## Supplementary material for "Tertiary-interaction characters enable fast, model-based structural phylogenetics beyond the twilight zone": 53fer.fasta.ufboot (part 1 of 2)

```
(1ji5_A:0.2600690000	((1jig_A:0.1603800000	((1qgh_A:0.3587380000	2ux1_A:0.4912410000):0.2810660000	(1ji4_A:0.4735020000	2fjc_A:0.6169880000):0.1882830000):0.1176510000):0.0913504000	(2chp_A:0.3746270000	(((((1dps_A:0.0000020000	1jts_A:0.0000020000):0.3338200000	1o9r_A:0.2657570000):0.4625700000	1uvh_A:0.8665200000):0.2399930000	(1tjo_A:0.0000010000	1tk6_A:0.0000010000):0.7714200000):0.3126750000	(((((2fzf_A:2.2561380000	(1lko_A:0.7181810000	1yuz_A:0.9064560000):0.2847610000):0.3396510000	3qhb_A:1.1724420000):0.5542460000	((((((1lb3_A:0.1494010000	2za7_A:0.0754940000):0.2644540000	(1bg7_A:0.0771940000	1r03_A:0.3272300000):0.1029510000):0.2306250000	(1z6o_A:0.8928280000	1z6o_M:0.8093940000):0.2312070000):0.5554930000	3e6s_A:0.7937320000):0.3141760000	(2jd7_A:0.1711160000	1vlg_A:0.4223930000):0.0821576000):0.0830528000	(1eum_A:0.3837700000	1krq_A:0.3885720000):0.1418850000):0.6041400000):0.4328020000	((((1bcf_A:0.0000010000	3e1q_A:0.0000010000):0.1809860000	2fkz_A:0.1520230000):0.3358840000	1jgc_A:0.2500100000):0.3864230000	1nfv_A:0.6173190000):0.1853970000):0.5703640000	(2vzb_A:0.6953130000	(1otk_A:2.8079140000	(((((((1oqu_A:0.2222550000	1r2f_A:0.2209160000):0.0785301000	1uzr_A:0.0356020000):0.8254910000	1mxr_A:0.8051230000):0.2166810000	(1jk0_A:0.2636150000	(2uw2_A:0.0687620000	1w68_A:0.1000590000):0.2213510000):0.8524450000):0.6156230000	3ee4_A:1.2663840000):0.4216520000	(((2uw1_A:0.0032780000	2uw1_B:0.0000020000):0.1279220000	1afr_A:0.1218900000):1.5877300000	1za0_A:1.7249780000):0.9271930000):0.3250920000	((2inc_B:0.9327400000	(2inp_C:1.1384670000	1mty_B:1.3703500000):0.4593060000):0.3181390000	(1mty_D:1.2765910000	3dhg_A:1.1661250000):0.3920330000):1.0334400000):0.2508970000):1.6238300000):0.1288440000):0.3205170000):0.1479210000):0.1350250000):0.0184709000	1n1q_A:0.3739580000);
(1ji5_A:0.2669490000	1jig_A:0.1997700000	((1n1q_A:0.2786200000	2chp_A:0.3786240000):0.0592950000	(((1qgh_A:0.4193410000	2ux1_A:0.5897760000):0.2679240000	(1ji4_A:0.5137080000	2fjc_A:0.5919680000):0.2360340000):0.1389980000	(((((1dps_A:0.0000010000	1jts_A:0.0000010000):0.2880560000	1o9r_A:0.2986210000):0.4169530000	1uvh_A:0.7277720000):0.4562960000	(1tjo_A:0.0000010000	1tk6_A:0.0000010000):0.8949540000):0.2384040000	(((((2fzf_A:1.8314700000	((1lko_A:0.5126030000	1yuz_A:0.8270470000):0.3538690000	3qhb_A:0.9115550000):0.3268950000):0.4259720000	((((((1lb3_A:0.1278680000	2za7_A:0.1175590000):0.2885930000	1bg7_A:0.1183730000):0.1138870000	1r03_A:0.1895940000):0.3427990000	(1z6o_A:0.8286550000	1z6o_M:0.6499580000):0.2875580000):0.2811750000	(((1eum_A:0.3006440000	1krq_A:0.3828270000):0.2708030000	3e6s_A:0.8385030000):0.0895072000	(2jd7_A:0.3109860000	1vlg_A:0.2764590000):0.1173500000):0.1946780000):0.5031700000	(1otk_A:1.7171220000	(((((((1oqu_A:0.2363030000	1uzr_A:0.0607630000):0.0852693000	1r2f_A:0.1176190000):0.6230640000	1mxr_A:0.8099680000):0.1319320000	(1jk0_A:0.2057460000	(2uw2_A:0.0831360000	1w68_A:0.1019650000):0.1894700000):0.7412220000):0.5536260000	3ee4_A:1.1933780000):0.4268970000	(((2uw1_A:0.0000030000	2uw1_B:0.0000020000):0.0679779000	1afr_A:0.1404660000):1.4216800000	1za0_A:0.9715790000):0.7972590000):0.3040700000	((2inc_B:0.8717440000	(2inp_C:1.2230300000	1mty_B:1.2051250000):0.3886270000):0.2418620000	(1mty_D:1.2007950000	3dhg_A:0.9810280000):0.2723170000):1.0853800000):0.7568900000):1.3888400000):0.0607928000):0.2879630000	(((1bcf_A:0.0000010000	3e1q_A:0.0000010000):0.2399620000	2fkz_A:0.1691860000):0.0773623000	1jgc_A:0.4562910000):0.3790770000):0.2404560000	1nfv_A:0.5212950000):0.3745390000	2vzb_A:1.0509640000):0.4717320000):0.1001600000):0.1157830000):0.0851602000);
(1ji5_A:0.2063760000	(1jig_A:0.3335700000	1n1q_A:0.3857200000):0.0255592000	((2chp_A:0.4167350000	(((((1dps_A:0.0000010000	1jts_A:0.0000010000):0.3943080000	1o9r_A:0.2329210000):0.4686280000	1uvh_A:0.9467160000):0.4086720000	(1tjo_A:0.0000010000	1tk6_A:0.0000010000):0.8148110000):0.4391310000	((((2fzf_A:1.7937560000	((1lko_A:0.5385900000	1yuz_A:1.4514300000):0.2539690000	3qhb_A:1.0345830000):0.3830740000):0.3022060000	(((((((1lb3_A:0.1139290000	2za7_A:0.0887970000):0.3115750000	1bg7_A:0.1058910000):0.1046600000	1r03_A:0.1297790000):0.2654790000	1z6o_A:1.3400000000):0.1599490000	1z6o_M:0.7106980000):0.3755020000	(((1eum_A:0.3143420000	1krq_A:0.3692200000):0.2170910000	3e6s_A:0.7061880000):0.1340560000	(2jd7_A:0.1269920000	1vlg_A:0.4223090000):0.0928856000):0.0994013000):0.7009110000	(1otk_A:1.9056730000	(((((((1oqu_A:0.2079290000	1r2f_A:0.1941430000):0.1039980000	1uzr_A:0.0364460000):0.8093130000	1mxr_A:0.7134340000):0.2755490000	(1jk0_A:0.2569690000	(2uw2_A:0.1406100000	1w68_A:0.0576820000):0.1362030000):1.0003600000):0.3990340000	3ee4_A:1.0174000000):0.5462460000	(((2uw1_A:0.0016160000	2uw1_B:0.0000010000):0.0924177000	1afr_A:0.1440840000):1.4893500000	1za0_A:1.2244110000):0.9556030000):0.1077690000	(((2inc_B:1.0694920000	2inp_C:1.0262620000):0.3798960000	1mty_B:1.2520640000):0.5311040000	(1mty_D:1.2540490000	3dhg_A:1.0542280000):0.2438580000):1.3918700000):0.5300040000):1.1099000000):0.0134544000):0.2364300000	((((1bcf_A:0.0000010000	3e1q_A:0.0000010000):0.1805090000	2fkz_A:0.1254080000):0.1424040000	1jgc_A:0.4082940000):0.2885670000	1nfv_A:0.6987390000):0.3137950000):0.2797270000	2vzb_A:0.8155000000):0.2589580000):0.1653890000):0.0691908000	((1qgh_A:0.3146670000	2ux1_A:0.7196300000):0.3825730000	(1ji4_A:0.5876130000	2fjc_A:0.5942550000):0.2795770000):0.1090060000):0.1241010000);
(1ji5_A:0.2128950000	1jig_A:0.2970710000	(1n1q_A:0.2892120000	(((2chp_A:0.4122320000	(1qgh_A:0.3570640000	2ux1_A:0.4374750000):0.2936970000):0.0447844000	(((((1dps_A:0.0000010000	1jts_A:0.0000010000):0.3730350000	1o9r_A:0.1385750000):0.5270060000	1uvh_A:0.5540300000):0.2804010000	(1tjo_A:0.0000010000	1tk6_A:0.0000010000):0.8752720000):0.2064310000	((((((2fzf_A:2.1718380000	(1lko_A:0.5995890000	1yuz_A:1.1888910000):0.1689160000):0.2393280000	3qhb_A:1.1872420000):0.5744300000	(1otk_A:1.7210920000	(((((((1oqu_A:0.2320940000	1r2f_A:0.2585200000):0.0783671000	1uzr_A:0.0354820000):0.8899940000	1mxr_A:0.6883310000):0.2625480000	(1jk0_A:0.2423070000	(2uw2_A:0.1210130000	1w68_A:0.0720530000):0.1964820000):0.7589240000):0.5416980000	3ee4_A:1.1224640000):0.4024970000	(((2uw1_A:0.0083390000	2uw1_B:0.0000010000):0.1136090000	1afr_A:0.1940510000):1.4583500000	1za0_A:1.5977550000):0.9357390000):0.1768640000	((2inc_B:1.0669760000	(2inp_C:1.1365810000	1mty_B:1.3710250000):0.3246700000):0.2730350000	(1mty_D:1.4062210000	3dhg_A:1.0786460000):0.3532480000):1.2495100000):0.6948340000):1.5189400000):0.0000028256	(((((1lb3_A:0.1695440000	2za7_A:0.0543740000):0.2722170000	1r03_A:0.2203910000):0.1034140000	1bg7_A:0.0730250000):0.2645070000	(1z6o_A:1.1457840000	1z6o_M:0.9909430000):0.1751750000):0.4131830000	(((1eum_A:0.2155070000	1krq_A:0.5121270000):0.3719370000	(2jd7_A:0.1970260000	1vlg_A:0.4282920000):0.0679692000):0.1175150000	3e6s_A:0.9453630000):0.3373920000):0.5277640000):0.2569340000	((((1bcf_A:0.0000010000	3e1q_A:0.0000010000):0.1966250000	2fkz_A:0.1667390000):0.2136260000	1jgc_A:0.3930370000):0.4668870000	1nfv_A:0.6546800000):0.4603050000):0.2570010000	2vzb_A:0.9453930000):0.3431370000):0.1396950000):0.0716057000	(1ji4_A:0.4192570000	2fjc_A:0.5878930000):0.1957860000):0.1436420000):0.0869151000);
(1ji5_A:0.2872660000	1jig_A:0.2656120000	(1n1q_A:0.3357570000	((2chp_A:0.3250680000	(((((1dps_A:0.0000010000	1jts_A:0.0000010000):0.3590380000	1o9r_A:0.2297820000):0.4549090000	1uvh_A:0.5985940000):0.2965860000	(1tjo_A:0.0000010000	1tk6_A:0.0000010000):0.8163960000):0.1865070000	(((2fzf_A:1.9763040000	(1lko_A:0.5327430000	(1yuz_A:1.0078810000	3qhb_A:1.0651500000):0.3909060000):0.3489430000):0.5255800000	(((((1bcf_A:0.0000010000	3e1q_A:0.0000010000):0.1754720000	2fkz_A:0.1313170000):0.2069950000	1jgc_A:0.2494580000):0.6282400000	1nfv_A:0.6547900000):0.3006350000	((((((1lb3_A:0.1709750000	2za7_A:0.0346510000):0.2983560000	1r03_A:0.2539620000):0.0537365000	1bg7_A:0.0782550000):0.3054830000	1z6o_A:1.0169830000):0.1213060000	1z6o_M:0.6396570000):0.1866660000	(((1eum_A:0.2639100000	1krq_A:0.3193280000):0.2346030000	(2jd7_A:0.2679360000	1vlg_A:0.4574520000):0.0868701000):0.1050670000	3e6s_A:0.7298120000):0.4403570000):0.4979240000):0.1529000000):0.2005640000	(2vzb_A:0.7255520000	((1otk_A:2.8286120000	(((2uw1_A:0.0000030000	2uw1_B:0.0000010000):0.0922408000	1afr_A:0.1660190000):1.8308800000	1za0_A:1.5048700000):0.0391065000):0.3279900000	((((((1oqu_A:0.2452260000	1uzr_A:0.0845590000):0.1182950000	1r2f_A:0.0966420000):0.8832000000	1mxr_A:0.9642010000):0.1454920000	3ee4_A:1.5188310000):0.3395890000	(1jk0_A:0.2543180000	(2uw2_A:0.0941720000	1w68_A:0.0779190000):0.2275780000):0.4956820000):0.7757360000	(((2inc_B:0.8643150000	2inp_C:1.1457520000):0.5741090000	1mty_B:1.1171760000):0.1666000000	(1mty_D:1.4112800000	3dhg_A:0.8783410000):0.3934820000):1.1600700000):0.4075970000):1.8110800000):0.2944030000):0.3055270000):0.1438330000):0.1081280000	((1qgh_A:0.3188590000	2ux1_A:0.4670870000):0.2779050000	(1ji4_A:0.5410550000	2fjc_A:0.5465230000):0.1462970000):0.2178410000):0.1402260000):0.0537697000);
(1ji5_A:0.1898520000	(1jig_A:0.1626600000	(2chp_A:0.5443150000	(((1qgh_A:0.2437280000	2ux1_A:0.5501270000):0.2152890000	(1ji4_A:0.5526710000	2fjc_A:0.4779100000):0.2557780000):0.1204120000	(((((1dps_A:0.0000010000	1jts_A:0.0000010000):0.2903660000	1o9r_A:0.2907650000):0.4009120000	1uvh_A:0.7411760000):0.4412340000	(1tjo_A:0.0000010000	1tk6_A:0.0000010000):0.7188460000):0.3310600000	(((2fzf_A:1.6033430000	1nfv_A:0.5867470000):0.1311200000	((((1bcf_A:0.0000010000	3e1q_A:0.0000010000):0.2032680000	2fkz_A:0.0957590000):0.1409740000	1jgc_A:0.3717800000):0.4481720000	((((1lko_A:0.4921990000	1yuz_A:1.2412230000):0.4676480000	3qhb_A:1.0156040000):0.2193420000	(1otk_A:2.1719090000	(((((((1oqu_A:0.2459110000	1uzr_A:0.0962890000):0.0859373000	1r2f_A:0.1263920000):0.8424120000	1mxr_A:0.8841670000):0.1911240000	(1jk0_A:0.3320350000	(2uw2_A:0.0605680000	1w68_A:0.1019030000):0.2062390000):0.6298530000):0.5749190000	((2inc_B:0.8227500000	(2inp_C:1.1276720000	1mty_B:1.3062940000):0.4166390000):0.1066440000	(1mty_D:1.2625830000	3dhg_A:1.0071780000):0.5357160000):1.1719000000):0.4983600000	(((2uw1_A:0.0033210000	2uw1_B:0.0000010000):0.1342320000	1afr_A:0.1088260000):1.6303300000	1za0_A:1.3906960000):0.8566290000):0.1344150000	3ee4_A:0.9536090000):0.7118220000):1.0225500000):0.2987740000	(((((1lb3_A:0.1293840000	2za7_A:0.0669670000):0.4010970000	1bg7_A:0.0551320000):0.0872747000	1r03_A:0.1704650000):0.3261630000	(1z6o_A:0.9297420000	1z6o_M:0.7193780000):0.1856660000):0.2513380000	(((1eum_A:0.3441650000	1krq_A:0.3519870000):0.1353440000	3e6s_A:0.8648470000):0.1562130000	(2jd7_A:0.1603460000	1vlg_A:0.3749200000):0.1531160000):0.1629070000):0.6801700000):0.1838220000):0.1868920000):0.2365660000	2vzb_A:0.9505480000):0.3298540000):0.1521480000):0.0678467000):0.1669190000):0.0348791000	1n1q_A:0.3777130000);
(1ji5_A:0.2530020000	1jig_A:0.2908640000	(1n1q_A:0.2961970000	((2chp_A:0.3980900000	(((((1dps_A:0.0000010000	1jts_A:0.0000010000):0.2350420000	1o9r_A:0.4258240000):0.4771190000	1uvh_A:0.7046100000):0.3440280000	(1tjo_A:0.0000010000	1tk6_A:0.0000010000):0.7482410000):0.2882350000	(((((2fzf_A:1.6345300000	(1otk_A:2.0116590000	((((((1oqu_A:0.2232470000	1uzr_A:0.0734020000):0.0748079000	1r2f_A:0.1255190000):0.6245570000	(1mxr_A:0.6907790000	(1jk0_A:0.2317980000	(2uw2_A:0.0448950000	1w68_A:0.0947300000):0.2906010000):0.7413380000):0.2384690000):0.8398790000	3ee4_A:0.7065210000):0.7382570000	(((2uw1_A:0.0030980000	2uw1_B:0.0000010000):0.1045540000	1afr_A:0.1198700000):1.3165600000	1za0_A:1.6469950000):0.4407640000):0.2484120000	(((2inc_B:0.9022340000	2inp_C:1.4892410000):0.4387560000	1mty_B:1.5758130000):0.1977440000	(1mty_D:1.0206950000	3dhg_A:1.1842040000):0.1418190000):1.6687000000):0.4514490000):0.5003980000):0.7041490000	((1lko_A:0.4089840000	1yuz_A:1.1322150000):0.5114230000	3qhb_A:0.8895100000):0.4554570000):0.0538358000	(((((1lb3_A:0.1783730000	2za7_A:0.0756950000):0.3702870000	1bg7_A:0.0808540000):0.1731060000	1r03_A:0.1844690000):0.2587180000	(1z6o_A:1.0581810000	1z6o_M:0.7656350000):0.2576430000):0.3237840000	(((1eum_A:0.3638570000	1krq_A:0.3105830000):0.2725230000	(2jd7_A:0.1871070000	1vlg_A:0.3801390000):0.0824806000):0.1602110000	3e6s_A:0.7831480000):0.1608050000):0.6222810000):0.2263100000	((((1bcf_A:0.0000010000	3e1q_A:0.0000010000):0.2077050000	2fkz_A:0.0724170000):0.1056560000	1jgc_A:0.3691080000):0.4630320000	1nfv_A:0.7275800000):0.2739170000):0.2666570000	2vzb_A:0.7102410000):0.3852420000):0.0495726000):0.0386484000	((1qgh_A:0.2796040000	2ux1_A:0.5837620000):0.3566470000	(1ji4_A:0.4181200000	2fjc_A:0.5335510000):0.3727970000):0.1708050000):0.1213660000):0.0434392000);
(1ji5_A:0.1871120000	((1jig_A:0.1336540000	(((1qgh_A:0.4166990000	2ux1_A:0.5500320000):0.2698260000	(1ji4_A:0.5404910000	2fjc_A:0.5247800000):0.1923380000):0.0969784000	(((((1dps_A:0.0000010000	1jts_A:0.0000010000):0.4157150000	1o9r_A:0.3237760000):0.2556480000	1uvh_A:0.7564900000):0.3742650000	(1tjo_A:0.0000010000	1tk6_A:0.0000010000):0.8343020000):0.2292900000	(((((((2fzf_A:1.8607910000	(1lko_A:0.5467200000	1yuz_A:0.9137710000):0.3472440000):0.3118800000	3qhb_A:0.7435900000):0.4843570000	(1otk_A:2.5640890000	(((((((1oqu_A:0.2502350000	1uzr_A:0.0850440000):0.0701512000	1r2f_A:0.2047810000):0.6438740000	1mxr_A:0.8992840000):0.1377110000	(1jk0_A:0.2245830000	(2uw2_A:0.0842380000	1w68_A:0.1166730000):0.2850410000):0.9299610000):0.4008020000	(((2inc_B:1.0485850000	2inp_C:0.9776820000):0.4434840000	1mty_B:0.9796070000):0.1866010000	(1mty_D:1.2536030000	3dhg_A:1.0337830000):0.3365120000):1.4881700000):0.3956220000	(((2uw1_A:0.0000030000	2uw1_B:0.0000010000):0.0987311000	1afr_A:0.1670900000):1.4736900000	1za0_A:1.9297010000):0.8941110000):0.1591260000	3ee4_A:1.1499800000):0.5242560000):0.7978340000):0.3836450000	(((((((1lb3_A:0.1622490000	2za7_A:0.0657750000):0.3601270000	1bg7_A:0.0918870000):0.1208260000	1r03_A:0.1530660000):0.3748010000	(1z6o_A:1.0523120000	1z6o_M:0.8111980000):0.2332800000):0.3000270000	3e6s_A:0.9377950000):0.0956311000	(2jd7_A:0.2386570000	1vlg_A:0.3355390000):0.1246890000):0.1425400000	(1eum_A:0.3118130000	1krq_A:0.3918480000):0.2605390000):0.5895860000):0.3001670000	(((1bcf_A:0.0000010000	3e1q_A:0.0000010000):0.2178520000	2fkz_A:0.1469300000):0.2574340000	1jgc_A:0.3771010000):0.3990230000):0.1809040000	1nfv_A:0.5434380000):0.2958070000	2vzb_A:1.2070630000):0.3058460000):0.1739590000):0.1024140000):0.0907349000	1n1q_A:0.3014860000):0.0836907000	2chp_A:0.4654840000);
(1ji5_A:0.2703380000	(1jig_A:0.1436440000	((2chp_A:0.4981690000	(((((1dps_A:0.0000010000	1jts_A:0.0000010000):0.3124890000	1o9r_A:0.3200880000):0.6340370000	1uvh_A:0.6426700000):0.3708830000	(1tjo_A:0.0000010000	1tk6_A:0.0000010000):0.7256910000):0.3596250000	((((((2fzf_A:2.3253220000	(1lko_A:0.4757480000	1yuz_A:0.8152290000):0.3975040000):0.2848240000	3qhb_A:0.5935710000):0.6729340000	(1otk_A:2.1884470000	(((((((1oqu_A:0.2083520000	1r2f_A:0.2161370000):0.0664231000	1uzr_A:0.0590990000):0.7864840000	1mxr_A:0.8744680000):0.1329050000	(1jk0_A:0.2726030000	(2uw2_A:0.0756010000	1w68_A:0.0848440000):0.2179190000):0.7029610000):0.5508820000	3ee4_A:1.2727630000):0.4902460000	(((2uw1_A:0.0015500000	2uw1_B:0.0000010000):0.1029770000	1afr_A:0.1112410000):1.4773100000	1za0_A:1.3373070000):0.7178180000):0.1310920000	(((2inc_B:1.2398430000	2inp_C:1.1007190000):0.3487970000	1mty_B:1.4574270000):0.5010400000	(1mty_D:1.3474050000	3dhg_A:0.8669190000):0.4428030000):1.0110000000):0.2457970000):0.9102170000):0.1247760000	((((((((1lb3_A:0.1216250000	2za7_A:0.0663150000):0.3638970000	1bg7_A:0.1149320000):0.1030220000	1r03_A:0.1058880000):0.4776540000	(1z6o_A:1.1622880000	1z6o_M:0.6184480000):0.3036900000):0.3495340000	3e6s_A:0.8765340000):0.1563630000	(1eum_A:0.3352530000	1krq_A:0.2660620000):0.2659280000):0.1119920000	2jd7_A:0.1834910000):0.0047172100	1vlg_A:0.3599520000):0.9923870000):0.2834290000	((((1bcf_A:0.0000010000	3e1q_A:0.0000010000):0.2294260000	2fkz_A:0.1393190000):0.1664030000	1jgc_A:0.3845070000):0.6139210000	1nfv_A:0.6688910000):0.2425870000):0.2761590000	2vzb_A:0.9318150000):0.2554460000):0.1368070000):0.0665892000	((1qgh_A:0.3058220000	2ux1_A:0.5650250000):0.4445910000	(1ji4_A:0.4883640000	2fjc_A:0.5460780000):0.1448470000):0.1602940000):0.1313900000):0.0569481000	1n1q_A:0.3713850000);
(1ji5_A:0.2501050000	(1jig_A:0.2785030000	(1n1q_A:0.3643920000	(1qgh_A:0.3628820000	2ux1_A:0.5197480000):0.3840550000):0.0772515000):0.0935203000	(((2chp_A:0.3651960000	((((1dps_A:0.0000010000	1jts_A:0.0000010000):0.3712790000	1o9r_A:0.2609970000):0.4895900000	1uvh_A:0.6498320000):0.2952480000	(1tjo_A:0.0000010000	1tk6_A:0.0000010000):0.7236440000):0.5295120000):0.1420930000	(1ji4_A:0.4467970000	2fjc_A:0.6451400000):0.1976920000):0.0711816000	(((((((2fzf_A:2.1140970000	(1lko_A:0.6978430000	1yuz_A:0.9223690000):0.1716360000):0.3534690000	3qhb_A:1.3709930000):0.5025010000	(((((1lb3_A:0.1682370000	2za7_A:0.0841850000):0.3239410000	1bg7_A:0.1097720000):0.0993916000	1r03_A:0.1526920000):0.2064390000	(1z6o_A:1.0881740000	1z6o_M:0.7068800000):0.2004840000):0.4763540000	(((1eum_A:0.3283810000	1krq_A:0.4188910000):0.1605580000	3e6s_A:0.8180010000):0.1214590000	(2jd7_A:0.1995320000	1vlg_A:0.3537910000):0.1138610000):0.0512940000):0.4459150000):0.1542790000	(1otk_A:1.9806380000	(((((((1oqu_A:0.2403280000	1r2f_A:0.2347080000):0.0517623000	1uzr_A:0.0422990000):0.7878080000	1mxr_A:0.6778140000):0.3911050000	(1jk0_A:0.2199930000	(2uw2_A:0.0793380000	1w68_A:0.1060330000):0.3086590000):0.8291900000):0.5805640000	3ee4_A:1.1416000000):0.4148130000	((2inc_B:0.8008900000	(2inp_C:1.2849880000	1mty_B:1.3048410000):0.4617710000):0.3570670000	(1mty_D:1.3762540000	3dhg_A:1.0855010000):0.4474770000):1.7644300000):0.4076360000	(((2uw1_A:0.0047210000	2uw1_B:0.0000010000):0.1364500000	1afr_A:0.1191640000):1.2666000000	1za0_A:1.8867670000):0.4335140000):0.9096980000):1.2777000000):0.2571730000	(((1bcf_A:0.0000010000	3e1q_A:0.0000010000):0.2103930000	2fkz_A:0.2174190000):0.1134680000	1jgc_A:0.3899020000):0.4530050000):0.2467670000	1nfv_A:0.4532140000):0.4445520000	2vzb_A:1.1925890000):0.3479390000):0.0801561000);
(1ji5_A:0.2173350000	1jig_A:0.2611200000	(1n1q_A:0.3213390000	((2chp_A:0.4355970000	(((((1dps_A:0.0000010000	1jts_A:0.0000010000):0.3484150000	1o9r_A:0.2719720000):0.4431010000	1uvh_A:0.6573490000):0.3929550000	(1tjo_A:0.0000010000	1tk6_A:0.0000010000):0.7817270000):0.2827860000	((((2fzf_A:2.6487510000	(1lko_A:0.3871650000	1yuz_A:1.7633940000):0.2247630000):0.5001420000	3qhb_A:1.2020950000):0.5870530000	((((((1bcf_A:0.0000010000	3e1q_A:0.0000010000):0.1798890000	2fkz_A:0.1851570000):0.1177410000	1jgc_A:0.3261660000):0.3517570000	((((((1lb3_A:0.1593650000	2za7_A:0.0545240000):0.2685880000	1bg7_A:0.0974580000):0.0520406000	1r03_A:0.2097960000):0.1655530000	1z6o_A:1.3232910000):0.1854900000	1z6o_M:0.8693590000):0.2617350000	(((1eum_A:0.2325990000	1krq_A:0.4069970000):0.2850000000	(2jd7_A:0.2550120000	1vlg_A:0.3424810000):0.0832902000):0.0865443000	3e6s_A:0.8118840000):0.2399370000):0.6697630000):0.3270410000	1nfv_A:0.7199720000):0.0955783000	(1otk_A:1.7934380000	(((((((1oqu_A:0.2056730000	1r2f_A:0.2071360000):0.0579595000	1uzr_A:0.0162320000):0.8643550000	1mxr_A:0.6949420000):0.3067000000	(1jk0_A:0.2824440000	(2uw2_A:0.0712150000	1w68_A:0.0898920000):0.1494710000):0.7152780000):0.5015160000	(((2inc_B:0.7292030000	2inp_C:1.2927280000):0.5072960000	1mty_B:1.3719200000):0.2507920000	(1mty_D:1.0621860000	3dhg_A:0.9519470000):0.1799920000):1.6631500000):0.4682360000	3ee4_A:0.8360500000):0.4314000000	(((2uw1_A:0.0044980000	2uw1_B:0.0000010000):0.1024770000	1afr_A:0.1412310000):1.4826900000	1za0_A:1.3247090000):0.6616340000):0.3582680000):1.1574800000):0.2540170000):0.1442110000	2vzb_A:1.0825550000):0.2171070000):0.1908950000):0.0639522000	((1qgh_A:0.3032510000	2ux1_A:0.5033040000):0.4103500000	(1ji4_A:0.4755670000	2fjc_A:0.5713090000):0.2715020000):0.1036840000):0.1789490000):0.0235416000);
(1ji5_A:0.2700060000	(1jig_A:0.1750970000	(((2chp_A:0.5793000000	(((((1dps_A:0.0000010000	1jts_A:0.0000010000):0.5410550000	1o9r_A:0.1247010000):0.4001440000	1uvh_A:1.1041660000):0.2520030000	(1tjo_A:0.0000010000	1tk6_A:0.0000010000):0.6661180000):0.3221780000	((((((2fzf_A:1.6775580000	3qhb_A:0.6120000000):0.3449940000	(1lko_A:0.4410580000	1yuz_A:1.1060770000):0.3593160000):0.6700760000	(1otk_A:2.1776820000	(((((((1oqu_A:0.2223800000	1r2f_A:0.2061110000):0.0566636000	1uzr_A:0.0165540000):0.9734990000	1mxr_A:0.7529680000):0.1927480000	(1jk0_A:0.3250220000	(2uw2_A:0.1196520000	1w68_A:0.0989180000):0.1860220000):0.8225160000):0.4284000000	3ee4_A:1.1483870000):0.4430530000	(((2uw1_A:0.0059620000	2uw1_B:0.0000010000):0.0792485000	1afr_A:0.1553530000):1.5390500000	1za0_A:1.6180510000):0.6855990000):0.1395550000	((2inc_B:0.7301640000	(2inp_C:1.0663520000	1mty_B:1.4007350000):0.4523850000):0.5202410000	(1mty_D:1.3468060000	3dhg_A:1.1562150000):0.3651040000):1.5422500000):0.6097580000):0.9929670000):0.0000028256	(((((1lb3_A:0.1508610000	2za7_A:0.0852510000):0.2526770000	1bg7_A:0.0899500000):0.1048040000	1r03_A:0.1530950000):0.3799610000	(1z6o_A:1.1145030000	1z6o_M:0.6435840000):0.1202930000):0.2818530000	(((1eum_A:0.2225090000	1krq_A:0.4241170000):0.3101410000	(2jd7_A:0.1909510000	1vlg_A:0.4174800000):0.1232730000):0.1421030000	3e6s_A:0.8430230000):0.2626800000):0.5624910000):0.4086550000	((((1bcf_A:0.0000010000	3e1q_A:0.0000010000):0.2471350000	2fkz_A:0.2128000000):0.1509350000	1jgc_A:0.3387990000):0.4808040000	1nfv_A:0.6314460000):0.2210850000):0.2914100000	2vzb_A:0.9244760000):0.1802960000):0.1804430000):0.0814652000	(1qgh_A:0.3841970000	2ux1_A:0.5772590000):0.4376610000):0.0689289000	(1ji4_A:0.5423980000	2fjc_A:0.7456440000):0.1596910000):0.0831019000):0.0438772000	1n1q_A:0.4352570000);
(1ji5_A:0.2416260000	(1jig_A:0.2728430000	(((2chp_A:0.4813060000	((((1dps_A:0.0000010000	1jts_A:0.0000010000):0.3643590000	1o9r_A:0.2651450000):0.5005610000	1uvh_A:0.6393310000):0.3096280000	(1tjo_A:0.0000010000	1tk6_A:0.0000010000):1.0201000000):0.2418670000):0.0309790000	((((2fzf_A:1.7333210000	(1lko_A:0.4154540000	1yuz_A:1.1581090000):0.4946190000):0.3345510000	3qhb_A:1.2252990000):0.3353150000	(((((1bcf_A:0.0000010000	3e1q_A:0.0000010000):0.2555310000	2fkz_A:0.1877400000):0.1302340000	1jgc_A:0.3752610000):0.4478780000	1nfv_A:0.6446930000):0.3754550000	(((((1lb3_A:0.1576670000	2za7_A:0.0691470000):0.2407390000	1r03_A:0.2414700000):0.0661914000	1bg7_A:0.1198540000):0.2984170000	(1z6o_A:0.9503980000	1z6o_M:0.8219270000):0.1730750000):0.2541900000	((((1eum_A:0.2735790000	1krq_A:0.3612560000):0.2355860000	3e6s_A:0.8654660000):0.1679140000	2jd7_A:0.2451870000):0.1394240000	1vlg_A:0.2702950000):0.3712500000):0.5234680000):0.0831185000):0.4778120000	(2vzb_A:0.6145650000	(1otk_A:2.3410550000	(((((((1oqu_A:0.2301100000	1r2f_A:0.1700480000):0.0323111000	1uzr_A:0.0367460000):0.7991230000	1mxr_A:0.7918120000):0.2439310000	(1jk0_A:0.2382610000	(2uw2_A:0.0785390000	1w68_A:0.1183540000):0.2362670000):0.8278490000):0.4990670000	(((2inc_B:0.6836450000	2inp_C:1.2233860000):0.5563700000	1mty_B:1.3941920000):0.2780030000	(1mty_D:1.2170520000	3dhg_A:0.8544470000):0.2633460000):1.5886000000):0.3878220000	(((2uw1_A:0.0031150000	2uw1_B:0.0000010000):0.0689384000	1afr_A:0.2191190000):1.6468300000	1za0_A:1.2056000000):0.9400530000):0.1118830000	3ee4_A:0.9311430000):0.7777010000):1.4928200000):0.2311440000):0.3757270000):0.0229925000	((1qgh_A:0.4140330000	2ux1_A:0.4828620000):0.3540580000	(1ji4_A:0.5144760000	2fjc_A:0.4181040000):0.1996300000):0.1537180000):0.1192320000):0.0619007000	1n1q_A:0.3247030000);
(1ji5_A:0.2723020000	(1jig_A:0.1826890000	((2chp_A:0.3996080000	(((((1dps_A:0.0000010000	1jts_A:0.0000010000):0.4661870000	1o9r_A:0.1841870000):0.2678440000	1uvh_A:0.8623300000):0.4240110000	(1tjo_A:0.0000010000	1tk6_A:0.0000010000):0.7883440000):0.2608050000	((((((2fzf_A:1.7929550000	3qhb_A:0.8835700000):0.2961800000	(1lko_A:0.5578560000	1yuz_A:0.9778910000):0.2943940000):0.4496050000	(1otk_A:2.2004400000	((((((1oqu_A:0.2186840000	1uzr_A:0.0593830000):0.0775685000	1r2f_A:0.1073670000):0.7485540000	1mxr_A:0.7655300000):0.1958940000	(1jk0_A:0.2439980000	(2uw2_A:0.0698780000	1w68_A:0.1069700000):0.1800040000):0.5977620000):0.5262780000	3ee4_A:1.1907770000):0.5903240000	((((2inc_B:0.7541560000	2inp_C:1.3523690000):0.6833060000	1mty_B:1.3840190000):0.2423100000	(1mty_D:1.1810780000	3dhg_A:1.1004670000):0.0502074000):1.4211800000	(((2uw1_A:0.0031820000	2uw1_B:0.0000010000):0.0698604000	1afr_A:0.1660190000):1.4909100000	1za0_A:1.6419500000):0.6596210000):0.3704270000):0.5608820000):0.8744220000):0.1050840000	(((((1lb3_A:0.0724200000	2za7_A:0.0877750000):0.3477490000	(1bg7_A:0.1078470000	1r03_A:0.1943480000):0.0891348000):0.2235920000	1z6o_A:0.9561940000):0.0468996000	1z6o_M:0.8387210000):0.2168780000	(((1eum_A:0.4210460000	1krq_A:0.3184500000):0.2265150000	3e6s_A:0.8346700000):0.1256140000	(2jd7_A:0.2515450000	1vlg_A:0.4301510000):0.1664450000):0.1699030000):0.6191810000):0.2065010000	((((1bcf_A:0.0000010000	3e1q_A:0.0000010000):0.2487000000	2fkz_A:0.1199950000):0.1582240000	1jgc_A:0.3656200000):0.5230600000	1nfv_A:0.7535110000):0.2844630000):0.3965620000	2vzb_A:0.9862810000):0.3113800000):0.1543020000):0.0856729000	((1qgh_A:0.3039020000	2ux1_A:0.6491630000):0.2814400000	(1ji4_A:0.5916760000	2fjc_A:0.4610320000):0.3134960000):0.1198630000):0.0939043000):0.0345571000	1n1q_A:0.4179560000);
(1ji5_A:0.2455230000	1jig_A:0.2300180000	(1n1q_A:0.3212690000	(((2chp_A:0.3311620000	((((1dps_A:0.0000010000	1jts_A:0.0000010000):0.4264970000	1o9r_A:0.3221620000):0.3577180000	1uvh_A:0.7060340000):0.3669610000	(1tjo_A:0.0000010000	1tk6_A:0.0000010000):0.6370490000):0.3607790000):0.0883134000	(((((2fzf_A:1.7763340000	(1lko_A:0.6686260000	(1yuz_A:1.1743700000	3qhb_A:0.9585270000):0.2283560000):0.2668670000):0.5128560000	(1otk_A:2.3004830000	(((((((1oqu_A:0.2325980000	1uzr_A:0.1103710000):0.1233860000	1r2f_A:0.1252090000):0.7856150000	1mxr_A:0.7221020000):0.3494370000	(1jk0_A:0.2389970000	(2uw2_A:0.1067390000	1w68_A:0.0795150000):0.1745670000):0.5717710000):0.3105600000	((2inc_B:1.1358570000	(2inp_C:1.2834110000	1mty_B:1.2388230000):0.2641070000):0.3336390000	(1mty_D:1.3071120000	3dhg_A:1.0108270000):0.3735050000):1.7278700000):0.6413300000	3ee4_A:0.9341310000):0.3193170000	(((2uw1_A:0.0000030000	2uw1_B:0.0000020000):0.0859068000	1afr_A:0.1942460000):1.7871000000	1za0_A:1.2518040000):0.7011960000):0.7658690000):0.9572360000):0.0000021400	(((((1lb3_A:0.1085010000	2za7_A:0.0391860000):0.3577690000	1bg7_A:0.1233840000):0.0866950000	1r03_A:0.1947930000):0.2929470000	(1z6o_A:0.9911550000	1z6o_M:0.7240920000):0.2467110000):0.3090620000	(((1eum_A:0.2815780000	1krq_A:0.3967300000):0.1648780000	3e6s_A:0.8887380000):0.1377710000	(2jd7_A:0.2493060000	1vlg_A:0.2741130000):0.1335920000):0.2365370000):0.7789300000):0.3301540000	((((1bcf_A:0.0000010000	3e1q_A:0.0000010000):0.3112710000	2fkz_A:0.1169220000):0.1557080000	1jgc_A:0.3613990000):0.6438090000	1nfv_A:0.6771290000):0.3548430000):0.2836340000	2vzb_A:1.0692520000):0.2259750000):0.0668989000	((1qgh_A:0.3022550000	2ux1_A:0.4590460000):0.2515930000	(1ji4_A:0.5926820000	2fjc_A:0.4726810000):0.2714780000):0.0866085000):0.1064850000):0.0482669000);
(1ji5_A:0.3364690000	1jig_A:0.2204010000	(1n1q_A:0.3713060000	(((2chp_A:0.3331490000	((((1dps_A:0.0000010000	1jts_A:0.0000010000):0.3366400000	1o9r_A:0.2194290000):0.5168630000	1uvh_A:0.5726930000):0.3602640000	(1tjo_A:0.0000020000	1tk6_A:0.0000020000):0.5689970000):0.4217540000):0.1882550000	((((((2fzf_A:2.1429210000	(1lko_A:0.8428490000	1yuz_A:0.9833610000):0.0962325000):0.2799210000	3qhb_A:0.8816670000):0.6267860000	(((((1lb3_A:0.1563580000	2za7_A:0.1001980000):0.3529860000	1bg7_A:0.0772030000):0.0565797000	1r03_A:0.2100040000):0.1817090000	(1z6o_A:0.9773780000	1z6o_M:0.7328390000):0.1531290000):0.3073320000	((1eum_A:0.3361420000	(1krq_A:0.2140010000	3e6s_A:0.8476460000):0.1108780000):0.2065600000	(2jd7_A:0.2620520000	1vlg_A:0.4636480000):0.1118070000):0.2106580000):0.6049620000):0.2850290000	(((1bcf_A:0.0000010000	3e1q_A:0.0000010000):0.2184400000	2fkz_A:0.1571070000):0.1992460000	1jgc_A:0.2902140000):0.4216860000):0.1706240000	1nfv_A:0.7492220000):0.2930960000	(2vzb_A:0.7582390000	(1otk_A:2.0707910000	(((((((1oqu_A:0.2398480000	1uzr_A:0.1057140000):0.0931099000	1r2f_A:0.1158640000):0.6334470000	1mxr_A:0.8870500000):0.2609150000	(1jk0_A:0.2073480000	(2uw2_A:0.0942470000	1w68_A:0.0865000000):0.2012590000):0.5960000000):0.8979710000	3ee4_A:1.0068260000):0.5388160000	((2inc_B:0.9563970000	(2inp_C:1.3055870000	1mty_B:1.3169580000):0.5207840000):0.3748920000	(1mty_D:1.2825000000	3dhg_A:0.8957920000):0.4114010000):1.2998900000):0.3218480000	(((2uw1_A:0.0015950000	2uw1_B:0.0000010000):0.1812680000	1afr_A:0.0910640000):1.7017700000	1za0_A:1.4489000000):0.6245460000):0.5845680000):1.2871700000):0.1380590000):0.5355010000):0.0387750000	((1qgh_A:0.3213510000	2ux1_A:0.4728450000):0.3784130000	(1ji4_A:0.4756010000	2fjc_A:0.6161000000):0.3589100000):0.1237680000):0.1007040000):0.0339583000);
(1ji5_A:0.2605970000	1jig_A:0.1930140000	(1n1q_A:0.4315560000	((2chp_A:0.4778520000	(((((1dps_A:0.0000010000	1jts_A:0.0000010000):0.3186040000	1o9r_A:0.2162170000):0.5364450000	1uvh_A:0.6567090000):0.2611350000	(1tjo_A:0.0000010000	1tk6_A:0.0000010000):0.8760400000):0.5013180000	((((((2fzf_A:1.5620050000	(1lko_A:0.7397480000	1yuz_A:0.9132580000):0.3571610000):0.5560540000	3qhb_A:1.2438660000):0.0924084000	(1otk_A:2.7414070000	(((((((1oqu_A:0.2414970000	1uzr_A:0.0722010000):0.1442840000	1r2f_A:0.1222420000):0.9396240000	1mxr_A:0.8424550000):0.3116110000	(1jk0_A:0.2767830000	(2uw2_A:0.1389370000	1w68_A:0.0478580000):0.2283090000):0.6619350000):0.5104610000	((2inc_B:0.8356480000	(2inp_C:1.0377390000	1mty_B:1.5124160000):0.3859950000):0.2238210000	(1mty_D:1.4424310000	3dhg_A:0.9962690000):0.5630270000):1.5359800000):0.2877520000	(((2uw1_A:0.0044810000	2uw1_B:0.0000010000):0.1387820000	1afr_A:0.1104480000):1.4305000000	1za0_A:1.5395400000):1.0942600000):0.5323550000	3ee4_A:0.7552290000):0.8867940000):0.9690870000):0.3215880000	(((((1lb3_A:0.1304820000	2za7_A:0.0891270000):0.3574600000	1bg7_A:0.0878890000):0.0651275000	1r03_A:0.2354250000):0.3797350000	(1z6o_A:1.2139220000	1z6o_M:0.5805580000):0.1975150000):0.2413150000	(((1eum_A:0.2492810000	1krq_A:0.3343200000):0.2168770000	3e6s_A:0.9730770000):0.1627770000	(2jd7_A:0.2160100000	1vlg_A:0.4402680000):0.1488810000):0.1751750000):0.5894330000):0.3145510000	((((1bcf_A:0.0000010000	3e1q_A:0.0000010000):0.1520380000	2fkz_A:0.1320780000):0.2060490000	1jgc_A:0.3842790000):0.3206970000	1nfv_A:0.7041930000):0.2363780000):0.3453790000	2vzb_A:0.8054310000):0.5486940000):0.1293990000):0.0571517000	((1qgh_A:0.2922190000	2ux1_A:0.5669010000):0.3352990000	(1ji4_A:0.5271690000	2fjc_A:0.5519310000):0.2909280000):0.1145660000):0.1721820000):0.0108241000);
(1ji5_A:0.2745270000	1jig_A:0.2450390000	(1n1q_A:0.4491140000	(((2chp_A:0.3651350000	((((1dps_A:0.0000020000	1jts_A:0.0000020000):0.3094960000	1o9r_A:0.2326790000):0.3797210000	1uvh_A:0.7265560000):0.2997870000	(1tjo_A:0.0000010000	1tk6_A:0.0000010000):0.6894380000):0.4239480000):0.0530121000	((((((2fzf_A:1.6707670000	(1lko_A:0.3959090000	1yuz_A:1.5112090000):0.1338150000):0.3252400000	3qhb_A:1.1069310000):0.5063920000	(1otk_A:2.0282580000	(((((((1oqu_A:0.2221650000	1r2f_A:0.2356920000):0.0471727000	1uzr_A:0.0399450000):0.7198510000	1mxr_A:0.8155050000):0.1659260000	(1jk0_A:0.2976560000	(2uw2_A:0.0802440000	1w68_A:0.1084930000):0.1805640000):0.9695860000):0.5885490000	(((2uw1_A:0.0063980000	2uw1_B:0.0000020000):0.1053390000	1afr_A:0.1546900000):1.6293900000	1za0_A:1.4659860000):1.0681900000):0.2991800000	3ee4_A:0.7909200000):0.5232000000	((2inc_B:0.9967550000	(2inp_C:1.2015290000	1mty_B:1.4816460000):0.4407770000):0.3811130000	(1mty_D:1.2438930000	3dhg_A:0.9100870000):0.3588530000):1.8661800000):0.4935760000):1.0012900000):0.1155550000	((((((1lb3_A:0.1737240000	2za7_A:0.0426680000):0.3125030000	1r03_A:0.1995440000):0.1144430000	1bg7_A:0.0643590000):0.1765290000	1z6o_A:1.1378930000):0.1516990000	1z6o_M:0.9105850000):0.3977660000	(((1eum_A:0.2968790000	1krq_A:0.4297460000):0.2066300000	3e6s_A:0.7938550000):0.1668510000	(2jd7_A:0.2981890000	1vlg_A:0.2416450000):0.0758181000):0.2456870000):0.5861450000):0.2868900000	((((1bcf_A:0.0000010000	3e1q_A:0.0000010000):0.1337380000	2fkz_A:0.1365680000):0.1092880000	1jgc_A:0.4070660000):0.4120520000	1nfv_A:0.6847320000):0.4010250000):0.3299050000	2vzb_A:0.8371200000):0.2514840000):0.0672083000	((1qgh_A:0.3132210000	2ux1_A:0.4002000000):0.2760830000	(1ji4_A:0.4886370000	2fjc_A:0.5558710000):0.2898580000):0.1834000000):0.0914992000):0.0561061000);
(1ji5_A:0.2342620000	1jig_A:0.2188280000	(1n1q_A:0.3719970000	(((2chp_A:0.2505920000	(((((1dps_A:0.0000010000	1jts_A:0.0000010000):0.3174880000	1o9r_A:0.2538970000):0.3879180000	1uvh_A:0.7242920000):0.2715040000	(1tjo_A:0.0000020000	1tk6_A:0.0000020000):0.5909200000):0.2997120000	(((((2fzf_A:1.6897370000	(1lko_A:0.4401500000	1yuz_A:0.8680930000):0.2121150000):0.3367930000	3qhb_A:0.9354790000):0.4659800000	(((((((1lb3_A:0.1045350000	2za7_A:0.0468540000):0.2853600000	1bg7_A:0.0801860000):0.0670331000	1r03_A:0.1401580000):0.1942580000	1z6o_A:1.3490960000):0.3400800000	1z6o_M:0.9645400000):0.3072160000	(((1eum_A:0.3766830000	1krq_A:0.3867540000):0.1433800000	3e6s_A:0.8581980000):0.1558420000	(2jd7_A:0.1980070000	1vlg_A:0.4362100000):0.0411979000):0.3262960000):0.5109810000	(1otk_A:2.1920430000	(((((((1oqu_A:0.2006500000	1uzr_A:0.0558100000):0.1260810000	1r2f_A:0.1117440000):0.8199260000	1mxr_A:0.7043700000):0.1546560000	(1jk0_A:0.2997790000	(2uw2_A:0.0701250000	1w68_A:0.1017700000):0.1626260000):0.6939210000):0.4490540000	3ee4_A:1.2300370000):0.5341030000	((2inc_B:1.0035740000	(2inp_C:1.2900690000	1mty_B:0.8945710000):0.4309540000):0.2611060000	(1mty_D:1.2960130000	3dhg_A:1.0722270000):0.3546960000):0.9747360000):0.5126900000	(((2uw1_A:0.0000030000	2uw1_B:0.0000010000):0.0947743000	1afr_A:0.1207110000):1.2108700000	1za0_A:1.4938870000):0.5164820000):0.7243040000):1.0250700000):0.1143180000):0.2577330000	((((1bcf_A:0.0000010000	3e1q_A:0.0000010000):0.2032550000	2fkz_A:0.2106450000):0.2193900000	1jgc_A:0.1859020000):0.5095930000	1nfv_A:0.6356060000):0.3134670000):0.1896610000	2vzb_A:0.9307860000):0.3463870000):0.1452300000):0.1202810000	(1qgh_A:0.2966260000	2ux1_A:0.5129190000):0.3596980000):0.0971277000	(1ji4_A:0.5084720000	2fjc_A:0.5176110000):0.3498930000):0.0602933000):0.0660019000);
(1ji5_A:0.2315170000	(1jig_A:0.1102620000	(1n1q_A:0.2603660000	(2chp_A:0.2369880000	(((((1dps_A:0.0000010000	1jts_A:0.0000010000):0.2955590000	1o9r_A:0.1857360000):0.1988720000	1uvh_A:0.7618020000):0.4358750000	(1tjo_A:0.0000010000	1tk6_A:0.0000010000):0.7647260000):0.3573090000	(((((((2fzf_A:1.6383430000	(1lko_A:0.5514130000	1yuz_A:0.8329060000):0.2253610000):0.5684010000	3qhb_A:0.6672650000):0.5140370000	(1otk_A:2.2353080000	(((((((1oqu_A:0.2212530000	1r2f_A:0.2113000000):0.0731818000	1uzr_A:0.0288810000):0.7519380000	1mxr_A:1.0182260000):0.2448640000	(1jk0_A:0.2010420000	(2uw2_A:0.0728220000	1w68_A:0.0895280000):0.2022920000):0.7796970000):0.4198520000	3ee4_A:1.1545430000):0.2339920000	(((2uw1_A:0.0000030000	2uw1_B:0.0000020000):0.0821250000	1afr_A:0.1469330000):1.4267100000	1za0_A:1.3925810000):1.2326100000):0.2161080000	(((2inc_B:1.0324410000	2inp_C:1.1573370000):0.3996110000	1mty_B:1.2242250000):0.2536500000	(1mty_D:1.2675480000	3dhg_A:1.2902740000):0.1398800000):1.4562000000):0.3323180000):1.4502700000):0.2009550000	(((((1lb3_A:0.1424550000	2za7_A:0.0537490000):0.3682630000	1bg7_A:0.1162990000):0.1020430000	1r03_A:0.2547310000):0.1747450000	(1z6o_A:0.8374400000	1z6o_M:0.7275780000):0.1154520000):0.2794480000	((((1eum_A:0.3365310000	1krq_A:0.3505940000):0.1677970000	3e6s_A:0.7842120000):0.1700320000	2jd7_A:0.0775950000):0.1305540000	1vlg_A:0.3149700000):0.2812370000):0.5314310000):0.2602010000	(((1bcf_A:0.0000010000	3e1q_A:0.0000010000):0.2351260000	2fkz_A:0.1027370000):0.2254000000	1jgc_A:0.3082130000):0.4370100000):0.2479170000	2vzb_A:0.6338750000):0.0768246000	1nfv_A:0.7690750000):0.3956960000):0.0917516000):0.0653959000):0.0946495000):0.0361047000	(((1qgh_A:0.3408280000	2ux1_A:0.4584020000):0.1678510000	2fjc_A:0.5621090000):0.0291557000	1ji4_A:0.5528510000):0.1274690000);
(1ji5_A:0.2183500000	(1jig_A:0.2593140000	((2chp_A:0.3063920000	(((((1dps_A:0.0000020000	1jts_A:0.0000020000):0.3851690000	1o9r_A:0.2195820000):0.4411320000	1uvh_A:0.5728150000):0.4473100000	(1tjo_A:0.0000020000	1tk6_A:0.0000020000):0.6148370000):0.3294780000	((((2fzf_A:1.3469360000	((1lko_A:0.4203610000	1yuz_A:1.0086890000):0.5645010000	3qhb_A:1.1530990000):0.3954180000):0.4421630000	((1otk_A:2.2578600000	(2inc_B:0.8423160000	((2inp_C:1.0434760000	1mty_B:1.2678850000):0.3784660000	(1mty_D:1.2010060000	3dhg_A:1.1191360000):0.4511710000):0.2214270000):1.0264700000):0.5179630000	(((((1oqu_A:0.2668730000	1uzr_A:0.0548790000):0.1484380000	1r2f_A:0.1470540000):0.7761810000	(1mxr_A:1.0140970000	(1jk0_A:0.1953400000	(2uw2_A:0.0635890000	1w68_A:0.1195480000):0.2026730000):0.6136300000):0.2018780000):0.6694580000	3ee4_A:1.1280720000):0.3617870000	(((2uw1_A:0.0015670000	2uw1_B:0.0000020000):0.1120670000	1afr_A:0.1303500000):1.3588100000	1za0_A:1.6649950000):0.9919920000):0.3773210000):1.1293000000):0.1774900000	(((((1bcf_A:0.0000020000	3e1q_A:0.0000020000):0.2676620000	2fkz_A:0.1751150000):0.1326820000	1jgc_A:0.3266670000):0.2740840000	((((((1lb3_A:0.1235240000	2za7_A:0.0449330000):0.3529940000	1bg7_A:0.0756840000):0.1319820000	1r03_A:0.1786740000):0.1475390000	(1z6o_A:1.1644330000	1z6o_M:0.8435550000):0.2273000000):0.4886050000	3e6s_A:0.6701610000):0.1188320000	((1eum_A:0.2985560000	1krq_A:0.4595150000):0.2576460000	(2jd7_A:0.2267310000	1vlg_A:0.3557940000):0.0999979000):0.0955004000):0.7668410000):0.3888910000	1nfv_A:0.6086090000):0.4283430000):0.3359070000	2vzb_A:0.7737660000):0.3885270000):0.1597670000):0.0644277000	((1qgh_A:0.1488310000	2ux1_A:0.6190700000):0.3644790000	(1ji4_A:0.4843210000	2fjc_A:0.6461330000):0.2558680000):0.1451120000):0.0894053000):0.0294179000	1n1q_A:0.4885630000);
(1ji5_A:0.1745280000	1jig_A:0.2370170000	((1n1q_A:0.2742020000	2chp_A:0.3952380000):0.0536126000	((((1qgh_A:0.3812550000	2ux1_A:0.6773530000):0.1716980000	(1ji4_A:0.7103650000	2fjc_A:0.5037650000):0.1381700000):0.0573593000	((((1dps_A:0.0000010000	1jts_A:0.0000010000):0.5428410000	1o9r_A:0.2610780000):0.2642090000	1uvh_A:0.8503710000):0.3454780000	(1tjo_A:0.0000010000	1tk6_A:0.0000010000):0.6081070000):0.5368190000):0.0345603000	(((((2fzf_A:2.1954680000	(1lko_A:0.5358940000	1yuz_A:1.2037830000):0.4024440000):0.3679660000	3qhb_A:1.0863840000):0.2967140000	((((((1lb3_A:0.1804820000	2za7_A:0.0974070000):0.2734590000	1bg7_A:0.0701410000):0.1049090000	1r03_A:0.1721650000):0.2939410000	(1z6o_A:1.2159680000	1z6o_M:0.5449990000):0.2907160000):0.2885910000	((1eum_A:0.3332040000	(1krq_A:0.3075500000	3e6s_A:0.6205070000):0.1091910000):0.2300630000	(2jd7_A:0.1881540000	1vlg_A:0.3264250000):0.1309060000):0.0787878000):0.8662570000	(1otk_A:2.0510590000	(((((((1oqu_A:0.2049910000	1r2f_A:0.1753620000):0.0923852000	1uzr_A:0.0219550000):0.5806300000	1mxr_A:0.9820730000):0.3281500000	(1jk0_A:0.2264980000	(2uw2_A:0.0837680000	1w68_A:0.0957660000):0.1493640000):0.7059540000):0.6145670000	((2inc_B:1.1337110000	(2inp_C:1.3204920000	1mty_B:1.1005530000):0.3660740000):0.3421410000	(1mty_D:1.1845560000	3dhg_A:1.1464690000):0.1542190000):1.4346000000):0.2404070000	(((2uw1_A:0.0062700000	2uw1_B:0.0000010000):0.0832781000	1afr_A:0.1553420000):2.0393600000	1za0_A:1.4195600000):0.9483990000):0.1263420000	3ee4_A:0.8007730000):0.6277850000):1.2398300000):0.0000029986):0.1349770000	((((1bcf_A:0.0000010000	3e1q_A:0.0000010000):0.2350330000	2fkz_A:0.1443260000):0.2670630000	1jgc_A:0.3407090000):0.5063110000	1nfv_A:0.8956340000):0.3735800000):0.4600840000	2vzb_A:1.0824650000):0.4112830000):0.1172450000):0.0284512000);
(1ji5_A:0.2634060000	1jig_A:0.2780360000	(1n1q_A:0.3721790000	(((2chp_A:0.3748080000	(((((1dps_A:0.0000010000	1jts_A:0.0000010000):0.2711610000	1o9r_A:0.2247790000):0.3420860000	1uvh_A:0.8003370000):0.3354460000	(1tjo_A:0.0000010000	1tk6_A:0.0000010000):0.7815620000):0.2497690000	(((((2fzf_A:1.8052710000	((1lko_A:0.6239710000	1yuz_A:0.9489000000):0.4177970000	3qhb_A:1.1232630000):0.3856510000):0.4046540000	(((((1lb3_A:0.1813720000	2za7_A:0.0590040000):0.3434320000	1r03_A:0.2091790000):0.0880433000	1bg7_A:0.0705480000):0.2103030000	(1z6o_A:0.9483470000	1z6o_M:0.6238970000):0.3201860000):0.3510590000	(((1eum_A:0.3537090000	1krq_A:0.3270380000):0.2588340000	(2jd7_A:0.1987530000	1vlg_A:0.4456120000):0.1869970000):0.1883920000	3e6s_A:0.7237220000):0.2640500000):0.4653280000):0.2217300000	(((1bcf_A:0.0000010000	3e1q_A:0.0000010000):0.2960630000	2fkz_A:0.1317800000):0.2457620000	1jgc_A:0.2712370000):0.6001780000):0.3570600000	1nfv_A:0.7509830000):0.3985070000	(2vzb_A:0.6555280000	(1otk_A:2.8310190000	(((((((1oqu_A:0.2709490000	1uzr_A:0.0600600000):0.1328540000	1r2f_A:0.0861160000):0.7168810000	1mxr_A:0.7716260000):0.1685940000	3ee4_A:1.6625440000):0.3419980000	(1jk0_A:0.2613090000	(2uw2_A:0.0589290000	1w68_A:0.1149800000):0.1347640000):0.4157840000):0.6653520000	(((2uw1_A:0.0031460000	2uw1_B:0.0000010000):0.1046440000	1afr_A:0.1469630000):1.5494900000	1za0_A:1.7858350000):1.1202400000):0.2462460000	(((2inc_B:0.7958530000	2inp_C:1.2970220000):0.3599860000	1mty_B:1.5397890000):0.1681940000	(1mty_D:1.3794730000	3dhg_A:1.2338190000):0.1703830000):0.4926040000):1.0333800000):1.0276600000):0.2343270000):0.3016610000):0.0959528000):0.0986345000	(1qgh_A:0.2007520000	2ux1_A:0.5330770000):0.4698770000):0.0522154000	(1ji4_A:0.4739500000	2fjc_A:0.5389020000):0.4203470000):0.0516924000):0.0588973000);
(1ji5_A:0.2617810000	(1jig_A:0.0961240000	(((1qgh_A:0.4120050000	2ux1_A:0.6330830000):0.3676810000	(1ji4_A:0.6879280000	2fjc_A:0.6155520000):0.1778370000):0.0818990000	(((((1dps_A:0.0000010000	1jts_A:0.0000010000):0.3921480000	1o9r_A:0.2341230000):0.4357010000	1uvh_A:0.7273080000):0.3492390000	(1tjo_A:0.0000010000	1tk6_A:0.0000010000):0.8394520000):0.4256250000	((((((2fzf_A:2.1756450000	(1lko_A:0.4052570000	1yuz_A:0.9337980000):0.4711760000):0.3486320000	3qhb_A:0.8838380000):0.4646030000	((((((1lb3_A:0.1146060000	2za7_A:0.0787840000):0.2573780000	1bg7_A:0.0986550000):0.0581858000	1r03_A:0.1460800000):0.4022080000	1z6o_A:1.0905470000):0.2284730000	1z6o_M:0.6721290000):0.3036490000	(((1eum_A:0.4209720000	1krq_A:0.3363630000):0.2121260000	3e6s_A:0.8936430000):0.1886480000	(2jd7_A:0.2272630000	1vlg_A:0.2809070000):0.1271830000):0.1955940000):0.7136770000):0.0000026512	(1otk_A:2.4409340000	((((((1oqu_A:0.2148940000	1r2f_A:0.2003410000):0.0593485000	1uzr_A:0.0205320000):0.8618890000	1mxr_A:0.9730850000):0.2235560000	(1jk0_A:0.2468910000	(2uw2_A:0.0622590000	1w68_A:0.0930310000):0.1813050000):0.6509430000):0.7135190000	3ee4_A:0.8388020000):0.5932000000	(((2inc_B:0.8829100000	(2inp_C:1.1858280000	1mty_B:1.4990330000):0.2220570000):0.3453820000	(1mty_D:1.5611750000	3dhg_A:1.0806560000):0.3736850000):1.5153400000	(((2uw1_A:0.0000030000	2uw1_B:0.0000010000):0.1051700000	1afr_A:0.1766020000):1.7099100000	1za0_A:1.4011320000):0.4955540000):0.1247010000):0.6213040000):0.9480050000):0.3861490000	((((1bcf_A:0.0000020000	3e1q_A:0.0000020000):0.1671720000	2fkz_A:0.1510570000):0.1825900000	1jgc_A:0.3097690000):0.5209090000	1nfv_A:0.8583180000):0.2273660000):0.2324920000	2vzb_A:0.9509940000):0.4249320000):0.1458170000):0.0840328000):0.0955443000	(1n1q_A:0.3129400000	2chp_A:0.4494810000):0.0202200000);
(1ji5_A:0.3402020000	1jig_A:0.2153020000	(1n1q_A:0.3491410000	(2chp_A:0.5220540000	(((1qgh_A:0.3513370000	2ux1_A:0.4755090000):0.3699220000	(1ji4_A:0.6714030000	2fjc_A:0.8102950000):0.2207230000):0.1540980000	(((((1dps_A:0.0000010000	1jts_A:0.0000010000):0.3732040000	1o9r_A:0.4248100000):0.5691120000	1uvh_A:0.6441610000):0.4675440000	(1tjo_A:0.0000010000	1tk6_A:0.0000010000):0.9215790000):0.1529390000	(((((2fzf_A:1.5779810000	(1lko_A:0.6008810000	1yuz_A:1.0705020000):0.4760140000):0.3986170000	(3qhb_A:0.9563200000	(1otk_A:2.1786690000	(((((((1oqu_A:0.2374380000	1r2f_A:0.2071990000):0.0591949000	1uzr_A:0.0529910000):0.5830730000	1mxr_A:0.9026820000):0.3039870000	(1jk0_A:0.2558180000	(2uw2_A:0.0153580000	1w68_A:0.1278860000):0.2299330000):0.5899760000):0.6385480000	3ee4_A:1.3026180000):0.4473210000	(((2uw1_A:0.0000030000	2uw1_B:0.0000010000):0.1729530000	1afr_A:0.1103080000):1.5521900000	1za0_A:1.4397440000):0.7582730000):0.1552740000	(2inc_B:0.9295810000	((2inp_C:1.2001870000	1mty_B:1.4468360000):0.4505250000	(1mty_D:1.3416960000	3dhg_A:1.0437160000):0.4681020000):0.2041990000):0.7071490000):0.8678020000):0.4660530000):0.3844650000):0.4679710000	((((1bcf_A:0.0000010000	3e1q_A:0.0000010000):0.1629070000	2fkz_A:0.1754340000):0.1257040000	1jgc_A:0.3778920000):0.3173470000	((((1lb3_A:0.1554990000	2za7_A:0.0830160000):0.4008960000	1bg7_A:0.1373520000):0.1174230000	1r03_A:0.1692400000):0.4943210000	((1z6o_A:0.9831220000	1z6o_M:0.7460100000):0.2557330000	(((1eum_A:0.2746760000	1krq_A:0.4457020000):0.2070990000	3e6s_A:0.8541820000):0.1506090000	(2jd7_A:0.2187460000	1vlg_A:0.4033390000):0.0937439000):0.2458820000):0.1170580000):0.8732900000):0.2189570000):0.2137260000	1nfv_A:0.6457650000):0.4074720000	2vzb_A:1.1098080000):0.3786160000):0.0972836000):0.0915371000):0.1069360000):0.0599975000);
(1ji5_A:0.1783860000	((1jig_A:0.2503330000	1n1q_A:0.3212840000):0.0387799000	((2chp_A:0.3766260000	(((((1dps_A:0.0000010000	1jts_A:0.0000010000):0.3985530000	1o9r_A:0.2154010000):0.4758870000	1uvh_A:0.5897900000):0.2511600000	(1tjo_A:0.0000010000	1tk6_A:0.0000010000):0.8859520000):0.3484490000	(((((2fzf_A:1.8270820000	3qhb_A:0.7797170000):0.2702950000	(1lko_A:0.5565290000	1yuz_A:1.1369940000):0.2708400000):0.6062630000	((((((1lb3_A:0.1085900000	2za7_A:0.0956120000):0.3326760000	1bg7_A:0.1134580000):0.1093240000	1r03_A:0.1054800000):0.2935930000	(1z6o_A:0.8620980000	1z6o_M:0.8582200000):0.1833990000):0.4236040000	(((1eum_A:0.3467100000	1krq_A:0.2855770000):0.1583210000	3e6s_A:0.8210280000):0.1980570000	(2jd7_A:0.1756240000	1vlg_A:0.2982150000):0.1115580000):0.0572419000):0.6807990000	(1otk_A:2.2587250000	((((((1oqu_A:0.2121480000	1uzr_A:0.0836540000):0.1361920000	1r2f_A:0.0956670000):0.8458930000	1mxr_A:0.8191320000):0.2834450000	((1jk0_A:0.2117460000	(2uw2_A:0.1073640000	1w68_A:0.0922690000):0.2437670000):0.3005450000	((2inc_B:1.0283540000	(2inp_C:1.1518450000	1mty_B:1.3907370000):0.3191310000):0.5420680000	(1mty_D:0.9397410000	3dhg_A:1.1073420000):0.3614870000):1.7370700000):0.3231360000):0.7500210000	3ee4_A:0.7238080000):0.4628300000	(((2uw1_A:0.0016300000	2uw1_B:0.0000020000):0.0717424000	1afr_A:0.2326840000):1.2813600000	1za0_A:1.5034150000):1.0231100000):0.7035940000):1.0887700000):0.0000028798):0.2183550000	((((1bcf_A:0.0000010000	3e1q_A:0.0000010000):0.2298460000	2fkz_A:0.1886710000):0.0873297000	1jgc_A:0.4677730000):0.4543680000	1nfv_A:0.6293240000):0.2857700000):0.4173100000	2vzb_A:0.8767420000):0.4532360000):0.0719661000):0.0490219000	(1ji4_A:0.5331330000	2fjc_A:0.5255090000):0.1906510000):0.1550900000):0.0621343000	(1qgh_A:0.2970050000	2ux1_A:0.6706860000):0.3746840000);
(1ji5_A:0.2032230000	1jig_A:0.3016330000	(1n1q_A:0.2784200000	(((2chp_A:0.4101900000	(1qgh_A:0.4111830000	2ux1_A:0.6529790000):0.2830100000):0.0345254000	(((((1dps_A:0.0000020000	1jts_A:0.0000020000):0.4466220000	1o9r_A:0.2175210000):0.4815770000	1uvh_A:0.6793060000):0.4719060000	(1tjo_A:0.0000020000	1tk6_A:0.0000020000):0.5550410000):0.4953290000	((((2fzf_A:1.9579490000	(1lko_A:0.3164940000	1yuz_A:1.1600700000):0.5067980000):0.3140150000	3qhb_A:1.4853750000):0.5744060000	((((1bcf_A:0.0000020000	3e1q_A:0.0000020000):0.2212000000	2fkz_A:0.1349450000):0.2848680000	1jgc_A:0.3039050000):0.4552720000	(1nfv_A:0.5862770000	(((((1lb3_A:0.1110530000	2za7_A:0.0908870000):0.3772830000	(1bg7_A:0.0848730000	1r03_A:0.3019200000):0.0768688000):0.1868050000	1z6o_A:1.2530420000):0.1952720000	1z6o_M:0.7418750000):0.2870230000	(((1eum_A:0.3293250000	1krq_A:0.4019650000):0.1984700000	(2jd7_A:0.1831170000	1vlg_A:0.3043520000):0.0695386000):0.1185800000	3e6s_A:0.9413970000):0.1568670000):0.9658270000):0.1937600000):0.3825170000):0.1815120000	(2vzb_A:0.6726100000	(1otk_A:2.2890050000	(((((((1oqu_A:0.2103040000	1uzr_A:0.0608220000):0.1255230000	1r2f_A:0.0749820000):0.6752890000	1mxr_A:0.9062410000):0.1426920000	(1jk0_A:0.2604030000	(2uw2_A:0.0680060000	1w68_A:0.1365180000):0.1592260000):0.8224180000):0.3502250000	3ee4_A:1.0620390000):0.3874370000	(((2uw1_A:0.0030430000	2uw1_B:0.0000020000):0.0887292000	1afr_A:0.1405360000):1.6372000000	1za0_A:1.4067490000):0.9282690000):0.1940020000	(((2inc_B:0.9247160000	2inp_C:1.1782690000):0.4974320000	1mty_B:1.3218700000):0.1327180000	(1mty_D:1.3955310000	3dhg_A:1.1157510000):0.1757750000):1.4881400000):0.8304450000):0.9853860000):0.3488850000):0.3117100000):0.1829160000):0.0880563000	(1ji4_A:0.3547610000	2fjc_A:0.6801440000):0.3450660000):0.1246570000):0.0467748000);
(1ji5_A:0.2674780000	(1jig_A:0.2331540000	((2chp_A:0.5021540000	(((((1dps_A:0.0000010000	1jts_A:0.0000010000):0.4260720000	1o9r_A:0.1885930000):0.5137610000	1uvh_A:0.7275850000):0.3548400000	(1tjo_A:0.0000010000	1tk6_A:0.0000010000):0.9771450000):0.4028550000	((((((2fzf_A:1.7000230000	3qhb_A:1.0223790000):0.2143560000	(1lko_A:0.5666260000	1yuz_A:1.0026290000):0.4347020000):0.4084260000	(1otk_A:2.1817480000	(((((((1oqu_A:0.2767260000	1r2f_A:0.2268420000):0.0922259000	1uzr_A:0.0267680000):0.9843330000	1mxr_A:0.7027710000):0.2538840000	(1jk0_A:0.3147050000	(2uw2_A:0.0712420000	1w68_A:0.1051930000):0.1876880000):0.8895530000):0.5055620000	3ee4_A:1.0744310000):0.3734700000	(((2uw1_A:0.0031230000	2uw1_B:0.0000020000):0.0741236000	1afr_A:0.1839070000):1.3810300000	1za0_A:1.3484110000):0.8962500000):0.2146160000	(((2inc_B:0.7747270000	2inp_C:1.4405840000):0.6150910000	1mty_B:1.6719010000):0.2700350000	(1mty_D:1.5020170000	3dhg_A:1.3289220000):0.4291350000):1.4070300000):0.2652410000):1.5974400000):0.1035290000	((((1lb3_A:0.1945910000	2za7_A:0.0554530000):0.2725540000	(1bg7_A:0.1467770000	1r03_A:0.2096780000):0.1234390000):0.2253320000	(1z6o_A:1.1246010000	1z6o_M:0.7070360000):0.2915360000):0.3541390000	(((1eum_A:0.3560330000	1krq_A:0.3469050000):0.1467880000	3e6s_A:1.0296520000):0.1334940000	(2jd7_A:0.1986680000	1vlg_A:0.3464020000):0.2193600000):0.0465794000):0.8276600000):0.1816630000	((((1bcf_A:0.0000010000	3e1q_A:0.0000010000):0.1699640000	2fkz_A:0.1600690000):0.0882159000	1jgc_A:0.4230900000):0.6141960000	1nfv_A:0.7342780000):0.2612740000):0.1557250000	2vzb_A:1.1516160000):0.4478870000):0.1261830000):0.0769886000	((1qgh_A:0.3548470000	2ux1_A:0.6324210000):0.4421940000	(1ji4_A:0.5578690000	2fjc_A:0.5663850000):0.2252990000):0.1369330000):0.1324820000):0.0000029438	1n1q_A:0.3709220000);
(1ji5_A:0.2228120000	1jig_A:0.2498220000	(1n1q_A:0.3488150000	((2chp_A:0.3492490000	(((((1dps_A:0.0000020000	1jts_A:0.0000020000):0.4159690000	1o9r_A:0.2720880000):0.5000490000	1uvh_A:0.6656250000):0.4379030000	(1tjo_A:0.0000020000	1tk6_A:0.0000020000):0.6451090000):0.3341710000	((((2fzf_A:1.8314480000	(1lko_A:0.4114660000	1yuz_A:1.1327540000):0.1736430000):0.3847040000	3qhb_A:1.0581980000):0.6929200000	(((((1bcf_A:0.0000020000	3e1q_A:0.0000020000):0.2142120000	2fkz_A:0.0955370000):0.1601780000	1jgc_A:0.3350810000):0.3071260000	((((((1lb3_A:0.1556980000	2za7_A:0.0629950000):0.2878880000	1r03_A:0.2371900000):0.0709694000	1bg7_A:0.0650590000):0.1835020000	(1z6o_A:1.0707990000	1z6o_M:0.9603110000):0.2021160000):0.5153290000	3e6s_A:0.7357060000):0.1569970000	((1eum_A:0.3153320000	1krq_A:0.3978590000):0.2576010000	(2jd7_A:0.3019710000	1vlg_A:0.3628630000):0.1073080000):0.1452060000):0.8077920000):0.2270490000	1nfv_A:0.4693850000):0.4021380000):0.2548930000	(2vzb_A:0.5744250000	((1otk_A:2.1705650000	(((2uw1_A:0.0015930000	2uw1_B:0.0000020000):0.0849178000	1afr_A:0.1239650000):1.2762000000	1za0_A:1.9851270000):0.5561320000):0.3352800000	((((((1oqu_A:0.2290850000	1uzr_A:0.0560210000):0.1564140000	1r2f_A:0.0858080000):0.8050650000	1mxr_A:0.9105670000):0.1536470000	(1jk0_A:0.3233960000	(2uw2_A:0.0722190000	1w68_A:0.1049900000):0.1056190000):0.6552420000):0.5092180000	3ee4_A:1.1259360000):0.6313930000	(((2inc_B:0.8792780000	2inp_C:1.0038540000):0.5594100000	1mty_B:1.2740640000):0.2802490000	(1mty_D:1.0422440000	3dhg_A:1.0066530000):0.2165730000):1.5005600000):0.3251760000):1.3934800000):0.3427170000):0.3781080000):0.0724161000):0.1757670000	((1qgh_A:0.2068230000	2ux1_A:0.4683380000):0.3872410000	(1ji4_A:0.4774270000	2fjc_A:0.6215020000):0.2772980000):0.1382670000):0.1263540000):0.0771649000);
(1ji5_A:0.2870600000	(1jig_A:0.2235820000	(((2chp_A:0.4424350000	(1qgh_A:0.3962040000	2ux1_A:0.4152420000):0.3684700000):0.0688602000	(((((1dps_A:0.0000010000	1jts_A:0.0000010000):0.3846700000	1o9r_A:0.2041020000):0.2900970000	1uvh_A:0.6835320000):0.4578540000	(1tjo_A:0.0000010000	1tk6_A:0.0000010000):0.6880710000):0.2956170000	((((((2fzf_A:2.0239170000	1yuz_A:1.1205710000):0.2163980000	1lko_A:0.5670400000):0.3764690000	3qhb_A:1.0518360000):0.4581490000	((((1lb3_A:0.1475330000	2za7_A:0.0633000000):0.2796920000	(1bg7_A:0.1001050000	1r03_A:0.2012440000):0.0439745000):0.2359600000	(1z6o_A:0.9260150000	1z6o_M:0.7308850000):0.2296390000):0.2715840000	((((1eum_A:0.2620920000	1krq_A:0.3143390000):0.2787800000	3e6s_A:0.8219740000):0.1409910000	2jd7_A:0.1246590000):0.1740860000	1vlg_A:0.2800390000):0.2049740000):0.6080590000):0.1846730000	((((1bcf_A:0.0000010000	3e1q_A:0.0000010000):0.2066190000	2fkz_A:0.0876350000):0.1866590000	1jgc_A:0.3411440000):0.3013700000	1nfv_A:0.8484180000):0.2312830000):0.4537930000	(2vzb_A:0.4924400000	(1otk_A:2.3295290000	(((((((1oqu_A:0.2299450000	1r2f_A:0.2260220000):0.0987471000	1uzr_A:0.0235650000):0.8767740000	1mxr_A:0.7591270000):0.2114900000	(1jk0_A:0.2802710000	(2uw2_A:0.0659910000	1w68_A:0.1127100000):0.1296740000):0.9059640000):0.5080960000	3ee4_A:1.1860020000):0.5092500000	(((2uw1_A:0.0031780000	2uw1_B:0.0000010000):0.0885869000	1afr_A:0.1553010000):1.3883300000	1za0_A:1.6225260000):0.5470390000):0.1874510000	(((2inc_B:0.9711680000	2inp_C:1.2414130000):0.6261300000	1mty_B:1.3106970000):0.3618380000	(1mty_D:1.2551960000	3dhg_A:0.8689320000):0.2802690000):1.3436800000):0.3187040000):1.2404500000):0.2709850000):0.2762040000):0.0428411000):0.0712364000	(1ji4_A:0.5347290000	2fjc_A:0.5929500000):0.3367230000):0.1037220000):0.0461418000	1n1q_A:0.3525610000);
(1ji5_A:0.2567850000	1jig_A:0.0989610000	(1n1q_A:0.2905040000	((2chp_A:0.3984660000	(((((1dps_A:0.0000010000	1jts_A:0.0000010000):0.2618230000	1o9r_A:0.2841960000):0.4016560000	1uvh_A:0.6371580000):0.4021570000	(1tjo_A:0.0000010000	1tk6_A:0.0000010000):0.6022640000):0.2208820000	(((((((2fzf_A:1.7313980000	(1lko_A:0.4492950000	1yuz_A:0.9224970000):0.3562190000):0.2192370000	3qhb_A:0.9721880000):0.3728660000	(((((1lb3_A:0.1022400000	2za7_A:0.0748200000):0.3528610000	1bg7_A:0.1275440000):0.1329410000	1r03_A:0.1657610000):0.2314130000	(1z6o_A:1.1268610000	1z6o_M:0.6600560000):0.2633590000):0.3663020000	((1eum_A:0.2036950000	(1krq_A:0.2476550000	3e6s_A:0.9902240000):0.2026600000):0.2767350000	(2jd7_A:0.1972010000	1vlg_A:0.3805180000):0.1348230000):0.2031630000):0.4006550000):0.1555230000	(1otk_A:1.8260360000	(((((((1oqu_A:0.1985070000	1r2f_A:0.2033270000):0.0697969000	1uzr_A:0.0267230000):0.8453200000	1mxr_A:0.8092680000):0.1843430000	(1jk0_A:0.2103970000	(2uw2_A:0.0742250000	1w68_A:0.1070450000):0.1921600000):0.7437350000):0.5528670000	(((2inc_B:0.7214820000	2inp_C:1.3505310000):0.6928930000	1mty_B:1.0785780000):0.2909160000	(1mty_D:1.2474480000	3dhg_A:1.0769500000):0.3476020000):1.4445300000):0.4235330000	3ee4_A:0.9810520000):0.6236960000	(((2uw1_A:0.0000030000	2uw1_B:0.0000020000):0.1398760000	1afr_A:0.1186280000):1.3876500000	1za0_A:1.4050740000):0.5299780000):0.4548150000):1.3506000000):0.1049010000	(((1bcf_A:0.0000010000	3e1q_A:0.0000010000):0.2007960000	2fkz_A:0.1876030000):0.1166560000	1jgc_A:0.3292730000):0.4522310000):0.1829150000	1nfv_A:0.6378870000):0.2537930000	2vzb_A:0.7956580000):0.3077450000):0.0827672000):0.1136940000	((1qgh_A:0.3684960000	2ux1_A:0.4482070000):0.2617910000	(1ji4_A:0.4864850000	2fjc_A:0.4805820000):0.2075660000):0.1141430000):0.0817311000):0.0815231000);
(1ji5_A:0.2585420000	1jig_A:0.3026850000	(1n1q_A:0.3631960000	(((2chp_A:0.3401180000	((((1dps_A:0.0000010000	1jts_A:0.0000010000):0.3908690000	1o9r_A:0.2544340000):0.2674830000	1uvh_A:0.5890140000):0.2314730000	(1tjo_A:0.0000010000	1tk6_A:0.0000010000):0.7751630000):0.3298030000):0.0562646000	((((((2fzf_A:1.9101620000	(1lko_A:0.5783500000	1yuz_A:1.0518590000):0.4367870000):0.4219450000	3qhb_A:0.9345690000):0.3621340000	(1otk_A:1.8735610000	((((((1oqu_A:0.2136030000	1uzr_A:0.0921590000):0.1051530000	1r2f_A:0.1683220000):0.6615330000	(1mxr_A:0.8263420000	(1jk0_A:0.2300290000	(2uw2_A:0.0798400000	1w68_A:0.0868870000):0.1721120000):0.9085070000):0.1556950000):0.6876000000	3ee4_A:1.0332830000):0.4287890000	(((2uw1_A:0.0031920000	2uw1_B:0.0000010000):0.1002170000	1afr_A:0.1426990000):1.8957800000	1za0_A:1.5215030000):0.7445980000):0.2279940000	((2inc_B:1.1312660000	(2inp_C:1.0159900000	1mty_B:1.3122160000):0.3214250000):0.2833650000	(1mty_D:1.3637250000	3dhg_A:1.0543300000):0.2573030000):1.4398800000):0.5825630000):0.8125780000):0.0344774000	((((((1lb3_A:0.1450520000	2za7_A:0.0858840000):0.3350030000	1bg7_A:0.1129280000):0.0526495000	1r03_A:0.2281440000):0.2564120000	1z6o_A:1.2330140000):0.1514410000	1z6o_M:0.7360940000):0.0898596000	(((1eum_A:0.3781740000	1krq_A:0.4393680000):0.3167880000	(2jd7_A:0.2829830000	1vlg_A:0.4420130000):0.0728368000):0.1672750000	3e6s_A:0.8609030000):0.2371740000):0.5244690000):0.2158220000	((((1bcf_A:0.0000010000	3e1q_A:0.0000010000):0.2850540000	2fkz_A:0.1519630000):0.0840777000	1jgc_A:0.5196420000):0.3768510000	1nfv_A:0.8936010000):0.2538220000):0.3806950000	2vzb_A:0.9688830000):0.2597470000):0.0584442000	((1qgh_A:0.3707700000	2ux1_A:0.3818330000):0.3317560000	(1ji4_A:0.4577670000	2fjc_A:0.5062110000):0.2744410000):0.1124330000):0.0845217000):0.0813410000);
(1ji5_A:0.2052660000	(1jig_A:0.2311270000	((2chp_A:0.4698200000	(((((1dps_A:0.0000010000	1jts_A:0.0000010000):0.3477170000	1o9r_A:0.2090000000):0.5104060000	1uvh_A:0.5332160000):0.1635810000	(1tjo_A:0.0000010000	1tk6_A:0.0000010000):0.9800210000):0.3439960000	(((((((2fzf_A:1.8539900000	1yuz_A:0.8402080000):0.3610820000	1lko_A:0.6631580000):0.4508960000	3qhb_A:1.0601720000):0.4352990000	(1otk_A:3.2391730000	(((((((1oqu_A:0.2322050000	1uzr_A:0.0649330000):0.0794890000	1r2f_A:0.1305670000):0.7082920000	1mxr_A:0.8408850000):0.2599060000	(1jk0_A:0.2446830000	(2uw2_A:0.0747890000	1w68_A:0.1316040000):0.2059830000):0.7794290000):0.4907370000	(((2uw1_A:0.0000030000	2uw1_B:0.0000010000):0.0699295000	1afr_A:0.1649430000):1.5720000000	1za0_A:1.3408400000):1.3083200000):0.2223380000	3ee4_A:0.9641210000):0.5853870000	((2inc_B:1.0597160000	(2inp_C:1.0561880000	1mty_B:1.6206870000):0.3263590000):0.2655760000	(1mty_D:1.3165450000	3dhg_A:0.9013150000):0.3704540000):1.4854500000):0.3113420000):0.8240780000):0.0343558000	((((((1lb3_A:0.1449950000	2za7_A:0.0742690000):0.3503800000	1bg7_A:0.1154940000):0.1046190000	1r03_A:0.1661020000):0.3168140000	(1z6o_A:1.2055070000	1z6o_M:0.5696150000):0.2798710000):0.3677150000	3e6s_A:0.8163600000):0.1151840000	((1eum_A:0.2401060000	1krq_A:0.3650090000):0.3088800000	(2jd7_A:0.2952420000	1vlg_A:0.3645340000):0.1784390000):0.0434734000):0.8227980000):0.3135970000	((((1bcf_A:0.0000010000	3e1q_A:0.0000010000):0.2266480000	2fkz_A:0.1430710000):0.1447030000	1jgc_A:0.3643350000):0.3895960000	1nfv_A:0.7438510000):0.2054790000):0.3253460000	2vzb_A:0.8766200000):0.5001090000):0.0800736000):0.0841070000	((1qgh_A:0.3333090000	2ux1_A:0.5190830000):0.2628880000	(1ji4_A:0.5833140000	2fjc_A:0.5973050000):0.2084380000):0.1659180000):0.1215970000):0.0496553000	1n1q_A:0.3084400000);
(1ji5_A:0.2944150000	1jig_A:0.1500160000	(1n1q_A:0.3979730000	(((2chp_A:0.3665100000	((((1dps_A:0.0000010000	1jts_A:0.0000010000):0.3433590000	1o9r_A:0.2834760000):0.3689550000	1uvh_A:0.6608870000):0.3391030000	(1tjo_A:0.0000010000	1tk6_A:0.0000010000):0.5393380000):0.3739330000):0.0702082000	(((((2fzf_A:1.5925460000	(1lko_A:0.4663430000	1yuz_A:1.1702130000):0.4585720000):0.3263570000	3qhb_A:1.1563590000):0.5468030000	(1otk_A:2.3791970000	(((((((1oqu_A:0.1898580000	1uzr_A:0.0677380000):0.1355600000	1r2f_A:0.0958720000):0.6529840000	(1jk0_A:0.2699120000	(2uw2_A:0.0996360000	1w68_A:0.1309930000):0.1686780000):0.7123520000):0.1816330000	1mxr_A:0.8548430000):0.6548670000	3ee4_A:1.3357940000):0.4148470000	((2inc_B:1.4163640000	(2inp_C:1.5856610000	1mty_B:1.2007460000):0.3432810000):0.3529790000	(1mty_D:1.2154070000	3dhg_A:1.0074230000):0.1413580000):1.4289300000):0.0540393000	(((2uw1_A:0.0015620000	2uw1_B:0.0000010000):0.0977005000	1afr_A:0.1738180000):1.3162400000	1za0_A:1.9652910000):0.8179240000):0.5516130000):0.5251160000):0.1800060000	(((((1bcf_A:0.0000010000	3e1q_A:0.0000010000):0.2701160000	2fkz_A:0.1127240000):0.2035290000	1jgc_A:0.3547390000):0.4774670000	(((((((1lb3_A:0.1378220000	2za7_A:0.0613390000):0.3043000000	1bg7_A:0.1060080000):0.0765899000	1r03_A:0.1487060000):0.2653550000	1z6o_A:1.2092120000):0.1735340000	1z6o_M:0.9268590000):0.2763780000	3e6s_A:1.0622050000):0.0820908000	((1eum_A:0.2560160000	1krq_A:0.4365210000):0.2171120000	(2jd7_A:0.2347180000	1vlg_A:0.3844480000):0.1486040000):0.1339220000):0.5229850000):0.3420840000	1nfv_A:0.5484020000):0.2253710000):0.4634840000	2vzb_A:0.8424500000):0.3399170000):0.1264240000	((1qgh_A:0.3203910000	2ux1_A:0.3745020000):0.2814670000	(1ji4_A:0.6247200000	2fjc_A:0.4292460000):0.2885500000):0.1030630000):0.1255960000):0.0331176000);
(1ji5_A:0.3292490000	(1jig_A:0.2372010000	((2chp_A:0.4414080000	(((((1dps_A:0.0000010000	1jts_A:0.0000010000):0.4252640000	1o9r_A:0.2044810000):0.3383060000	1uvh_A:0.7666010000):0.2046230000	(1tjo_A:0.0000010000	1tk6_A:0.0000010000):0.9252680000):0.3324830000	((((((2fzf_A:1.7690000000	(1lko_A:0.5037970000	1yuz_A:1.1059240000):0.1722220000):0.3572440000	3qhb_A:1.2349410000):0.6848310000	(1otk_A:2.2444180000	(((((((1oqu_A:0.2117540000	1r2f_A:0.2252910000):0.0660371000	1uzr_A:0.0138760000):0.8719210000	1mxr_A:0.8514430000):0.2223870000	(1jk0_A:0.2579360000	(2uw2_A:0.0992370000	1w68_A:0.0920530000):0.1928820000):0.9307940000):0.6955470000	(((2uw1_A:0.0049590000	2uw1_B:0.0000020000):0.1303870000	1afr_A:0.1057570000):1.1588700000	1za0_A:1.2688350000):1.3482200000):0.1315990000	3ee4_A:0.8856290000):0.5633410000	((2inc_B:0.9585820000	(2inp_C:1.1722300000	1mty_B:1.1917680000):0.4012670000):0.2879250000	(1mty_D:1.2790310000	3dhg_A:1.3939910000):0.1200060000):1.4785000000):0.6263930000):1.1459000000):0.1464950000	((((1bcf_A:0.0000010000	3e1q_A:0.0000010000):0.1905280000	2fkz_A:0.1558790000):0.1028120000	1jgc_A:0.3518140000):0.4428160000	(((((1lb3_A:0.1087600000	2za7_A:0.0701360000):0.2622890000	(1bg7_A:0.1248250000	1r03_A:0.2184910000):0.1125620000):0.3032080000	1z6o_A:1.3132590000):0.2141690000	1z6o_M:0.8180120000):0.3951030000	(((1eum_A:0.3169480000	1krq_A:0.4741260000):0.1338430000	3e6s_A:1.0067030000):0.1220690000	(2jd7_A:0.2361250000	1vlg_A:0.4201270000):0.1333810000):0.1763790000):0.5548100000):0.1829000000):0.3280300000	1nfv_A:0.5883740000):0.3430690000	2vzb_A:1.0158780000):0.3032890000):0.1259350000):0.0659764000	((1qgh_A:0.3740910000	2ux1_A:0.5198960000):0.2012560000	(1ji4_A:0.5731970000	2fjc_A:0.5622870000):0.2113100000):0.1772940000):0.1151500000):0.0264190000	1n1q_A:0.4583640000);
(1ji5_A:0.2727310000	1jig_A:0.3214580000	(1n1q_A:0.2795480000	((2chp_A:0.4100680000	(((((1dps_A:0.0000010000	1jts_A:0.0000010000):0.4445380000	1o9r_A:0.1447940000):0.4074720000	1uvh_A:0.6302070000):0.3811070000	(1tjo_A:0.0000010000	1tk6_A:0.0000010000):1.1363600000):0.2470590000	(((((2fzf_A:1.9301720000	(1otk_A:1.9652320000	(((((((1oqu_A:0.2411830000	1uzr_A:0.0925200000):0.1061930000	1r2f_A:0.1327750000):0.7232190000	1mxr_A:0.8056680000):0.3485410000	(1jk0_A:0.2857490000	(2uw2_A:0.0642190000	1w68_A:0.0923830000):0.1663690000):0.7431720000):0.6559920000	3ee4_A:0.8796440000):0.6939460000	(((2uw1_A:0.0030480000	2uw1_B:0.0000020000):0.1025770000	1afr_A:0.1796330000):1.7598000000	1za0_A:1.2252700000):0.7817710000):0.3285410000	((2inc_B:1.0578290000	(2inp_C:1.3264200000	1mty_B:1.4029500000):0.3756390000):0.2700420000	(1mty_D:1.1102660000	3dhg_A:1.0619580000):0.3786210000):1.2533200000):0.6243700000):1.2037700000):0.3767840000	((((1bcf_A:0.0000010000	3e1q_A:0.0000010000):0.1234330000	2fkz_A:0.2069520000):0.1832420000	1jgc_A:0.2525000000):0.4630520000	1nfv_A:0.6566060000):0.4668230000):0.1817050000	((((((1lb3_A:0.1541030000	2za7_A:0.0904060000):0.3761980000	1bg7_A:0.1265200000):0.0587920000	1r03_A:0.1736780000):0.2523160000	1z6o_A:1.1990640000):0.2896510000	1z6o_M:0.8024730000):0.3063420000	(((1eum_A:0.2906190000	1krq_A:0.4395050000):0.1247980000	3e6s_A:0.9767080000):0.1424840000	(2jd7_A:0.1869110000	1vlg_A:0.3481090000):0.1035240000):0.3189710000):0.4411370000):0.0800722000	((1lko_A:0.5386610000	1yuz_A:1.2311920000):0.2174550000	3qhb_A:1.0063390000):0.6278090000):0.3482560000	2vzb_A:1.1113510000):0.2705210000):0.1369940000):0.1069940000	((1qgh_A:0.3436650000	2ux1_A:0.4183860000):0.4206550000	(1ji4_A:0.3402260000	2fjc_A:0.4683280000):0.2187980000):0.1103520000):0.1109190000):0.0422140000);
(1ji5_A:0.2369880000	(1jig_A:0.1054220000	(1n1q_A:0.2766180000	((1qgh_A:0.3498390000	2ux1_A:0.6393870000):0.3465040000	(1ji4_A:0.6087890000	2fjc_A:0.5378890000):0.2361210000):0.0916703000):0.0670684000):0.0535028000	(2chp_A:0.2496540000	(((((1dps_A:0.0000010000	1jts_A:0.0000010000):0.4183750000	1o9r_A:0.2107220000):0.5038190000	1uvh_A:0.6616320000):0.4330810000	(1tjo_A:0.0000010000	1tk6_A:0.0000010000):0.5056140000):0.3183070000	((((((2fzf_A:2.1624240000	((1lko_A:0.6200250000	1yuz_A:0.8731840000):0.5377930000	3qhb_A:0.7613940000):0.3215570000):0.3834590000	(1otk_A:2.7529060000	(((((((1oqu_A:0.2330660000	1r2f_A:0.2251540000):0.0993929000	1uzr_A:0.0018990000):0.7566240000	1mxr_A:0.8270530000):0.1769330000	(1jk0_A:0.3554260000	(2uw2_A:0.0935710000	1w68_A:0.0668570000):0.1069090000):0.5565050000):1.0002200000	3ee4_A:1.0891230000):0.6120410000	(((2uw1_A:0.0016250000	2uw1_B:0.0000020000):0.0675346000	1afr_A:0.1867170000):1.4588000000	1za0_A:1.4478290000):0.5865410000):0.2409720000	(((2inc_B:1.0217000000	2inp_C:1.2042110000):0.5711190000	1mty_B:1.0868520000):0.5237360000	(1mty_D:1.3855080000	3dhg_A:0.8706120000):0.2273200000):1.2637200000):0.5858120000):1.2795900000):0.0187850000	(((((1lb3_A:0.1463050000	2za7_A:0.0776810000):0.2608790000	1bg7_A:0.1147640000):0.1084460000	1r03_A:0.1162090000):0.4124290000	(1z6o_A:0.9185170000	1z6o_M:0.7396340000):0.2326260000):0.2850940000	(((1eum_A:0.3736910000	1krq_A:0.2779930000):0.2173560000	3e6s_A:0.9136640000):0.0866427000	(2jd7_A:0.2084850000	1vlg_A:0.3976890000):0.1791460000):0.0436787000):0.5449510000):0.4679760000	(((1bcf_A:0.0000010000	3e1q_A:0.0000010000):0.1828250000	2fkz_A:0.1270750000):0.3020770000	1jgc_A:0.2283610000):0.5366100000):0.1454560000	1nfv_A:0.5859230000):0.4213500000	2vzb_A:1.0719450000):0.3268950000):0.1351210000):0.2142330000);
(1ji5_A:0.2332380000	(1jig_A:0.2275320000	((2chp_A:0.3402320000	(((((1dps_A:0.0000010000	1jts_A:0.0000010000):0.4441330000	1o9r_A:0.2844480000):0.3929020000	1uvh_A:0.6734680000):0.3926030000	(1tjo_A:0.0000020000	1tk6_A:0.0000020000):0.7866100000):0.1234950000	(((((2fzf_A:1.6058350000	(1otk_A:1.8693580000	(((((((1oqu_A:0.2040880000	1r2f_A:0.1950460000):0.0880214000	1uzr_A:0.0091800000):0.7848550000	1mxr_A:0.6677270000):0.2665030000	(1jk0_A:0.2572300000	(2uw2_A:0.0797900000	1w68_A:0.0796720000):0.2114450000):0.6986810000):0.6768570000	3ee4_A:0.8141310000):0.8124520000	(((2uw1_A:0.0015710000	2uw1_B:0.0000010000):0.0744345000	1afr_A:0.1846730000):1.2049100000	1za0_A:1.4318850000):0.8925150000):0.2658670000	(((2inc_B:0.9372250000	2inp_C:1.1461690000):0.3662130000	1mty_B:1.1346370000):0.4432870000	(1mty_D:1.0708730000	3dhg_A:0.9054280000):0.2907430000):1.3715200000):0.3928410000):1.2056700000):0.5218920000	((1lko_A:0.4428260000	1yuz_A:1.1059570000):0.2961510000	3qhb_A:0.9218050000):0.4818800000):0.1957240000	(((((1lb3_A:0.1531030000	2za7_A:0.0684090000):0.3654230000	1bg7_A:0.0834540000):0.0878282000	1r03_A:0.2315060000):0.2306540000	(1z6o_A:1.0233540000	1z6o_M:0.7021440000):0.1298350000):0.4259950000	((1eum_A:0.3025980000	1krq_A:0.3283810000):0.1548610000	(3e6s_A:0.7996460000	(2jd7_A:0.1878370000	1vlg_A:0.4028520000):0.0904752000):0.0671979000):0.1724030000):0.7104120000):0.2951160000	((((1bcf_A:0.0000010000	3e1q_A:0.0000010000):0.1748950000	2fkz_A:0.2449010000):0.2597470000	1jgc_A:0.3243070000):0.4786000000	1nfv_A:0.4336240000):0.4669530000):0.1837070000	2vzb_A:1.1556040000):0.3614630000):0.1815500000):0.0737688000	((1qgh_A:0.4243150000	2ux1_A:0.4205190000):0.2749380000	(1ji4_A:0.6106120000	2fjc_A:0.4838930000):0.2448180000):0.1307920000):0.1152760000):0.0206333000	1n1q_A:0.4260400000);
(1ji5_A:0.3118840000	1jig_A:0.2283500000	(1n1q_A:0.3019230000	((2chp_A:0.3697870000	(((((1dps_A:0.0000010000	1jts_A:0.0000010000):0.4388650000	1o9r_A:0.2401590000):0.3933890000	1uvh_A:0.7550730000):0.4014150000	(1tjo_A:0.0000010000	1tk6_A:0.0000010000):0.7036930000):0.2324920000	((((2fzf_A:1.9520760000	(((((1lb3_A:0.1054870000	2za7_A:0.1104110000):0.1972070000	1z6o_A:1.0399300000):0.0985427000	(1bg7_A:0.1231040000	1r03_A:0.2814170000):0.1581350000):0.3313410000	1z6o_M:0.7143730000):0.2914550000	(((1eum_A:0.3046770000	1krq_A:0.2851220000):0.2217840000	3e6s_A:0.8089210000):0.0679607000	(2jd7_A:0.2225110000	1vlg_A:0.3767990000):0.0988485000):0.3243400000):0.3069750000):0.2124570000	((((1bcf_A:0.0000010000	3e1q_A:0.0000010000):0.2211880000	2fkz_A:0.1202850000):0.2360530000	1jgc_A:0.3074690000):0.5524810000	1nfv_A:0.6491130000):0.2550490000):0.2261470000	(((1lko_A:0.3463570000	1yuz_A:1.2649280000):0.5047370000	3qhb_A:0.9759610000):0.3682650000	(1otk_A:2.4633040000	((((((1oqu_A:0.2014030000	1r2f_A:0.2164260000):0.0406895000	1uzr_A:0.0306250000):0.6878450000	1mxr_A:0.6730710000):0.2263270000	(1jk0_A:0.2147580000	(2uw2_A:0.0961880000	1w68_A:0.0839540000):0.2361350000):0.7741410000):0.7854340000	3ee4_A:0.7930140000):0.4930420000	((2inc_B:0.7782760000	((2inp_C:1.1598750000	1mty_B:1.1869890000):0.4662990000	(1mty_D:1.2676810000	3dhg_A:0.9914620000):0.4563720000):0.2414810000):1.5469400000	(((2uw1_A:0.0031390000	2uw1_B:0.0000010000):0.0772885000	1afr_A:0.1920330000):1.4252100000	1za0_A:1.2673490000):0.4960180000):0.5017340000):0.7300360000):0.9660750000):0.1039090000):0.3073040000	2vzb_A:0.8394120000):0.1996580000):0.2900370000):0.0820920000	((1qgh_A:0.3050100000	2ux1_A:0.5028430000):0.2715650000	(1ji4_A:0.4239700000	2fjc_A:0.5860230000):0.2798890000):0.1170960000):0.1362080000):0.0322903000);
(1ji5_A:0.2235080000	1jig_A:0.2151670000	(1n1q_A:0.3155860000	(((2chp_A:0.3099170000	(((((1dps_A:0.0000010000	1jts_A:0.0000010000):0.2923020000	1o9r_A:0.2692750000):0.5054150000	1uvh_A:0.5330610000):0.3676700000	(1tjo_A:0.0000020000	1tk6_A:0.0000020000):0.6070220000):0.1924450000	(((((2fzf_A:1.7625170000	(1lko_A:0.5308040000	1yuz_A:0.9762460000):0.4077210000):0.2178190000	3qhb_A:1.0736780000):0.4367460000	(((((1lb3_A:0.1207750000	2za7_A:0.0655590000):0.2792830000	(1bg7_A:0.1199840000	1r03_A:0.2738680000):0.0900529000):0.2743320000	(1z6o_A:1.0967080000	1z6o_M:0.5821110000):0.1912410000):0.3379300000	((((1eum_A:0.4329440000	1krq_A:0.2950700000):0.1165450000	3e6s_A:0.9569900000):0.1309140000	2jd7_A:0.1412730000):0.0866871000	1vlg_A:0.3325600000):0.3143280000):0.3352890000	(1otk_A:1.7059490000	((((((1oqu_A:0.2403840000	1uzr_A:0.0956910000):0.1180420000	1r2f_A:0.1437140000):0.6850970000	1mxr_A:0.8314090000):0.2277730000	((1jk0_A:0.3206270000	(2uw2_A:0.0743230000	1w68_A:0.1128270000):0.1532770000):0.5381510000	((2inc_B:0.7982880000	(2inp_C:0.9893030000	1mty_B:1.4888770000):0.3902070000):0.5846710000	(1mty_D:1.2284420000	3dhg_A:1.0133510000):0.2726730000):1.4456700000):0.2822750000):0.3828030000	3ee4_A:1.3812490000):0.3909570000	(((2uw1_A:0.0047440000	2uw1_B:0.0000010000):0.0824664000	1afr_A:0.1579620000):2.0551700000	1za0_A:1.2579380000):0.3702150000):0.4877660000):1.5915600000):0.0699620000):0.2113020000	((((1bcf_A:0.0000010000	3e1q_A:0.0000010000):0.2193900000	2fkz_A:0.1225770000):0.2125150000	1jgc_A:0.2700980000):0.4138980000	1nfv_A:0.7103810000):0.1498560000):0.2457610000	2vzb_A:0.6273780000):0.4470050000):0.0913948000):0.0769442000	(1qgh_A:0.3091800000	2ux1_A:0.3772060000):0.2395180000):0.0385003000	(1ji4_A:0.3895400000	2fjc_A:0.4778010000):0.1746970000):0.0638139000):0.0694827000);
(1ji5_A:0.2478040000	(1jig_A:0.2037490000	(((2chp_A:0.4060700000	((((1dps_A:0.0000010000	1jts_A:0.0000010000):0.3156910000	1o9r_A:0.2786940000):0.4175700000	1uvh_A:0.6860060000):0.3682570000	(1tjo_A:0.0000020000	1tk6_A:0.0000020000):0.5815440000):0.5372050000):0.0985145000	((1qgh_A:0.3358320000	2ux1_A:0.5183810000):0.3501590000	((((2fzf_A:1.7919090000	((((1lb3_A:0.1449460000	2za7_A:0.0796010000):0.2530280000	(1bg7_A:0.0664450000	1r03_A:0.1583330000):0.1155160000):0.2333680000	(1z6o_A:1.2277590000	1z6o_M:0.6971380000):0.2101820000):0.3704440000	(((1eum_A:0.2247410000	1krq_A:0.3673090000):0.1690310000	3e6s_A:0.8463290000):0.0963423000	(2jd7_A:0.1276340000	1vlg_A:0.4246480000):0.1095720000):0.1478950000):0.4987700000):0.2670550000	(1lko_A:0.5484390000	(1yuz_A:0.8347070000	3qhb_A:1.1237170000):0.3287560000):0.5135040000):0.5828120000	((((1bcf_A:0.0000010000	3e1q_A:0.0000010000):0.1676360000	2fkz_A:0.1727600000):0.2014470000	1jgc_A:0.3098010000):0.4754750000	1nfv_A:0.7017020000):0.2844080000):0.3229670000	(2vzb_A:0.7123440000	(1otk_A:2.4169030000	(((((((1oqu_A:0.2246060000	1uzr_A:0.0739000000):0.1922110000	1r2f_A:0.0690980000):0.6974360000	1mxr_A:0.9208440000):0.3674630000	(1jk0_A:0.2230430000	(2uw2_A:0.0879720000	1w68_A:0.1244510000):0.3176110000):0.5834770000):0.6039830000	3ee4_A:0.8885260000):0.5668390000	((2inc_B:0.8420590000	(2inp_C:1.1115130000	1mty_B:1.5575270000):0.3099150000):0.1504500000	(1mty_D:1.2230860000	3dhg_A:1.1552740000):0.4339110000):1.2647700000):0.3015700000	(((2uw1_A:0.0051700000	2uw1_B:0.0000010000):0.1070340000	1afr_A:0.1519650000):1.7072800000	1za0_A:1.4994740000):0.6683580000):0.4394790000):1.0271400000):0.3196480000):0.3375200000):0.0452759000):0.0831483000	(1ji4_A:0.4401440000	2fjc_A:0.5942870000):0.1780600000):0.1335580000):0.0569929000	1n1q_A:0.3128260000);
(1ji5_A:0.2585580000	(1jig_A:0.2330500000	(((2chp_A:0.3891380000	((((1dps_A:0.0000010000	1jts_A:0.0000010000):0.2938420000	1o9r_A:0.2830580000):0.5012140000	1uvh_A:0.6247280000):0.3098990000	(1tjo_A:0.0000020000	1tk6_A:0.0000020000):0.6284200000):0.2858450000):0.0791883000	(((((2fzf_A:1.9208620000	(1lko_A:0.6294130000	1yuz_A:1.0166410000):0.3158110000):0.2104730000	3qhb_A:1.3129080000):0.2401730000	((((1lb3_A:0.1560960000	2za7_A:0.0713930000):0.3182190000	(1bg7_A:0.1287230000	1r03_A:0.2461770000):0.0735620000):0.3558950000	(1z6o_A:1.0884380000	1z6o_M:0.6197160000):0.2520210000):0.3174220000	(((1eum_A:0.3648270000	1krq_A:0.3044580000):0.1961160000	3e6s_A:0.7950290000):0.0776105000	(2jd7_A:0.2231430000	1vlg_A:0.3751140000):0.0909833000):0.2578430000):0.5474490000):0.2246270000	((((1bcf_A:0.0000010000	3e1q_A:0.0000010000):0.1967840000	2fkz_A:0.1390540000):0.1111190000	1jgc_A:0.3345300000):0.5705170000	1nfv_A:0.7253010000):0.2137600000):0.2785720000	(2vzb_A:0.5793800000	(1otk_A:2.0939620000	(((((((1oqu_A:0.2289210000	1uzr_A:0.0822060000):0.0825247000	1r2f_A:0.1199270000):0.5614820000	1mxr_A:0.8539930000):0.2721750000	(1jk0_A:0.2747990000	(2uw2_A:0.1031670000	1w68_A:0.0749090000):0.1579820000):0.8595890000):0.5017510000	3ee4_A:0.9192970000):0.6089370000	(((2uw1_A:0.0049250000	2uw1_B:0.0000010000):0.0883690000	1afr_A:0.1411530000):1.1827100000	1za0_A:1.4933820000):0.9296580000):0.3312160000	((2inc_B:0.6586070000	(2inp_C:1.1102170000	1mty_B:1.3430070000):0.4181030000):0.3412820000	(1mty_D:1.3911970000	3dhg_A:0.8914710000):0.4828540000):1.1752500000):0.3925410000):0.9050220000):0.1986330000):0.5298250000):0.0670916000	((1qgh_A:0.3041400000	2ux1_A:0.5703120000):0.2350020000	(1ji4_A:0.4015650000	2fjc_A:0.6149440000):0.2829070000):0.1198060000):0.1281120000):0.0696597000	1n1q_A:0.2891020000);
(1ji5_A:0.3030040000	(1jig_A:0.2190230000	((2chp_A:0.4443400000	(((((1dps_A:0.0000010000	1jts_A:0.0000010000):0.2711570000	1o9r_A:0.3469840000):0.4520670000	1uvh_A:0.8396170000):0.3010540000	(1tjo_A:0.0000010000	1tk6_A:0.0000010000):0.6378210000):0.3181140000	(((((2fzf_A:1.6290200000	(1lko_A:0.4301690000	1yuz_A:1.1447020000):0.2681300000):0.3768060000	3qhb_A:1.4280760000):0.2920140000	((((((1lb3_A:0.1042290000	2za7_A:0.0681430000):0.3308560000	1bg7_A:0.0570840000):0.0628740000	1r03_A:0.1861390000):0.2536040000	(1z6o_A:0.7957530000	1z6o_M:0.5862900000):0.2293560000):0.3173990000	(((1eum_A:0.3489430000	1krq_A:0.4308020000):0.1679550000	3e6s_A:0.8448730000):0.1471420000	(2jd7_A:0.2977290000	1vlg_A:0.2470620000):0.1456380000):0.1501260000):0.4544770000	(1otk_A:1.9821630000	(((((((1oqu_A:0.2326550000	1r2f_A:0.1920080000):0.0839264000	1uzr_A:0.0352020000):0.7469250000	1mxr_A:0.9286260000):0.3030360000	(1jk0_A:0.2343830000	(2uw2_A:0.0674980000	1w68_A:0.0876220000):0.2141110000):0.9161040000):0.7259630000	3ee4_A:0.6818180000):0.4109160000	((2inc_B:0.6270590000	(2inp_C:1.1177650000	1mty_B:1.4652890000):0.3964040000):0.4133510000	(1mty_D:1.1927420000	3dhg_A:0.8719050000):0.3458420000):1.5796200000):0.5119780000	(((2uw1_A:0.0000030000	2uw1_B:0.0000010000):0.1236770000	1afr_A:0.1159750000):1.2599900000	1za0_A:1.7983190000):0.5662120000):0.5623750000):0.8741510000):0.0973518000):0.2900390000	((((1bcf_A:0.0000010000	3e1q_A:0.0000010000):0.1931710000	2fkz_A:0.2045620000):0.1885360000	1jgc_A:0.3747290000):0.2499060000	1nfv_A:0.5724960000):0.2981820000):0.3194790000	2vzb_A:0.9820890000):0.2277270000):0.0665859000):0.0514498000	((1qgh_A:0.4511170000	2ux1_A:0.4723180000):0.3385260000	(1ji4_A:0.4347510000	2fjc_A:0.6929670000):0.2812860000):0.0541119000):0.0713588000):0.0475170000	1n1q_A:0.3755210000);
(1ji5_A:0.2109530000	(((1jig_A:0.1564130000	((1qgh_A:0.2016480000	2ux1_A:0.5542400000):0.3454140000	(1ji4_A:0.4005670000	2fjc_A:0.4846010000):0.3436450000):0.1113910000):0.0750414000	(((((1dps_A:0.0000010000	1jts_A:0.0000010000):0.3179160000	1o9r_A:0.2828150000):0.4595160000	1uvh_A:0.5781620000):0.3790720000	(1tjo_A:0.0000010000	1tk6_A:0.0000010000):0.7152100000):0.4459550000	((((((2fzf_A:1.5278490000	3qhb_A:1.1585900000):0.4856800000	(1lko_A:0.5689720000	1yuz_A:1.0376690000):0.2990240000):0.4866020000	(1otk_A:2.3771460000	(((((((1oqu_A:0.2620300000	1uzr_A:0.0590850000):0.1282510000	1r2f_A:0.0686250000):0.7800570000	1mxr_A:0.9825580000):0.2646720000	(1jk0_A:0.2420710000	(2uw2_A:0.1088960000	1w68_A:0.0729490000):0.2359900000):0.6795640000):0.4694950000	((2inc_B:0.8907390000	(2inp_C:1.0470390000	1mty_B:1.2125520000):0.3915290000):0.3077130000	(1mty_D:1.4410350000	3dhg_A:0.8598050000):0.5257220000):1.4139400000):0.3882960000	(((2uw1_A:0.0046580000	2uw1_B:0.0000010000):0.1404140000	1afr_A:0.1272950000):1.4779900000	1za0_A:1.4810830000):0.9526330000):0.2063770000	3ee4_A:0.9946850000):1.0712300000):0.9609600000):0.1861890000	((((((1lb3_A:0.2289990000	2za7_A:0.0640580000):0.3399950000	1bg7_A:0.0750260000):0.0668401000	1r03_A:0.2349990000):0.2543290000	1z6o_A:0.9455180000):0.1749960000	1z6o_M:0.7716640000):0.3079400000	(((1eum_A:0.2769790000	1krq_A:0.3758650000):0.1217240000	3e6s_A:0.9040990000):0.1420170000	(2jd7_A:0.2537220000	1vlg_A:0.4084910000):0.0816360000):0.1925880000):0.6128060000):0.1881280000	((((1bcf_A:0.0000010000	3e1q_A:0.0000010000):0.1683040000	2fkz_A:0.1592760000):0.2070770000	1jgc_A:0.3277170000):0.5219500000	1nfv_A:0.4226180000):0.2706500000):0.3765080000	2vzb_A:0.9936190000):0.4012520000):0.2468140000):0.0757126000	1n1q_A:0.3528120000):0.0706266000	2chp_A:0.5650560000);
(1ji5_A:0.2411960000	1jig_A:0.1510810000	(1n1q_A:0.2530410000	(((2chp_A:0.2996170000	((((1dps_A:0.0000020000	1jts_A:0.0000020000):0.2813530000	1o9r_A:0.3178240000):0.4370290000	1uvh_A:0.6392270000):0.3926310000	((1tjo_A:0.0000020000	1tk6_A:0.0000020000):0.7139330000	((((2fzf_A:2.0068270000	(1lko_A:0.4241290000	1yuz_A:0.9515530000):0.1773090000):0.4529180000	3qhb_A:0.9704550000):0.6586040000	(2vzb_A:0.7880350000	(((1otk_A:2.3936180000	(((2uw1_A:0.0015710000	2uw1_B:0.0000020000):0.0912518000	1afr_A:0.1672330000):1.6881900000	1za0_A:1.3035300000):0.2015850000):0.5095220000	(((((1oqu_A:0.1947790000	1uzr_A:0.0912360000):0.1144030000	1r2f_A:0.1147270000):0.6657220000	1mxr_A:0.8157810000):0.1288800000	(1jk0_A:0.2381880000	(2uw2_A:0.0895650000	1w68_A:0.0978960000):0.2099020000):0.7579970000):0.5667280000	3ee4_A:1.1335360000):0.4495580000):0.1220300000	(((2inc_B:0.7759000000	2inp_C:1.5562090000):0.3967270000	1mty_B:1.1867440000):0.1686800000	(1mty_D:1.2701850000	3dhg_A:0.9736480000):0.5484730000):1.1420900000):1.5305000000):0.4203650000):0.0298897000	(((((1bcf_A:0.0000020000	3e1q_A:0.0000020000):0.1647780000	2fkz_A:0.1860690000):0.2231030000	1jgc_A:0.3954910000):0.2011220000	((((((1lb3_A:0.1408160000	2za7_A:0.0369080000):0.3799640000	1bg7_A:0.0731940000):0.1109860000	1r03_A:0.1867090000):0.1113710000	(1z6o_A:1.0118830000	1z6o_M:0.8408280000):0.2107420000):0.4428100000	3e6s_A:0.7967370000):0.1334860000	((1eum_A:0.2350070000	1krq_A:0.4792620000):0.2687390000	(2jd7_A:0.2902540000	1vlg_A:0.3214580000):0.0742690000):0.1909850000):1.0922700000):0.3146590000	1nfv_A:0.4759410000):0.3104290000):0.3508670000):0.1990480000):0.1766970000):0.0467833000	(1qgh_A:0.2751300000	2ux1_A:0.5925940000):0.4210320000):0.0567788000	(1ji4_A:0.4934400000	2fjc_A:0.5189930000):0.1992280000):0.1444780000):0.0628913000);
(1ji5_A:0.3039990000	(1jig_A:0.1801960000	(((2chp_A:0.4565540000	(((((1dps_A:0.0000010000	1jts_A:0.0000010000):0.3413930000	1o9r_A:0.2385150000):0.5223920000	1uvh_A:0.8204430000):0.3550690000	(1tjo_A:0.0000020000	1tk6_A:0.0000020000):0.6007940000):0.2438910000	((((2fzf_A:1.1785030000	((((1lb3_A:0.1194200000	2za7_A:0.0529870000):0.2575500000	(1bg7_A:0.1089640000	1r03_A:0.2531720000):0.1183050000):0.2613050000	(1z6o_A:0.8906950000	1z6o_M:0.7461180000):0.1584730000):0.4006100000	(((1eum_A:0.3402150000	1krq_A:0.2855200000):0.1960610000	3e6s_A:0.7565920000):0.1150070000	(2jd7_A:0.1727730000	1vlg_A:0.3519850000):0.0845859000):0.2080320000):0.4363180000):0.4906580000	((((1bcf_A:0.0000010000	3e1q_A:0.0000010000):0.2125290000	2fkz_A:0.1374790000):0.1915650000	1jgc_A:0.2150060000):0.4963140000	1nfv_A:0.5726450000):0.2104840000):0.2688280000	((1lko_A:0.3752320000	1yuz_A:0.8099120000):0.3802810000	3qhb_A:1.2127860000):0.5057740000):0.3160970000	(2vzb_A:0.6572470000	(((1otk_A:2.1519260000	(((2uw1_A:0.0015510000	2uw1_B:0.0000010000):0.0647769000	1afr_A:0.1616740000):1.1240800000	1za0_A:1.4680970000):0.6387990000):0.5788470000	((2inc_B:0.8262080000	(2inp_C:1.1512040000	1mty_B:1.1175790000):0.4632000000):0.2561200000	(1mty_D:1.2027460000	3dhg_A:0.9713380000):0.3444480000):1.4081800000):0.1329950000	(((((1oqu_A:0.2067160000	1r2f_A:0.2192650000):0.0563820000	1uzr_A:0.0201120000):0.8513770000	1mxr_A:0.6003780000):0.2503230000	(1jk0_A:0.2912810000	(2uw2_A:0.0722410000	1w68_A:0.0895930000):0.1724550000):0.6409670000):0.7465430000	3ee4_A:0.7567260000):0.3139660000):2.0594700000):0.2134390000):0.2593670000):0.1250580000):0.0442513000	(1qgh_A:0.3334750000	2ux1_A:0.5854600000):0.3999200000):0.0737382000	(1ji4_A:0.4268120000	2fjc_A:0.5684580000):0.3320740000):0.1504540000):0.0583165000	1n1q_A:0.3336430000);
(1ji5_A:0.2499350000	(1jig_A:0.2823190000	((2chp_A:0.3034250000	(((((1dps_A:0.0000010000	1jts_A:0.0000010000):0.3433880000	1o9r_A:0.2520730000):0.3545380000	1uvh_A:0.6531320000):0.4676810000	(1tjo_A:0.0000020000	1tk6_A:0.0000020000):0.6100510000):0.3702590000	(((((((2fzf_A:2.8777290000	1yuz_A:1.0370330000):0.1565260000	1lko_A:0.3325080000):0.5637630000	3qhb_A:1.2289820000):0.8113660000	((((((1lb3_A:0.1159120000	2za7_A:0.0989970000):0.3851130000	1bg7_A:0.1044730000):0.0874004000	1r03_A:0.1832830000):0.4206370000	1z6o_A:1.0284410000):0.1024660000	1z6o_M:0.7672140000):0.4487910000	(((1eum_A:0.3350140000	1krq_A:0.2980920000):0.2991940000	3e6s_A:0.7325060000):0.1512890000	(2jd7_A:0.3632170000	1vlg_A:0.3034500000):0.1304950000):0.1886240000):0.5399710000):0.0797112000	(((1bcf_A:0.0000010000	3e1q_A:0.0000010000):0.2299130000	2fkz_A:0.2159730000):0.1995680000	1jgc_A:0.4104880000):0.4760530000):0.2052400000	1nfv_A:0.6877450000):0.3008180000	(2vzb_A:0.7640260000	(1otk_A:2.5728430000	(((((((1oqu_A:0.2389340000	1uzr_A:0.0732570000):0.0831387000	1r2f_A:0.1293970000):0.7901130000	1mxr_A:0.8677430000):0.1943160000	(1jk0_A:0.2571660000	(2uw2_A:0.0452240000	1w68_A:0.1237940000):0.1796470000):0.7904510000):0.5329300000	3ee4_A:1.2576900000):0.5380110000	(((2uw1_A:0.0062780000	2uw1_B:0.0000010000):0.0625461000	1afr_A:0.1872310000):1.3527200000	1za0_A:1.5921400000):0.7724400000):0.3557410000	(2inc_B:0.6449410000	((2inp_C:1.1279400000	1mty_B:1.2817490000):0.4217130000	(1mty_D:1.3049680000	3dhg_A:0.8726120000):0.6324430000):0.2259690000):0.9142740000):0.4031340000):1.3148700000):0.5532980000):0.3314390000):0.1826060000):0.0818640000	((1qgh_A:0.2453910000	2ux1_A:0.6960790000):0.3283910000	(1ji4_A:0.5264330000	2fjc_A:0.6190210000):0.2904370000):0.0652040000):0.1142220000):0.0463197000	1n1q_A:0.4717120000);
(1ji5_A:0.2963550000	1jig_A:0.2241480000	(1n1q_A:0.2826200000	((2chp_A:0.3468590000	(((((1dps_A:0.0000010000	1jts_A:0.0000010000):0.4046080000	1o9r_A:0.2054690000):0.4261370000	1uvh_A:0.5782100000):0.2912030000	(1tjo_A:0.0000010000	1tk6_A:0.0000010000):0.6515380000):0.2507590000	((((((2fzf_A:1.7243690000	3qhb_A:0.5652130000):0.4313000000	(1lko_A:0.5060480000	1yuz_A:1.2319650000):0.1441050000):0.3762990000	(((((1lb3_A:0.1496690000	2za7_A:0.0719870000):0.3048840000	1bg7_A:0.1102440000):0.0639812000	1r03_A:0.2894100000):0.3481620000	(1z6o_A:1.0734810000	1z6o_M:0.7057020000):0.1420360000):0.2946330000	(((1eum_A:0.3061270000	1krq_A:0.3808430000):0.1213250000	3e6s_A:0.6555600000):0.0803768000	(2jd7_A:0.2506970000	1vlg_A:0.4765170000):0.0886503000):0.3753380000):0.4524760000):0.0000020041	(1otk_A:1.9579230000	(((((((1oqu_A:0.2372630000	1uzr_A:0.0783950000):0.1120720000	1r2f_A:0.1452480000):0.6047690000	1mxr_A:0.8297080000):0.2682840000	(1jk0_A:0.2192000000	(2uw2_A:0.0886890000	1w68_A:0.0913580000):0.1871600000):0.6380090000):0.4502130000	(((2inc_B:0.8511490000	2inp_C:1.1772450000):0.4303050000	1mty_B:1.3724900000):0.2165950000	(1mty_D:1.3198180000	3dhg_A:0.9966350000):0.1934040000):1.6872100000):0.5029580000	(((2uw1_A:0.0032930000	2uw1_B:0.0000010000):0.1342840000	1afr_A:0.1348540000):1.5367200000	1za0_A:1.3548760000):0.9232100000):0.1468860000	3ee4_A:1.0399190000):0.4615190000):1.0573400000):0.3135940000	((((1bcf_A:0.0000010000	3e1q_A:0.0000010000):0.1891450000	2fkz_A:0.1956230000):0.2024730000	1jgc_A:0.2863720000):0.4074150000	1nfv_A:0.6386000000):0.4064290000):0.1283970000	2vzb_A:0.9278040000):0.3241030000):0.1577320000):0.0983434000	((1qgh_A:0.3861460000	2ux1_A:0.4334390000):0.3688120000	(1ji4_A:0.3644780000	2fjc_A:0.3897040000):0.2145700000):0.1807930000):0.0691046000):0.0121179000);
(1ji5_A:0.2834340000	(1jig_A:0.2078460000	(((1qgh_A:0.2557660000	2ux1_A:0.4760480000):0.3965860000	(1ji4_A:0.6045700000	2fjc_A:0.5970620000):0.1637590000):0.0985207000	(((((1dps_A:0.0000010000	1jts_A:0.0000010000):0.4015180000	1o9r_A:0.3512390000):0.3307190000	1uvh_A:0.6632080000):0.3481270000	(1tjo_A:0.0000010000	1tk6_A:0.0000010000):0.7055830000):0.2877810000	(((((((2fzf_A:2.0754770000	3qhb_A:0.4178360000):0.4101880000	(1lko_A:0.4816310000	1yuz_A:1.0348710000):0.3467980000):0.6620690000	(1otk_A:2.4780230000	(((((((1oqu_A:0.2301970000	1r2f_A:0.2215300000):0.0374073000	1uzr_A:0.0446070000):0.7714680000	1mxr_A:0.6624670000):0.2469450000	(1jk0_A:0.2243120000	(2uw2_A:0.0688140000	1w68_A:0.0761230000):0.1658600000):0.8975840000):0.2886770000	((2inc_B:0.8112020000	(2inp_C:0.9328350000	1mty_B:1.2726790000):0.3920830000):0.3710670000	(1mty_D:1.4741250000	3dhg_A:0.8722660000):0.3173250000):1.3553700000):0.2571070000	3ee4_A:0.9880340000):0.4674900000	(((2uw1_A:0.0000030000	2uw1_B:0.0000010000):0.1114170000	1afr_A:0.0987500000):1.6885200000	1za0_A:0.9602410000):0.8440740000):0.3454660000):1.1095700000):0.0000027197	(((((1lb3_A:0.1362510000	2za7_A:0.1113550000):0.2126820000	1bg7_A:0.0982430000):0.0484256000	1r03_A:0.1753450000):0.3313090000	(1z6o_A:0.7045680000	1z6o_M:0.7304010000):0.1871070000):0.3606820000	((1eum_A:0.1398880000	1krq_A:0.4059780000):0.3614070000	((3e6s_A:0.7877710000	1vlg_A:0.2520260000):0.0914472000	2jd7_A:0.2001290000):0.1169700000):0.1590000000):0.5429160000):0.2075490000	(((1bcf_A:0.0000010000	3e1q_A:0.0000010000):0.2222820000	2fkz_A:0.1706780000):0.2724390000	1jgc_A:0.1973520000):0.4816900000):0.1669360000	1nfv_A:0.5617430000):0.2705200000	2vzb_A:0.8726230000):0.4039880000):0.0936201000):0.0390152000):0.0223966000	(1n1q_A:0.2830270000	2chp_A:0.4536260000):0.1114660000);
(1ji5_A:0.2526850000	1jig_A:0.2672900000	(1n1q_A:0.4581170000	((2chp_A:0.3875480000	(((((1dps_A:0.0000010000	1jts_A:0.0000010000):0.4262380000	1o9r_A:0.3149730000):0.3716400000	1uvh_A:0.7513120000):0.3178500000	(1tjo_A:0.0000010000	1tk6_A:0.0000010000):0.9850410000):0.3082680000	((((2fzf_A:1.3910040000	((1lko_A:0.4683460000	1yuz_A:1.0644480000):0.3822290000	3qhb_A:0.9548430000):0.3154930000):0.3021100000	(((((((1lb3_A:0.1288780000	2za7_A:0.1429880000):0.3599020000	1bg7_A:0.1071530000):0.0982599000	1r03_A:0.2051660000):0.3665350000	1z6o_A:1.1604620000):0.1078040000	1z6o_M:0.6792110000):0.2441890000	((1eum_A:0.4364350000	1krq_A:0.2888360000):0.1461650000	(3e6s_A:0.9996420000	(2jd7_A:0.2817540000	1vlg_A:0.3769230000):0.1588420000):0.0564351000):0.0925351000):0.3564570000	1otk_A:2.5086020000):0.2652660000):0.3458770000	(((((1bcf_A:0.0000010000	3e1q_A:0.0000010000):0.2197300000	2fkz_A:0.1569030000):0.1954880000	1jgc_A:0.2232330000):0.4270000000	1nfv_A:0.4794730000):0.0822010000	(((((((1oqu_A:0.2188950000	1uzr_A:0.0797460000):0.0795309000	1r2f_A:0.1256930000):0.8270450000	1mxr_A:0.8245470000):0.3342390000	(1jk0_A:0.2683610000	(2uw2_A:0.0547680000	1w68_A:0.1008460000):0.1968030000):0.5598630000):0.5299800000	3ee4_A:0.9740200000):0.6443700000	(((2uw1_A:0.0015310000	2uw1_B:0.0000010000):0.0966831000	1afr_A:0.0869070000):1.2515300000	1za0_A:1.4479310000):0.9295100000):0.1974880000	((2inc_B:0.9787550000	(2inp_C:1.0742770000	1mty_B:1.3915810000):0.3750440000):0.3461460000	(1mty_D:1.4596370000	3dhg_A:0.9432750000):0.3433590000):1.0454500000):1.3306400000):0.2162310000):0.2674380000	2vzb_A:0.8138590000):0.3689370000):0.0794201000):0.0921278000	((1qgh_A:0.3871990000	2ux1_A:0.4777460000):0.2875450000	(1ji4_A:0.5067220000	2fjc_A:0.5727890000):0.1857760000):0.1190250000):0.1157280000):0.0066505300);
(1ji5_A:0.3302210000	1jig_A:0.2530790000	(1n1q_A:0.3666320000	(2chp_A:0.3947050000	(((1qgh_A:0.3533020000	2ux1_A:0.6264970000):0.3202140000	(1ji4_A:0.5140150000	2fjc_A:0.6104100000):0.1508300000):0.2001140000	(((((1dps_A:0.0000020000	1jts_A:0.0000020000):0.4534890000	1o9r_A:0.3683170000):0.4251540000	1uvh_A:0.8140720000):0.3864340000	(1tjo_A:0.0000010000	1tk6_A:0.0000010000):0.9166360000):0.3043520000	((((2fzf_A:1.6410370000	(((((1lb3_A:0.1547480000	2za7_A:0.0616960000):0.4189760000	1bg7_A:0.0831400000):0.0825478000	1r03_A:0.1580070000):0.2210190000	(1z6o_A:1.1174310000	1z6o_M:0.7134210000):0.1669470000):0.5289370000	(((1eum_A:0.2736560000	1krq_A:0.3537140000):0.1592990000	3e6s_A:0.9618320000):0.1303160000	(2jd7_A:0.1737410000	1vlg_A:0.4399590000):0.1254060000):0.1659340000):0.4363970000):0.1667940000	(((1lko_A:0.5452310000	1yuz_A:1.1704250000):0.3121410000	3qhb_A:0.8054420000):0.4253400000	(1otk_A:2.2312100000	((((((1oqu_A:0.2523280000	1r2f_A:0.2207120000):0.0588339000	1uzr_A:0.0088690000):0.6177070000	1mxr_A:0.9192920000):0.3301460000	(1jk0_A:0.2429450000	(2uw2_A:0.0891410000	1w68_A:0.1038510000):0.2472590000):0.7183080000):0.5125830000	3ee4_A:0.9425570000):0.5628950000	(((2inc_B:1.1663970000	(1mty_D:1.1699260000	3dhg_A:0.9607700000):0.5834970000):0.1128140000	(2inp_C:1.1618830000	1mty_B:1.1935410000):0.4055370000):1.1693300000	(((2uw1_A:0.0034180000	2uw1_B:0.0000020000):0.1003610000	1afr_A:0.1665980000):2.1138100000	1za0_A:1.5716530000):0.8346540000):0.1888210000):0.5973910000):1.4367600000):0.1703580000):0.2331540000	((((1bcf_A:0.0000010000	3e1q_A:0.0000010000):0.2054890000	2fkz_A:0.1632980000):0.1383670000	1jgc_A:0.3112460000):0.2332530000	1nfv_A:0.7136360000):0.3876020000):0.3934740000	2vzb_A:0.8933400000):0.5385050000):0.0999601000):0.1290480000):0.1881240000):0.0609581000);
(1ji5_A:0.2442170000	1jig_A:0.2453480000	(1n1q_A:0.3154100000	(2chp_A:0.4735880000	(((1qgh_A:0.2270390000	2ux1_A:0.4752360000):0.3559480000	(1ji4_A:0.3638190000	2fjc_A:0.5516190000):0.1817490000):0.1239930000	(((((1dps_A:0.0000020000	1jts_A:0.0000020000):0.4230420000	1o9r_A:0.1992100000):0.4087860000	1uvh_A:0.6819100000):0.3127910000	(1tjo_A:0.0000010000	1tk6_A:0.0000010000):0.6787670000):0.2687090000	(((((2fzf_A:2.1076380000	(1lko_A:0.5190150000	1yuz_A:1.0358370000):0.1931380000):0.2847210000	3qhb_A:0.9881350000):0.4502380000	((((((1lb3_A:0.1475630000	2za7_A:0.0780530000):0.3463880000	1bg7_A:0.0498290000):0.0658504000	1r03_A:0.2517500000):0.2606900000	(1z6o_A:0.9924110000	1z6o_M:0.8164240000):0.1161950000):0.3237520000	(((1eum_A:0.3256940000	1krq_A:0.3349550000):0.2494850000	3e6s_A:0.8879530000):0.0804409000	(2jd7_A:0.1661080000	1vlg_A:0.3388750000):0.1508790000):0.2364580000):0.7928070000	((1otk_A:1.6662430000	(((2uw1_A:0.0070910000	2uw1_B:0.0000020000):0.0786082000	1afr_A:0.1442030000):1.2517600000	1za0_A:1.4344180000):0.8486060000):0.3415220000	((((((1oqu_A:0.2037400000	1r2f_A:0.2194460000):0.0597533000	1uzr_A:0.0568560000):0.5298680000	1mxr_A:0.8311260000):0.2060710000	(1jk0_A:0.3240640000	(2uw2_A:0.0808000000	1w68_A:0.0801530000):0.1709630000):0.9219770000):0.5119810000	3ee4_A:0.9983410000):0.4896000000	(2inc_B:0.9125350000	((2inp_C:1.0981830000	1mty_B:1.3219930000):0.3399090000	(1mty_D:1.3114030000	3dhg_A:1.0108820000):0.5504120000):0.2721090000):0.9080000000):0.0875893000):1.3099300000):0.0000026342):0.1491760000	((((1bcf_A:0.0000010000	3e1q_A:0.0000010000):0.2302910000	2fkz_A:0.0994360000):0.2475550000	1jgc_A:0.3397750000):0.3071460000	1nfv_A:0.8421060000):0.2136840000):0.2582100000	2vzb_A:1.0108260000):0.3297570000):0.1116920000):0.0724663000):0.1362270000):0.0363329000);
(1ji5_A:0.2620870000	(1jig_A:0.1466380000	(((2chp_A:0.3111820000	((((1dps_A:0.0000010000	1jts_A:0.0000010000):0.2692630000	1o9r_A:0.3157130000):0.3944810000	1uvh_A:0.6516950000):0.2813110000	(1tjo_A:0.0000010000	1tk6_A:0.0000010000):0.7534950000):0.5823660000):0.0612217000	(((((2fzf_A:1.5995140000	(1lko_A:0.5330250000	1yuz_A:0.8961780000):0.3905900000):0.4062260000	3qhb_A:1.1756850000):0.2816880000	(((((1lb3_A:0.1256570000	2za7_A:0.0908100000):0.3607180000	1bg7_A:0.1110420000):0.1367020000	1r03_A:0.2597740000):0.1623630000	(1z6o_A:0.9610300000	1z6o_M:0.7425270000):0.2366560000):0.3277760000	(((1eum_A:0.2970110000	1krq_A:0.3705020000):0.1823810000	(2jd7_A:0.2115670000	1vlg_A:0.3735120000):0.1794290000):0.0987928000	3e6s_A:0.6456530000):0.1499560000):0.7624970000):0.2444230000	((((1bcf_A:0.0000010000	3e1q_A:0.0000010000):0.3577700000	2fkz_A:0.1080520000):0.2760960000	1jgc_A:0.3242320000):0.2756650000	1nfv_A:0.9676920000):0.2290940000):0.4842230000	(2vzb_A:0.6560960000	(1otk_A:2.9137450000	(((((((1oqu_A:0.1932930000	1r2f_A:0.1906790000):0.0628034000	1uzr_A:0.0324060000):0.7330070000	1mxr_A:0.8029400000):0.1653280000	(1jk0_A:0.2477440000	(2uw2_A:0.0802030000	1w68_A:0.1066630000):0.2357780000):0.9783360000):0.7187610000	3ee4_A:0.7969520000):0.5028920000	(((2uw1_A:0.0047750000	2uw1_B:0.0000010000):0.0394457000	1afr_A:0.2047950000):0.9561240000	1za0_A:1.7683340000):0.8872480000):0.2836690000	((2inc_B:1.0910800000	(2inp_C:1.4091430000	1mty_B:1.3444650000):0.3478440000):0.3417760000	(1mty_D:1.3718210000	3dhg_A:0.9723140000):0.2137880000):1.1680300000):0.2040530000):1.3491300000):0.1706090000):0.6170930000):0.1165470000	((1qgh_A:0.3215620000	2ux1_A:0.6001640000):0.2872460000	(1ji4_A:0.6492140000	2fjc_A:0.5734170000):0.2570420000):0.1017530000):0.1032290000):0.0438406000	1n1q_A:0.3558880000);
(1ji5_A:0.2699730000	1jig_A:0.2198610000	(1n1q_A:0.2828740000	((2chp_A:0.4513490000	(((((1dps_A:0.0000010000	1jts_A:0.0000010000):0.4139210000	1o9r_A:0.1805210000):0.3264560000	1uvh_A:0.6853350000):0.2545190000	(1tjo_A:0.0000010000	1tk6_A:0.0000010000):0.6534730000):0.2093810000	((((2fzf_A:1.4553250000	(1lko_A:0.5039870000	1yuz_A:1.1380850000):0.2490800000):0.2501080000	3qhb_A:1.3168660000):0.3554730000	(((((1bcf_A:0.0000010000	3e1q_A:0.0000010000):0.1418090000	2fkz_A:0.1520040000):0.1545120000	1jgc_A:0.3108960000):0.3486740000	1nfv_A:0.6392670000):0.2796700000	((((1lb3_A:0.1424990000	2za7_A:0.0529980000):0.2830280000	(1bg7_A:0.0699240000	1r03_A:0.2654910000):0.0571864000):0.3611400000	(1z6o_A:1.1744220000	1z6o_M:0.4998820000):0.1514260000):0.3047580000	((1eum_A:0.3095300000	(1krq_A:0.2896640000	3e6s_A:0.9792300000):0.1105270000):0.2672300000	(2jd7_A:0.1845540000	1vlg_A:0.3144800000):0.1098310000):0.1811580000):0.8119740000):0.1153890000):0.2201420000	(2vzb_A:0.5572530000	(1otk_A:2.7966130000	(((((((1oqu_A:0.2461360000	1r2f_A:0.2480450000):0.0932243000	1uzr_A:0.0000020000):0.9093400000	1mxr_A:0.6648630000):0.2938650000	(1jk0_A:0.2391800000	(2uw2_A:0.0737750000	1w68_A:0.1178840000):0.2002270000):0.6508950000):0.4450170000	3ee4_A:1.0763030000):0.2659180000	(((2uw1_A:0.0048320000	2uw1_B:0.0000010000):0.1081850000	1afr_A:0.1508030000):1.1602100000	1za0_A:1.6098210000):0.8395120000):0.2931460000	(((2inc_B:0.7931130000	2inp_C:1.2968150000):0.5483130000	1mty_B:1.3998220000):0.2134660000	(1mty_D:1.3736940000	3dhg_A:1.1145880000):0.4299400000):0.9608570000):0.3939930000):0.8789090000):0.2388940000):0.3133860000):0.1566890000):0.1032620000	((1qgh_A:0.3466120000	2ux1_A:0.4846070000):0.2608140000	(1ji4_A:0.4804890000	2fjc_A:0.5219860000):0.2663520000):0.1337270000):0.1227810000):0.0352874000);
(1ji5_A:0.2907260000	(1jig_A:0.1967070000	(((1qgh_A:0.4556190000	2ux1_A:0.6153360000):0.2682930000	(1ji4_A:0.3722160000	2fjc_A:0.5364200000):0.2316700000):0.1394130000	(((((1dps_A:0.0000010000	1jts_A:0.0000010000):0.4482640000	1o9r_A:0.2353700000):0.3492980000	1uvh_A:0.6742620000):0.3519870000	(1tjo_A:0.0000010000	1tk6_A:0.0000010000):0.7871680000):0.2847480000	(((((((2fzf_A:2.7571420000	1yuz_A:1.1368420000):0.2471110000	1lko_A:0.4127670000):0.5619720000	3qhb_A:1.2640480000):0.4576680000	(1otk_A:1.8810730000	(((((((1oqu_A:0.2369270000	1uzr_A:0.0802120000):0.0818587000	1r2f_A:0.1560240000):0.7169120000	1mxr_A:0.7274290000):0.1852800000	(1jk0_A:0.2607500000	(2uw2_A:0.0701230000	1w68_A:0.1032500000):0.1535930000):0.7718980000):0.6375400000	3ee4_A:0.7870530000):0.5198620000	(((2uw1_A:0.0047180000	2uw1_B:0.0000010000):0.0660333000	1afr_A:0.1754990000):1.8376300000	1za0_A:1.4400090000):0.7405220000):0.3126100000	((2inc_B:1.0152360000	(2inp_C:1.2231220000	1mty_B:1.1707820000):0.2616360000):0.2962370000	(1mty_D:1.3484260000	3dhg_A:1.0080370000):0.3819170000):1.1555400000):0.0892324000):1.3484700000):0.0508542000	((((1bcf_A:0.0000010000	3e1q_A:0.0000010000):0.2020590000	2fkz_A:0.1003100000):0.1140390000	1jgc_A:0.4012160000):0.4973320000	(((((1lb3_A:0.1657440000	2za7_A:0.0800710000):0.3615750000	1bg7_A:0.1033760000):0.0569764000	1r03_A:0.1805140000):0.2230170000	(1z6o_A:1.1483330000	1z6o_M:0.7841430000):0.1891350000):0.3405000000	(((1eum_A:0.3699450000	1krq_A:0.4715410000):0.2700380000	(2jd7_A:0.2357290000	1vlg_A:0.3088860000):0.1074660000):0.1874100000	3e6s_A:0.8283320000):0.1743090000):0.6038070000):0.2941010000):0.2884890000	1nfv_A:0.8242240000):0.1763560000	2vzb_A:1.0164600000):0.2978260000):0.1766830000):0.1253510000):0.1226790000	(1n1q_A:0.3584320000	2chp_A:0.5020660000):0.0651785000);
(1ji5_A:0.2759850000	1jig_A:0.2165620000	(1n1q_A:0.3227600000	((2chp_A:0.2799240000	(((((1dps_A:0.0000020000	1jts_A:0.0000020000):0.3653880000	1o9r_A:0.2862440000):0.3193070000	1uvh_A:0.7997930000):0.2473620000	(1tjo_A:0.0000010000	1tk6_A:0.0000010000):0.6606930000):0.2772790000	(((((2fzf_A:1.8278100000	(1lko_A:0.4023360000	1yuz_A:0.9373100000):0.3872530000):0.2671400000	3qhb_A:0.8190520000):0.3715660000	((((((1lb3_A:0.1526210000	2za7_A:0.1012060000):0.3876570000	1bg7_A:0.0807290000):0.0978355000	1r03_A:0.1902290000):0.1544220000	1z6o_A:1.0082230000):0.2431940000	1z6o_M:0.8376420000):0.2386100000	(((1eum_A:0.3485160000	1krq_A:0.3147490000):0.2044450000	3e6s_A:0.9596410000):0.1252100000	(2jd7_A:0.1847420000	1vlg_A:0.4346820000):0.0752508000):0.1662190000):0.6337810000):0.2101660000	((((1bcf_A:0.0000010000	3e1q_A:0.0000010000):0.2581910000	2fkz_A:0.1637190000):0.1463110000	1jgc_A:0.3063460000):0.6403670000	1nfv_A:0.7699020000):0.2865630000):0.3221730000	(2vzb_A:0.6737370000	(1otk_A:1.9028360000	(((((((1oqu_A:0.2448930000	1uzr_A:0.0975320000):0.0900951000	1r2f_A:0.1216100000):0.7136440000	1mxr_A:0.6615380000):0.1626220000	(1jk0_A:0.2682040000	(2uw2_A:0.0799880000	1w68_A:0.0691260000):0.1991640000):0.6975170000):0.2406190000	3ee4_A:1.1382410000):0.7399190000	(((2uw1_A:0.0046530000	2uw1_B:0.0000020000):0.0760285000	1afr_A:0.2053280000):1.4201000000	1za0_A:1.4009600000):0.9087850000):0.3436030000	(2inc_B:0.8286400000	((2inp_C:1.3586680000	1mty_B:1.0622590000):0.3782200000	(1mty_D:1.1669990000	3dhg_A:0.9316580000):0.5299900000):0.3499870000):0.8252960000):0.9043270000):1.7851000000):0.3350890000):0.1878310000):0.1559900000):0.1404490000	(((1qgh_A:0.2850520000	2ux1_A:0.4650670000):0.2790060000	2fjc_A:0.5258830000):0.1257780000	1ji4_A:0.5911700000):0.0867160000):0.0794012000):0.0452559000);
(1ji5_A:0.2556640000	(1jig_A:0.2359230000	((2chp_A:0.4672780000	((1qgh_A:0.3792960000	2ux1_A:0.3636130000):0.3305560000	(1ji4_A:0.4408360000	2fjc_A:0.5368000000):0.2213780000):0.1027070000):0.0444840000	(((((1dps_A:0.0000010000	1jts_A:0.0000010000):0.2519390000	1o9r_A:0.3330760000):0.4393980000	1uvh_A:0.7736330000):0.4413190000	(1tjo_A:0.0000010000	1tk6_A:0.0000010000):0.6735190000):0.3863130000	((((((2fzf_A:1.7041120000	(1lko_A:0.5993610000	1yuz_A:0.9166780000):0.3439520000):0.6042880000	3qhb_A:1.0107480000):0.1244820000	(1otk_A:2.2553850000	(((((((1oqu_A:0.2441410000	1uzr_A:0.0815060000):0.0764873000	1r2f_A:0.1179380000):0.6502050000	1mxr_A:0.8104990000):0.2267320000	(1jk0_A:0.2408070000	(2uw2_A:0.0916690000	1w68_A:0.0940030000):0.1813260000):0.7945920000):0.4431290000	((2inc_B:0.8900890000	(2inp_C:1.1111060000	1mty_B:1.3371410000):0.3192340000):0.2148450000	(1mty_D:1.0741770000	3dhg_A:0.9600550000):0.5852590000):1.5072500000):0.3793700000	(((2uw1_A:0.0015650000	2uw1_B:0.0000010000):0.1131020000	1afr_A:0.0995110000):1.2476100000	1za0_A:1.6252640000):0.8913760000):0.1774580000	3ee4_A:0.7444800000):1.2213200000):0.8426140000):0.1254530000	(((((1lb3_A:0.1794310000	2za7_A:0.0726640000):0.2654220000	1bg7_A:0.1000940000):0.0796471000	1r03_A:0.1334900000):0.2504940000	(1z6o_A:1.0973170000	1z6o_M:0.7094750000):0.1144680000):0.4956700000	((((1eum_A:0.2177600000	1krq_A:0.3092750000):0.2988180000	3e6s_A:1.0653630000):0.0801487000	2jd7_A:0.1785900000):0.1269150000	1vlg_A:0.3232420000):0.3367430000):0.3656730000):0.3838040000	((((1bcf_A:0.0000010000	3e1q_A:0.0000010000):0.1592900000	2fkz_A:0.1112920000):0.1143490000	1jgc_A:0.3103550000):0.3702130000	1nfv_A:0.6600920000):0.2689630000):0.4664320000	2vzb_A:0.8043790000):0.1815620000):0.1797900000):0.1197730000):0.0460544000	1n1q_A:0.3652330000);
(1ji5_A:0.3055270000	1jig_A:0.2307950000	(1n1q_A:0.3259160000	(2chp_A:0.4824630000	(((1qgh_A:0.4153710000	2ux1_A:0.5569410000):0.3597440000	(1ji4_A:0.5041320000	2fjc_A:0.5397830000):0.2239210000):0.0745534000	(((((1dps_A:0.0000010000	1jts_A:0.0000010000):0.4050490000	1o9r_A:0.1912370000):0.4562650000	1uvh_A:0.7867230000):0.4909110000	(1tjo_A:0.0000010000	1tk6_A:0.0000010000):0.5543600000):0.3754640000	(((((2fzf_A:1.9683990000	3qhb_A:1.0017750000):0.3435300000	(1lko_A:0.4328010000	1yuz_A:1.0803480000):0.6045270000):0.2493050000	(1otk_A:2.2255930000	((((((1oqu_A:0.1812550000	(1r2f_A:0.2452810000	1uzr_A:0.0835630000):0.0790245000):0.6394700000	1mxr_A:0.8091170000):0.2422500000	(1jk0_A:0.2784090000	(2uw2_A:0.0758320000	1w68_A:0.1184700000):0.2221960000):0.6894990000):0.5557030000	((2inc_B:0.9842770000	(2inp_C:1.1595090000	1mty_B:1.4198850000):0.2516010000):0.4777070000	(1mty_D:1.3955570000	3dhg_A:1.2293980000):0.2220770000):1.3496500000):0.4189430000	(((2uw1_A:0.0100470000	2uw1_B:0.0000010000):0.0715927000	1afr_A:0.1260190000):1.5627100000	1za0_A:1.3120150000):1.2422500000):0.1994500000	3ee4_A:1.0148530000):0.6025630000):0.7286100000):0.3324150000	(((((1bcf_A:0.0000010000	3e1q_A:0.0000010000):0.1931270000	2fkz_A:0.0851440000):0.1028540000	1jgc_A:0.3439290000):0.4303250000	(((((1lb3_A:0.1147780000	2za7_A:0.0834470000):0.2865740000	1bg7_A:0.1922210000):0.1170110000	1r03_A:0.1370570000):0.2496430000	(1z6o_A:0.9963140000	1z6o_M:0.8217300000):0.2010670000):0.3865080000	((((1eum_A:0.2528620000	1krq_A:0.4198960000):0.2691620000	2jd7_A:0.1433140000):0.0946224000	1vlg_A:0.3256740000):0.1213880000	3e6s_A:0.7917090000):0.0737723000):0.8505230000):0.2466100000	1nfv_A:0.5257740000):0.3040450000):0.3204770000	2vzb_A:0.9260250000):0.2510760000):0.1079050000):0.1159350000):0.1539150000):0.0456742000);
(1ji5_A:0.2852440000	1jig_A:0.2237910000	(1n1q_A:0.3950920000	(2chp_A:0.3791220000	(((1qgh_A:0.4303250000	2ux1_A:0.5558090000):0.2948860000	(1ji4_A:0.5591010000	2fjc_A:0.6709380000):0.1534980000):0.1228130000	(((((1dps_A:0.0000010000	1jts_A:0.0000010000):0.3632590000	1o9r_A:0.2830060000):0.4883800000	1uvh_A:0.7302160000):0.4243230000	(1tjo_A:0.0000010000	1tk6_A:0.0000010000):0.5532070000):0.4067050000	(((((2fzf_A:1.5589360000	(1lko_A:0.4804470000	1yuz_A:1.0468530000):0.3539080000):0.2447710000	3qhb_A:0.9392180000):0.6413150000	(((((((1lb3_A:0.1294580000	2za7_A:0.1046470000):0.3446470000	1bg7_A:0.0555100000):0.0699175000	1r03_A:0.2274340000):0.2760480000	1z6o_A:1.2216950000):0.2624780000	1z6o_M:0.6188690000):0.3140510000	(((1eum_A:0.3975120000	1krq_A:0.3424740000):0.1537560000	3e6s_A:0.9177290000):0.1146860000	(2jd7_A:0.1838840000	1vlg_A:0.3593590000):0.1732080000):0.2473060000):0.2860200000	(1otk_A:2.2324160000	((((((1oqu_A:0.1911940000	1r2f_A:0.2042590000):0.1010610000	1uzr_A:0.0000020000):0.7695990000	1mxr_A:0.7650540000):0.1184750000	(1jk0_A:0.2543240000	(2uw2_A:0.0774380000	1w68_A:0.1057560000):0.1729270000):0.9229850000):0.5869640000	(((2inc_B:0.8460920000	(2inp_C:1.3151050000	1mty_B:1.2862980000):0.3719430000):0.2559490000	(1mty_D:1.3683420000	3dhg_A:0.8168500000):0.5726970000):1.5433600000	(((2uw1_A:0.0033160000	2uw1_B:0.0000010000):0.1061360000	1afr_A:0.0993650000):1.5955500000	1za0_A:1.2710210000):0.8534110000):0.2947150000):0.2104160000	3ee4_A:0.9850810000):0.5208910000):1.2819200000):0.0000023436):0.3946530000	((((1bcf_A:0.0000010000	3e1q_A:0.0000010000):0.2813420000	2fkz_A:0.1556690000):0.1629800000	1jgc_A:0.3561470000):0.3198160000	1nfv_A:0.8941910000):0.2346970000):0.2855420000	2vzb_A:1.0353500000):0.2107210000):0.2012940000):0.0615428000):0.0923912000):0.0340481000);
(1ji5_A:0.2569120000	1jig_A:0.2193190000	(1n1q_A:0.3358310000	((2chp_A:0.2459020000	(((((1dps_A:0.0000010000	1jts_A:0.0000010000):0.3375200000	1o9r_A:0.2220060000):0.3371250000	1uvh_A:0.5854720000):0.4005300000	(1tjo_A:0.0000010000	1tk6_A:0.0000010000):0.8051480000):0.2823110000	(((((2fzf_A:1.7041130000	(1lko_A:0.4865050000	1yuz_A:0.9945290000):0.2754560000):0.2786260000	3qhb_A:0.9210620000):0.7236390000	(((((((1lb3_A:0.1263070000	2za7_A:0.0562860000):0.3490060000	1bg7_A:0.0739350000):0.1007160000	1r03_A:0.1910670000):0.2309380000	1z6o_A:1.0969550000):0.2040440000	1z6o_M:0.7444320000):0.1795420000	(((1eum_A:0.3794180000	1krq_A:0.3794780000):0.2320180000	3e6s_A:0.8616820000):0.1918660000	(2jd7_A:0.2763080000	1vlg_A:0.3081130000):0.1686230000):0.2434540000):0.6685280000	(1otk_A:2.4434190000	(((((((1oqu_A:0.2162030000	1r2f_A:0.1751460000):0.0393508000	1uzr_A:0.0430140000):0.7561590000	1mxr_A:0.8261760000):0.2609180000	(1jk0_A:0.2677960000	(2uw2_A:0.0545290000	1w68_A:0.0995770000):0.1960200000):0.9137780000):0.4198330000	3ee4_A:1.1392960000):0.5012480000	(((2uw1_A:0.0031280000	2uw1_B:0.0000020000):0.0451691000	1afr_A:0.1936090000):1.2057500000	1za0_A:1.5738630000):0.8296380000):0.2828320000	((2inc_B:0.8807190000	(2inp_C:1.0533330000	1mty_B:1.3927850000):0.4978400000):0.3480740000	(1mty_D:0.9975630000	3dhg_A:1.0703550000):0.5210150000):1.1230200000):0.4643930000):0.7687770000):0.0018376600):0.1626580000	((((1bcf_A:0.0000010000	3e1q_A:0.0000010000):0.2008630000	2fkz_A:0.1123350000):0.0729964000	1jgc_A:0.4621530000):0.3736690000	1nfv_A:0.7325920000):0.4300130000):0.3685660000	2vzb_A:0.9144470000):0.3974150000):0.1307480000):0.1243860000	((1qgh_A:0.2422730000	2ux1_A:0.5370570000):0.3465910000	(1ji4_A:0.5409820000	2fjc_A:0.4889080000):0.3074450000):0.1001980000):0.1050560000):0.0497639000);
(1ji5_A:0.2063910000	1jig_A:0.1886310000	(1n1q_A:0.2765150000	(((2chp_A:0.3601820000	((((1dps_A:0.0000010000	1jts_A:0.0000010000):0.2821900000	1o9r_A:0.1693210000):0.1780010000	1uvh_A:0.5421700000):0.2690420000	(1tjo_A:0.0000020000	1tk6_A:0.0000020000):0.6554240000):0.3895600000):0.0783577000	((((2fzf_A:1.4381310000	(1lko_A:0.5533260000	(1yuz_A:1.0129630000	3qhb_A:1.0381470000):0.2335680000):0.3691400000):0.4007060000	(((((1lb3_A:0.1963910000	2za7_A:0.0388810000):0.2653890000	1r03_A:0.1834880000):0.0753094000	1bg7_A:0.0814610000):0.2121930000	(1z6o_A:0.8924050000	1z6o_M:0.7799710000):0.1923330000):0.2302760000	(((1eum_A:0.2068200000	1krq_A:0.3532140000):0.1955070000	3e6s_A:0.8644010000):0.1424260000	(2jd7_A:0.2362050000	1vlg_A:0.3111890000):0.0542991000):0.2570750000):0.6184690000):0.1971830000	((((1bcf_A:0.0000010000	3e1q_A:0.0000010000):0.2912090000	2fkz_A:0.1138400000):0.2089200000	1jgc_A:0.3164150000):0.5508310000	1nfv_A:0.7129360000):0.2968690000):0.3344000000	(2vzb_A:0.5592580000	(1otk_A:2.1427200000	(((((((1oqu_A:0.2326300000	1uzr_A:0.0830070000):0.1253910000	1r2f_A:0.1773120000):0.6087060000	1mxr_A:0.7772090000):0.1844110000	(1jk0_A:0.2035060000	(2uw2_A:0.0848500000	1w68_A:0.0751870000):0.1429290000):0.7536860000):0.6603440000	3ee4_A:0.9669780000):0.5222340000	(((2uw1_A:0.0047890000	2uw1_B:0.0000010000):0.1035190000	1afr_A:0.1382660000):1.1315000000	1za0_A:1.3664440000):0.9755960000):0.0720529000	(((2inc_B:0.9074910000	2inp_C:1.1043810000):0.4656960000	1mty_B:1.0250110000):0.3279860000	(1mty_D:1.2771240000	3dhg_A:1.0388650000):0.2533920000):1.1497100000):0.4827270000):1.1986600000):0.3296040000):0.4004760000):0.0598072000	((1qgh_A:0.3233620000	2ux1_A:0.3800430000):0.3008550000	(1ji4_A:0.4276730000	2fjc_A:0.4204020000):0.1587360000):0.0758252000):0.1043060000):0.0389356000);
(1ji5_A:0.1813870000	((1jig_A:0.1612300000	(((1qgh_A:0.4314830000	2ux1_A:0.4574660000):0.2955610000	(1ji4_A:0.5116950000	2fjc_A:0.4507650000):0.2045380000):0.1095900000	(((((1dps_A:0.0000010000	1jts_A:0.0000010000):0.5841680000	1o9r_A:0.2020240000):0.3707650000	1uvh_A:0.7424440000):0.2801170000	(1tjo_A:0.0000020000	1tk6_A:0.0000020000):0.7778140000):0.2460810000	(((((((2fzf_A:2.0460030000	1yuz_A:0.7761990000):0.2497290000	1lko_A:0.7777390000):0.3765730000	3qhb_A:0.9291550000):0.6082580000	(((((1lb3_A:0.1360550000	2za7_A:0.0863480000):0.3635140000	1bg7_A:0.1165090000):0.1460530000	1r03_A:0.1731870000):0.2571040000	(1z6o_A:1.3455620000	1z6o_M:0.7209710000):0.2051960000):0.3250450000	(((1eum_A:0.3397580000	1krq_A:0.3946320000):0.1911080000	3e6s_A:0.7454500000):0.1139410000	(2jd7_A:0.1366950000	1vlg_A:0.2966870000):0.1173660000):0.2561270000):0.7343390000):0.1937050000	(((1bcf_A:0.0000010000	3e1q_A:0.0000010000):0.2023180000	2fkz_A:0.2056800000):0.2814050000	1jgc_A:0.3017890000):0.4649540000):0.2384050000	2vzb_A:0.8967560000):0.1472290000	(1nfv_A:0.6622500000	(1otk_A:1.8956410000	(((((((1oqu_A:0.1940990000	1uzr_A:0.1164230000):0.0990173000	1r2f_A:0.0950940000):0.7126730000	1mxr_A:0.8624760000):0.2025070000	(1jk0_A:0.2455320000	(2uw2_A:0.0938130000	1w68_A:0.0820600000):0.1940980000):0.6778630000):0.7031760000	3ee4_A:0.8753940000):0.5844780000	(((2uw1_A:0.0031340000	2uw1_B:0.0000010000):0.1037230000	1afr_A:0.1134320000):1.5971700000	1za0_A:1.4825990000):0.7771070000):0.0904345000	(2inc_B:0.8071700000	((2inp_C:1.3233210000	1mty_B:1.4218170000):0.5076840000	(1mty_D:1.3790060000	3dhg_A:0.8905920000):0.6290610000):0.1790840000):1.6267800000):0.4607770000):1.0043900000):0.1191630000):0.4349340000):0.1493660000):0.1234490000):0.0882027000	1n1q_A:0.3314420000):0.0478793000	2chp_A:0.4732000000);
(1ji5_A:0.2843950000	(1jig_A:0.0717320000	((1qgh_A:0.3546360000	2ux1_A:0.5896220000):0.1742470000	(1ji4_A:0.5623260000	2fjc_A:0.5435280000):0.2526160000):0.1400130000):0.1050050000	(1n1q_A:0.2718910000	(2chp_A:0.2879910000	(((((1dps_A:0.0000010000	1jts_A:0.0000010000):0.3460030000	1o9r_A:0.2121590000):0.3831130000	1uvh_A:0.8048710000):0.3935150000	(1tjo_A:0.0000010000	1tk6_A:0.0000010000):0.8076780000):0.1996970000	((((((2fzf_A:2.2261190000	(1lko_A:0.3906870000	1yuz_A:1.0309480000):0.2285840000):0.3666770000	3qhb_A:0.9986400000):0.5071960000	((((((1lb3_A:0.1247260000	2za7_A:0.0785010000):0.3572030000	1bg7_A:0.1367790000):0.1283090000	1r03_A:0.1883640000):0.2368390000	(1z6o_A:0.9899810000	1z6o_M:0.7147990000):0.1607320000):0.2388350000	(((1eum_A:0.4738860000	1krq_A:0.2168590000):0.1903950000	3e6s_A:0.8425370000):0.0908321000	(2jd7_A:0.1489730000	1vlg_A:0.4127080000):0.1664620000):0.1900530000):0.3484900000	(1otk_A:1.9859810000	(((((((1oqu_A:0.2168130000	1r2f_A:0.2382370000):0.0761226000	1uzr_A:0.0217110000):0.7041220000	1mxr_A:0.8503340000):0.1917660000	(1jk0_A:0.2377940000	(2uw2_A:0.0777750000	1w68_A:0.0781890000):0.1513920000):0.8836750000):0.4742590000	3ee4_A:1.2150640000):0.5021280000	(((2uw1_A:0.0032010000	2uw1_B:0.0000020000):0.0538035000	1afr_A:0.1498110000):1.8058000000	1za0_A:1.5901100000):0.6230760000):0.3087190000	(((2inc_B:1.0618470000	2inp_C:1.0066770000):0.5670340000	1mty_B:1.3382850000):0.2192620000	(1mty_D:1.3395500000	3dhg_A:0.9745630000):0.4229180000):0.7403000000):0.4465860000):2.0590000000):0.0877700000):0.2760960000	(((1bcf_A:0.0000010000	3e1q_A:0.0000010000):0.2331070000	2fkz_A:0.1588400000):0.2114870000	1jgc_A:0.2886330000):0.3638540000):0.2744380000	1nfv_A:0.7321690000):0.2532710000	2vzb_A:1.2204940000):0.3713170000):0.2070390000):0.1087070000):0.0822931000);
(1ji5_A:0.1917740000	(1jig_A:0.1388240000	(((1qgh_A:0.2827550000	2ux1_A:0.5361400000):0.2483580000	(1ji4_A:0.5010840000	2fjc_A:0.5325970000):0.2033100000):0.0887155000	(((((1dps_A:0.0000010000	1jts_A:0.0000010000):0.3235480000	1o9r_A:0.3096610000):0.3020410000	1uvh_A:0.7124470000):0.2907160000	(1tjo_A:0.0000010000	1tk6_A:0.0000010000):0.8183200000):0.2777160000	(((((2fzf_A:1.7616390000	(1lko_A:0.3372600000	1yuz_A:0.8278110000):0.3518860000):0.1693420000	3qhb_A:0.9850000000):0.4204940000	(((((((1lb3_A:0.1038780000	2za7_A:0.0748580000):0.2924430000	1r03_A:0.1712290000):0.0521985000	1bg7_A:0.0858820000):0.2420500000	1z6o_A:0.8386830000):0.1899830000	1z6o_M:0.5888880000):0.2515060000	(((1eum_A:0.2826610000	1krq_A:0.3546540000):0.1590680000	3e6s_A:0.7683440000):0.0714698000	(2jd7_A:0.1712070000	1vlg_A:0.3771180000):0.1794780000):0.2194460000):0.5218620000	(1otk_A:1.7280660000	(((((((1oqu_A:0.1747630000	1r2f_A:0.2257340000):0.0585113000	1uzr_A:0.0057570000):0.9327290000	1mxr_A:0.7969970000):0.2327650000	(1jk0_A:0.2270530000	(2uw2_A:0.0993290000	1w68_A:0.0903320000):0.2084390000):0.8017600000):0.5217910000	3ee4_A:0.9880580000):0.7866480000	(((2uw1_A:0.0030480000	2uw1_B:0.0000010000):0.0834564000	1afr_A:0.1636540000):1.3678900000	1za0_A:1.3023140000):0.7557970000):0.3251330000	(((2inc_B:0.9240660000	2inp_C:1.2090490000):0.4361640000	1mty_B:1.0878130000):0.3399660000	(1mty_D:1.2353730000	3dhg_A:0.9828600000):0.2667570000):1.1887200000):0.8179090000):1.1923500000):0.0789006000):0.2174510000	((((1bcf_A:0.0000010000	3e1q_A:0.0000010000):0.2471600000	2fkz_A:0.1646030000):0.2229450000	1jgc_A:0.2876150000):0.4248420000	1nfv_A:0.6263190000):0.3323710000):0.2576220000	2vzb_A:0.8395100000):0.4130410000):0.1541150000):0.0821383000):0.0622923000	(1n1q_A:0.2860650000	2chp_A:0.3237250000):0.0570816000);
(1ji5_A:0.3034610000	(1jig_A:0.2472080000	((2chp_A:0.4153790000	(((((1dps_A:0.0000010000	1jts_A:0.0000010000):0.3839610000	1o9r_A:0.2821100000):0.3780250000	1uvh_A:0.7258320000):0.2726490000	(1tjo_A:0.0000010000	1tk6_A:0.0000010000):0.8718050000):0.3525820000	((((2fzf_A:1.4411390000	(1otk_A:2.0662190000	(((((((1oqu_A:0.2346870000	1uzr_A:0.0857190000):0.1345390000	1r2f_A:0.0959200000):0.7451850000	1mxr_A:0.8084480000):0.2881280000	(1jk0_A:0.2281460000	(2uw2_A:0.0913470000	1w68_A:0.0598010000):0.1578510000):0.6912630000):0.3413070000	3ee4_A:0.9285330000):0.6550410000	(((2uw1_A:0.0000030000	2uw1_B:0.0000010000):0.0808298000	1afr_A:0.1717740000):1.6591000000	1za0_A:1.3844000000):0.5983880000):0.3611980000	(((2inc_B:0.8204510000	2inp_C:1.2358530000):0.5386270000	1mty_B:1.3421770000):0.1623540000	(1mty_D:1.4386510000	3dhg_A:0.9098150000):0.3418900000):1.1004100000):0.3434600000):1.0544500000):0.3337350000	((1lko_A:0.5063820000	1yuz_A:0.9269100000):0.3848430000	3qhb_A:1.1549680000):0.4505570000):0.3053240000	(((((1bcf_A:0.0000010000	3e1q_A:0.0000010000):0.2165120000	2fkz_A:0.1281640000):0.0594757000	1jgc_A:0.4656510000):0.3505640000	(((((1lb3_A:0.0719880000	2za7_A:0.1003110000):0.3434060000	1bg7_A:0.0684110000):0.0933284000	1r03_A:0.1960570000):0.1948740000	(1z6o_A:0.8964680000	1z6o_M:0.7735520000):0.2739900000):0.3750570000	(((1eum_A:0.2895520000	1krq_A:0.4000080000):0.2606240000	(2jd7_A:0.2230240000	1vlg_A:0.2840410000):0.1934140000):0.2339110000	3e6s_A:0.6144180000):0.1565500000):0.7235870000):0.2448280000	1nfv_A:0.7501030000):0.3379280000):0.2069170000	2vzb_A:1.0298220000):0.2178790000):0.1064930000):0.0747526000	((1qgh_A:0.3293790000	2ux1_A:0.7344970000):0.3113260000	(1ji4_A:0.5168850000	2fjc_A:0.5951360000):0.2594960000):0.1794490000):0.0912225000):0.0201406000	1n1q_A:0.3543450000);
(1ji5_A:0.3004990000	1jig_A:0.1852440000	(1n1q_A:0.3140210000	((2chp_A:0.4595180000	((((1dps_A:0.0000010000	1jts_A:0.0000010000):0.4175770000	1o9r_A:0.2243070000):0.4231720000	(1uvh_A:0.6811080000	(1tjo_A:0.0000010000	1tk6_A:0.0000010000):0.8163230000):0.2211260000):0.3842220000	(((((2fzf_A:1.3625570000	(1otk_A:2.0269840000	(((((((1oqu_A:0.2045990000	1uzr_A:0.0773550000):0.0979639000	1r2f_A:0.0789430000):0.7264050000	1mxr_A:0.7846820000):0.2588990000	(1jk0_A:0.2382340000	(2uw2_A:0.0817290000	1w68_A:0.0828120000):0.1506760000):0.7489160000):0.3984830000	3ee4_A:1.3265200000):0.3052870000	(((2uw1_A:0.0000030000	2uw1_B:0.0000010000):0.1077540000	1afr_A:0.1211630000):1.6511300000	1za0_A:1.4762090000):0.6584280000):0.3927160000	((2inc_B:1.0269160000	(2inp_C:1.0581570000	1mty_B:1.5634640000):0.3652460000):0.2907100000	(1mty_D:1.5290500000	3dhg_A:0.8559920000):0.4858240000):1.0953700000):0.4587030000):1.1116100000):0.4289700000	(1lko_A:0.5800950000	(1yuz_A:0.7930860000	3qhb_A:1.0588860000):0.3078140000):0.5438690000):0.2016880000	((((1lb3_A:0.1287980000	2za7_A:0.0602440000):0.2821720000	(1bg7_A:0.0798340000	1r03_A:0.2820780000):0.0818227000):0.2813460000	(1z6o_A:1.2383720000	1z6o_M:0.7928170000):0.1273700000):0.3294820000	(((1eum_A:0.3218670000	1krq_A:0.3259790000):0.1675650000	3e6s_A:0.7833450000):0.1164110000	(2jd7_A:0.1958580000	1vlg_A:0.3770270000):0.1199610000):0.2501440000):0.8585540000):0.3011490000	((((1bcf_A:0.0000010000	3e1q_A:0.0000010000):0.1619780000	2fkz_A:0.1575440000):0.2633870000	1jgc_A:0.2655000000):0.5208360000	1nfv_A:0.6630760000):0.1792300000):0.1215020000	2vzb_A:0.8862790000):0.5556980000):0.1576580000):0.0986425000	((1qgh_A:0.3829770000	2ux1_A:0.4933530000):0.2470530000	(1ji4_A:0.5383730000	2fjc_A:0.5219580000):0.2919620000):0.1916110000):0.1238810000):0.0623901000);
(1ji5_A:0.2458740000	(1jig_A:0.2112730000	((2chp_A:0.4718910000	(((((1dps_A:0.0000010000	1jts_A:0.0000010000):0.3176010000	1o9r_A:0.3017160000):0.3196040000	1uvh_A:0.8233700000):0.3669310000	(1tjo_A:0.0000010000	1tk6_A:0.0000010000):0.5803990000):0.3266950000	((((2fzf_A:1.4482840000	((1lko_A:0.3627390000	1yuz_A:1.0193840000):0.4339680000	3qhb_A:0.9737460000):0.2940360000):0.3224900000	((((((1lb3_A:0.1064400000	2za7_A:0.0558840000):0.3413590000	1bg7_A:0.0896840000):0.1116770000	1r03_A:0.1381410000):0.2947420000	(1z6o_A:1.0221950000	1z6o_M:0.6290770000):0.1487430000):0.2997240000	(((1eum_A:0.4176140000	1krq_A:0.2822790000):0.2269330000	3e6s_A:0.7415180000):0.1048760000	(2jd7_A:0.2421810000	1vlg_A:0.3820850000):0.1131300000):0.2165740000):0.6348710000	(1otk_A:2.4637670000	((((((1oqu_A:0.2296450000	1uzr_A:0.0719960000):0.1181730000	1r2f_A:0.1557370000):0.7511320000	1mxr_A:0.7426450000):0.2778190000	(1jk0_A:0.2201990000	(2uw2_A:0.0933230000	1w68_A:0.0924620000):0.2025800000):0.7760230000):0.4609000000	3ee4_A:1.2212250000):0.4294900000	((((2inc_B:0.8982670000	2inp_C:1.1539260000):0.5307640000	1mty_B:1.1868180000):0.4712430000	(1mty_D:1.1767280000	3dhg_A:1.0200120000):0.3468520000):1.1845600000	(((2uw1_A:0.0077680000	2uw1_B:0.0000010000):0.0614799000	1afr_A:0.2110940000):1.4075100000	1za0_A:1.3631230000):0.8229320000):0.2652290000):0.7204370000):0.9732840000):0.0661605000):0.3947410000	((((1bcf_A:0.0000010000	3e1q_A:0.0000010000):0.2355370000	2fkz_A:0.1312350000):0.2086750000	1jgc_A:0.1934820000):0.4651050000	1nfv_A:0.6309180000):0.2791500000):0.2679330000	2vzb_A:0.7793970000):0.2644970000):0.1077130000):0.1093400000	((1qgh_A:0.4032120000	2ux1_A:0.4776520000):0.2908430000	(1ji4_A:0.5517910000	2fjc_A:0.5607490000):0.2821440000):0.1234570000):0.1166300000):0.0313355000	1n1q_A:0.3108430000);
(1ji5_A:0.2645190000	1jig_A:0.2407510000	(1n1q_A:0.3644620000	(2chp_A:0.4813450000	(((1qgh_A:0.3673610000	2ux1_A:0.5471290000):0.3659830000	(1ji4_A:0.3397160000	2fjc_A:0.5855720000):0.2296440000):0.1090720000	(((((1dps_A:0.0000010000	1jts_A:0.0000010000):0.3558420000	1o9r_A:0.3286790000):0.4518190000	1uvh_A:0.5621310000):0.3857890000	(1tjo_A:0.0000020000	1tk6_A:0.0000020000):0.7216520000):0.2500090000	(((2fzf_A:1.8194630000	(1lko_A:0.5300890000	(1yuz_A:0.9550270000	3qhb_A:1.2185510000):0.2129090000):0.3995390000):0.4642840000	(((((1bcf_A:0.0000010000	3e1q_A:0.0000010000):0.1626710000	2fkz_A:0.1333500000):0.1668930000	1jgc_A:0.3153940000):0.4599440000	1nfv_A:0.6913360000):0.2690770000	((((1lb3_A:0.1282200000	2za7_A:0.0374160000):0.3085120000	(1bg7_A:0.1049010000	1r03_A:0.3102840000):0.0356665000):0.3335320000	(1z6o_A:1.0390440000	1z6o_M:0.7045920000):0.1068870000):0.4102970000	(((1eum_A:0.3671830000	1krq_A:0.4454510000):0.1517290000	3e6s_A:0.8930850000):0.1220100000	(2jd7_A:0.3068500000	1vlg_A:0.3368810000):0.0775785000):0.3655490000):0.6036730000):0.1746650000):0.2921820000	(2vzb_A:0.4962980000	((1otk_A:2.3038910000	(((2uw1_A:0.0031780000	2uw1_B:0.0000010000):0.0783386000	1afr_A:0.1531350000):1.1471800000	1za0_A:1.6259990000):0.3162460000):0.4542200000	((((((1oqu_A:0.2000240000	1r2f_A:0.2648020000):0.0540713000	1uzr_A:0.0447700000):0.5803890000	1mxr_A:0.8155860000):0.1817690000	(1jk0_A:0.2283050000	(2uw2_A:0.0824620000	1w68_A:0.0703030000):0.2263630000):0.6908110000):0.7224000000	3ee4_A:1.2034530000):0.7859440000	((2inc_B:1.0108610000	(2inp_C:1.1502960000	1mty_B:1.2566220000):0.4143030000):0.3523530000	(1mty_D:1.2505400000	3dhg_A:0.8746500000):0.1839880000):1.4701500000):0.2527120000):1.4454700000):0.4341070000):0.2845150000):0.1485430000):0.0483382000):0.1248920000):0.0283134000);
(1ji5_A:0.3344670000	1jig_A:0.2298120000	(1n1q_A:0.3213960000	((2chp_A:0.3498450000	((1qgh_A:0.5896970000	2ux1_A:0.5347240000):0.2267060000	(1ji4_A:0.3656790000	2fjc_A:0.4275780000):0.2716030000):0.0992204000):0.0495483000	(((((1dps_A:0.0000010000	1jts_A:0.0000010000):0.3067270000	1o9r_A:0.1942210000):0.3961630000	1uvh_A:0.6683300000):0.5586520000	(1tjo_A:0.0000010000	1tk6_A:0.0000010000):0.7667530000):0.2057240000	((((2fzf_A:1.6773340000	(1otk_A:1.7072360000	(((((((1oqu_A:0.2002010000	1uzr_A:0.0706390000):0.1208710000	1r2f_A:0.1343690000):0.9371140000	1mxr_A:0.6677470000):0.2707530000	(1jk0_A:0.2743140000	(2uw2_A:0.1306200000	1w68_A:0.0876430000):0.2262340000):0.6782610000):0.5776300000	3ee4_A:1.1836490000):0.4125320000	(((2uw1_A:0.0047380000	2uw1_B:0.0000020000):0.0926780000	1afr_A:0.1563910000):1.4392100000	1za0_A:1.1181000000):0.7530170000):0.3593620000	((2inc_B:1.0981320000	(2inp_C:1.0599200000	1mty_B:1.2100780000):0.3022270000):0.4055410000	(1mty_D:1.0956130000	3dhg_A:0.9991220000):0.2226770000):1.1467800000):0.5895360000):0.9740710000):0.6349900000	(((1lko_A:0.4245980000	1yuz_A:1.3684250000):0.5208230000	3qhb_A:1.1073540000):0.4053640000	((((((1lb3_A:0.1526630000	2za7_A:0.0705720000):0.4084470000	1bg7_A:0.1281300000):0.0749844000	1r03_A:0.2519220000):0.2160730000	1z6o_A:1.2653010000):0.1960300000	1z6o_M:0.7578330000):0.2794720000	(((1eum_A:0.2315610000	1krq_A:0.4172750000):0.1822150000	3e6s_A:0.9617510000):0.1644480000	(2jd7_A:0.2431670000	1vlg_A:0.3683440000):0.0593381000):0.2019590000):0.4987870000):0.1006690000):0.3431020000	((((1bcf_A:0.0000010000	3e1q_A:0.0000010000):0.1975170000	2fkz_A:0.1187610000):0.1861670000	1jgc_A:0.2803730000):0.2920660000	1nfv_A:0.7509550000):0.3331200000):0.2124740000	2vzb_A:0.8065170000):0.2986160000):0.0889439000):0.1078520000):0.0160534000);
(1ji5_A:0.2591110000	((1jig_A:0.1004040000	((1qgh_A:0.3659790000	2ux1_A:0.4427720000):0.3975760000	(1ji4_A:0.4862400000	2fjc_A:0.5333070000):0.2548210000):0.1633070000):0.0672337000	(2chp_A:0.3055000000	(((((1dps_A:0.0000010000	1jts_A:0.0000010000):0.2981240000	1o9r_A:0.2505090000):0.4378850000	1uvh_A:0.7086990000):0.3744130000	(1tjo_A:0.0000020000	1tk6_A:0.0000020000):0.6703280000):0.2274050000	(((((2fzf_A:2.0559350000	(1lko_A:0.4697980000	1yuz_A:0.8024250000):0.3334520000):0.4856210000	3qhb_A:0.8150220000):0.3927380000	(((((1lb3_A:0.1908860000	2za7_A:0.0625420000):0.3805810000	1bg7_A:0.0877890000):0.1265300000	1r03_A:0.1257030000):0.3167110000	(1z6o_A:0.9983950000	1z6o_M:0.7302940000):0.2468470000):0.3255160000	(((1eum_A:0.2474980000	1krq_A:0.4153970000):0.2178450000	3e6s_A:0.8947170000):0.1155450000	(2jd7_A:0.2645070000	1vlg_A:0.2577690000):0.0911831000):0.1656190000):0.5216250000):0.2612530000	((((1bcf_A:0.0000010000	3e1q_A:0.0000010000):0.1780810000	2fkz_A:0.1315440000):0.2124790000	1jgc_A:0.3382420000):0.2976230000	1nfv_A:0.8067170000):0.2336660000):0.2822510000	(2vzb_A:0.5775190000	(1otk_A:1.9959710000	(((((((1oqu_A:0.1918500000	1uzr_A:0.0906700000):0.1215560000	1r2f_A:0.1262130000):0.6888920000	1mxr_A:0.7815380000):0.2293260000	(1jk0_A:0.2548000000	(2uw2_A:0.1087470000	1w68_A:0.0772150000):0.1394110000):0.7631940000):0.5046680000	3ee4_A:1.3401320000):0.7053050000	(((2uw1_A:0.0014400000	2uw1_B:0.0000010000):0.1157990000	1afr_A:0.1263430000):1.6098200000	1za0_A:1.6890230000):0.5307880000):0.4971190000	((2inc_B:0.9024970000	(2inp_C:0.8555680000	1mty_B:1.4653640000):0.2583830000):0.4394340000	(1mty_D:1.4313160000	3dhg_A:0.8466470000):0.2284670000):1.0957200000):0.4619020000):1.4424200000):0.1749220000):0.5203050000):0.1840760000):0.1030450000):0.0185294000	1n1q_A:0.2936920000);
(1ji5_A:0.2444480000	1jig_A:0.2088240000	(1n1q_A:0.3050120000	((2chp_A:0.3519210000	(((((1dps_A:0.0000010000	1jts_A:0.0000010000):0.4671210000	1o9r_A:0.1919060000):0.3228040000	1uvh_A:0.8889730000):0.3283480000	(1tjo_A:0.0000020000	1tk6_A:0.0000020000):0.7101490000):0.4393280000	(((((2fzf_A:1.0739060000	(1otk_A:2.2411350000	(((((((1oqu_A:0.2208870000	1r2f_A:0.1980250000):0.0676577000	1uzr_A:0.0414410000):0.6595430000	1mxr_A:0.8174920000):0.2901800000	(1jk0_A:0.2081300000	(2uw2_A:0.0945360000	1w68_A:0.0476540000):0.2247740000):0.7345440000):0.4857700000	3ee4_A:0.9296260000):0.3685550000	(((2uw1_A:0.0046670000	2uw1_B:0.0000010000):0.1193680000	1afr_A:0.1581930000):1.7011400000	1za0_A:1.6737330000):0.7008660000):0.3812330000	(((2inc_B:0.8798440000	2inp_C:1.0980120000):0.4620700000	1mty_B:1.3372370000):0.4138630000	(1mty_D:1.4551920000	3dhg_A:1.0779440000):0.2414340000):1.1513700000):0.5184610000):0.9929420000):0.5272540000	(1lko_A:0.6739390000	(1yuz_A:0.8322500000	3qhb_A:1.3357950000):0.2333880000):0.4303650000):0.2400350000	(((((1lb3_A:0.1270820000	2za7_A:0.1131300000):0.3658360000	1bg7_A:0.0627610000):0.1105080000	1r03_A:0.2252180000):0.2054900000	(1z6o_A:1.1762020000	1z6o_M:0.8397960000):0.1314660000):0.3637910000	(((1eum_A:0.3652340000	1krq_A:0.3495690000):0.1633500000	3e6s_A:0.6995340000):0.1177170000	(2jd7_A:0.1539550000	1vlg_A:0.4225690000):0.1527230000):0.1783740000):0.4346670000):0.3009460000	((((1bcf_A:0.0000010000	3e1q_A:0.0000010000):0.1720480000	2fkz_A:0.1549310000):0.2643100000	1jgc_A:0.2164780000):0.6025110000	1nfv_A:0.5652070000):0.3657700000):0.2639400000	2vzb_A:0.8538070000):0.3724540000):0.0949983000):0.0818895000	((1qgh_A:0.3777000000	2ux1_A:0.4895370000):0.4192920000	(1ji4_A:0.4677800000	2fjc_A:0.6502560000):0.1135700000):0.1432880000):0.1148670000):0.0333798000);
(1ji5_A:0.2077260000	1jig_A:0.2270480000	(1n1q_A:0.3068800000	(((2chp_A:0.3670180000	(((((1dps_A:0.0000010000	1jts_A:0.0000010000):0.3989220000	1o9r_A:0.2155800000):0.4110080000	1uvh_A:0.5380370000):0.3036520000	(1tjo_A:0.0000010000	1tk6_A:0.0000010000):0.7850660000):0.2194500000	((((((2fzf_A:1.3095160000	(1otk_A:2.0901410000	(((((((1oqu_A:0.2075390000	1uzr_A:0.0894430000):0.0755730000	1r2f_A:0.1436140000):0.8225740000	1mxr_A:0.6312080000):0.2929970000	(1jk0_A:0.2054170000	(2uw2_A:0.0226620000	1w68_A:0.1205220000):0.2414600000):0.9047210000):0.6389510000	3ee4_A:1.1202990000):0.7476540000	(((2uw1_A:0.0030400000	2uw1_B:0.0000020000):0.0282708000	1afr_A:0.1944410000):1.6722400000	1za0_A:1.2209900000):1.1603200000):0.5949740000	((2inc_B:1.0124640000	(2inp_C:1.0778400000	1mty_B:1.1992020000):0.4292310000):0.3947590000	(1mty_D:1.3219900000	3dhg_A:1.0160060000):0.3421450000):0.8517420000):0.8796270000):0.8820940000):0.3581560000	3qhb_A:1.0349380000):0.3572200000	(1lko_A:0.6305860000	1yuz_A:0.8970460000):0.5438490000):0.3198800000	(((((1lb3_A:0.1446810000	2za7_A:0.0846530000):0.2950530000	1r03_A:0.2488350000):0.0905247000	1bg7_A:0.1186520000):0.2058020000	(1z6o_A:0.8091330000	1z6o_M:0.7853000000):0.2169610000):0.4397950000	(((1eum_A:0.3026060000	1krq_A:0.3428840000):0.1444820000	3e6s_A:0.7427600000):0.1707650000	(2jd7_A:0.2489430000	1vlg_A:0.3235820000):0.0970391000):0.2475110000):0.6516130000):0.2005870000	2vzb_A:0.9431290000):0.1551680000	((((1bcf_A:0.0000010000	3e1q_A:0.0000010000):0.1898590000	2fkz_A:0.1648380000):0.1758200000	1jgc_A:0.3850790000):0.4104330000	1nfv_A:0.7546950000):0.2809540000):0.5575820000):0.1247320000):0.0874649000	(1qgh_A:0.2946620000	2ux1_A:0.5636280000):0.3455510000):0.0608196000	(1ji4_A:0.4794620000	2fjc_A:0.5092370000):0.3110830000):0.0781994000):0.0584231000);
(1ji5_A:0.2930380000	((1jig_A:0.1140860000	(1ji4_A:0.4968110000	2fjc_A:0.5786060000):0.3661350000):0.0613366000	((2chp_A:0.3137770000	(((((1dps_A:0.0000020000	1jts_A:0.0000020000):0.2992400000	1o9r_A:0.3310950000):0.3702910000	1uvh_A:0.6840600000):0.2854230000	(1tjo_A:0.0000020000	1tk6_A:0.0000020000):0.6994760000):0.2057090000	((((2fzf_A:1.5049680000	((1lko_A:0.4640500000	1yuz_A:1.0921000000):0.3751100000	3qhb_A:1.3970060000):0.3573860000):0.5168630000	(1otk_A:2.2718880000	(((((((1oqu_A:0.2052040000	1uzr_A:0.0762530000):0.0893380000	1r2f_A:0.1692320000):0.7747040000	1mxr_A:0.7937240000):0.3792470000	(1jk0_A:0.2692760000	(2uw2_A:0.0691250000	1w68_A:0.1030390000):0.2024910000):0.5759410000):0.3150500000	3ee4_A:1.2633640000):0.8768610000	(((2uw1_A:0.0015580000	2uw1_B:0.0000020000):0.1049300000	1afr_A:0.1504570000):1.3473000000	1za0_A:1.7536750000):0.9742810000):0.1500910000	((2inc_B:0.9889980000	(2inp_C:1.3353450000	1mty_B:0.9866610000):0.4441580000):0.2636730000	(1mty_D:1.1671720000	3dhg_A:1.1369260000):0.2243220000):0.8656580000):0.8686000000):0.9669770000):0.1500090000	(((((1bcf_A:0.0000020000	3e1q_A:0.0000020000):0.2156570000	2fkz_A:0.1331330000):0.2268820000	1jgc_A:0.2539970000):0.4014720000	(((((((1lb3_A:0.1166540000	2za7_A:0.0516520000):0.3522390000	1bg7_A:0.1055890000):0.1080300000	1r03_A:0.2481980000):0.2589050000	1z6o_A:0.9868640000):0.3482240000	1z6o_M:0.6944690000):0.4037770000	3e6s_A:0.8164260000):0.1743930000	((1eum_A:0.3167290000	1krq_A:0.4881110000):0.2207360000	(2jd7_A:0.3443120000	1vlg_A:0.3034230000):0.1141150000):0.1633760000):0.9557600000):0.2408370000	1nfv_A:0.5450730000):0.4150720000):0.1083170000	2vzb_A:0.9075290000):0.3511750000):0.0997240000):0.0906977000	(1qgh_A:0.3019600000	2ux1_A:0.7073900000):0.3941640000):0.0955539000):0.0652145000	1n1q_A:0.2567410000);
(1ji5_A:0.2454400000	1jig_A:0.2152690000	(1n1q_A:0.2430510000	((2chp_A:0.5039700000	(((((1dps_A:0.0000010000	1jts_A:0.0000010000):0.3124460000	1o9r_A:0.2697580000):0.4677380000	1uvh_A:0.5504340000):0.3556950000	(1tjo_A:0.0000020000	1tk6_A:0.0000020000):0.5682960000):0.1664870000	(((((2fzf_A:1.8843850000	(1lko_A:0.6718100000	(1yuz_A:0.7379810000	3qhb_A:1.3191270000):0.3026120000):0.5386120000):0.3791520000	(1otk_A:2.4583080000	(((((((1oqu_A:0.2358630000	1r2f_A:0.2323610000):0.0622567000	1uzr_A:0.0220250000):0.7680680000	1mxr_A:0.8006410000):0.1446720000	(1jk0_A:0.3123650000	(2uw2_A:0.0946350000	1w68_A:0.1002810000):0.1359290000):0.8128970000):0.5320970000	3ee4_A:0.8343060000):0.7714890000	(((2uw1_A:0.0032170000	2uw1_B:0.0000010000):0.0926644000	1afr_A:0.1785480000):1.3908700000	1za0_A:1.4403200000):0.7039900000):0.3784460000	(((2inc_B:0.9514020000	2inp_C:1.0689150000):0.4983320000	1mty_B:1.0661400000):0.2984820000	(1mty_D:1.2170390000	3dhg_A:0.9783520000):0.3269280000):1.2187600000):0.2777470000):1.6863400000):0.1529490000	(((((1lb3_A:0.1751450000	2za7_A:0.0447100000):0.3611590000	1bg7_A:0.0710710000):0.1259350000	1r03_A:0.1383610000):0.3017050000	(1z6o_A:1.0656380000	1z6o_M:0.9219700000):0.2019340000):0.2975520000	(((1eum_A:0.2768340000	1krq_A:0.4686070000):0.1813870000	3e6s_A:0.9004280000):0.1199660000	(2jd7_A:0.2002640000	1vlg_A:0.3994300000):0.0941238000):0.2312170000):0.8271480000):0.1855210000	((((1bcf_A:0.0000010000	3e1q_A:0.0000010000):0.1612930000	2fkz_A:0.1272230000):0.2168300000	1jgc_A:0.2745980000):0.6060760000	1nfv_A:0.6525160000):0.3896240000):0.3000880000	2vzb_A:0.8143300000):0.3309040000):0.1599970000):0.1126160000	((1qgh_A:0.3115160000	2ux1_A:0.5051840000):0.2328960000	(1ji4_A:0.4738630000	2fjc_A:0.6035720000):0.1702170000):0.1718360000):0.1670220000):0.0399023000);
(1ji5_A:0.2731060000	(1jig_A:0.2004690000	(((2chp_A:0.2404630000	((((1dps_A:0.0000010000	1jts_A:0.0000010000):0.3250220000	1o9r_A:0.2488630000):0.3161760000	1uvh_A:0.6876850000):0.2593980000	(1tjo_A:0.0000010000	1tk6_A:0.0000010000):0.6130720000):0.4407070000):0.1464900000	((((((2fzf_A:2.4074950000	1yuz_A:0.9264600000):0.0314227000	1lko_A:0.4156880000):0.3761440000	3qhb_A:0.8116670000):0.5677470000	(1otk_A:2.0656620000	(((((((1oqu_A:0.2398620000	1r2f_A:0.1988890000):0.0842256000	1uzr_A:0.0009960000):0.7006470000	1mxr_A:0.7840320000):0.2170700000	(1jk0_A:0.2533040000	(2uw2_A:0.0891410000	1w68_A:0.0857550000):0.2079070000):0.5098330000):0.4667720000	((2inc_B:0.9565140000	(2inp_C:1.2572180000	1mty_B:1.4645710000):0.3396300000):0.2412510000	(1mty_D:1.1790310000	3dhg_A:0.9449150000):0.4516720000):1.2249200000):0.3250420000	(((2uw1_A:0.0048460000	2uw1_B:0.0000010000):0.0479992000	1afr_A:0.1996540000):1.3224700000	1za0_A:1.0871520000):1.1946000000):0.1147730000	3ee4_A:0.7182070000):0.7157870000):0.6492040000):0.1535370000	(((((1bcf_A:0.0000010000	3e1q_A:0.0000010000):0.1710820000	2fkz_A:0.1970170000):0.1467190000	1jgc_A:0.2930740000):0.3912190000	(((((1lb3_A:0.1463310000	2za7_A:0.0839610000):0.3833860000	1bg7_A:0.0791070000):0.0629688000	1r03_A:0.1718770000):0.3277280000	(1z6o_A:1.1606440000	1z6o_M:0.7442940000):0.1836500000):0.3138380000	(((1eum_A:0.2565500000	1krq_A:0.3762710000):0.3234130000	(2jd7_A:0.1836420000	1vlg_A:0.2187420000):0.0899078000):0.1737390000	3e6s_A:0.8273710000):0.1195000000):0.7177720000):0.3012670000	1nfv_A:0.6508000000):0.1835810000):0.2320800000	2vzb_A:0.7644300000):0.3263320000):0.0577314000	((1qgh_A:0.3363440000	2ux1_A:0.4911270000):0.3681650000	(1ji4_A:0.4367990000	2fjc_A:0.5280060000):0.2586820000):0.1764440000):0.0776796000):0.0257828000	1n1q_A:0.3967760000);
(1ji5_A:0.2869640000	1jig_A:0.2272710000	(1n1q_A:0.3449660000	((2chp_A:0.4526070000	(((((1dps_A:0.0000010000	1jts_A:0.0000010000):0.3619800000	1o9r_A:0.2674910000):0.4747060000	1uvh_A:0.6445340000):0.2767460000	(1tjo_A:0.0000010000	1tk6_A:0.0000010000):0.6984250000):0.1797040000	((((2fzf_A:1.9818000000	(1lko_A:0.6255700000	1yuz_A:1.2236320000):0.4749190000):0.2352380000	3qhb_A:1.0320190000):0.6395720000	((((((1bcf_A:0.0000010000	3e1q_A:0.0000010000):0.2280500000	2fkz_A:0.0719350000):0.1922940000	1jgc_A:0.3306970000):0.3952630000	((((((1lb3_A:0.1648880000	2za7_A:0.0531310000):0.3183530000	1bg7_A:0.1778240000):0.1339680000	1r03_A:0.1632620000):0.2374540000	(1z6o_A:1.0357060000	1z6o_M:0.7431430000):0.1161340000):0.5779140000	((1eum_A:0.2308600000	1krq_A:0.4090280000):0.2523290000	(2jd7_A:0.2615240000	1vlg_A:0.4004130000):0.1137440000):0.1615530000):0.0479249000	3e6s_A:0.7712510000):0.6922080000):0.3778740000	1nfv_A:0.5277450000):0.1989690000	(1otk_A:2.3694840000	(((((((1oqu_A:0.1952770000	1r2f_A:0.1965230000):0.0427772000	1uzr_A:0.0473530000):0.8152740000	1mxr_A:0.8511510000):0.1623790000	(1jk0_A:0.2405800000	(2uw2_A:0.0866000000	1w68_A:0.0780110000):0.1724490000):0.8639190000):0.5596950000	3ee4_A:1.0973430000):0.5175160000	(((2uw1_A:0.0030770000	2uw1_B:0.0000010000):0.0885964000	1afr_A:0.1484610000):1.5941000000	1za0_A:1.3178110000):1.0979000000):0.2518360000	((2inc_B:0.7403450000	(2inp_C:1.2064490000	1mty_B:1.3665070000):0.4282010000):0.3490370000	(1mty_D:1.3020020000	3dhg_A:0.9713910000):0.2167080000):1.6076000000):0.6889400000):0.8779190000):0.2501550000):0.1359820000	2vzb_A:0.8934350000):0.3592770000):0.2199540000):0.1717350000	((1qgh_A:0.3543610000	2ux1_A:0.5979550000):0.3210860000	(1ji4_A:0.5323810000	2fjc_A:0.4922600000):0.3204910000):0.1058490000):0.1524000000):0.0277781000);
(1ji5_A:0.2745400000	1jig_A:0.2529550000	(1n1q_A:0.5083510000	((2chp_A:0.5367280000	(((((1dps_A:0.0000010000	1jts_A:0.0000010000):0.4357350000	1o9r_A:0.3556220000):0.4297860000	1uvh_A:0.6795820000):0.3431670000	(1tjo_A:0.0000010000	1tk6_A:0.0000010000):0.7316650000):0.3951560000	(((((2fzf_A:1.7413350000	(1otk_A:2.4786210000	(((((((1oqu_A:0.2340270000	1uzr_A:0.0615630000):0.0766178000	1r2f_A:0.1691690000):0.9400180000	1mxr_A:0.7551970000):0.2543760000	(1jk0_A:0.2068470000	(2uw2_A:0.1206490000	1w68_A:0.0830250000):0.2024800000):0.7515410000):0.4182600000	(((2uw1_A:0.0030020000	2uw1_B:0.0000010000):0.1096250000	1afr_A:0.1612460000):1.5191600000	1za0_A:1.4879320000):1.4691900000):0.0367425000	(((2inc_B:0.9120680000	2inp_C:1.2166470000):0.3586920000	1mty_B:1.3098960000):0.1744460000	(1mty_D:1.3844690000	3dhg_A:1.0288900000):0.5606960000):1.7561600000):0.4772080000	3ee4_A:0.6699360000):0.8511310000):1.1886200000):0.6563700000	(1lko_A:0.5428150000	(1yuz_A:1.0780730000	3qhb_A:1.0560690000):0.2955110000):0.4161520000):0.4402700000	(((((1lb3_A:0.1588750000	2za7_A:0.0568690000):0.2372880000	1bg7_A:0.1004060000):0.0943654000	1r03_A:0.2152120000):0.4524870000	(1z6o_A:1.2771120000	1z6o_M:0.7426010000):0.2588420000):0.3284110000	(((1eum_A:0.3061580000	1krq_A:0.3372070000):0.2950490000	3e6s_A:0.7429050000):0.1609540000	(2jd7_A:0.2840220000	1vlg_A:0.3276640000):0.0758153000):0.1905130000):0.6491390000):0.2768960000	((((1bcf_A:0.0000010000	3e1q_A:0.0000010000):0.2003190000	2fkz_A:0.2370230000):0.2717080000	1jgc_A:0.2670300000):0.5022000000	1nfv_A:0.6013070000):0.3066590000):0.4293240000	2vzb_A:1.1440620000):0.2996500000):0.0822833000):0.0614020000	((1qgh_A:0.4120330000	2ux1_A:0.5733020000):0.3261220000	(1ji4_A:0.4885350000	2fjc_A:0.7772920000):0.2438630000):0.0735902000):0.1405640000):0.0468623000);
(1ji5_A:0.1989310000	(1jig_A:0.2082090000	1n1q_A:0.3163610000):0.0768162000	(((2chp_A:0.3721220000	((((1dps_A:0.0000010000	1jts_A:0.0000010000):0.3036350000	1o9r_A:0.3608450000):0.3572100000	1uvh_A:0.6516170000):0.1859570000	(1tjo_A:0.0000010000	1tk6_A:0.0000010000):0.9559380000):0.3842270000):0.0543281000	(((((((2fzf_A:1.6973370000	(1lko_A:0.8089220000	1yuz_A:0.9856640000):0.3342060000):0.3360500000	3qhb_A:1.1231930000):0.3932340000	(1otk_A:2.4217210000	(((((((1oqu_A:0.1973570000	1uzr_A:0.0702360000):0.0862732000	1r2f_A:0.0926850000):0.7358510000	1mxr_A:0.8778380000):0.1915880000	(1jk0_A:0.2716930000	(2uw2_A:0.0767040000	1w68_A:0.1151860000):0.2438730000):0.7965850000):0.5840450000	(((2uw1_A:0.0046090000	2uw1_B:0.0000010000):0.1096380000	1afr_A:0.1351300000):1.4147400000	1za0_A:1.8942880000):1.1162600000):0.0887464000	((2inc_B:0.9382660000	(2inp_C:1.1780460000	1mty_B:1.3984960000):0.2900600000):0.6071900000	(1mty_D:1.2194500000	3dhg_A:1.0435800000):0.1486370000):2.3020000000):0.3030840000	3ee4_A:0.6924570000):0.8858490000):1.3265100000):0.0000021654	(((((1lb3_A:0.1190470000	2za7_A:0.0698340000):0.2972120000	1bg7_A:0.1244960000):0.0442321000	1r03_A:0.2484580000):0.3031270000	(1z6o_A:1.0478360000	1z6o_M:0.6660920000):0.2164260000):0.2679570000	(((1eum_A:0.3196110000	1krq_A:0.3407400000):0.1757550000	3e6s_A:0.8695570000):0.0936093000	(2jd7_A:0.1997850000	1vlg_A:0.4700090000):0.1558300000):0.2000730000):0.4142170000):0.4541870000	(((1bcf_A:0.0000010000	3e1q_A:0.0000010000):0.2233040000	2fkz_A:0.0842000000):0.2954270000	1jgc_A:0.1754070000):0.3184900000):0.1941640000	1nfv_A:0.7068120000):0.3036720000	2vzb_A:0.9203630000):0.4395520000):0.0185769000	((1qgh_A:0.2387500000	2ux1_A:0.4444300000):0.4000850000	(1ji4_A:0.4495870000	2fjc_A:0.5460860000):0.2319170000):0.0862096000):0.1310210000);
(1ji5_A:0.2445360000	(1jig_A:0.1161210000	((2chp_A:0.4291000000	(((((1dps_A:0.0000010000	1jts_A:0.0000010000):0.4298840000	1o9r_A:0.3345780000):0.4193500000	1uvh_A:0.6136780000):0.4736170000	(1tjo_A:0.0000010000	1tk6_A:0.0000010000):0.4997440000):0.2854760000	((((((2fzf_A:1.8575030000	(1lko_A:0.3307360000	1yuz_A:1.0095790000):0.2057290000):0.3309070000	3qhb_A:1.1444710000):0.4629200000	(1otk_A:2.0822210000	(((((((1oqu_A:0.2289820000	1r2f_A:0.2939860000):0.0502388000	1uzr_A:0.0447560000):0.8425450000	1mxr_A:0.7482160000):0.3892610000	(1jk0_A:0.2288850000	(2uw2_A:0.0824870000	1w68_A:0.0796980000):0.3019360000):0.7328610000):0.4659460000	3ee4_A:1.3235210000):0.4638060000	(((2uw1_A:0.0015740000	2uw1_B:0.0000010000):0.0707840000	1afr_A:0.1617410000):1.4835700000	1za0_A:1.7077430000):0.7744070000):0.1768190000	(((2inc_B:0.9503070000	2inp_C:1.0747530000):0.5325830000	1mty_B:1.0493730000):0.4715040000	(1mty_D:1.2001090000	3dhg_A:1.1388460000):0.5715400000):1.1013600000):0.3532720000):1.4050100000):0.1231240000	(((((1lb3_A:0.1317180000	2za7_A:0.0701410000):0.2957160000	(1bg7_A:0.1115470000	1r03_A:0.2510330000):0.1333510000):0.2164970000	1z6o_A:1.1452100000):0.1889110000	1z6o_M:0.9479940000):0.2534470000	((((1eum_A:0.3418010000	1krq_A:0.4039940000):0.1832950000	3e6s_A:0.8305220000):0.1840550000	2jd7_A:0.1814010000):0.1448300000	1vlg_A:0.3192600000):0.1671950000):0.9086840000):0.2045950000	2vzb_A:0.8853550000):0.1180730000	((((1bcf_A:0.0000010000	3e1q_A:0.0000010000):0.1397670000	2fkz_A:0.1712040000):0.1643520000	1jgc_A:0.3458280000):0.6735000000	1nfv_A:0.5221310000):0.2508250000):0.3237100000):0.1743860000):0.1616510000	(((1qgh_A:0.4042530000	2ux1_A:0.4962130000):0.2113770000	2fjc_A:0.5913570000):0.1079220000	1ji4_A:0.6313170000):0.0968127000):0.1297710000):0.0584018000	1n1q_A:0.3717790000);
(1ji5_A:0.3227990000	(1jig_A:0.2175150000	(2chp_A:0.4749120000	(((1qgh_A:0.4914060000	2ux1_A:0.5011050000):0.3594650000	(1ji4_A:0.5615590000	2fjc_A:0.4033670000):0.3360420000):0.0664943000	(((((1dps_A:0.0000010000	1jts_A:0.0000010000):0.3475520000	1o9r_A:0.2542430000):0.4096010000	1uvh_A:0.7675190000):0.2557050000	(1tjo_A:0.0000010000	1tk6_A:0.0000010000):0.6751800000):0.3271720000	(((((((2fzf_A:1.8114990000	1yuz_A:0.9522880000):0.2608110000	1lko_A:0.4821140000):0.4070620000	3qhb_A:0.9264730000):0.9670830000	((((((1lb3_A:0.1698590000	2za7_A:0.0557790000):0.3476200000	1bg7_A:0.0666880000):0.0559805000	1r03_A:0.1310340000):0.2270750000	1z6o_A:1.1390430000):0.1582920000	1z6o_M:0.6843980000):0.2033220000	((((1eum_A:0.2726000000	1krq_A:0.3154720000):0.2168700000	3e6s_A:0.8530400000):0.1405180000	2jd7_A:0.2364900000):0.1493350000	1vlg_A:0.2179440000):0.3556320000):0.5515100000):0.1157860000	(((1bcf_A:0.0000010000	3e1q_A:0.0000010000):0.2050620000	2fkz_A:0.1577600000):0.1734160000	1jgc_A:0.2729340000):0.4155840000):0.3275710000	1nfv_A:0.6833350000):0.3251540000	(2vzb_A:0.7553360000	(1otk_A:2.4148510000	(((((((1oqu_A:0.2384610000	1uzr_A:0.0693830000):0.0723767000	1r2f_A:0.1146970000):0.8073920000	1mxr_A:0.7691010000):0.2549210000	(1jk0_A:0.2424340000	(2uw2_A:0.1329860000	1w68_A:0.0798170000):0.2222320000):0.7301560000):0.4068340000	3ee4_A:1.1538010000):0.5537580000	(((2uw1_A:0.0015730000	2uw1_B:0.0000010000):0.0917053000	1afr_A:0.1252700000):1.2974900000	1za0_A:1.5065210000):0.7707560000):0.2301200000	((2inc_B:1.3263520000	(2inp_C:1.2274300000	1mty_B:1.3002830000):0.3603080000):0.2534200000	(1mty_D:1.2077400000	3dhg_A:0.9696470000):0.3063420000):0.8782320000):0.2570860000):1.2842600000):0.3235450000):0.5559090000):0.1233290000):0.0779548000):0.1606910000):0.0411376000	1n1q_A:0.2973140000);
(1ji5_A:0.1601970000	(1jig_A:0.1552140000	(((2chp_A:0.2963860000	(((((1dps_A:0.0000010000	1jts_A:0.0000010000):0.4072710000	1o9r_A:0.2901070000):0.3203300000	1uvh_A:0.5951760000):0.3337370000	(1tjo_A:0.0000010000	1tk6_A:0.0000010000):0.7251620000):0.2416480000	(((((2fzf_A:1.8207160000	3qhb_A:0.6238090000):0.3596970000	(1lko_A:0.6237660000	1yuz_A:0.7170240000):0.3682340000):0.6135680000	((((((1lb3_A:0.1123800000	2za7_A:0.0995330000):0.3154090000	1bg7_A:0.0669230000):0.0806842000	1r03_A:0.1655000000):0.2186410000	(1z6o_A:1.0566990000	1z6o_M:0.5947040000):0.1527420000):0.2517680000	((1eum_A:0.3745550000	1krq_A:0.2646820000):0.2541590000	(3e6s_A:0.8100230000	(2jd7_A:0.1670050000	1vlg_A:0.3915960000):0.0823544000):0.0923569000):0.1797960000):0.4355300000	(1otk_A:1.7003580000	((((((1oqu_A:0.2067950000	1uzr_A:0.1000740000):0.1075360000	1r2f_A:0.1083870000):0.7725190000	(1jk0_A:0.1995130000	(2uw2_A:0.0549870000	1w68_A:0.1208620000):0.2430970000):0.6758490000):0.3665040000	1mxr_A:0.6433360000):0.4677510000	3ee4_A:1.0247910000):0.8916580000	(((((2inc_B:0.8747660000	2inp_C:1.2191850000):0.5095000000	1mty_B:1.0934340000):0.3419460000	(1mty_D:1.2954800000	3dhg_A:1.0842070000):0.4589330000):1.5643300000	1za0_A:1.8449520000):0.1138540000	((2uw1_A:0.0016090000	2uw1_B:0.0000010000):0.0864748000	1afr_A:0.1348720000):1.6669100000):0.1738720000):0.6110540000):1.2568400000):0.0670417000):0.1115290000	((((1bcf_A:0.0000010000	3e1q_A:0.0000010000):0.1733200000	2fkz_A:0.1699690000):0.2324780000	1jgc_A:0.2845660000):0.3271590000	1nfv_A:0.6895050000):0.2925310000):0.4432620000	2vzb_A:0.8024010000):0.2941000000):0.1893310000):0.0594026000	((1qgh_A:0.2492010000	2ux1_A:0.4700030000):0.3771780000	2fjc_A:0.5346960000):0.1513760000):0.0534189000	1ji4_A:0.6735730000):0.0623108000):0.0503218000	1n1q_A:0.3105790000);
(1ji5_A:0.2035910000	(1jig_A:0.1805920000	((2chp_A:0.4002190000	(((((1dps_A:0.0000010000	1jts_A:0.0000010000):0.3590720000	1o9r_A:0.2690200000):0.3437600000	1uvh_A:0.6580480000):0.2695540000	(1tjo_A:0.0000010000	1tk6_A:0.0000010000):0.9387830000):0.5211620000	((((((2fzf_A:1.9449840000	3qhb_A:0.9587350000):0.2713140000	(1lko_A:0.4467390000	1yuz_A:0.9911510000):0.7225430000):0.4553670000	(1otk_A:1.9580200000	((((((1oqu_A:0.2039460000	1uzr_A:0.0661070000):0.0696646000	1r2f_A:0.1326860000):0.8679830000	1mxr_A:1.1512310000):0.1985620000	(1jk0_A:0.2626300000	(2uw2_A:0.0771910000	1w68_A:0.0966250000):0.2471330000):0.8201520000):0.4386340000	3ee4_A:1.0485320000):0.5403200000	((((2inc_B:0.9025220000	2inp_C:1.1851480000):0.4789140000	1mty_B:1.2873980000):0.3757530000	(1mty_D:1.2021120000	3dhg_A:1.1386670000):0.1252680000):1.5829900000	(((2uw1_A:0.0000030000	2uw1_B:0.0000010000):0.0843778000	1afr_A:0.1802640000):1.3508500000	1za0_A:1.3706200000):1.0587800000):0.2105140000):1.0033600000):1.6459400000):0.0000026862	(((((((1lb3_A:0.1674320000	2za7_A:0.0510810000):0.4133470000	1bg7_A:0.0924300000):0.1392550000	1r03_A:0.1948270000):0.2782410000	(1z6o_A:1.1063160000	1z6o_M:0.9108970000):0.1695510000):0.4587140000	3e6s_A:0.8327900000):0.1558070000	(2jd7_A:0.1618320000	1vlg_A:0.3610070000):0.1543730000):0.0622481000	(1eum_A:0.3228710000	1krq_A:0.3711550000):0.2030390000):0.8299630000):0.2657760000	((((1bcf_A:0.0000010000	3e1q_A:0.0000010000):0.2352690000	2fkz_A:0.1846430000):0.3441550000	1jgc_A:0.2441040000):0.3933910000	1nfv_A:0.5357440000):0.3339560000):0.4918790000	2vzb_A:0.9809350000):0.4266450000):0.1627350000):0.0830665000	((1qgh_A:0.3282770000	2ux1_A:0.5209400000):0.2660070000	(1ji4_A:0.4773440000	2fjc_A:0.5115970000):0.2918820000):0.0656167000):0.1255560000):0.0638512000	1n1q_A:0.4043340000);
(1ji5_A:0.2356450000	(1jig_A:0.1846150000	(((1qgh_A:0.2732520000	2ux1_A:0.4833030000):0.2935100000	(1ji4_A:0.3798670000	2fjc_A:0.5487500000):0.2359120000):0.0958358000	(((((1dps_A:0.0000010000	1jts_A:0.0000010000):0.4030430000	1o9r_A:0.2294500000):0.3748430000	1uvh_A:0.6806310000):0.4272960000	(1tjo_A:0.0000010000	1tk6_A:0.0000010000):0.5475130000):0.2548080000	((((2fzf_A:2.3107080000	((((((1lb3_A:0.1547240000	2za7_A:0.0637030000):0.2479940000	1bg7_A:0.1227110000):0.1242100000	1r03_A:0.1838720000):0.2744340000	1z6o_A:0.9545360000):0.1677750000	1z6o_M:0.7685630000):0.2729590000	(((1eum_A:0.3539690000	1krq_A:0.3250710000):0.2118340000	3e6s_A:0.9086850000):0.0784786000	(2jd7_A:0.2258520000	1vlg_A:0.3841510000):0.0759652000):0.1630930000):0.5327480000):0.3744900000	(((1lko_A:0.5716620000	1yuz_A:1.2130240000):0.2959990000	3qhb_A:1.4157090000):0.3449800000	(1otk_A:2.0096710000	(((((((1oqu_A:0.2039170000	1r2f_A:0.2489860000):0.0619423000	1uzr_A:0.0442380000):0.7397510000	1mxr_A:0.8023170000):0.4704950000	(1jk0_A:0.2589490000	(2uw2_A:0.1060220000	1w68_A:0.0996950000):0.1966670000):0.7261270000):0.6737170000	3ee4_A:1.0376510000):0.3289730000	((2inc_B:0.6740940000	(2inp_C:1.0986490000	1mty_B:1.4625430000):0.4206060000):0.6220890000	(1mty_D:1.2294510000	3dhg_A:1.1014250000):0.2964370000):1.5924300000):0.5063000000	(((2uw1_A:0.0047840000	2uw1_B:0.0000010000):0.0667218000	1afr_A:0.1782420000):1.3813400000	1za0_A:1.8252160000):0.8185370000):0.5219730000):0.6802810000):0.1425100000):0.4042430000	((((1bcf_A:0.0000010000	3e1q_A:0.0000010000):0.1632720000	2fkz_A:0.1227850000):0.1424100000	1jgc_A:0.4002710000):0.6217650000	1nfv_A:0.6678560000):0.2960900000):0.1911140000	2vzb_A:1.0179830000):0.2257120000):0.2997470000):0.1260530000):0.0808861000	(1n1q_A:0.2750520000	2chp_A:0.4614830000):0.0620763000);
(1ji5_A:0.2662760000	1jig_A:0.2991530000	(1n1q_A:0.4631970000	(2chp_A:0.5261430000	(((1qgh_A:0.3129690000	2ux1_A:0.6279330000):0.3038300000	(1ji4_A:0.5718630000	2fjc_A:0.5259110000):0.3037470000):0.0559106000	(((((1dps_A:0.0000010000	1jts_A:0.0000010000):0.4063490000	1o9r_A:0.2665510000):0.4623050000	1uvh_A:0.6874720000):0.2983910000	(1tjo_A:0.0000010000	1tk6_A:0.0000010000):0.7759840000):0.3180310000	(((((2fzf_A:1.9863270000	(1lko_A:0.5096590000	1yuz_A:0.8364030000):0.4136490000):0.2500270000	3qhb_A:1.2093340000):0.3806890000	((((((1lb3_A:0.1942880000	2za7_A:0.1242730000):0.2139540000	1bg7_A:0.1311050000):0.0925743000	1r03_A:0.0980390000):0.1432790000	(1z6o_A:1.0761890000	1z6o_M:0.8947810000):0.2147650000):0.3771600000	((((1eum_A:0.3145470000	1krq_A:0.3632800000):0.0642267000	3e6s_A:0.8436650000):0.2195420000	2jd7_A:0.2196890000):0.0718672000	1vlg_A:0.3114940000):0.2789460000):0.4852550000	(1otk_A:2.1767450000	(((((((1oqu_A:0.2065980000	1r2f_A:0.2444700000):0.0734532000	1uzr_A:0.0316570000):0.7491360000	1mxr_A:0.7861590000):0.1800100000	(1jk0_A:0.2147180000	(2uw2_A:0.0602230000	1w68_A:0.1293600000):0.1456660000):0.9030280000):0.7691000000	3ee4_A:0.6991780000):0.5906060000	((2inc_B:0.7985600000	(2inp_C:1.2127660000	1mty_B:1.2452820000):0.3627320000):0.3471760000	(1mty_D:1.1260080000	3dhg_A:0.9873840000):0.2491230000):1.5011200000):0.3380950000	(((2uw1_A:0.0000030000	2uw1_B:0.0000010000):0.1176740000	1afr_A:0.1342260000):1.3957400000	1za0_A:1.5042470000):0.5629770000):0.4884100000):1.2685400000):0.0596928000):0.1726220000	((((1bcf_A:0.0000010000	3e1q_A:0.0000010000):0.1371420000	2fkz_A:0.1909910000):0.0880041000	1jgc_A:0.2926680000):0.6807010000	1nfv_A:0.5182560000):0.2879180000):0.3146320000	2vzb_A:1.2775840000):0.4004590000):0.1621620000):0.0466105000):0.1205610000):0.0094279300);
(1ji5_A:0.2498130000	(1jig_A:0.3011840000	((2chp_A:0.3757860000	(((((1dps_A:0.0000010000	1jts_A:0.0000010000):0.2739710000	1o9r_A:0.2750900000):0.3722040000	1uvh_A:0.5592100000):0.1748650000	(1tjo_A:0.0000010000	1tk6_A:0.0000010000):0.8024110000):0.1821060000	((((2fzf_A:1.7374610000	((1lko_A:0.6216650000	1yuz_A:1.3519150000):0.3195280000	3qhb_A:0.9876680000):0.3623440000):0.3345730000	(((((1lb3_A:0.1097690000	2za7_A:0.0992130000):0.2691040000	1r03_A:0.1942130000):0.0629273000	1bg7_A:0.0407590000):0.3179200000	(1z6o_A:0.9170470000	1z6o_M:0.5723830000):0.2155370000):0.3876770000	((((1eum_A:0.2847100000	1krq_A:0.3998490000):0.1694990000	3e6s_A:0.8118310000):0.2289470000	2jd7_A:0.2114050000):0.1048130000	1vlg_A:0.2716980000):0.2649240000):0.4186410000):0.0888710000	((((1bcf_A:0.0000010000	3e1q_A:0.0000010000):0.1253130000	2fkz_A:0.1176370000):0.1695330000	1jgc_A:0.2229850000):0.2513460000	1nfv_A:0.7137400000):0.4217880000):0.3481080000	(2vzb_A:0.4239580000	(1otk_A:1.9815600000	(((((((1oqu_A:0.2696240000	1uzr_A:0.0560370000):0.1740370000	1r2f_A:0.0745980000):0.7006580000	1mxr_A:0.9309880000):0.1490540000	(1jk0_A:0.2633110000	(2uw2_A:0.1304780000	1w68_A:0.0616790000):0.2314240000):0.8821920000):0.4660660000	3ee4_A:1.2032630000):0.3914650000	(((2uw1_A:0.0095750000	2uw1_B:0.0000010000):0.0431167000	1afr_A:0.1660590000):1.7317600000	1za0_A:1.3787370000):0.5659980000):0.2406330000	(2inc_B:0.9126460000	((2inp_C:1.4513070000	1mty_B:0.9972840000):0.3419110000	(1mty_D:1.2829570000	3dhg_A:0.9572650000):0.4317580000):0.2685450000):0.5831440000):0.5494990000):1.2554200000):0.1920950000):0.3526860000):0.1711060000):0.0766877000	((1qgh_A:0.2785860000	2ux1_A:0.3930360000):0.2624130000	(1ji4_A:0.4775280000	2fjc_A:0.4995820000):0.2722670000):0.1715900000):0.0739078000):0.0097701100	1n1q_A:0.3039640000);
(1ji5_A:0.2660330000	(1jig_A:0.1947750000	1n1q_A:0.3236550000):0.0430546000	((2chp_A:0.2830920000	(((((1dps_A:0.0000010000	1jts_A:0.0000010000):0.3658360000	1o9r_A:0.2938310000):0.3654680000	1uvh_A:0.7748490000):0.4504070000	(1tjo_A:0.0000010000	1tk6_A:0.0000010000):0.6633470000):0.1897690000	((((2fzf_A:1.9125410000	((1lko_A:0.3702480000	1yuz_A:1.1489080000):0.3716160000	3qhb_A:1.2735400000):0.4274540000):0.2369520000	(((((1lb3_A:0.1264780000	2za7_A:0.0408040000):0.2917750000	(1bg7_A:0.0856000000	1r03_A:0.2793780000):0.0831685000):0.3261220000	(1z6o_A:1.1507560000	1z6o_M:0.7848820000):0.1460790000):0.3107600000	((((1eum_A:0.3037830000	1krq_A:0.4114200000):0.2194650000	3e6s_A:0.9751390000):0.1137780000	2jd7_A:0.2173930000):0.1401270000	1vlg_A:0.4579080000):0.2156450000):0.6122820000	(1otk_A:2.5065980000	(((((((1oqu_A:0.2453040000	1r2f_A:0.2805250000):0.0587908000	1uzr_A:0.0069450000):0.7224890000	1mxr_A:0.7805020000):0.3167010000	(1jk0_A:0.2049160000	(2uw2_A:0.0796460000	1w68_A:0.0957040000):0.1967170000):0.8274200000):0.6553650000	3ee4_A:1.0693440000):0.5769260000	(((2uw1_A:0.0033070000	2uw1_B:0.0000020000):0.0905425000	1afr_A:0.1542490000):1.0624500000	1za0_A:1.8740350000):0.9389690000):0.2246200000	(((2inc_B:0.9678600000	2inp_C:1.2017050000):0.3781970000	1mty_B:1.3799620000):0.1083740000	(1mty_D:1.4303980000	3dhg_A:0.8680840000):0.3758790000):1.1880100000):0.3291410000):1.0174600000):0.0717451000):0.1792920000	((((1bcf_A:0.0000010000	3e1q_A:0.0000010000):0.1946620000	2fkz_A:0.2122790000):0.2482500000	1jgc_A:0.2481930000):0.5596320000	1nfv_A:0.7616820000):0.1464030000):0.3867610000	2vzb_A:0.9107520000):0.2224900000):0.1721600000):0.1140920000	((1qgh_A:0.4112470000	2ux1_A:0.4978170000):0.2647900000	(1ji4_A:0.5023080000	2fjc_A:0.4728880000):0.3132050000):0.0851745000):0.0728557000);
(1ji5_A:0.2677870000	1jig_A:0.2207930000	(1n1q_A:0.3367710000	((2chp_A:0.5010430000	(((((1dps_A:0.0000010000	1jts_A:0.0000010000):0.5034480000	1o9r_A:0.1854210000):0.4480510000	1uvh_A:0.7862020000):0.3683450000	(1tjo_A:0.0000010000	1tk6_A:0.0000010000):0.6741840000):0.3093830000	(((((2fzf_A:1.4707260000	((((1lb3_A:0.1560680000	2za7_A:0.0759880000):0.2337310000	((1bg7_A:0.1211500000	1r03_A:0.1626930000):0.0340402000	1z6o_A:1.4363580000):0.0398180000):0.4161100000	1z6o_M:0.7369850000):0.3164550000	(((1eum_A:0.3321440000	1krq_A:0.2587660000):0.2247810000	3e6s_A:0.8549250000):0.1150890000	(2jd7_A:0.2211600000	1vlg_A:0.3876040000):0.0640911000):0.2434170000):0.4869460000):0.1654050000	(((1otk_A:2.6879380000	(((2uw1_A:0.0016080000	2uw1_B:0.0000010000):0.0672641000	1afr_A:0.1478800000):1.1951300000	1za0_A:1.2240920000):0.6285160000):0.3044880000	((2inc_B:1.0105620000	2inp_C:1.1560890000):0.4173650000	(1mty_B:1.3044350000	(1mty_D:1.6544630000	3dhg_A:0.9619070000):0.4182850000):0.1492490000):1.0853400000):0.2727580000	((((1oqu_A:0.2229910000	1uzr_A:0.0792890000):0.1423830000	1r2f_A:0.0768720000):0.5968150000	(1mxr_A:0.7496200000	(1jk0_A:0.3004240000	(2uw2_A:0.0851370000	1w68_A:0.0870110000):0.1616320000):0.8848390000):0.1221770000):0.5724090000	3ee4_A:1.0844440000):0.2041050000):1.8409200000):0.0000021993	((1lko_A:0.2953090000	1yuz_A:1.1276250000):0.5275190000	3qhb_A:1.0655410000):0.2914140000):0.2086910000	((((1bcf_A:0.0000010000	3e1q_A:0.0000010000):0.1761850000	2fkz_A:0.1195520000):0.1982350000	1jgc_A:0.2655690000):0.4428090000	1nfv_A:0.7067020000):0.2135210000):0.3589610000	2vzb_A:0.9621340000):0.3119430000):0.0968521000):0.0827125000	((1qgh_A:0.3561440000	2ux1_A:0.4875230000):0.2821780000	(1ji4_A:0.4191790000	2fjc_A:0.6044190000):0.2547330000):0.1445830000):0.1157270000):0.0310153000);
(1ji5_A:0.2266030000	1jig_A:0.2236840000	(1n1q_A:0.4334150000	((2chp_A:0.4035890000	(((((1dps_A:0.0000010000	1jts_A:0.0000010000):0.3822500000	1o9r_A:0.2854860000):0.4367900000	1uvh_A:0.5623590000):0.3158780000	(1tjo_A:0.0000010000	1tk6_A:0.0000010000):0.7672820000):0.2814440000	(((2fzf_A:1.7569180000	(1otk_A:1.8927990000	(((((((1oqu_A:0.2680490000	1uzr_A:0.0825500000):0.1375230000	1r2f_A:0.0905820000):0.7638160000	1mxr_A:0.8340810000):0.1814330000	(1jk0_A:0.2002030000	(2uw2_A:0.0960040000	1w68_A:0.1029230000):0.2163880000):0.7676820000):0.5091900000	3ee4_A:0.9709180000):0.7512560000	(((2uw1_A:0.0097650000	2uw1_B:0.0000010000):0.1056060000	1afr_A:0.1525910000):1.6687400000	1za0_A:1.6578650000):0.5930990000):0.2490570000	(((2inc_B:0.7325010000	2inp_C:1.2350110000):0.3893450000	1mty_B:1.4412720000):0.2848060000	(1mty_D:1.3890680000	3dhg_A:0.8844730000):0.1409740000):1.2561000000):0.4818760000):0.8426110000):0.5908070000	((((((1bcf_A:0.0000010000	3e1q_A:0.0000010000):0.1818570000	2fkz_A:0.1918580000):0.1061280000	1jgc_A:0.3812320000):0.4583760000	1nfv_A:0.6400800000):0.3804950000	((((1lb3_A:0.1234820000	2za7_A:0.1179720000):0.3426910000	(1bg7_A:0.0631820000	1r03_A:0.3143280000):0.0851664000):0.3478300000	(1z6o_A:1.1089660000	1z6o_M:0.8185900000):0.1954690000):0.3898860000	(((1eum_A:0.2067000000	1krq_A:0.5687690000):0.2279650000	3e6s_A:0.9749930000):0.1441330000	(2jd7_A:0.2995400000	1vlg_A:0.3457220000):0.0924639000):0.2722440000):0.5015710000):0.1409900000	(1lko_A:0.6732950000	(1yuz_A:1.0421380000	3qhb_A:1.3359980000):0.2722580000):0.6513260000):0.1385000000):0.2115240000	2vzb_A:0.7841750000):0.3372590000):0.1841940000):0.0937980000	((1qgh_A:0.3430940000	2ux1_A:0.5102900000):0.2948490000	(1ji4_A:0.4746520000	2fjc_A:0.6143370000):0.2712400000):0.0579522000):0.1504740000):0.0182996000);
(1ji5_A:0.2276760000	(1jig_A:0.2777200000	(((2chp_A:0.2446230000	((((1dps_A:0.0000010000	1jts_A:0.0000010000):0.3344950000	1o9r_A:0.2847320000):0.3329260000	1uvh_A:0.6214120000):0.2764220000	(1tjo_A:0.0000010000	1tk6_A:0.0000010000):0.9454750000):0.3305210000):0.1227550000	(((((2fzf_A:1.7953260000	(1lko_A:0.4294460000	1yuz_A:1.1273240000):0.1575530000):0.4096250000	3qhb_A:0.9634530000):0.6449000000	(((((((1lb3_A:0.1094070000	2za7_A:0.0694690000):0.3201150000	1bg7_A:0.1215200000):0.0946872000	1r03_A:0.2028390000):0.1947070000	1z6o_A:1.1657410000):0.2656440000	1z6o_M:0.4467750000):0.2764210000	((1eum_A:0.2477860000	1krq_A:0.3575900000):0.2313860000	(3e6s_A:0.7626820000	(2jd7_A:0.1588380000	1vlg_A:0.3891840000):0.1408510000):0.1546030000):0.2789750000):0.5415570000	(1otk_A:2.1082130000	(((((((1oqu_A:0.2217790000	1uzr_A:0.1042070000):0.1298320000	1r2f_A:0.1114030000):0.9309260000	1mxr_A:0.8578290000):0.1587220000	(1jk0_A:0.2567990000	(2uw2_A:0.0650800000	1w68_A:0.0888460000):0.1679680000):0.6397920000):0.5335270000	3ee4_A:1.1194900000):0.5965390000	(((2uw1_A:0.0000030000	2uw1_B:0.0000010000):0.1125570000	1afr_A:0.1916700000):1.6163600000	1za0_A:1.3210650000):0.6287500000):0.1895220000	(((2inc_B:0.8920130000	2inp_C:1.1503830000):0.4788020000	1mty_B:1.2593180000):0.2154950000	(1mty_D:1.2392250000	3dhg_A:0.9248570000):0.4735740000):0.8225150000):0.6240040000):1.3111900000):0.0749229000):0.0852858000	((((1bcf_A:0.0000010000	3e1q_A:0.0000010000):0.2079110000	2fkz_A:0.1001020000):0.1381500000	1jgc_A:0.3623800000):0.4605870000	1nfv_A:0.7037580000):0.2755780000):0.3746890000	2vzb_A:0.8223590000):0.4059950000):0.0416588000	((1qgh_A:0.3815880000	2ux1_A:0.4571010000):0.2555450000	(1ji4_A:0.4341200000	2fjc_A:0.7496550000):0.2003860000):0.1616040000):0.1111690000):0.0203447000	1n1q_A:0.2405630000);
(1ji5_A:0.2254690000	1jig_A:0.1963700000	(1n1q_A:0.2963310000	((2chp_A:0.3392910000	(((((1dps_A:0.0000010000	1jts_A:0.0000010000):0.2942480000	1o9r_A:0.1756440000):0.4228550000	1uvh_A:0.6463300000):0.4126500000	(1tjo_A:0.0000010000	1tk6_A:0.0000010000):0.7798040000):0.3046970000	(((((((2fzf_A:2.1307550000	1yuz_A:0.5668810000):0.2843590000	1lko_A:0.6406270000):0.3090790000	3qhb_A:1.1750010000):0.5881650000	(((((((1lb3_A:0.1483910000	2za7_A:0.0715250000):0.3299560000	1bg7_A:0.1197500000):0.0816155000	1r03_A:0.1677570000):0.1906130000	1z6o_A:1.1546150000):0.2393510000	1z6o_M:0.7758760000):0.4336290000	((((1eum_A:0.3149540000	1krq_A:0.2197200000):0.1882110000	3e6s_A:0.7692200000):0.0926905000	2jd7_A:0.2021270000):0.1477530000	1vlg_A:0.2918190000):0.1458010000):0.5428350000	(1otk_A:2.5437240000	((((((1oqu_A:0.2012370000	1uzr_A:0.0597150000):0.0989377000	1r2f_A:0.0999030000):0.6725250000	1mxr_A:0.9323140000):0.3017940000	((1jk0_A:0.2115140000	(2uw2_A:0.0948860000	1w68_A:0.0786150000):0.1863910000):0.4510770000	((2inc_B:0.9166850000	(2inp_C:1.1901520000	1mty_B:1.2628360000):0.3371520000):0.3222890000	(1mty_D:1.2588160000	3dhg_A:1.1478200000):0.4135600000):1.4144500000):0.2948350000):0.5042020000	(((2uw1_A:0.0016670000	2uw1_B:0.0000020000):0.0743530000	1afr_A:0.1492910000):1.6184700000	1za0_A:1.4925370000):1.1483500000):0.3519310000	3ee4_A:0.7079050000):0.7678120000):1.2330000000):0.0124121000):0.3220090000	(((1bcf_A:0.0000010000	3e1q_A:0.0000010000):0.1526490000	2fkz_A:0.1156180000):0.1485930000	1jgc_A:0.2598180000):0.3936810000):0.1824740000	1nfv_A:0.4880290000):0.5196130000	2vzb_A:0.6978130000):0.3001870000):0.1381980000):0.0449110000	((1qgh_A:0.3778470000	2ux1_A:0.4088620000):0.2839700000	(1ji4_A:0.3774850000	2fjc_A:0.4356540000):0.2528270000):0.0935549000):0.1162840000):0.0503213000);
(1ji5_A:0.2633850000	(1jig_A:0.1978960000	(((2chp_A:0.3247340000	(((((1dps_A:0.0000020000	1jts_A:0.0000020000):0.5174110000	1o9r_A:0.1925530000):0.5048650000	1uvh_A:0.6324830000):0.6009760000	(1tjo_A:0.0000010000	1tk6_A:0.0000010000):0.5897410000):0.3212440000	(((((2fzf_A:2.0659340000	((1otk_A:2.6431920000	(((2uw1_A:0.0046790000	2uw1_B:0.0000020000):0.0413685000	1afr_A:0.1541870000):1.3094800000	1za0_A:1.4431120000):0.5267770000):0.2835090000	((((((1oqu_A:0.2274010000	1r2f_A:0.1935190000):0.0869817000	1uzr_A:0.0204970000):0.8223780000	1mxr_A:0.8021720000):0.1946300000	(1jk0_A:0.2687280000	(2uw2_A:0.0939100000	1w68_A:0.0699730000):0.2083640000):0.7689910000):0.3656830000	3ee4_A:1.3434390000):0.7332650000	((2inc_B:0.9528470000	(2inp_C:1.4987300000	1mty_B:1.0772240000):0.3536640000):0.2692380000	(1mty_D:1.3849950000	3dhg_A:1.0961070000):0.1834770000):1.1476800000):0.2725640000):0.8589460000):0.3987160000	((1lko_A:0.3914130000	1yuz_A:1.0416300000):0.4587940000	3qhb_A:0.8886350000):0.6396730000):0.1374280000	((((1lb3_A:0.1316230000	2za7_A:0.0824430000):0.3122790000	(1bg7_A:0.0872620000	1r03_A:0.2965570000):0.0876439000):0.2801340000	(1z6o_A:0.9042930000	1z6o_M:0.8559040000):0.1911150000):0.3610930000	(((1eum_A:0.4033150000	1krq_A:0.3436670000):0.2186370000	3e6s_A:0.9375250000):0.1110030000	(2jd7_A:0.2360620000	1vlg_A:0.3792170000):0.0640328000):0.2159790000):0.5239570000):0.3228830000	((((1bcf_A:0.0000010000	3e1q_A:0.0000010000):0.2498930000	2fkz_A:0.1128310000):0.2383090000	1jgc_A:0.3388960000):0.6793970000	1nfv_A:0.7770210000):0.0926034000):0.2597200000	2vzb_A:0.9282710000):0.3152880000):0.2615160000):0.0806743000	(1qgh_A:0.2388270000	2ux1_A:0.7157720000):0.3521360000):0.0517633000	(1ji4_A:0.4178500000	2fjc_A:0.6251940000):0.3318400000):0.0940359000):0.0528115000	1n1q_A:0.3668340000);
(1ji5_A:0.2101780000	1jig_A:0.2312620000	(1n1q_A:0.3859110000	(((2chp_A:0.3655350000	(((((1dps_A:0.0000010000	1jts_A:0.0000010000):0.3789800000	1o9r_A:0.2181600000):0.3550140000	1uvh_A:0.6681250000):0.2742990000	(1tjo_A:0.0000010000	1tk6_A:0.0000010000):0.6370240000):0.4034650000	((((((2fzf_A:2.0351320000	1yuz_A:0.7746840000):0.2626340000	1lko_A:0.5897450000):0.3785810000	3qhb_A:0.9100390000):0.5206290000	((((((1lb3_A:0.1131360000	2za7_A:0.0880940000):0.2411900000	(1bg7_A:0.0879080000	1r03_A:0.2394600000):0.0674888000):0.2209120000	1z6o_A:1.0667170000):0.1298600000	1z6o_M:0.8434480000):0.3223450000	((((1eum_A:0.3386630000	1krq_A:0.3600330000):0.1430500000	3e6s_A:0.8384060000):0.1839890000	2jd7_A:0.1521380000):0.0573085000	1vlg_A:0.3684610000):0.1908640000):0.4277560000	(1otk_A:2.7242430000	((((((1oqu_A:0.1715080000	1uzr_A:0.0928880000):0.0679038000	1r2f_A:0.1314990000):0.7633040000	1mxr_A:0.8253610000):0.1687080000	((1jk0_A:0.2936070000	(2uw2_A:0.0645870000	1w68_A:0.1302550000):0.1530700000):0.2398910000	(((2inc_B:0.9968730000	2inp_C:1.2120440000):0.3914200000	1mty_B:1.1798880000):0.2416840000	(1mty_D:1.6248630000	3dhg_A:1.0539380000):0.3897270000):1.5026400000):0.4187700000):0.5996420000	(((2uw1_A:0.0015090000	2uw1_B:0.0000020000):0.0391146000	1afr_A:0.2162830000):1.9072000000	1za0_A:1.0476620000):1.2428700000):0.2758700000	3ee4_A:0.8183660000):0.5097120000):1.0497800000):0.0232570000):0.3500180000	((((1bcf_A:0.0000010000	3e1q_A:0.0000010000):0.2330580000	2fkz_A:0.1614270000):0.1424740000	1jgc_A:0.2645780000):0.4418470000	1nfv_A:0.6969600000):0.2624570000):0.2639870000	2vzb_A:0.9136720000):0.3053370000):0.1932180000):0.0870026000	(1qgh_A:0.3185440000	2ux1_A:0.5689490000):0.3160580000):0.0740857000	(1ji4_A:0.4129670000	2fjc_A:0.4053710000):0.3138210000):0.1097760000):0.0441521000);
(1ji5_A:0.1818230000	1jig_A:0.2465640000	(1n1q_A:0.3011530000	((2chp_A:0.3602920000	(((((1dps_A:0.0000020000	1jts_A:0.0000020000):0.2922560000	1o9r_A:0.2099880000):0.4056840000	1uvh_A:0.4967340000):0.3341710000	(1tjo_A:0.0000010000	1tk6_A:0.0000010000):0.7101120000):0.3303590000	(((((2fzf_A:1.8745150000	(1lko_A:0.7844180000	(1yuz_A:0.9802980000	3qhb_A:1.1445150000):0.3030360000):0.5312970000):0.5316400000	(((((1lb3_A:0.1764490000	2za7_A:0.0769660000):0.2435980000	(1bg7_A:0.0662700000	1r03_A:0.2605070000):0.0906752000):0.2992060000	(1z6o_A:0.7405050000	1z6o_M:0.7734970000):0.1494160000):0.2824910000	(((1eum_A:0.2195760000	1krq_A:0.4316180000):0.1335200000	3e6s_A:0.9216900000):0.1560760000	(2jd7_A:0.2563730000	1vlg_A:0.3009740000):0.1389430000):0.2552860000):0.5018550000	(1otk_A:2.4206080000	(((((((1oqu_A:0.2478590000	1r2f_A:0.2060760000):0.0448930000	1uzr_A:0.0266080000):0.8489940000	1mxr_A:0.7948090000):0.1891900000	(1jk0_A:0.2267420000	(2uw2_A:0.1116830000	1w68_A:0.0987530000):0.2149060000):0.8738740000):0.4648950000	3ee4_A:1.1465290000):0.3859830000	((2inc_B:0.7745590000	(2inp_C:1.2342670000	1mty_B:1.4935940000):0.3605270000):0.4162630000	(1mty_D:1.2651980000	3dhg_A:1.0422390000):0.2778100000):1.5169400000):0.4853200000	(((2uw1_A:0.0034170000	2uw1_B:0.0000020000):0.0747051000	1afr_A:0.1914240000):1.0547100000	1za0_A:1.6995800000):0.9268480000):0.6435310000):0.9842730000):0.1191890000):0.2229840000	(((1bcf_A:0.0000010000	3e1q_A:0.0000010000):0.1729940000	2fkz_A:0.1362330000):0.0883174000	1jgc_A:0.3966000000):0.3734590000):0.2920420000	1nfv_A:0.7208700000):0.3286940000	2vzb_A:0.7715440000):0.2346840000):0.2183730000):0.0467325000	((1qgh_A:0.3500590000	2ux1_A:0.3699280000):0.2921200000	(1ji4_A:0.4318940000	2fjc_A:0.4476990000):0.2159660000):0.0384358000):0.1044920000):0.0217816000);
(1ji5_A:0.3232680000	1jig_A:0.1680070000	(1n1q_A:0.3219710000	(((2chp_A:0.2908150000	((((1dps_A:0.0000010000	1jts_A:0.0000010000):0.3107040000	1o9r_A:0.2605570000):0.5215420000	1uvh_A:0.7942410000):0.2771450000	(1tjo_A:0.0000010000	1tk6_A:0.0000010000):0.6311020000):0.3768520000):0.1059360000	(((((2fzf_A:1.8484840000	3qhb_A:0.8939550000):0.3568410000	(1lko_A:0.5854830000	1yuz_A:1.0209310000):0.3522420000):0.6348420000	((((1lb3_A:0.1615240000	2za7_A:0.1037770000):0.2571720000	(1bg7_A:0.0643600000	1r03_A:0.1853490000):0.0976733000):0.3093230000	(1z6o_A:0.8192870000	1z6o_M:0.8008070000):0.1823190000):0.2042140000	(((1eum_A:0.3258740000	1krq_A:0.4095720000):0.1483610000	3e6s_A:0.9127910000):0.1182810000	(2jd7_A:0.2110450000	1vlg_A:0.3298780000):0.1096000000):0.2474580000):0.5817560000):0.1491680000	((((1bcf_A:0.0000010000	3e1q_A:0.0000010000):0.1807630000	2fkz_A:0.1876920000):0.1952030000	1jgc_A:0.3185320000):0.3823780000	1nfv_A:0.4850960000):0.1899770000):0.4328030000	(2vzb_A:0.7470790000	(1otk_A:2.1057500000	(((((((1oqu_A:0.2662050000	1r2f_A:0.2360770000):0.0731916000	1uzr_A:0.0354590000):0.6321880000	1mxr_A:0.9210970000):0.2976100000	(1jk0_A:0.2302130000	(2uw2_A:0.0803080000	1w68_A:0.1292770000):0.2859960000):0.8220670000):0.6015340000	3ee4_A:1.0970850000):0.6481630000	(((2uw1_A:0.0017040000	2uw1_B:0.0000010000):0.0812411000	1afr_A:0.1420510000):1.8246900000	1za0_A:1.5430550000):0.4901260000):0.2448110000	(((2inc_B:0.8104860000	2inp_C:1.6632530000):0.4269070000	1mty_B:1.3620790000):0.4499810000	(1mty_D:1.1537320000	3dhg_A:1.0675270000):0.1517230000):1.5080400000):0.5447250000):0.9963600000):0.1217010000):0.3910260000):0.0448214000	((1qgh_A:0.3444630000	2ux1_A:0.4617400000):0.2877910000	(1ji4_A:0.5162580000	2fjc_A:0.5576780000):0.2688640000):0.1624040000):0.0787786000):0.0332965000);
(1ji5_A:0.2750370000	1jig_A:0.1504150000	(1n1q_A:0.3246460000	(((2chp_A:0.4703880000	(((((1dps_A:0.0000010000	1jts_A:0.0000010000):0.3921200000	1o9r_A:0.2503810000):0.3636800000	1uvh_A:0.7668480000):0.3208240000	(1tjo_A:0.0000010000	1tk6_A:0.0000010000):0.6145340000):0.1753270000	((((((2fzf_A:2.1641150000	1yuz_A:0.9007620000):0.1165940000	1lko_A:0.5634540000):0.3123760000	3qhb_A:1.0398320000):0.4719270000	(((((1lb3_A:0.1385340000	2za7_A:0.0989110000):0.1783340000	(1bg7_A:0.1046770000	1r03_A:0.2347930000):0.0598561000):0.2921170000	(1z6o_A:0.9298510000	1z6o_M:0.7383840000):0.1805600000):0.3738120000	(((1eum_A:0.3747660000	1krq_A:0.3827260000):0.1660440000	3e6s_A:0.7964640000):0.0990066000	(2jd7_A:0.2487550000	1vlg_A:0.3526000000):0.1289700000):0.1757020000):0.4019320000	(1otk_A:1.8624420000	(((((((1oqu_A:0.1664630000	1r2f_A:0.2058340000):0.0944163000	1uzr_A:0.0148450000):0.6471320000	1mxr_A:0.6572670000):0.2459520000	(1jk0_A:0.2349870000	(2uw2_A:0.0630410000	1w68_A:0.0797150000):0.2699280000):0.8098420000):0.6891820000	3ee4_A:1.1306400000):0.6585400000	(((2uw1_A:0.0000030000	2uw1_B:0.0000020000):0.0617427000	1afr_A:0.2050660000):1.3678800000	1za0_A:1.8371880000):0.4877050000):0.3112700000	((2inc_B:0.9485970000	(2inp_C:1.4635130000	1mty_B:1.2130690000):0.2744080000):0.3575600000	(1mty_D:1.1609300000	3dhg_A:1.0230970000):0.2492110000):1.4096200000):0.4650550000):1.2875300000):0.0540403000):0.3774780000	((((1bcf_A:0.0000010000	3e1q_A:0.0000010000):0.1689300000	2fkz_A:0.1596450000):0.1707970000	1jgc_A:0.2624810000):0.3991780000	1nfv_A:0.5643910000):0.2306410000):0.2729170000	2vzb_A:0.9860090000):0.2627710000):0.1519810000):0.0736558000	(1qgh_A:0.4166610000	2ux1_A:0.3009310000):0.3749440000):0.0468597000	(1ji4_A:0.4343500000	2fjc_A:0.5542960000):0.1887120000):0.0808149000):0.0412378000);
(1ji5_A:0.2597810000	1jig_A:0.2251710000	(1n1q_A:0.3444960000	((2chp_A:0.4207270000	(((((1dps_A:0.0000010000	1jts_A:0.0000010000):0.4111160000	1o9r_A:0.2966520000):0.2924370000	1uvh_A:0.8754880000):0.3562650000	(1tjo_A:0.0000010000	1tk6_A:0.0000010000):0.7003760000):0.4910860000	((((((2fzf_A:2.0506200000	1yuz_A:0.8275790000):0.3578040000	1lko_A:0.7123480000):0.6038390000	3qhb_A:1.0259870000):0.3222020000	(((((((1lb3_A:0.1346970000	2za7_A:0.1079060000):0.3108610000	1bg7_A:0.0820960000):0.1000830000	1r03_A:0.1604240000):0.1233990000	1z6o_A:1.4906800000):0.2326610000	1z6o_M:0.8916790000):0.2867820000	(((1eum_A:0.5319010000	1krq_A:0.3403930000):0.2077940000	3e6s_A:0.8762450000):0.0821620000	(2jd7_A:0.2351960000	1vlg_A:0.3892870000):0.2497120000):0.1481640000):0.4848740000	(1otk_A:2.2196480000	(((((((1oqu_A:0.1895500000	1r2f_A:0.1972040000):0.0706113000	1uzr_A:0.0593330000):0.6741100000	1mxr_A:0.9531700000):0.2474320000	(1jk0_A:0.2624950000	(2uw2_A:0.0806330000	1w68_A:0.1029450000):0.2345190000):0.8012110000):0.7739350000	3ee4_A:0.9732840000):0.4297920000	(((2uw1_A:0.0015180000	2uw1_B:0.0000010000):0.1768180000	1afr_A:0.0969290000):1.4136200000	1za0_A:1.6436820000):0.7345370000):0.3035710000	((2inc_B:0.9594480000	(2inp_C:1.0020960000	1mty_B:1.2548020000):0.5302980000):0.3678090000	(1mty_D:1.2771980000	3dhg_A:0.8595980000):0.4234480000):1.5362500000):0.4198480000):1.0904600000):0.0000029764):0.5839940000	((((1bcf_A:0.0000010000	3e1q_A:0.0000010000):0.2559690000	2fkz_A:0.0835660000):0.2661510000	1jgc_A:0.2344520000):0.2158570000	1nfv_A:0.8665150000):0.2691010000):0.2272820000	2vzb_A:0.9586480000):0.3068850000):0.2540410000):0.0834990000	((1qgh_A:0.4322040000	2ux1_A:0.5185560000):0.2477810000	(1ji4_A:0.4343380000	2fjc_A:0.5270990000):0.3288920000):0.1946650000):0.0716597000):0.0280810000);
(1ji5_A:0.2282150000	1jig_A:0.1907250000	(1n1q_A:0.2865390000	(2chp_A:0.4016800000	((((1qgh_A:0.3223840000	2ux1_A:0.4762980000):0.4742390000	(1ji4_A:0.5839270000	2fjc_A:0.5527840000):0.1624750000):0.1200740000	((((1dps_A:0.0000010000	1jts_A:0.0000010000):0.2472230000	1o9r_A:0.3439880000):0.3430300000	1uvh_A:0.6962840000):0.4889910000	(1tjo_A:0.0000010000	1tk6_A:0.0000010000):0.7781090000):0.4103820000):0.0570411000	(((((((2fzf_A:1.8961370000	(1lko_A:0.7450200000	1yuz_A:0.8058760000):0.1931400000):0.3654040000	3qhb_A:0.9141820000):0.7719570000	(1otk_A:1.6669540000	(((((((1oqu_A:0.2581720000	1r2f_A:0.2599760000):0.0536404000	1uzr_A:0.0449970000):0.7240740000	1mxr_A:0.7790340000):0.3979960000	(1jk0_A:0.2082060000	(2uw2_A:0.0821860000	1w68_A:0.0816360000):0.2220010000):0.7978800000):0.7154930000	3ee4_A:1.0739000000):0.5370850000	(((2uw1_A:0.0015270000	2uw1_B:0.0000020000):0.1235430000	1afr_A:0.1069940000):1.7002700000	1za0_A:1.1808480000):0.5659410000):0.2265920000	((2inc_B:0.9394280000	(2inp_C:1.2719210000	1mty_B:1.2075110000):0.3526910000):0.2528890000	(1mty_D:1.4427390000	3dhg_A:1.1929470000):0.3649750000):1.3447400000):0.6808570000):0.8456980000):0.1003250000	((((((1lb3_A:0.1428270000	2za7_A:0.0582560000):0.3242210000	1bg7_A:0.1004910000):0.0810485000	1r03_A:0.1579910000):0.2276920000	1z6o_A:1.0585540000):0.1873960000	1z6o_M:0.8149860000):0.2107220000	(((1eum_A:0.3557630000	1krq_A:0.4134940000):0.2148130000	3e6s_A:0.7432950000):0.0942466000	(2jd7_A:0.2049010000	1vlg_A:0.3547450000):0.1392540000):0.2628960000):0.5533020000):0.3479250000	(((1bcf_A:0.0000010000	3e1q_A:0.0000010000):0.1393070000	2fkz_A:0.1424820000):0.1427130000	1jgc_A:0.3561250000):0.6227800000):0.2018350000	1nfv_A:0.5348280000):0.3845500000	2vzb_A:0.8200810000):0.3303900000):0.0706100000):0.1718710000):0.0354534000);
(1ji5_A:0.1597960000	(1jig_A:0.1904460000	(1n1q_A:0.3406710000	((2chp_A:0.3230130000	(((((1dps_A:0.0000010000	1jts_A:0.0000010000):0.4243330000	1o9r_A:0.2920570000):0.2073170000	1uvh_A:0.6633870000):0.3925320000	(1tjo_A:0.0000020000	1tk6_A:0.0000020000):0.7649840000):0.2930890000	(((((((2fzf_A:1.8492180000	3qhb_A:0.8687040000):0.4056180000	(1lko_A:0.4126180000	1yuz_A:1.1324520000):0.4383460000):0.5058090000	((((((1lb3_A:0.1677320000	2za7_A:0.0741160000):0.3093680000	1r03_A:0.2493430000):0.0594981000	1bg7_A:0.0678520000):0.2455790000	1z6o_A:1.2405190000):0.1827140000	1z6o_M:0.5166350000):0.4652990000	(((1eum_A:0.3014680000	1krq_A:0.3621470000):0.2313820000	(2jd7_A:0.2321600000	1vlg_A:0.2801140000):0.0927537000):0.1127630000	3e6s_A:0.6386780000):0.1182430000):0.3061810000):0.2987090000	(((1bcf_A:0.0000010000	3e1q_A:0.0000010000):0.1715110000	2fkz_A:0.1421660000):0.2511730000	1jgc_A:0.1806430000):0.3804860000):0.4535120000	1nfv_A:0.4917720000):0.3187730000	(1otk_A:2.2206640000	(((((((1oqu_A:0.1983460000	1uzr_A:0.0639500000):0.0859301000	1r2f_A:0.1712450000):0.7219340000	1mxr_A:0.8286430000):0.2687890000	(1jk0_A:0.3186840000	(2uw2_A:0.0573630000	1w68_A:0.1133760000):0.2009590000):0.7431080000):0.3548250000	3ee4_A:1.1829910000):0.6133380000	(((2uw1_A:0.0000030000	2uw1_B:0.0000010000):0.1091280000	1afr_A:0.1653690000):1.4818300000	1za0_A:1.1015150000):0.4522640000):0.2126390000	(((2inc_B:0.6465310000	2inp_C:1.2397090000):0.4669850000	1mty_B:1.4053530000):0.2093030000	(1mty_D:1.4943250000	3dhg_A:0.9172540000):0.2533810000):0.9785250000):0.6166940000):1.3862400000):0.1289610000	2vzb_A:0.8326820000):0.3221670000):0.1755890000):0.0483991000	(1ji4_A:0.4946540000	2fjc_A:0.5636290000):0.3731480000):0.0576169000):0.0539415000):0.1833430000	(1qgh_A:0.1775870000	2ux1_A:0.6967530000):0.5654650000);
(1ji5_A:0.3214330000	1jig_A:0.1668530000	(1n1q_A:0.2952260000	(((2chp_A:0.4513550000	(((((1dps_A:0.0000010000	1jts_A:0.0000010000):0.4659210000	1o9r_A:0.2529110000):0.3839280000	1uvh_A:0.8691310000):0.3892470000	(1tjo_A:0.0000010000	1tk6_A:0.0000010000):0.7918550000):0.2622980000	((((((2fzf_A:1.7120390000	(1lko_A:0.5367430000	1yuz_A:1.1149170000):0.3898900000):0.4030750000	3qhb_A:0.8959910000):0.2777320000	(1otk_A:1.9927150000	(((((((1oqu_A:0.2016210000	1r2f_A:0.2222800000):0.0793687000	1uzr_A:0.0502890000):0.6426770000	1mxr_A:0.8588800000):0.2327200000	(1jk0_A:0.2493280000	(2uw2_A:0.0821480000	1w68_A:0.0613040000):0.1966020000):0.7242570000):0.6513970000	3ee4_A:0.7370390000):0.5787110000	(((2uw1_A:0.0047260000	2uw1_B:0.0000010000):0.1309280000	1afr_A:0.1230160000):1.2983200000	1za0_A:1.6203550000):1.2328400000):0.0727963000	((2inc_B:0.8501440000	(2inp_C:1.2125450000	1mty_B:1.6504680000):0.3397360000):0.3987470000	(1mty_D:1.1041750000	3dhg_A:1.0369170000):0.6441650000):1.2106400000):0.6617240000):0.7694090000):0.3102750000	(((((1lb3_A:0.1525250000	2za7_A:0.0873340000):0.2988970000	1bg7_A:0.1147910000):0.0882296000	1r03_A:0.1328280000):0.3240980000	(1z6o_A:0.8914040000	1z6o_M:0.9467990000):0.1775350000):0.2412850000	((((1eum_A:0.3176430000	1krq_A:0.2532250000):0.2159630000	3e6s_A:0.8518640000):0.1589260000	2jd7_A:0.2059550000):0.1592120000	1vlg_A:0.2479070000):0.4343150000):0.5840010000):0.2012380000	((((1bcf_A:0.0000010000	3e1q_A:0.0000010000):0.2724750000	2fkz_A:0.1136780000):0.0982675000	1jgc_A:0.4087050000):0.4415240000	1nfv_A:0.7785440000):0.1536000000):0.2809380000	2vzb_A:1.0256440000):0.3180190000):0.1346370000):0.0687398000	(1qgh_A:0.2455210000	2ux1_A:0.5395140000):0.3575780000):0.0640230000	(1ji4_A:0.3793530000	2fjc_A:0.4728550000):0.3031700000):0.1302890000):0.0863414000);
(1ji5_A:0.3088670000	(1jig_A:0.2874770000	(1n1q_A:0.2718260000	(2chp_A:0.4271330000	(((((1dps_A:0.0000010000	1jts_A:0.0000010000):0.2831220000	1o9r_A:0.2989290000):0.4626670000	1uvh_A:0.6869760000):0.5333750000	(1tjo_A:0.0000010000	1tk6_A:0.0000010000):0.8854260000):0.1898960000	((((2fzf_A:1.5340950000	((1lko_A:0.3508050000	1yuz_A:0.9072870000):0.4740250000	3qhb_A:0.9968630000):0.5252450000):0.4702390000	((((((1lb3_A:0.1730820000	2za7_A:0.1114770000):0.4147180000	1bg7_A:0.0590430000):0.1033540000	1r03_A:0.1573210000):0.2615920000	(1z6o_A:1.0480810000	1z6o_M:0.7914030000):0.2943330000):0.3859470000	(((1eum_A:0.2824600000	(1krq_A:0.2214340000	3e6s_A:0.8116870000):0.1574420000):0.3647320000	2jd7_A:0.1964300000):0.0699508000	1vlg_A:0.2228650000):0.2244780000):0.6149430000	(1otk_A:2.4451920000	(((((((1oqu_A:0.2101690000	1uzr_A:0.0623200000):0.1154330000	1r2f_A:0.1405720000):0.8521110000	1mxr_A:1.0109290000):0.1401710000	(1jk0_A:0.2473210000	(2uw2_A:0.0973320000	1w68_A:0.0912790000):0.1809250000):0.8695000000):0.5083760000	3ee4_A:1.2575010000):0.5253490000	(((2uw1_A:0.0031700000	2uw1_B:0.0000010000):0.1152450000	1afr_A:0.1462300000):2.0609000000	1za0_A:1.2188380000):0.8381790000):0.1791330000	(2inc_B:0.9286210000	((2inp_C:1.2462020000	1mty_B:1.2612360000):0.3766740000	(1mty_D:1.1175480000	3dhg_A:1.2672970000):0.7130250000):0.1154440000):0.9756890000):0.8931140000):1.2917500000):0.0751163000):0.3422560000	((((1bcf_A:0.0000010000	3e1q_A:0.0000010000):0.1176600000	2fkz_A:0.2003630000):0.1215020000	1jgc_A:0.3966190000):0.6629320000	1nfv_A:0.6357110000):0.2747750000):0.2141460000	2vzb_A:1.2659850000):0.5782410000):0.1837680000):0.0863871000):0.1247710000):0.0597361000	((1qgh_A:0.3370770000	2ux1_A:0.7131660000):0.3742430000	(1ji4_A:0.5760630000	2fjc_A:0.7445200000):0.2111220000):0.1582020000);
(1ji5_A:0.2720850000	1jig_A:0.2338440000	(1n1q_A:0.2877960000	(((2chp_A:0.4963710000	((((1dps_A:0.0000010000	1jts_A:0.0000010000):0.4205770000	1o9r_A:0.2433330000):0.3478480000	1uvh_A:0.8944950000):0.4776330000	(1tjo_A:0.0000010000	1tk6_A:0.0000010000):0.7574310000):0.3140530000):0.0331011000	((((2fzf_A:1.7101220000	(1otk_A:1.9643050000	(((((((1oqu_A:0.1899760000	1uzr_A:0.1141580000):0.1026780000	1r2f_A:0.1498490000):0.8226030000	1mxr_A:0.8714240000):0.3061810000	(1jk0_A:0.2671260000	(2uw2_A:0.0818740000	1w68_A:0.0675390000):0.2023430000):0.6493040000):0.5176420000	3ee4_A:1.3293560000):0.3604100000	(((2uw1_A:0.0016320000	2uw1_B:0.0000010000):0.1137320000	1afr_A:0.1468940000):1.6460600000	1za0_A:1.3360780000):0.5616840000):0.2825810000	(((2inc_B:0.9907680000	2inp_C:1.3474730000):0.4798270000	1mty_B:1.3114640000):0.3342570000	(1mty_D:1.1592950000	3dhg_A:0.9442690000):0.1824670000):1.2701100000):0.9207070000):0.7306230000):0.4130040000	((1lko_A:0.6227610000	1yuz_A:1.2166470000):0.4353020000	3qhb_A:1.3614940000):0.6052590000):0.2123790000	(((((1bcf_A:0.0000010000	3e1q_A:0.0000010000):0.1964970000	2fkz_A:0.1895360000):0.1332670000	1jgc_A:0.2931980000):0.4274010000	((((((1lb3_A:0.1242830000	2za7_A:0.0874770000):0.3976930000	1bg7_A:0.1112100000):0.0678798000	1r03_A:0.1756850000):0.3065110000	(1z6o_A:0.8350080000	1z6o_M:0.6822940000):0.1989660000):0.4004520000	3e6s_A:0.7965310000):0.0726729000	((1eum_A:0.1831860000	1krq_A:0.4757830000):0.3490740000	(2jd7_A:0.3312180000	1vlg_A:0.3833650000):0.0588016000):0.0633543000):0.6627170000):0.2478490000	1nfv_A:0.6267440000):0.2697900000):0.2851400000	2vzb_A:0.8661820000):0.2296440000):0.1125420000	((1qgh_A:0.4049820000	2ux1_A:0.5150660000):0.3837260000	(1ji4_A:0.4279100000	2fjc_A:0.6237800000):0.3127310000):0.0829939000):0.0442119000):0.0478158000);
(1ji5_A:0.3710100000	(1jig_A:0.1274020000	((2chp_A:0.4893740000	(((((1dps_A:0.0000010000	1jts_A:0.0000010000):0.3763120000	1o9r_A:0.2611070000):0.3141160000	1uvh_A:0.6761490000):0.3142940000	(1tjo_A:0.0000010000	1tk6_A:0.0000010000):0.6070640000):0.3703590000	((((2fzf_A:1.7245230000	((1lko_A:0.5025470000	1yuz_A:0.9349930000):0.5824520000	3qhb_A:0.9992580000):0.5644540000):0.2361360000	((((((1lb3_A:0.0781690000	2za7_A:0.0848760000):0.3649580000	1bg7_A:0.0539260000):0.0787118000	1r03_A:0.1754350000):0.2918000000	(1z6o_A:0.8115780000	1z6o_M:0.6841900000):0.2766790000):0.3282690000	(((1eum_A:0.2857870000	1krq_A:0.3557040000):0.2327800000	3e6s_A:0.9704600000):0.0779282000	(2jd7_A:0.1860230000	1vlg_A:0.3578680000):0.1100130000):0.2222910000):0.5212140000	(1otk_A:3.0308500000	(((((((1oqu_A:0.2121290000	1uzr_A:0.0876440000):0.0860460000	1r2f_A:0.1616900000):0.8338390000	1mxr_A:0.9140660000):0.2013450000	(1jk0_A:0.2408310000	(2uw2_A:0.0609870000	1w68_A:0.1252000000):0.1928800000):0.8613110000):0.4716530000	3ee4_A:1.2810190000):0.2110060000	(((2uw1_A:0.0000030000	2uw1_B:0.0000010000):0.1127760000	1afr_A:0.1441020000):1.7424800000	1za0_A:1.0567440000):1.1206800000):0.3651470000	(((2inc_B:0.9347500000	2inp_C:1.2819460000):0.5366420000	1mty_B:1.2094830000):0.1434330000	(1mty_D:1.1596330000	3dhg_A:1.0783850000):0.4461900000):0.9672430000):0.9324500000):0.9717330000):0.0522807000):0.1804700000	((((1bcf_A:0.0000010000	3e1q_A:0.0000010000):0.1841390000	2fkz_A:0.1564890000):0.1974530000	1jgc_A:0.2667320000):0.3662060000	1nfv_A:0.8345530000):0.2958520000):0.5487660000	2vzb_A:0.8650030000):0.2488730000):0.0921602000):0.0874468000	((1qgh_A:0.3581880000	2ux1_A:0.4242590000):0.2868520000	(1ji4_A:0.4859460000	2fjc_A:0.5242510000):0.1330370000):0.1635000000):0.1038490000):0.0790499000	1n1q_A:0.3730190000);
(1ji5_A:0.2098540000	1jig_A:0.2349240000	(1n1q_A:0.2455660000	(((2chp_A:0.3067820000	((((1dps_A:0.0000010000	1jts_A:0.0000010000):0.3183150000	1o9r_A:0.1973750000):0.4363650000	1uvh_A:0.4803940000):0.3736150000	(1tjo_A:0.0000010000	1tk6_A:0.0000020000):0.6458470000):0.3153570000):0.1121790000	((((((((2fzf_A:1.8060020000	1yuz_A:0.8919810000):0.1007430000	1lko_A:0.6340570000):0.3493340000	3qhb_A:0.9043940000):0.6167920000	((((((1lb3_A:0.1203650000	2za7_A:0.0794480000):0.2769980000	1bg7_A:0.1095230000):0.1177270000	1r03_A:0.1301970000):0.4327510000	1z6o_A:0.8985200000):0.1553060000	1z6o_M:0.7098900000):0.2511420000	(((1eum_A:0.2330920000	1krq_A:0.3020990000):0.1264730000	3e6s_A:0.7439160000):0.1410480000	(2jd7_A:0.1824950000	1vlg_A:0.3453760000):0.1374630000):0.4004150000):0.3260060000):0.0481729000	(1otk_A:1.3559520000	(((((((1oqu_A:0.2618870000	1uzr_A:0.0785200000):0.1065680000	1r2f_A:0.1223060000):0.6961050000	1mxr_A:0.8449400000):0.2304940000	3ee4_A:1.6895330000):0.2850820000	(1jk0_A:0.2795020000	(2uw2_A:0.0666110000	1w68_A:0.1238080000):0.2164570000):0.4457470000):0.6564300000	((2inc_B:1.0282500000	(1mty_D:1.0804920000	3dhg_A:1.0430980000):0.3916420000):0.1360250000	(2inp_C:1.0928590000	1mty_B:1.4170730000):0.3019030000):1.0166000000):0.6144360000	(((2uw1_A:0.0000030000	2uw1_B:0.0000020000):0.0555599000	1afr_A:0.1791620000):1.5632100000	1za0_A:1.4091320000):0.4609060000):0.6680210000):1.3458900000):0.2669890000	(((1bcf_A:0.0000010000	3e1q_A:0.0000010000):0.1844350000	2fkz_A:0.1693320000):0.0939198000	1jgc_A:0.3592910000):0.4704810000):0.2452070000	1nfv_A:0.6833800000):0.4050490000	2vzb_A:0.7709670000):0.3348540000):0.0059104200	((1qgh_A:0.2729300000	2ux1_A:0.4922860000):0.3381100000	(1ji4_A:0.4776330000	2fjc_A:0.5235380000):0.2019030000):0.0722700000):0.1083290000):0.0241711000);
(1ji5_A:0.2259710000	1jig_A:0.1976090000	(1n1q_A:0.3550840000	((2chp_A:0.3487500000	(((((1dps_A:0.0000010000	1jts_A:0.0000010000):0.2867590000	1o9r_A:0.3113340000):0.2785630000	1uvh_A:0.6211220000):0.3596280000	(1tjo_A:0.0000010000	1tk6_A:0.0000010000):0.7078040000):0.3831750000	(((2fzf_A:1.8061640000	(1otk_A:1.9608960000	(((((((1oqu_A:0.1777590000	1uzr_A:0.0518530000):0.0629792000	1r2f_A:0.1112920000):0.8676840000	1mxr_A:0.5786960000):0.1295520000	(1jk0_A:0.2292860000	(2uw2_A:0.0686480000	1w68_A:0.1092560000):0.2170580000):0.7807520000):0.5392400000	3ee4_A:1.0347130000):0.6750190000	(((2uw1_A:0.0032920000	2uw1_B:0.0000010000):0.0866232000	1afr_A:0.1536950000):1.4395400000	1za0_A:1.1601620000):0.7701030000):0.1976190000	(((2inc_B:0.9173430000	2inp_C:1.1899170000):0.5015500000	1mty_B:1.1531070000):0.1118900000	(1mty_D:1.2125730000	3dhg_A:0.8781150000):0.4414460000):1.0835100000):0.3472920000):1.1827800000):0.3564580000	((((((1bcf_A:0.0000010000	3e1q_A:0.0000010000):0.2417770000	2fkz_A:0.1798350000):0.1240990000	1jgc_A:0.3315370000):0.3210270000	((((((1lb3_A:0.1129230000	2za7_A:0.0627440000):0.3682180000	1bg7_A:0.0988310000):0.1499520000	1r03_A:0.1582630000):0.2391250000	(1z6o_A:1.0392040000	1z6o_M:0.7569120000):0.2894700000):0.4743020000	3e6s_A:0.8301650000):0.0692572000	((1eum_A:0.1753600000	1krq_A:0.4638270000):0.3109200000	(2jd7_A:0.3007150000	1vlg_A:0.2689170000):0.0880032000):0.2325670000):0.8996840000):0.2755540000	1nfv_A:0.6356610000):0.3419290000	((1lko_A:0.5267740000	1yuz_A:0.8776410000):0.4132640000	3qhb_A:1.1235000000):0.6566490000):0.1407040000):0.2810850000	2vzb_A:0.9467110000):0.2927810000):0.0961150000):0.0338325000	((1qgh_A:0.2918150000	2ux1_A:0.5949210000):0.2963500000	(1ji4_A:0.5424260000	2fjc_A:0.6895400000):0.2460210000):0.1492400000):0.1698550000):0.0279697000);
(1ji5_A:0.3107570000	(1jig_A:0.1979090000	(2chp_A:0.3752210000	(((1qgh_A:0.4706480000	2ux1_A:0.6447650000):0.4139920000	(1ji4_A:0.6072760000	2fjc_A:0.5399460000):0.3804600000):0.0527819000	(((((1dps_A:0.0000010000	1jts_A:0.0000010000):0.4311610000	1o9r_A:0.2151600000):0.3720790000	1uvh_A:0.8101710000):0.3096930000	(1tjo_A:0.0000010000	1tk6_A:0.0000010000):0.7031880000):0.2491070000	((((((((2fzf_A:1.8330510000	1yuz_A:0.9545030000):0.3352200000	1lko_A:0.4812590000):0.2735030000	3qhb_A:1.4396210000):0.4773190000	((((((1lb3_A:0.1423490000	2za7_A:0.0826600000):0.3543300000	1bg7_A:0.1406960000):0.1109300000	1r03_A:0.2024070000):0.1738040000	1z6o_A:1.3058320000):0.1662970000	1z6o_M:0.9236510000):0.3676360000	((((1eum_A:0.2636710000	1krq_A:0.4953440000):0.2212360000	3e6s_A:0.9213020000):0.1499070000	2jd7_A:0.1632910000):0.1691170000	1vlg_A:0.2501900000):0.2255280000):0.5101410000):0.1291260000	(((1otk_A:2.2300110000	(((2inc_B:0.9654000000	2inp_C:1.3276440000):0.5215170000	1mty_B:1.1509200000):0.1955810000	(1mty_D:1.1979290000	3dhg_A:1.3829770000):0.2084260000):1.4761100000):0.1222930000	(((((1oqu_A:0.2215150000	1r2f_A:0.1685080000):0.0783706000	1uzr_A:0.0172120000):0.7436870000	1mxr_A:0.7807510000):0.2771200000	(1jk0_A:0.2608980000	(2uw2_A:0.0983570000	1w68_A:0.0921150000):0.1693170000):0.8309440000):0.4500570000	3ee4_A:1.4204220000):0.3896690000):0.3029040000	(((2uw1_A:0.0065760000	2uw1_B:0.0000010000):0.1302270000	1afr_A:0.1011410000):1.2433700000	1za0_A:2.0561080000):0.6330780000):1.8132400000):0.1697690000	(((1bcf_A:0.0000010000	3e1q_A:0.0000010000):0.2195580000	2fkz_A:0.1282900000):0.2650780000	1jgc_A:0.3656010000):0.4449490000):0.3819300000	1nfv_A:0.6154590000):0.2933030000	2vzb_A:0.9864620000):0.4609840000):0.2260610000):0.0603885000):0.1096340000):0.0254804000	1n1q_A:0.3939390000);
(1ji5_A:0.2570570000	(1jig_A:0.1866470000	((2chp_A:0.4853290000	(((((1dps_A:0.0000010000	1jts_A:0.0000010000):0.3443670000	1o9r_A:0.3360720000):0.4192650000	1uvh_A:0.6337150000):0.4030100000	(1tjo_A:0.0000010000	1tk6_A:0.0000010000):0.6704050000):0.2320880000	(((((((2fzf_A:2.3944830000	(1lko_A:0.9266940000	1yuz_A:0.9121240000):0.2302230000):0.3624230000	3qhb_A:0.9017610000):0.2791910000	(1otk_A:3.2077640000	(((((((1oqu_A:0.2559680000	1uzr_A:0.0811800000):0.0970962000	1r2f_A:0.1425910000):0.6546440000	1mxr_A:0.8368630000):0.2603590000	(1jk0_A:0.2955680000	(2uw2_A:0.0583020000	1w68_A:0.1324330000):0.2450400000):0.6447400000):0.3336640000	(((2uw1_A:0.0048110000	2uw1_B:0.0000010000):0.0817704000	1afr_A:0.1900750000):2.0311400000	1za0_A:1.0896880000):1.1979200000):0.1602280000	((2inc_B:0.9441220000	(2inp_C:1.2257400000	1mty_B:1.5874320000):0.2532570000):0.2621460000	(1mty_D:1.3580170000	3dhg_A:1.2076130000):0.3378440000):1.6191400000):0.3398330000	3ee4_A:1.1862440000):0.6954290000):0.8151750000):0.0953778000	((((1lb3_A:0.1767650000	2za7_A:0.0991150000):0.2720850000	(1bg7_A:0.1890500000	1r03_A:0.2715040000):0.0550461000):0.1783730000	(1z6o_A:1.0895230000	1z6o_M:0.7579920000):0.3023020000):0.2585510000	(((1eum_A:0.3230680000	1krq_A:0.3797270000):0.1616470000	(2jd7_A:0.1960320000	1vlg_A:0.3388100000):0.1829120000):0.1414140000	3e6s_A:0.5602350000):0.2377010000):0.4275280000):0.2624870000	(((1bcf_A:0.0000010000	3e1q_A:0.0000010000):0.2468780000	2fkz_A:0.0967820000):0.2832640000	1jgc_A:0.2858180000):0.4105550000):0.2831480000	1nfv_A:0.5786940000):0.2666600000	2vzb_A:1.0937780000):0.3245470000):0.1575780000):0.0743456000	((1qgh_A:0.2645770000	2ux1_A:0.5728510000):0.3328710000	(1ji4_A:0.6383690000	2fjc_A:0.4528490000):0.2161720000):0.1299980000):0.1090240000):0.0010319400	1n1q_A:0.3797480000);
(1ji5_A:0.2240670000	(1jig_A:0.2473090000	((2chp_A:0.3781500000	(((((1dps_A:0.0000020000	1jts_A:0.0000020000):0.3644190000	1o9r_A:0.3195410000):0.4517280000	1uvh_A:0.5240240000):0.2787100000	(1tjo_A:0.0000020000	1tk6_A:0.0000020000):0.6815810000):0.2741530000	(((((2fzf_A:1.5246780000	(1lko_A:0.5865650000	1yuz_A:1.2935800000):0.2587970000):0.3240350000	3qhb_A:1.2879790000):0.6471960000	(2vzb_A:0.7752010000	(1otk_A:2.1898110000	(((((((1oqu_A:0.2454390000	1uzr_A:0.0732140000):0.1064650000	1r2f_A:0.1284190000):0.8444580000	1mxr_A:0.9066900000):0.2506880000	(1jk0_A:0.2677980000	(2uw2_A:0.0706080000	1w68_A:0.1138620000):0.2193950000):0.8562990000):0.3152450000	3ee4_A:1.1223030000):0.6387010000	(((2inc_B:0.8471240000	2inp_C:1.0915440000):0.4400800000	1mty_B:1.1124920000):0.3321810000	(1mty_D:1.0238100000	3dhg_A:1.1836240000):0.4810220000):1.1076100000):0.2129880000	(((2uw1_A:0.0031090000	2uw1_B:0.0000020000):0.0779395000	1afr_A:0.1748400000):1.4097400000	1za0_A:1.5489270000):0.4838370000):0.4347860000):1.2704100000):0.2347140000):0.1598550000	((((1bcf_A:0.0000020000	3e1q_A:0.0000020000):0.2040060000	2fkz_A:0.1232600000):0.0444750000	1jgc_A:0.4084250000):0.3084890000	(((((1lb3_A:0.0882870000	2za7_A:0.0775930000):0.3596240000	1bg7_A:0.1157600000):0.1128950000	1r03_A:0.2119450000):0.1811480000	(1z6o_A:0.9840230000	1z6o_M:0.8460510000):0.3075860000):0.2803610000	(((1eum_A:0.2821890000	1krq_A:0.3810760000):0.3897940000	(2jd7_A:0.1769080000	1vlg_A:0.4220140000):0.1495120000):0.2404090000	3e6s_A:0.7876830000):0.1495550000):0.7335800000):0.5038400000):0.1069480000	1nfv_A:0.8585530000):0.4432000000):0.1162500000):0.1253830000	((1qgh_A:0.2600910000	2ux1_A:0.6113320000):0.4383160000	(1ji4_A:0.6093750000	2fjc_A:0.4904250000):0.1979980000):0.1075580000):0.1596690000):0.0467047000	1n1q_A:0.3820820000);
(1ji5_A:0.3326180000	1jig_A:0.1571780000	(1n1q_A:0.3954490000	(((2chp_A:0.3507700000	((((1dps_A:0.0000010000	1jts_A:0.0000010000):0.3771920000	1o9r_A:0.4218100000):0.3726920000	1uvh_A:0.5964520000):0.5332520000	(1tjo_A:0.0000010000	1tk6_A:0.0000010000):0.6165350000):0.4797280000):0.0882036000	(((1qgh_A:0.5045980000	2ux1_A:0.5419450000):0.2595970000	2fjc_A:0.6542970000):0.1694490000	1ji4_A:0.5523560000):0.1623350000):0.0430865000	(((((((2fzf_A:1.5358450000	3qhb_A:0.8187710000):0.1691170000	(1lko_A:0.5878780000	1yuz_A:0.9023510000):0.3480870000):0.8190380000	(((((1lb3_A:0.1386540000	2za7_A:0.1306540000):0.3123400000	1bg7_A:0.1178250000):0.0541235000	1r03_A:0.2591650000):0.2805950000	(1z6o_A:0.8946910000	1z6o_M:0.4878390000):0.2711130000):0.2637560000	(((1eum_A:0.3167220000	1krq_A:0.3449890000):0.2796080000	(2jd7_A:0.2292660000	1vlg_A:0.2721720000):0.1051150000):0.1154900000	3e6s_A:0.7364920000):0.2326390000):0.5464790000):0.1054230000	(1otk_A:2.3257700000	(((((((1oqu_A:0.2138190000	1r2f_A:0.2052230000):0.0720978000	1uzr_A:0.0626360000):0.6057910000	1mxr_A:0.8116970000):0.3370560000	(1jk0_A:0.2334090000	(2uw2_A:0.0804800000	1w68_A:0.0883950000):0.2423010000):0.6470400000):0.6019150000	3ee4_A:1.0483820000):0.5430670000	(((2uw1_A:0.0032510000	2uw1_B:0.0000020000):0.0722359000	1afr_A:0.1775390000):1.5939900000	1za0_A:1.3128920000):0.7041030000):0.2592950000	(((2inc_B:0.7900390000	2inp_C:1.3155650000):0.4800150000	1mty_B:1.2735900000):0.2905060000	(1mty_D:1.4080520000	3dhg_A:0.9356210000):0.4313980000):1.2130600000):0.5371710000):1.1437200000):0.3732940000	(((1bcf_A:0.0000010000	3e1q_A:0.0000010000):0.2526920000	2fkz_A:0.1548080000):0.1768070000	1jgc_A:0.3863380000):0.1399530000):0.3549670000	1nfv_A:0.7092060000):0.3689870000	2vzb_A:1.2177750000):0.3986030000):0.1336360000):0.0470517000);
(1ji5_A:0.2126280000	(1jig_A:0.1506870000	((1qgh_A:0.2911000000	2ux1_A:0.5210820000):0.3903740000	(1ji4_A:0.4676900000	2fjc_A:0.5324170000):0.3368130000):0.1259490000):0.0803488000	(1n1q_A:0.4104790000	(2chp_A:0.3458120000	(((((1dps_A:0.0000010000	1jts_A:0.0000010000):0.3806520000	1o9r_A:0.2810630000):0.3107260000	1uvh_A:0.7365510000):0.4303490000	(1tjo_A:0.0000010000	1tk6_A:0.0000010000):0.7608260000):0.3004220000	(((((2fzf_A:1.3916900000	(1otk_A:2.1780240000	(((((((1oqu_A:0.2036350000	1uzr_A:0.0602640000):0.1188120000	1r2f_A:0.1090010000):0.5956530000	1mxr_A:0.7108340000):0.1974630000	(1jk0_A:0.2199720000	(2uw2_A:0.0695430000	1w68_A:0.0842460000):0.1427720000):0.7161020000):0.6863400000	3ee4_A:1.1173370000):0.5782170000	(((2uw1_A:0.0029140000	2uw1_B:0.0000010000):0.0865638000	1afr_A:0.1707270000):1.5864500000	1za0_A:1.5743120000):1.1692200000):0.0965933000	((2inc_B:0.9458120000	(2inp_C:1.4227950000	1mty_B:1.4554580000):0.2870880000):0.3792120000	(1mty_D:1.4010430000	3dhg_A:0.7634830000):0.4291620000):1.2486800000):0.4994320000):0.8953430000):0.5388370000	(1lko_A:0.6975680000	(1yuz_A:1.1007390000	3qhb_A:1.1098310000):0.1539910000):0.6469010000):0.2972250000	((((((1lb3_A:0.1218790000	2za7_A:0.0500580000):0.2822400000	1bg7_A:0.1103750000):0.0747629000	1r03_A:0.1442460000):0.2965760000	1z6o_A:0.8992630000):0.1971490000	1z6o_M:0.8048380000):0.3263520000	(((1eum_A:0.3487050000	1krq_A:0.4551440000):0.1877820000	3e6s_A:0.8379720000):0.0887287000	(2jd7_A:0.1952680000	1vlg_A:0.3429180000):0.1055780000):0.1488520000):0.6215480000):0.2251710000	((((1bcf_A:0.0000010000	3e1q_A:0.0000010000):0.2434060000	2fkz_A:0.1632320000):0.1749320000	1jgc_A:0.3028720000):0.4843210000	1nfv_A:0.5103900000):0.2477320000):0.4781080000	2vzb_A:1.0457580000):0.2270970000):0.0819058000):0.1359440000):0.0832774000);
(1ji5_A:0.2033420000	1jig_A:0.1938170000	(1n1q_A:0.3999590000	((2chp_A:0.3677090000	(((((1dps_A:0.0000010000	1jts_A:0.0000010000):0.2702160000	1o9r_A:0.2803990000):0.2493750000	1uvh_A:0.6574520000):0.3315680000	(1tjo_A:0.0000010000	1tk6_A:0.0000010000):0.6776020000):0.2533930000	((((((2fzf_A:1.7920480000	(1lko_A:0.4698700000	1yuz_A:0.8907420000):0.2409400000):0.2329480000	3qhb_A:1.1464120000):0.4767940000	(1otk_A:3.1651700000	(((((((1oqu_A:0.2245700000	1uzr_A:0.0852490000):0.1174830000	1r2f_A:0.1040090000):0.6975060000	1mxr_A:0.9585210000):0.3052550000	(1jk0_A:0.2369150000	(2uw2_A:0.0735290000	1w68_A:0.1147700000):0.2368900000):0.5687000000):0.5071900000	(((2inc_B:0.9448540000	2inp_C:1.2115630000):0.3990470000	1mty_B:1.2898590000):0.3198390000	(1mty_D:1.1580030000	3dhg_A:1.2485340000):0.2146140000):1.6956500000):0.2715700000	3ee4_A:0.9513680000):0.5490650000	(((2uw1_A:0.0000030000	2uw1_B:0.0000010000):0.0553055000	1afr_A:0.1728240000):1.7740700000	1za0_A:1.7052560000):1.2127300000):0.6024520000):0.8905850000):0.0713477000	((((((1lb3_A:0.1860450000	2za7_A:0.0700650000):0.3670170000	1bg7_A:0.1051280000):0.0987719000	1r03_A:0.1425450000):0.2509190000	1z6o_A:1.3445080000):0.1237840000	1z6o_M:0.8654590000):0.2972840000	(((1eum_A:0.3248170000	1krq_A:0.3089510000):0.2172260000	3e6s_A:0.7877330000):0.1413640000	(2jd7_A:0.2690040000	1vlg_A:0.3744190000):0.1377570000):0.1237740000):0.5375980000):0.2297820000	((((1bcf_A:0.0000010000	3e1q_A:0.0000010000):0.3061010000	2fkz_A:0.1683690000):0.1732800000	1jgc_A:0.3472270000):0.4884440000	1nfv_A:0.6409010000):0.2149550000):0.4774510000	2vzb_A:0.8598040000):0.3677640000):0.1044700000):0.0690427000	((1qgh_A:0.3263400000	2ux1_A:0.5529750000):0.3170830000	(1ji4_A:0.5782340000	2fjc_A:0.5931920000):0.1554710000):0.1338260000):0.0636259000):0.0612775000);
(1ji5_A:0.2055240000	(1jig_A:0.2122760000	((2chp_A:0.3951630000	(((((1dps_A:0.0000010000	1jts_A:0.0000010000):0.4890250000	1o9r_A:0.1474340000):0.2794010000	1uvh_A:0.5840440000):0.4731970000	(1tjo_A:0.0000010000	1tk6_A:0.0000010000):0.8030230000):0.2626210000	((((((2fzf_A:1.6328720000	(1otk_A:2.3362980000	(((((((1oqu_A:0.2042310000	1uzr_A:0.0875130000):0.0982290000	1r2f_A:0.1493680000):0.7251660000	1mxr_A:0.7003970000):0.2931120000	(1jk0_A:0.2409420000	(2uw2_A:0.0704160000	1w68_A:0.0996770000):0.1765240000):0.6821640000):0.7172900000	3ee4_A:0.9457200000):0.5976870000	(((2uw1_A:0.0000030000	2uw1_B:0.0000010000):0.0900632000	1afr_A:0.1299270000):1.6235300000	1za0_A:1.0807720000):1.0336000000):0.2044140000	((2inc_B:1.2545950000	(1mty_D:1.3683980000	3dhg_A:1.1159870000):0.4001740000):0.1374980000	(2inp_C:1.4768090000	1mty_B:1.1624860000):0.2215860000):1.2660900000):0.5635520000):1.6536300000):0.8132820000	(((((1lb3_A:0.1543300000	2za7_A:0.0870020000):0.2630280000	(1bg7_A:0.1520890000	1r03_A:0.2888480000):0.0735225000):0.2925490000	1z6o_A:1.1846730000):0.1653150000	1z6o_M:0.6689760000):0.3044250000	((1eum_A:0.3655610000	1krq_A:0.3368320000):0.1658730000	(3e6s_A:0.8884700000	(2jd7_A:0.1828220000	1vlg_A:0.3484400000):0.1897110000):0.1081380000):0.2807150000):0.5135580000):0.2184120000	((1lko_A:0.3555600000	1yuz_A:1.4707630000):0.4118740000	3qhb_A:1.3089490000):0.4258940000):0.3696870000	(((1bcf_A:0.0000010000	3e1q_A:0.0000010000):0.2036080000	2fkz_A:0.1351270000):0.2193830000	1jgc_A:0.3829970000):0.4520080000):0.3540910000	1nfv_A:0.9226240000):0.3124820000	2vzb_A:1.0552230000):0.2471750000):0.1396980000):0.0678254000	((1qgh_A:0.4018740000	2ux1_A:0.6814870000):0.2213680000	(1ji4_A:0.5894360000	2fjc_A:0.5328450000):0.3546230000):0.0908093000):0.1015900000):0.0448691000	1n1q_A:0.2986490000);
(1ji5_A:0.2380070000	(1jig_A:0.2073270000	((2chp_A:0.3696570000	(((((1dps_A:0.0000010000	1jts_A:0.0000010000):0.3246080000	1o9r_A:0.2846860000):0.5135950000	1uvh_A:0.5055280000):0.4289040000	(1tjo_A:0.0000010000	1tk6_A:0.0000010000):0.7997770000):0.2392210000	((((((2fzf_A:1.9012600000	(1lko_A:0.4030860000	1yuz_A:1.0566010000):0.5065760000):0.3046850000	3qhb_A:1.1421900000):0.3936650000	(1otk_A:2.8355770000	((((((1oqu_A:0.2202540000	1r2f_A:0.2212360000):0.0672933000	1uzr_A:0.0416730000):0.8850220000	1mxr_A:0.8836830000):0.4414780000	(1jk0_A:0.2636740000	(2uw2_A:0.0906490000	1w68_A:0.0932680000):0.2555660000):0.6984590000):0.6014860000	3ee4_A:1.0702480000):0.4382530000	(((2inc_B:1.0216130000	(2inp_C:1.1435430000	1mty_B:1.4415850000):0.2912920000):0.3988080000	(1mty_D:1.2658770000	3dhg_A:0.9862970000):0.2606410000):1.6955500000	(((2uw1_A:0.0000030000	2uw1_B:0.0000010000):0.1068180000	1afr_A:0.0781460000):1.6773600000	1za0_A:1.4787340000):0.7942860000):0.1089060000):0.9791150000):0.7923490000):0.0006271330	(((((1lb3_A:0.1396110000	2za7_A:0.0565960000):0.2502120000	(1bg7_A:0.1144550000	1r03_A:0.2242810000):0.0751471000):0.2375620000	1z6o_A:1.2204240000):0.0900342000	1z6o_M:0.6343650000):0.3209710000	(((1eum_A:0.2780080000	1krq_A:0.3190820000):0.1971870000	3e6s_A:0.8705870000):0.1263010000	(2jd7_A:0.1919430000	1vlg_A:0.3184000000):0.1231410000):0.2315090000):0.5647800000):0.2786380000	((((1bcf_A:0.0000010000	3e1q_A:0.0000010000):0.2279310000	2fkz_A:0.1948060000):0.1834730000	1jgc_A:0.2983760000):0.4376990000	1nfv_A:0.7940450000):0.2201660000):0.3492200000	2vzb_A:1.0172760000):0.4290620000):0.1850910000):0.0886154000	(((1qgh_A:0.4327100000	2ux1_A:0.4630670000):0.1971760000	2fjc_A:0.5461950000):0.1156130000	1ji4_A:0.6497070000):0.0770793000):0.1313340000):0.0323851000	1n1q_A:0.3782990000);
(1ji5_A:0.2565070000	(1jig_A:0.1896370000	((((1qgh_A:0.4442640000	2ux1_A:0.3820250000):0.2466500000	2fjc_A:0.5218050000):0.1452200000	1ji4_A:0.5782400000):0.1510730000	(((((1dps_A:0.0000010000	1jts_A:0.0000010000):0.5707380000	1o9r_A:0.2285410000):0.3309320000	1uvh_A:0.9867610000):0.3623370000	(1tjo_A:0.0000010000	1tk6_A:0.0000010000):0.6526560000):0.3332960000	(((((((2fzf_A:1.7613420000	(1lko_A:0.8465470000	1yuz_A:0.7750660000):0.3364520000):0.2326800000	3qhb_A:0.8447700000):0.7129170000	(1otk_A:2.8287120000	(((((((1oqu_A:0.1980160000	1uzr_A:0.0894130000):0.1116000000	1r2f_A:0.1519620000):0.6907710000	1mxr_A:0.7174250000):0.3079530000	(1jk0_A:0.2913960000	(2uw2_A:0.0963070000	1w68_A:0.0765640000):0.2032020000):0.7473950000):0.5212830000	(((2inc_B:0.8949330000	2inp_C:1.1981610000):0.5721960000	1mty_B:1.1701150000):0.2094400000	(1mty_D:1.1439930000	3dhg_A:0.9284440000):0.4346130000):1.8113600000):0.2778860000	(((2uw1_A:0.0047840000	2uw1_B:0.0000010000):0.1774650000	1afr_A:0.1421690000):1.5234500000	1za0_A:2.0182150000):1.0356500000):0.3170450000	3ee4_A:0.8450780000):0.6046500000):0.8394620000):0.0977499000	((((1lb3_A:0.1675750000	2za7_A:0.1334080000):0.1909320000	(1bg7_A:0.0836150000	1r03_A:0.2855660000):0.0569027000):0.4043400000	(1z6o_A:0.9908710000	1z6o_M:0.6857710000):0.1474170000):0.1791030000	(((1eum_A:0.1989080000	1krq_A:0.4517850000):0.2300520000	3e6s_A:0.8556490000):0.0821739000	(2jd7_A:0.1924130000	1vlg_A:0.4007170000):0.0591362000):0.2979670000):0.6544670000):0.2189830000	(((1bcf_A:0.0000010000	3e1q_A:0.0000010000):0.2029580000	2fkz_A:0.1092650000):0.1397860000	1jgc_A:0.3264110000):0.3545620000):0.3470470000	1nfv_A:0.4190770000):0.3660400000	2vzb_A:0.9376610000):0.2391170000):0.1588510000):0.1257270000):0.0606622000	(1n1q_A:0.3763130000	2chp_A:0.5767850000):0.0418966000);
(1ji5_A:0.2093440000	((1jig_A:0.1091290000	(1ji4_A:0.5612820000	2fjc_A:0.6450330000):0.3067890000):0.1409790000	1n1q_A:0.3301380000):0.0515968000	((2chp_A:0.3238060000	(1qgh_A:0.3310800000	2ux1_A:0.6135480000):0.4565030000):0.0866069000	(((((1dps_A:0.0000010000	1jts_A:0.0000010000):0.2059760000	1o9r_A:0.3452510000):0.4093060000	1uvh_A:0.5970410000):0.3189160000	(1tjo_A:0.0000010000	1tk6_A:0.0000010000):0.7619350000):0.2868320000	(((((2fzf_A:1.6686860000	((1otk_A:2.1906990000	(((2uw1_A:0.0032770000	2uw1_B:0.0000010000):0.0603731000	1afr_A:0.1752620000):1.6662400000	1za0_A:1.7395600000):0.2805570000):0.7927200000	((((((1oqu_A:0.2363500000	1uzr_A:0.0630930000):0.1511370000	1r2f_A:0.0645350000):0.7687700000	1mxr_A:0.8849190000):0.1634820000	(1jk0_A:0.2704770000	(2uw2_A:0.1075980000	1w68_A:0.1114540000):0.1597160000):0.7348960000):0.3559800000	(2inc_B:0.9533440000	((2inp_C:1.3526090000	1mty_B:1.2401860000):0.4757080000	(1mty_D:1.3271260000	3dhg_A:0.8161300000):0.4890190000):0.2330240000):1.5607400000):0.2803290000	3ee4_A:1.1543950000):0.2261960000):1.1870200000):0.4697320000	(((1lko_A:0.5752150000	1yuz_A:1.5100250000):0.4593620000	3qhb_A:1.5217530000):0.5729330000	(((((1lb3_A:0.1274060000	2za7_A:0.0784680000):0.5470790000	1bg7_A:0.0602640000):0.0823317000	1r03_A:0.2459230000):0.3037930000	(1z6o_A:1.4227410000	1z6o_M:0.5826450000):0.1767820000):0.2985240000	(((1eum_A:0.3238120000	1krq_A:0.3216900000):0.2978170000	(2jd7_A:0.2648440000	1vlg_A:0.3352170000):0.1440580000):0.2331400000	3e6s_A:0.8823390000):0.1691070000):0.7013730000):0.0356103000):0.2837100000	(((1bcf_A:0.0000010000	3e1q_A:0.0000010000):0.2096780000	2fkz_A:0.2105100000):0.2615940000	1jgc_A:0.5151150000):0.3924320000):0.2169500000	2vzb_A:0.9948520000):0.1670340000	1nfv_A:0.8907060000):0.4271300000):0.1543220000):0.1474050000);
(1ji5_A:0.1838680000	1jig_A:0.2593670000	(1n1q_A:0.2892900000	((2chp_A:0.4261100000	(((((1dps_A:0.0000010000	1jts_A:0.0000010000):0.3361700000	1o9r_A:0.2155390000):0.3348430000	1uvh_A:0.6479470000):0.4273490000	(1tjo_A:0.0000010000	1tk6_A:0.0000010000):0.7630760000):0.4800530000	(((((((2fzf_A:2.0227130000	1yuz_A:0.6284490000):0.2647530000	1lko_A:0.5583280000):0.4049980000	3qhb_A:1.1370280000):0.6639040000	(1otk_A:2.3656470000	(((((((1oqu_A:0.2110020000	1uzr_A:0.0965140000):0.1409250000	1r2f_A:0.0946700000):0.6699430000	1mxr_A:0.6889110000):0.2777060000	(1jk0_A:0.2567000000	(2uw2_A:0.0966180000	1w68_A:0.0831010000):0.2309790000):0.6279380000):0.4690840000	3ee4_A:0.8748990000):0.3435330000	(((2inc_B:1.0618550000	2inp_C:1.2906880000):0.4099630000	1mty_B:1.2156540000):0.4838840000	(1mty_D:1.1948740000	3dhg_A:0.8103740000):0.2412040000):1.3848100000):0.2088530000	(((2uw1_A:0.0049930000	2uw1_B:0.0000010000):0.1260020000	1afr_A:0.1720680000):1.7573800000	1za0_A:1.4426160000):0.4990660000):0.5773780000):1.2365100000):0.0000028146	((((1lb3_A:0.0897500000	2za7_A:0.0834360000):0.3030570000	(1bg7_A:0.0439480000	1r03_A:0.2070890000):0.1145160000):0.2320640000	(1z6o_A:1.2682560000	1z6o_M:0.7930880000):0.1354950000):0.3170120000	((((1eum_A:0.3211100000	1krq_A:0.2911590000):0.2146310000	3e6s_A:0.9149510000):0.1242550000	2jd7_A:0.1371890000):0.1314880000	1vlg_A:0.3801190000):0.1437040000):0.7839450000):0.2373080000	((((1bcf_A:0.0000010000	3e1q_A:0.0000010000):0.1916610000	2fkz_A:0.1857760000):0.1742670000	1jgc_A:0.2672170000):0.3545880000	1nfv_A:0.8348080000):0.1659010000):0.5695360000	2vzb_A:0.7029430000):0.4127270000):0.1061380000):0.1011220000	((1qgh_A:0.4619400000	2ux1_A:0.4635860000):0.3241160000	(1ji4_A:0.3727490000	2fjc_A:0.5691800000):0.1912530000):0.0854942000):0.0834961000):0.0295676000);
(1ji5_A:0.2232970000	((1jig_A:0.1946630000	(1ji4_A:0.3971360000	2fjc_A:0.5710910000):0.3109830000):0.0908392000	1n1q_A:0.3758310000):0.0551054000	(((2chp_A:0.3880530000	((((1dps_A:0.0000010000	1jts_A:0.0000010000):0.2586490000	1o9r_A:0.3442100000):0.3048840000	1uvh_A:0.8269760000):0.2707340000	(1tjo_A:0.0000010000	1tk6_A:0.0000010000):0.6815700000):0.4350000000):0.1315620000	(1qgh_A:0.2800660000	2ux1_A:0.5497910000):0.4170770000):0.0210904000	((((2fzf_A:1.9038410000	((1lko_A:0.7052470000	1yuz_A:1.1214410000):0.5850730000	3qhb_A:0.8915910000):0.3576600000):0.3155090000	((((((((1lb3_A:0.1544560000	2za7_A:0.0888060000):0.3204820000	1bg7_A:0.1267440000):0.1184600000	1r03_A:0.1085300000):0.1757870000	1z6o_A:1.4813070000):0.2069330000	3e6s_A:1.0101060000):0.1491480000	1z6o_M:0.8056690000):0.1600680000	((1eum_A:0.3018410000	1krq_A:0.3724420000):0.2777880000	(2jd7_A:0.1817620000	1vlg_A:0.3411420000):0.1371030000):0.2616560000):0.5096110000	(1otk_A:2.2275040000	(((((((1oqu_A:0.2327040000	1uzr_A:0.0870190000):0.0830229000	1r2f_A:0.1786210000):0.8935540000	1mxr_A:0.9179250000):0.2947550000	(1jk0_A:0.2675680000	(2uw2_A:0.0963890000	1w68_A:0.0951540000):0.1653130000):0.5569560000):0.7626210000	3ee4_A:0.9802140000):0.8139330000	((2inc_B:0.9256470000	(2inp_C:0.8313440000	1mty_B:1.4755370000):0.4239000000):0.3839970000	(1mty_D:1.3238640000	3dhg_A:1.0154290000):0.3982110000):1.2971700000):0.2901870000	(((2uw1_A:0.0032530000	2uw1_B:0.0000010000):0.0982626000	1afr_A:0.1234410000):1.5806200000	1za0_A:1.2469520000):0.7332600000):0.5715750000):1.3359600000):0.0298256000):0.1740710000	((((1bcf_A:0.0000010000	3e1q_A:0.0000010000):0.1471580000	2fkz_A:0.1777480000):0.1530260000	1jgc_A:0.2933430000):0.4045480000	1nfv_A:0.6631930000):0.3084690000):0.2824730000	2vzb_A:0.7497950000):0.5164430000):0.0979633000);
(1ji5_A:0.2967960000	(1jig_A:0.1258990000	(((1qgh_A:0.3864830000	2ux1_A:0.5109670000):0.3271630000	(1ji4_A:0.4439690000	2fjc_A:0.4214980000):0.1489420000):0.1361750000	(((((1dps_A:0.0000010000	1jts_A:0.0000010000):0.4023330000	1o9r_A:0.2666290000):0.3778540000	1uvh_A:0.8030040000):0.2387420000	(1tjo_A:0.0000010000	1tk6_A:0.0000010000):0.6160880000):0.3639070000	((((((2fzf_A:1.7058250000	(1lko_A:0.5315780000	1yuz_A:0.9178560000):0.2541370000):0.4062800000	3qhb_A:0.9492560000):0.2631680000	(((1otk_A:2.1458290000	((2inc_B:0.9034940000	(1mty_D:1.1697750000	3dhg_A:0.9271300000):0.6919370000):0.1811970000	(2inp_C:1.3055670000	1mty_B:1.2736140000):0.3407960000):0.7936820000):0.2434970000	(((2uw1_A:0.0015250000	2uw1_B:0.0000010000):0.1136820000	1afr_A:0.1156530000):1.5777400000	1za0_A:1.2640180000):0.7973110000):0.1778090000	(((((1oqu_A:0.2175770000	1r2f_A:0.2466310000):0.0932134000	1uzr_A:0.0043090000):0.8358820000	1mxr_A:0.8378530000):0.1898700000	(1jk0_A:0.2417830000	(2uw2_A:0.0873440000	1w68_A:0.1043770000):0.2048230000):0.7177330000):0.5529280000	3ee4_A:1.0594980000):0.3584330000):1.2479500000):0.1883880000	((((1lb3_A:0.1261070000	2za7_A:0.0816590000):0.3083530000	(1bg7_A:0.0976330000	1r03_A:0.2334970000):0.0594366000):0.3320310000	(1z6o_A:1.0536710000	1z6o_M:0.6727980000):0.1428110000):0.2881530000	((1eum_A:0.4117800000	(1krq_A:0.2571330000	3e6s_A:0.7525800000):0.1480150000):0.1607910000	(2jd7_A:0.2562970000	1vlg_A:0.3681130000):0.1056040000):0.1279340000):0.7326260000):0.2739530000	((((1bcf_A:0.0000010000	3e1q_A:0.0000010000):0.2072140000	2fkz_A:0.1823430000):0.2147810000	1jgc_A:0.1457620000):0.4396970000	1nfv_A:0.7199020000):0.2060550000):0.2810110000	2vzb_A:0.7852690000):0.5449530000):0.1272390000):0.0818422000):0.0317380000	(1n1q_A:0.3235760000	2chp_A:0.4019270000):0.1060840000);
(1ji5_A:0.2347640000	1jig_A:0.1958950000	(1n1q_A:0.3104360000	((2chp_A:0.4723220000	(((((1dps_A:0.0000010000	1jts_A:0.0000010000):0.3528580000	1o9r_A:0.3986000000):0.6629030000	1uvh_A:0.5883400000):0.3609170000	(1tjo_A:0.0000010000	1tk6_A:0.0000010000):0.6846810000):0.3653610000	(((((((2fzf_A:1.7352080000	(1lko_A:0.8163980000	1yuz_A:0.8771660000):0.2361640000):0.3097930000	3qhb_A:0.8252630000):0.5350840000	(1otk_A:2.3254950000	(((((((1oqu_A:0.2311290000	1uzr_A:0.0664450000):0.1240520000	1r2f_A:0.1129140000):0.6835380000	1mxr_A:0.8419600000):0.1592440000	(1jk0_A:0.1919520000	(2uw2_A:0.0698890000	1w68_A:0.0938680000):0.2967510000):0.7696710000):0.4932750000	3ee4_A:1.0487070000):0.3539090000	(((2uw1_A:0.0047770000	2uw1_B:0.0000020000):0.0866934000	1afr_A:0.0846080000):1.5995900000	1za0_A:1.6514320000):0.5199470000):0.5416930000	((2inc_B:0.9762640000	2inp_C:1.1748130000):0.3833860000	(1mty_B:1.3524720000	(1mty_D:1.2864380000	3dhg_A:0.8542650000):0.4520730000):0.2195780000):1.2764100000):0.6183460000):1.0409400000):0.2003990000	(((((1lb3_A:0.2055000000	2za7_A:0.0689320000):0.3405320000	1bg7_A:0.0890600000):0.0572101000	1r03_A:0.2114130000):0.3332140000	(1z6o_A:1.0474260000	1z6o_M:0.7172680000):0.1374190000):0.3940310000	(((1eum_A:0.2605170000	1krq_A:0.4269980000):0.1756830000	3e6s_A:0.9109940000):0.1388680000	(2jd7_A:0.2531110000	1vlg_A:0.3025960000):0.0650701000):0.2985400000):0.3996730000):0.3172190000	(((1bcf_A:0.0000010000	3e1q_A:0.0000010000):0.1751320000	2fkz_A:0.1592240000):0.2187290000	1jgc_A:0.3544270000):0.4377810000):0.2719930000	1nfv_A:0.7197130000):0.4256630000	2vzb_A:0.9479210000):0.2850270000):0.1398870000):0.0411768000	((1qgh_A:0.3302210000	2ux1_A:0.5525910000):0.4205710000	(1ji4_A:0.4631520000	2fjc_A:0.5625620000):0.1911910000):0.1294230000):0.1305750000):0.0834300000);
(1ji5_A:0.3096080000	1jig_A:0.3240430000	(1n1q_A:0.3363630000	((2chp_A:0.4589730000	(((((1dps_A:0.0000010000	1jts_A:0.0000010000):0.4416310000	1o9r_A:0.0986380000):0.5104530000	1uvh_A:0.8081490000):0.3191030000	(1tjo_A:0.0000010000	1tk6_A:0.0000010000):0.8446280000):0.3309960000	(((((2fzf_A:1.9758680000	3qhb_A:1.0658060000):0.3455380000	(1lko_A:0.4386200000	1yuz_A:1.0101720000):0.6019080000):0.5913100000	(((((1lb3_A:0.1029710000	2za7_A:0.0667830000):0.3620640000	(1bg7_A:0.0946690000	1r03_A:0.2786790000):0.0537065000):0.1274050000	(1z6o_A:0.9910210000	1z6o_M:0.6232920000):0.2441030000):0.4091080000	(((1eum_A:0.3639690000	1krq_A:0.2066390000):0.1992020000	3e6s_A:0.9512150000):0.1482150000	(2jd7_A:0.1987700000	1vlg_A:0.3241620000):0.0906460000):0.2071190000):0.6742850000	(1otk_A:2.3879160000	(((((((1oqu_A:0.2314710000	1r2f_A:0.2068340000):0.0808169000	1uzr_A:0.0313430000):0.6047590000	1mxr_A:0.7860460000):0.2666240000	(1jk0_A:0.3323860000	(2uw2_A:0.1089800000	1w68_A:0.0802410000):0.1541900000):0.7030860000):0.7214930000	3ee4_A:0.9640420000):0.4094430000	((2inc_B:0.9975730000	(2inp_C:1.2785950000	1mty_B:1.3621750000):0.3472630000):0.4695110000	(1mty_D:1.0736780000	3dhg_A:1.1213900000):0.0809003000):1.5138200000):0.2347580000	(((2uw1_A:0.0032130000	2uw1_B:0.0000020000):0.0958645000	1afr_A:0.1549460000):1.5617600000	1za0_A:1.3519950000):0.6973100000):0.4331580000):0.9641490000):0.0285322000):0.3020390000	((((1bcf_A:0.0000010000	3e1q_A:0.0000010000):0.2445910000	2fkz_A:0.1826850000):0.2542710000	1jgc_A:0.2887930000):0.4329760000	1nfv_A:0.7465700000):0.3826470000):0.3264740000	2vzb_A:0.8932060000):0.2437480000):0.1812280000):0.0538952000	((1qgh_A:0.4366770000	2ux1_A:0.5874650000):0.2111820000	(1ji4_A:0.4480080000	2fjc_A:0.7281070000):0.3808120000):0.1350010000):0.1173940000):0.0472563000);
(1ji5_A:0.1681970000	(1jig_A:0.2196690000	1n1q_A:0.4357150000):0.1021610000	(((2chp_A:0.4023560000	(((1dps_A:0.0000010000	1jts_A:0.0000010000):0.5122160000	1o9r_A:0.2158170000):0.2325640000	(1uvh_A:0.7269190000	(1tjo_A:0.0000010000	1tk6_A:0.0000010000):0.9083880000):0.2269500000):0.6540900000):0.0656838000	(((((2fzf_A:1.5801730000	(1lko_A:0.6196280000	1yuz_A:0.9468940000):0.2136130000):0.2861730000	3qhb_A:0.9152290000):0.5449090000	(((((((1lb3_A:0.1490810000	2za7_A:0.0664060000):0.3005570000	1bg7_A:0.1011720000):0.1031890000	1r03_A:0.1549280000):0.1727150000	1z6o_A:1.3219370000):0.1111740000	1z6o_M:0.6753390000):0.2573190000	(((1eum_A:0.3252800000	1krq_A:0.3664410000):0.2438450000	(2jd7_A:0.1952250000	1vlg_A:0.3528430000):0.1388460000):0.1625870000	3e6s_A:0.6913380000):0.1994840000):0.3943140000	(1otk_A:1.8404630000	((((((1oqu_A:0.2515130000	1uzr_A:0.1136170000):0.0671548000	1r2f_A:0.1640110000):0.6887620000	1mxr_A:0.6505310000):0.3047550000	((1jk0_A:0.2702840000	(2uw2_A:0.0894200000	1w68_A:0.1272740000):0.2103260000):0.3182700000	(((2inc_B:1.0070660000	2inp_C:1.0491330000):0.3898210000	1mty_B:1.5227140000):0.2876950000	(1mty_D:1.1688280000	3dhg_A:1.0416410000):0.1667200000):1.6298200000):0.3572930000):0.8538730000	3ee4_A:0.7737380000):0.7814880000	(((2uw1_A:0.0016060000	2uw1_B:0.0000020000):0.0522717000	1afr_A:0.2408110000):1.4517100000	1za0_A:1.6730100000):0.4236700000):0.3897400000):1.1826800000):0.1149510000):0.4938180000	((((1bcf_A:0.0000010000	3e1q_A:0.0000010000):0.3133330000	2fkz_A:0.1222460000):0.3266450000	1jgc_A:0.2410470000):0.3986070000	1nfv_A:0.6600350000):0.1867320000):0.4592100000	2vzb_A:0.9641760000):0.3438920000):0.1260720000	((1qgh_A:0.3029650000	2ux1_A:0.5565200000):0.3975720000	(1ji4_A:0.4667530000	2fjc_A:0.4344370000):0.2897410000):0.0643926000):0.0999187000);
(1ji5_A:0.2611740000	1jig_A:0.2601960000	(1n1q_A:0.3591960000	(2chp_A:0.4728320000	(((1qgh_A:0.4055920000	2ux1_A:0.4171310000):0.3039480000	(1ji4_A:0.5274470000	2fjc_A:0.5164430000):0.1838250000):0.1356350000	(((((1dps_A:0.0000010000	1jts_A:0.0000010000):0.4656770000	1o9r_A:0.1125520000):0.4624390000	1uvh_A:0.7243050000):0.1698080000	(1tjo_A:0.0000020000	1tk6_A:0.0000020000):1.0227100000):0.4294830000	((((((((2fzf_A:2.3520590000	1yuz_A:0.7437130000):0.3289400000	1lko_A:0.6591860000):0.3957300000	3qhb_A:1.2625110000):0.7639770000	(((((1lb3_A:0.1351030000	2za7_A:0.0483190000):0.3250360000	1bg7_A:0.0874080000):0.0682394000	1r03_A:0.1898830000):0.2578920000	(1z6o_A:1.0842080000	1z6o_M:0.7798530000):0.2078510000):0.5079400000	(((1eum_A:0.2952240000	1krq_A:0.4636430000):0.1913110000	3e6s_A:1.0099130000):0.1420780000	(2jd7_A:0.2101970000	1vlg_A:0.3746090000):0.0995807000):0.0799140000):0.7074660000):0.1929990000	(((1bcf_A:0.0000010000	3e1q_A:0.0000010000):0.1612010000	2fkz_A:0.1646450000):0.1671410000	1jgc_A:0.3069840000):0.4938630000):0.2556530000	1nfv_A:0.6177540000):0.1293710000	(1otk_A:2.0212710000	(((((((1oqu_A:0.2106570000	1uzr_A:0.0834450000):0.1457240000	1r2f_A:0.1043320000):0.9138360000	1mxr_A:0.7075080000):0.3083540000	(1jk0_A:0.2449960000	(2uw2_A:0.0511320000	1w68_A:0.1040650000):0.2094610000):0.7225300000):0.4481210000	3ee4_A:1.0943530000):0.5018530000	(((2uw1_A:0.0046510000	2uw1_B:0.0000010000):0.1048910000	1afr_A:0.1379410000):1.8145000000	1za0_A:1.1427560000):0.7439370000):0.1401560000	((2inc_B:0.9253640000	(1mty_D:1.3310660000	3dhg_A:0.8533750000):0.3817290000):0.1122520000	(2inp_C:1.1147890000	1mty_B:1.4232570000):0.2011110000):1.0284500000):1.1278100000):0.9766460000):0.2846940000	2vzb_A:1.0128650000):0.2472880000):0.0867008000):0.0629639000):0.1275770000):0.0163792000);
(1ji5_A:0.2360180000	((1jig_A:0.0981400000	((1qgh_A:0.3243820000	2ux1_A:0.5322980000):0.2450590000	(1ji4_A:0.4656770000	2fjc_A:0.5029360000):0.2986110000):0.1668640000):0.0802197000	(2chp_A:0.3308390000	(((((1dps_A:0.0000020000	1jts_A:0.0000020000):0.4220400000	1o9r_A:0.2393180000):0.4306330000	1uvh_A:0.6731860000):0.4198430000	(1tjo_A:0.0000010000	1tk6_A:0.0000010000):0.6110870000):0.2419540000	(((((2fzf_A:1.5319210000	(1otk_A:2.0818550000	(((((((1oqu_A:0.2133890000	1r2f_A:0.2813160000):0.0780000000	1uzr_A:0.0504310000):0.8339760000	1mxr_A:1.0003150000):0.2495150000	(1jk0_A:0.2379770000	(2uw2_A:0.0750760000	1w68_A:0.0961720000):0.2614620000):0.8908490000):0.5141710000	3ee4_A:0.9496140000):0.7988710000	(((2inc_B:0.7837160000	2inp_C:1.4249420000):0.3792570000	1mty_B:1.1780210000):0.2659530000	(1mty_D:1.3976150000	3dhg_A:1.3124140000):0.1628920000):1.1428500000):0.2125980000	(((2uw1_A:0.0015850000	2uw1_B:0.0000020000):0.0989712000	1afr_A:0.1830070000):1.6518600000	1za0_A:1.5081750000):0.7898750000):0.6852460000):0.4455080000):0.5670230000	((1lko_A:0.6604860000	1yuz_A:0.9777220000):0.5990290000	3qhb_A:0.8255930000):0.4697290000):0.2622090000	((((((1lb3_A:0.1341950000	2za7_A:0.0467510000):0.2951760000	1bg7_A:0.1185340000):0.0869255000	1r03_A:0.2194520000):0.1432940000	1z6o_A:1.1678190000):0.2509330000	1z6o_M:0.9991240000):0.1862890000	(((1eum_A:0.3343380000	1krq_A:0.3723110000):0.2151210000	3e6s_A:0.9585670000):0.0917557000	(2jd7_A:0.1977110000	1vlg_A:0.3966570000):0.1037080000):0.2046860000):0.6127090000):0.1826940000	((((1bcf_A:0.0000010000	3e1q_A:0.0000010000):0.1956360000	2fkz_A:0.1345180000):0.2142610000	1jgc_A:0.2426210000):0.3614280000	1nfv_A:0.6726550000):0.2845170000):0.4451770000	2vzb_A:0.7363900000):0.2620030000):0.3036770000):0.2067420000):0.0576934000	1n1q_A:0.2438610000);
(1ji5_A:0.2984750000	((1jig_A:0.2076960000	(1ji4_A:0.5594260000	2fjc_A:0.4775230000):0.2029590000):0.1284670000	1n1q_A:0.3112330000):0.0527989000	((2chp_A:0.3690450000	(((((1dps_A:0.0000010000	1jts_A:0.0000010000):0.2959940000	1o9r_A:0.2545350000):0.4337070000	1uvh_A:0.8176570000):0.3276180000	(1tjo_A:0.0000010000	1tk6_A:0.0000010000):0.6554940000):0.3261870000	((((((2fzf_A:2.4869180000	(1lko_A:0.5017130000	1yuz_A:1.2498410000):0.2726830000):0.2431180000	3qhb_A:1.4015890000):0.2295580000	((((((1lb3_A:0.1239270000	2za7_A:0.0638430000):0.3633000000	1bg7_A:0.1594860000):0.0337854000	1r03_A:0.1635260000):0.1918120000	1z6o_A:1.0972610000):0.2336650000	1z6o_M:0.9490730000):0.3269490000	(((1eum_A:0.3218290000	1krq_A:0.3150790000):0.1795100000	3e6s_A:0.9824720000):0.1071890000	(2jd7_A:0.1780790000	1vlg_A:0.4139020000):0.1079160000):0.2034560000):0.6050630000):0.1201170000	(1otk_A:2.0247620000	(((((((1oqu_A:0.2351700000	1r2f_A:0.1767550000):0.0754487000	1uzr_A:0.0192480000):0.9346090000	1mxr_A:0.6744400000):0.3023430000	(1jk0_A:0.2498070000	(2uw2_A:0.0731200000	1w68_A:0.1036690000):0.1792560000):0.6394290000):0.5386770000	3ee4_A:0.7268080000):0.8924400000	(((2uw1_A:0.0069130000	2uw1_B:0.0000010000):0.1286720000	1afr_A:0.1306880000):1.2721600000	1za0_A:1.8635200000):0.7319940000):0.1073730000	(((2inc_B:0.6411490000	2inp_C:1.4126530000):0.5047280000	1mty_B:1.4190570000):0.2241250000	(1mty_D:1.3439840000	3dhg_A:0.8064690000):0.2908680000):1.1001400000):0.3639680000):1.2734800000):0.2526220000	((((1bcf_A:0.0000010000	3e1q_A:0.0000010000):0.1499860000	2fkz_A:0.1873430000):0.1715720000	1jgc_A:0.3318780000):0.5926180000	1nfv_A:0.6926440000):0.3230630000):0.4436300000	2vzb_A:0.8570470000):0.1656910000):0.1940570000):0.0789421000	(1qgh_A:0.3599600000	2ux1_A:0.5205800000):0.2675900000):0.0996279000);
(1ji5_A:0.2619420000	(1jig_A:0.2386810000	(((1qgh_A:0.3814750000	2ux1_A:0.4546640000):0.2519260000	(1ji4_A:0.4741620000	2fjc_A:0.5346130000):0.2822290000):0.0830058000	(((((1dps_A:0.0000010000	1jts_A:0.0000010000):0.3593910000	1o9r_A:0.3067140000):0.3824820000	1uvh_A:0.5544170000):0.3152430000	(1tjo_A:0.0000010000	1tk6_A:0.0000010000):0.7071770000):0.3383730000	(((((((2fzf_A:1.9986700000	1yuz_A:0.9408270000):0.2414530000	1lko_A:0.6135300000):0.3929900000	3qhb_A:0.9319950000):0.6116970000	(1otk_A:2.1418310000	((((((1oqu_A:0.2100190000	1uzr_A:0.0556780000):0.0915538000	1r2f_A:0.1333700000):0.6968270000	1mxr_A:0.8823600000):0.1761030000	(1jk0_A:0.2346190000	(2uw2_A:0.0703400000	1w68_A:0.1020350000):0.2176170000):0.7437350000):0.3925320000	((((2inc_B:0.9673230000	2inp_C:1.0896720000):0.4614500000	1mty_B:1.2707200000):0.1773700000	(1mty_D:1.2627130000	3dhg_A:0.9344010000):0.4891060000):0.7961780000	(((2uw1_A:0.0000030000	2uw1_B:0.0000010000):0.1185490000	1afr_A:0.1356100000):1.8636600000	1za0_A:1.3693850000):1.0424200000):0.6149640000):0.3953940000	3ee4_A:0.8184620000):1.3147900000):0.8608200000):0.1125420000	((((1lb3_A:0.1395250000	2za7_A:0.0438270000):0.2886590000	(1bg7_A:0.0718790000	1r03_A:0.2073680000):0.0777549000):0.3263140000	(1z6o_A:0.8405310000	1z6o_M:0.6421450000):0.2277130000):0.3192890000	(((1eum_A:0.4339460000	1krq_A:0.2853040000):0.2332720000	3e6s_A:0.9793950000):0.1094710000	(2jd7_A:0.1724890000	1vlg_A:0.3152610000):0.1691660000):0.1915390000):0.5022930000):0.4274690000	((((1bcf_A:0.0000010000	3e1q_A:0.0000010000):0.2185900000	2fkz_A:0.2169770000):0.3357210000	1jgc_A:0.1694430000):0.5645370000	1nfv_A:0.6001740000):0.3436680000):0.2572770000	2vzb_A:0.8677600000):0.2077960000):0.1971940000):0.0986212000):0.0576496000	(1n1q_A:0.3606930000	2chp_A:0.5945550000):0.0922646000);
(1ji5_A:0.2567640000	(1jig_A:0.2723450000	((2chp_A:0.4173300000	(((((1dps_A:0.0000010000	1jts_A:0.0000010000):0.3806310000	1o9r_A:0.2639470000):0.2915800000	1uvh_A:0.6090150000):0.4113790000	(1tjo_A:0.0000020000	1tk6_A:0.0000020000):0.8006650000):0.3212490000	((((2fzf_A:1.7021060000	((1lko_A:0.3836380000	1yuz_A:1.1320760000):0.4702910000	3qhb_A:0.9207120000):0.3368470000):0.4194150000	((((((1lb3_A:0.1022820000	2za7_A:0.0563960000):0.3291260000	1r03_A:0.2366300000):0.0916052000	1bg7_A:0.0797640000):0.3468500000	1z6o_A:1.0354730000):0.2132530000	1z6o_M:0.6404740000):0.3504850000	(((1eum_A:0.2774580000	1krq_A:0.3368310000):0.2831790000	3e6s_A:0.6661160000):0.0788221000	(2jd7_A:0.2292150000	1vlg_A:0.3145770000):0.1112410000):0.2127410000):0.5873430000):0.3109290000	((((1bcf_A:0.0000010000	3e1q_A:0.0000010000):0.1947310000	2fkz_A:0.1081740000):0.2167540000	1jgc_A:0.2995100000):0.4707740000	1nfv_A:0.3710430000):0.3517670000):0.2444730000	(2vzb_A:0.7028660000	(((1otk_A:3.1534050000	(((((1oqu_A:0.1986850000	1r2f_A:0.2186340000):0.0546254000	1uzr_A:0.0591490000):0.7213780000	1mxr_A:0.7629710000):0.1934520000	(1jk0_A:0.2346730000	(2uw2_A:0.0947760000	1w68_A:0.1097030000):0.2225240000):0.8568920000):0.6651920000	3ee4_A:0.8712670000):0.6379200000):0.0000021585	((2inc_B:0.8440440000	(2inp_C:1.1680660000	1mty_B:1.2768330000):0.3489650000):0.3895510000	(1mty_D:1.1343470000	3dhg_A:0.8821120000):0.4259280000):1.2769600000):0.2457720000	(((2uw1_A:0.0030610000	2uw1_B:0.0000010000):0.0872797000	1afr_A:0.1894990000):1.3371900000	1za0_A:1.7318940000):0.4970760000):1.4416000000):0.1782640000):0.3724850000):0.0961472000):0.0610063000	((1qgh_A:0.2513130000	2ux1_A:0.6654680000):0.2393760000	(1ji4_A:0.5394820000	2fjc_A:0.5755250000):0.3137890000):0.1787080000):0.0998619000):0.0411239000	1n1q_A:0.3818720000);
(1ji5_A:0.1680750000	(1jig_A:0.2130060000	(((2chp_A:0.3161700000	((((1dps_A:0.0000010000	1jts_A:0.0000010000):0.3387160000	1o9r_A:0.3188720000):0.5105990000	1uvh_A:0.4936430000):0.4127770000	(1tjo_A:0.0000020000	1tk6_A:0.0000020000):0.5493440000):0.5276200000):0.0744005000	(((((((2fzf_A:2.0553100000	1yuz_A:0.8209210000):0.2549690000	1lko_A:0.5537140000):0.3914200000	3qhb_A:1.0765410000):0.7223160000	((((((1lb3_A:0.1398280000	2za7_A:0.0750370000):0.3757330000	1bg7_A:0.0940000000):0.1394690000	1r03_A:0.1009770000):0.1836810000	(1z6o_A:0.9112930000	1z6o_M:0.7378440000):0.3262500000):0.4982310000	3e6s_A:0.7310830000):0.0981337000	((1eum_A:0.3752840000	1krq_A:0.3373210000):0.1817930000	(2jd7_A:0.1611190000	1vlg_A:0.3608320000):0.1309090000):0.0280555000):0.5503320000):0.3633900000	(((1bcf_A:0.0000010000	3e1q_A:0.0000010000):0.1442940000	2fkz_A:0.1499570000):0.2066190000	1jgc_A:0.2395500000):0.4700220000):0.3186620000	1nfv_A:0.6326610000):0.3412440000	(2vzb_A:0.7267330000	(1otk_A:2.1623610000	(((((((1oqu_A:0.2190180000	1uzr_A:0.0981050000):0.0804958000	1r2f_A:0.1382790000):0.7290040000	1mxr_A:0.8623300000):0.3515760000	(1jk0_A:0.2818890000	(2uw2_A:0.1020750000	1w68_A:0.0884850000):0.2259010000):0.6241970000):0.3766390000	((2inc_B:1.0565900000	(2inp_C:1.4176620000	1mty_B:1.3297190000):0.3069060000):0.2049660000	(1mty_D:1.3952770000	3dhg_A:0.9075570000):0.3288940000):1.7215800000):0.3200740000	3ee4_A:1.0426980000):0.3818360000	(((2uw1_A:0.0028410000	2uw1_B:0.0000010000):0.0329398000	1afr_A:0.1653040000):1.3485600000	1za0_A:1.7481610000):0.7794670000):0.5993980000):1.5127300000):0.2870810000):0.3754230000):0.0271079000	(((1qgh_A:0.3989110000	2ux1_A:0.5329260000):0.1633480000	2fjc_A:0.6513600000):0.1272190000	1ji4_A:0.6976750000):0.1308540000):0.1267830000):0.0391660000	1n1q_A:0.3435060000);
(1ji5_A:0.1876910000	(1jig_A:0.2087110000	(1n1q_A:0.3963820000	(2chp_A:0.2997670000	(((((1dps_A:0.0000020000	1jts_A:0.0000020000):0.2507800000	1o9r_A:0.2903950000):0.2503080000	1uvh_A:0.7241640000):0.4371810000	(1tjo_A:0.0000010000	1tk6_A:0.0000010000):0.8065470000):0.3092500000	((((2fzf_A:2.0528250000	1nfv_A:0.3572480000):0.1712030000	(((1bcf_A:0.0000010000	3e1q_A:0.0000010000):0.1861050000	2fkz_A:0.1225920000):0.1174510000	1jgc_A:0.2662340000):0.4750920000):0.2555240000	(((1lko_A:0.5276230000	1yuz_A:0.9150150000):0.4785770000	3qhb_A:0.9894180000):0.4779370000	((((1lb3_A:0.1266640000	2za7_A:0.1025360000):0.3913520000	(1bg7_A:0.1411430000	1r03_A:0.2746510000):0.0497205000):0.1428220000	(1z6o_A:0.9778310000	1z6o_M:0.7037610000):0.3704370000):0.5541270000	((1eum_A:0.3084460000	(1krq_A:0.2913170000	3e6s_A:0.8042620000):0.1333660000):0.1641740000	(2jd7_A:0.1568070000	1vlg_A:0.3487900000):0.1299740000):0.0796142000):0.4741380000):0.3693390000):0.3145940000	(2vzb_A:0.7698310000	(1otk_A:2.2467410000	(((((((1oqu_A:0.2476840000	1r2f_A:0.2053230000):0.0762534000	1uzr_A:0.0266480000):0.7318890000	1mxr_A:0.7809890000):0.2278620000	(1jk0_A:0.2725340000	(2uw2_A:0.1000470000	1w68_A:0.0855010000):0.1886610000):0.7421720000):0.4473840000	3ee4_A:1.0900170000):0.5016530000	(((2uw1_A:0.0016580000	2uw1_B:0.0000020000):0.0667442000	1afr_A:0.1825420000):1.2844000000	1za0_A:1.4227450000):0.8991020000):0.3551440000	((2inc_B:0.9552740000	(2inp_C:1.2550450000	1mty_B:1.2494750000):0.3437670000):0.1963710000	(1mty_D:1.2135810000	3dhg_A:1.1625110000):0.1249680000):1.2002900000):0.6952510000):1.2494700000):0.4007620000):0.2981890000):0.1358580000):0.1003380000):0.0438538000):0.0651329000	((1qgh_A:0.2289700000	2ux1_A:0.7093630000):0.3377960000	(1ji4_A:0.5470600000	2fjc_A:0.5578270000):0.2640830000):0.1354560000);
(1ji5_A:0.1836500000	(1jig_A:0.1807580000	((1qgh_A:0.3579320000	2ux1_A:0.4554580000):0.2771900000	(1ji4_A:0.5514860000	2fjc_A:0.5410990000):0.2661180000):0.1532100000):0.0540841000	((1n1q_A:0.3299350000	2chp_A:0.3226310000):0.0420641000	(((((1dps_A:0.0000010000	1jts_A:0.0000010000):0.3786060000	1o9r_A:0.2980910000):0.3948820000	1uvh_A:0.7416550000):0.3070100000	(1tjo_A:0.0000010000	1tk6_A:0.0000010000):0.5655640000):0.3022950000	((((((2fzf_A:1.7462630000	((1lko_A:0.5599100000	1yuz_A:1.0423100000):0.3345850000	3qhb_A:1.1000300000):0.5029990000):0.4823090000	(((((1lb3_A:0.1689070000	2za7_A:0.0683960000):0.3427310000	1bg7_A:0.1102330000):0.0623122000	1r03_A:0.2477610000):0.3230030000	(1z6o_A:0.7866370000	1z6o_M:0.7564630000):0.2713400000):0.3320290000	((1eum_A:0.3512220000	1krq_A:0.4205260000):0.1669040000	(3e6s_A:0.9624400000	(2jd7_A:0.2530760000	1vlg_A:0.4315930000):0.1540980000):0.0760511000):0.2371430000):0.2288560000):0.0302458000	(1otk_A:1.7245440000	((((((1oqu_A:0.2291210000	1uzr_A:0.1048310000):0.1194630000	1r2f_A:0.1417170000):0.6366070000	1mxr_A:0.8901850000):0.1652080000	(1jk0_A:0.2825050000	(2uw2_A:0.1014740000	1w68_A:0.1013880000):0.2206050000):0.9044370000):0.4942880000	3ee4_A:1.3593930000):0.4015470000	(((2inc_B:0.8724790000	2inp_C:1.4145530000):0.4458210000	(1mty_B:1.2127770000	(1mty_D:1.2712570000	3dhg_A:0.8872290000):0.6351440000):0.2432710000):1.7115400000	(((2uw1_A:0.0032550000	2uw1_B:0.0000010000):0.0943223000	1afr_A:0.1831540000):1.8220000000	1za0_A:1.5222710000):0.7682340000):0.1375610000):0.6629490000):1.5453600000):0.3947320000	(((1bcf_A:0.0000010000	3e1q_A:0.0000010000):0.1769460000	2fkz_A:0.1029220000):0.1926190000	1jgc_A:0.2711250000):0.3402400000):0.2578680000	1nfv_A:0.5140700000):0.3814780000	2vzb_A:0.9261750000):0.2648640000):0.1620670000):0.0526996000);
(1ji5_A:0.2858220000	1jig_A:0.1910660000	(1n1q_A:0.3346230000	(((2chp_A:0.4100280000	(1qgh_A:0.3345460000	2ux1_A:0.5909680000):0.4313170000):0.0468623000	(((((1dps_A:0.0000010000	1jts_A:0.0000010000):0.2723570000	1o9r_A:0.3312190000):0.4593150000	1uvh_A:0.8673650000):0.1119920000	(1tjo_A:0.0000010000	1tk6_A:0.0000010000):0.7468780000):0.3853860000	((((((2fzf_A:1.9780950000	(1lko_A:0.4961380000	1yuz_A:1.1297990000):0.4571980000):0.2312230000	3qhb_A:0.7893750000):0.4860120000	((((1lb3_A:0.1634220000	2za7_A:0.0591070000):0.3374040000	(1bg7_A:0.0990100000	1r03_A:0.2544540000):0.1014160000):0.3110590000	(1z6o_A:1.0307610000	1z6o_M:0.7555240000):0.0842348000):0.3077310000	((1eum_A:0.3920940000	(1krq_A:0.2254660000	3e6s_A:0.9842910000):0.1700760000):0.2539640000	(2jd7_A:0.2315120000	1vlg_A:0.3843980000):0.1780380000):0.1306970000):0.5903320000):0.0272815000	((1otk_A:2.1570290000	(((2uw1_A:0.0015880000	2uw1_B:0.0000020000):0.0655371000	1afr_A:0.1557620000):1.4692000000	1za0_A:1.3069340000):0.4817460000):0.4128130000	((((((1oqu_A:0.2374940000	1uzr_A:0.0782790000):0.1282030000	1r2f_A:0.1168890000):0.7877880000	1mxr_A:0.8039880000):0.2647060000	(1jk0_A:0.2986050000	(2uw2_A:0.0503580000	1w68_A:0.1183620000):0.1605780000):0.6963840000):0.2297120000	((2inc_B:0.8748420000	(2inp_C:1.1628470000	1mty_B:1.4091050000):0.3438960000):0.3146630000	(1mty_D:1.2376900000	3dhg_A:1.1168590000):0.4976990000):1.9766700000):0.3932720000	3ee4_A:1.0579460000):0.3413670000):1.6234000000):0.3468970000	((((1bcf_A:0.0000010000	3e1q_A:0.0000010000):0.2052860000	2fkz_A:0.1348640000):0.2006240000	1jgc_A:0.3638060000):0.4794090000	1nfv_A:0.9254710000):0.2600320000):0.1538310000	2vzb_A:0.9537460000):0.2802240000):0.1084580000):0.1093380000	(1ji4_A:0.5416710000	2fjc_A:0.5626730000):0.2864760000):0.1017420000):0.0217132000);
(1ji5_A:0.2368850000	1jig_A:0.1799880000	(1n1q_A:0.2446990000	(2chp_A:0.3926630000	(((1qgh_A:0.3779960000	2ux1_A:0.4532200000):0.2859400000	((1ji4_A:0.4721140000	2fjc_A:0.5831520000):0.1298190000	((((1dps_A:0.0000020000	1jts_A:0.0000020000):0.4047200000	1o9r_A:0.1454920000):0.4465750000	1uvh_A:0.7266710000):0.2022970000	(1tjo_A:0.0000010000	1tk6_A:0.0000010000):0.6762070000):0.2898510000):0.0815176000):0.0590543000	(((((((2fzf_A:2.0096860000	(1lko_A:0.4315560000	1yuz_A:0.8461170000):0.5100290000):0.1307160000	1otk_A:2.8618250000):0.1791990000	3qhb_A:0.8351270000):0.4659370000	(((((1lb3_A:0.1311360000	2za7_A:0.0753060000):0.3337680000	1bg7_A:0.0899500000):0.0910616000	1r03_A:0.1363270000):0.2303910000	(1z6o_A:0.8309030000	1z6o_M:0.6889600000):0.1953120000):0.2585970000	(((1eum_A:0.3456900000	1krq_A:0.3316200000):0.2765220000	3e6s_A:0.8076410000):0.1087910000	(2jd7_A:0.2024230000	1vlg_A:0.3379250000):0.1244330000):0.1974340000):0.7817190000):0.0128500000	((((((1oqu_A:0.1804590000	1r2f_A:0.1765710000):0.0792276000	1uzr_A:0.0464850000):0.7241960000	1mxr_A:0.8585110000):0.1537730000	(1jk0_A:0.1844630000	(2uw2_A:0.0975980000	1w68_A:0.0887190000):0.2334590000):0.9259590000):0.6295750000	3ee4_A:1.0954390000):0.4023460000	((2inc_B:0.8326390000	((2inp_C:1.2643110000	1mty_B:1.4066480000):0.3740620000	(1mty_D:1.1850280000	3dhg_A:1.0300730000):0.5327990000):0.2736020000):1.3070500000	(((2uw1_A:0.0015080000	2uw1_B:0.0000020000):0.1220820000	1afr_A:0.1664020000):1.6889200000	1za0_A:1.4752130000):0.7011200000):0.1870440000):1.4636800000):0.2140310000	((((1bcf_A:0.0000010000	3e1q_A:0.0000010000):0.1996360000	2fkz_A:0.0974490000):0.1095110000	1jgc_A:0.4646250000):0.3666920000	1nfv_A:0.7033590000):0.2012100000):0.4591860000	2vzb_A:0.9890640000):0.3941530000):0.0753363000):0.1083650000):0.0910839000);
(1ji5_A:0.2562290000	1jig_A:0.2184020000	(1n1q_A:0.3220750000	((2chp_A:0.4668820000	(((((1dps_A:0.0000010000	1jts_A:0.0000010000):0.4848020000	1o9r_A:0.2010630000):0.4775840000	1uvh_A:0.5733570000):0.2439590000	(1tjo_A:0.0000010000	1tk6_A:0.0000010000):0.6871750000):0.2736050000	((((((2fzf_A:1.8882270000	(1lko_A:0.6111180000	1yuz_A:1.0488310000):0.2019370000):0.4650150000	3qhb_A:0.8297150000):0.5781400000	(1otk_A:2.0190090000	(((((((1oqu_A:0.2277180000	1r2f_A:0.1915390000):0.0937037000	1uzr_A:0.0113750000):0.7308010000	1mxr_A:0.9928960000):0.3201110000	(1jk0_A:0.1829490000	(2uw2_A:0.1033110000	1w68_A:0.1408920000):0.2090350000):0.8476520000):0.5852910000	3ee4_A:0.9596970000):0.5971990000	(((2uw1_A:0.0049740000	2uw1_B:0.0000020000):0.0749470000	1afr_A:0.1643280000):1.7632100000	1za0_A:1.4916010000):0.8144520000):0.2603510000	((2inc_B:1.0149280000	(2inp_C:0.8978290000	1mty_B:1.5780510000):0.5749710000):0.6994210000	(1mty_D:1.3267100000	3dhg_A:0.9615000000):0.1953850000):1.6818900000):0.6895720000):0.8985310000):0.0000021530	(((((1lb3_A:0.1319420000	2za7_A:0.0692620000):0.3577270000	1bg7_A:0.1037410000):0.1362760000	1r03_A:0.1467540000):0.2682480000	(1z6o_A:1.0574220000	1z6o_M:0.6697050000):0.2028080000):0.2560470000	(((1eum_A:0.3139640000	1krq_A:0.2774720000):0.3507020000	(2jd7_A:0.1829080000	1vlg_A:0.2632570000):0.0940464000):0.0645216000	3e6s_A:0.9952400000):0.2142360000):0.7270590000):0.2935420000	((((1bcf_A:0.0000010000	3e1q_A:0.0000010000):0.2049110000	2fkz_A:0.1662230000):0.0967468000	1jgc_A:0.4331380000):0.4590260000	1nfv_A:0.6644770000):0.2690490000):0.1123770000	2vzb_A:0.9013660000):0.3551630000):0.1436160000):0.1024320000	((1qgh_A:0.3504080000	2ux1_A:0.5612590000):0.3075990000	(1ji4_A:0.5413610000	2fjc_A:0.6093130000):0.3206590000):0.1663430000):0.1555580000):0.0324210000);
(1ji5_A:0.2498460000	1jig_A:0.1739800000	(1n1q_A:0.3761410000	((2chp_A:0.2697960000	(((((1dps_A:0.0000010000	1jts_A:0.0000010000):0.4711460000	1o9r_A:0.4479940000):0.4023930000	1uvh_A:0.6409200000):0.2599010000	(1tjo_A:0.0000010000	1tk6_A:0.0000010000):0.7989380000):0.2011310000	(((((2fzf_A:1.9397140000	(1lko_A:0.4618680000	1yuz_A:1.1475510000):0.3678130000):0.3438000000	3qhb_A:0.6609950000):0.5417910000	((((((1lb3_A:0.1406850000	2za7_A:0.0676530000):0.3310070000	1bg7_A:0.1303570000):0.0920197000	1r03_A:0.1950840000):0.2431480000	(1z6o_A:0.9511650000	1z6o_M:0.8091940000):0.1603470000):0.3863880000	((1eum_A:0.3143950000	(1krq_A:0.2258610000	3e6s_A:1.2224390000):0.2279440000):0.2637550000	(2jd7_A:0.2979840000	1vlg_A:0.3603490000):0.1175280000):0.2807790000):0.3868050000	(1otk_A:2.0981790000	(((((((1oqu_A:0.1841220000	1uzr_A:0.0662310000):0.1231690000	1r2f_A:0.0718310000):0.8493900000	1mxr_A:0.7378020000):0.2627870000	(1jk0_A:0.1982610000	(2uw2_A:0.0819800000	1w68_A:0.0973000000):0.2465060000):0.4760550000):0.7633110000	3ee4_A:0.9980500000):0.6599670000	((2inc_B:0.9543740000	(2inp_C:1.1520170000	1mty_B:1.2809550000):0.2678940000):0.2803350000	(1mty_D:1.1708690000	3dhg_A:0.9720450000):0.5575640000):1.6715500000):0.1093830000	(((2uw1_A:0.0046730000	2uw1_B:0.0000010000):0.0615756000	1afr_A:0.1552560000):1.5766900000	1za0_A:1.0790380000):0.7304660000):1.3213500000):0.8629800000):0.0411034000):0.2308200000	((((1bcf_A:0.0000010000	3e1q_A:0.0000010000):0.2359020000	2fkz_A:0.2328810000):0.1450430000	1jgc_A:0.4086370000):0.2593640000	1nfv_A:0.7984680000):0.2547710000):0.4550440000	2vzb_A:1.0285560000):0.2626610000):0.2359120000):0.1585370000	((1qgh_A:0.3487810000	2ux1_A:0.5952660000):0.2735520000	(1ji4_A:0.5291820000	2fjc_A:0.4899660000):0.2609850000):0.0807279000):0.0608367000):0.0476365000);
(1ji5_A:0.2250150000	(1jig_A:0.1857320000	(1n1q_A:0.3143910000	((2chp_A:0.3854940000	(((((1dps_A:0.0000010000	1jts_A:0.0000010000):0.5050670000	1o9r_A:0.1794610000):0.3309950000	1uvh_A:0.7643370000):0.5194780000	(1tjo_A:0.0000020000	1tk6_A:0.0000020000):0.8102500000):0.3035940000	((((((2fzf_A:1.8185520000	(1lko_A:0.5627880000	1yuz_A:0.9942210000):0.4578430000):0.2847660000	3qhb_A:0.9694240000):0.5238240000	((((((1lb3_A:0.1477890000	2za7_A:0.0672420000):0.3467460000	1bg7_A:0.0768010000):0.0670398000	1r03_A:0.1867320000):0.1902660000	1z6o_A:1.0159860000):0.1367610000	1z6o_M:0.9184570000):0.2746780000	(((1eum_A:0.2954630000	1krq_A:0.3814100000):0.0962939000	3e6s_A:0.7044430000):0.1330560000	(2jd7_A:0.1959690000	1vlg_A:0.4621980000):0.0781593000):0.2807430000):0.3773100000):0.3492730000	(((1bcf_A:0.0000010000	3e1q_A:0.0000010000):0.2478930000	2fkz_A:0.1306510000):0.0846931000	1jgc_A:0.3954630000):0.3954700000):0.3932220000	1nfv_A:0.7482610000):0.4302940000	(2vzb_A:0.6479200000	(1otk_A:2.3457060000	(((((((1oqu_A:0.2303640000	1uzr_A:0.0867210000):0.1347480000	1r2f_A:0.1060910000):0.7714700000	1mxr_A:0.6850140000):0.2026690000	(1jk0_A:0.2202500000	(2uw2_A:0.0686690000	1w68_A:0.1011120000):0.2462880000):0.6532510000):0.7389660000	3ee4_A:1.0646620000):0.6237140000	((2inc_B:0.8635330000	(2inp_C:1.0612420000	1mty_B:1.4629870000):0.5441310000):0.5163810000	(1mty_D:1.3758630000	3dhg_A:0.9215590000):0.4482090000):0.9759900000):0.4352130000	(((2uw1_A:0.0043390000	2uw1_B:0.0000010000):0.0712444000	1afr_A:0.1534190000):1.2780500000	1za0_A:1.3654640000):0.4711960000):0.4478770000):1.3528900000):0.3879170000):0.3723180000):0.0982847000):0.0612988000	(1ji4_A:0.5387400000	2fjc_A:0.5755350000):0.3402560000):0.1389410000):0.1081160000):0.1150710000	(1qgh_A:0.3128310000	2ux1_A:0.5590680000):0.4333220000);
(1ji5_A:0.3329610000	(1jig_A:0.2752090000	(((2chp_A:0.5189370000	(((((1dps_A:0.0000010000	1jts_A:0.0000010000):0.3171420000	1o9r_A:0.3225340000):0.5182570000	1uvh_A:0.6044740000):0.2016210000	(1tjo_A:0.0000010000	1tk6_A:0.0000010000):0.6750620000):0.4083210000	((((((2fzf_A:1.5764070000	1yuz_A:0.9119010000):0.2210690000	1lko_A:0.3688650000):0.5154920000	3qhb_A:0.9638780000):0.3885250000	((((((1lb3_A:0.1541970000	2za7_A:0.0826670000):0.4520800000	1bg7_A:0.0490520000):0.0686668000	(1z6o_A:1.0828740000	1z6o_M:0.7608820000):0.2215150000):0.0773010000	1r03_A:0.1000540000):0.4781060000	(((1eum_A:0.3078610000	1krq_A:0.3000970000):0.1744490000	(2jd7_A:0.2290080000	1vlg_A:0.3470590000):0.1953960000):0.1946070000	3e6s_A:0.7130280000):0.1987440000):0.5986160000	(1otk_A:1.5757620000	(((((((1oqu_A:0.2612070000	1uzr_A:0.0894510000):0.0901812000	1r2f_A:0.1413050000):0.6429980000	1mxr_A:0.8742710000):0.2048090000	(1jk0_A:0.3123670000	(2uw2_A:0.0675690000	1w68_A:0.1013740000):0.2116340000):0.8151940000):0.6195630000	3ee4_A:1.0279120000):0.2413960000	(((2uw1_A:0.0048580000	2uw1_B:0.0000010000):0.1102660000	1afr_A:0.1264280000):1.3782000000	1za0_A:1.3037370000):0.7243790000):0.2571620000	(((2inc_B:0.9418510000	2inp_C:1.2336840000):0.2824570000	1mty_B:1.2627260000):0.3717240000	(1mty_D:1.0186520000	3dhg_A:1.0031050000):0.3061100000):1.2448100000):0.5545730000):1.2070700000):0.1378210000):0.2108430000	((((1bcf_A:0.0000010000	3e1q_A:0.0000010000):0.2319620000	2fkz_A:0.1243180000):0.1689380000	1jgc_A:0.3599200000):0.3477890000	1nfv_A:0.7002320000):0.2865850000):0.1689140000	2vzb_A:0.9910250000):0.3280410000):0.0946756000):0.0235508000	(1ji4_A:0.3657700000	2fjc_A:0.6619530000):0.3220750000):0.1150150000	(1qgh_A:0.4469510000	2ux1_A:0.4079520000):0.3049010000):0.1620570000):0.0281943000	1n1q_A:0.3572420000);
(1ji5_A:0.2026550000	(1jig_A:0.2148080000	((2chp_A:0.3544790000	(((((1dps_A:0.0000010000	1jts_A:0.0000010000):0.4097630000	1o9r_A:0.2664780000):0.4587350000	1uvh_A:0.5315790000):0.2865940000	(1tjo_A:0.0000010000	1tk6_A:0.0000010000):0.6021350000):0.2258750000	((((((2fzf_A:1.7991930000	3qhb_A:0.8090600000):0.3788000000	(1lko_A:0.4714700000	1yuz_A:0.9856190000):0.3504180000):0.3858150000	(((((1lb3_A:0.1298670000	2za7_A:0.0974000000):0.2630690000	(1bg7_A:0.0778880000	(1z6o_A:1.1955320000	1z6o_M:0.6535400000):0.4373650000):0.0512225000):0.0978885000	1r03_A:0.1089460000):0.3921330000	3e6s_A:0.7265630000):0.3098040000	((1eum_A:0.3848400000	1krq_A:0.4137810000):0.1043010000	(2jd7_A:0.1840370000	1vlg_A:0.4645240000):0.2347850000):0.0680585000):0.7750530000):0.1181040000	(1otk_A:2.6851490000	(((((((1oqu_A:0.2404430000	1uzr_A:0.0918380000):0.1378020000	1r2f_A:0.1398030000):0.8642690000	1mxr_A:0.7676390000):0.2375490000	(1jk0_A:0.2696050000	(2uw2_A:0.1032640000	1w68_A:0.0933700000):0.2287340000):0.7922060000):0.4448670000	3ee4_A:1.3076970000):0.8079010000	((2inc_B:0.8028090000	(2inp_C:1.1240140000	1mty_B:1.5590670000):0.3710870000):0.4815550000	(1mty_D:1.2364950000	3dhg_A:1.0432320000):0.2734570000):1.7252000000):0.4518770000	(((2uw1_A:0.0061750000	2uw1_B:0.0000020000):0.1208120000	1afr_A:0.1247900000):1.8070100000	1za0_A:2.0377820000):0.1815820000):1.1430000000):0.8129290000):0.5098920000	2vzb_A:1.0170320000):0.1727440000	((((1bcf_A:0.0000010000	3e1q_A:0.0000010000):0.1892970000	2fkz_A:0.1281540000):0.2426100000	1jgc_A:0.2588440000):0.5825120000	1nfv_A:0.5496050000):0.2853930000):0.4954100000):0.2578260000):0.1366880000	((1qgh_A:0.2830810000	2ux1_A:0.6465440000):0.2942260000	(1ji4_A:0.5464690000	2fjc_A:0.4956790000):0.1497060000):0.0781783000):0.1511100000):0.0311357000	1n1q_A:0.3460800000);
(1ji5_A:0.3037660000	1jig_A:0.2282980000	(1n1q_A:0.2562910000	((2chp_A:0.4119430000	(((((1dps_A:0.0000010000	1jts_A:0.0000010000):0.3603050000	1o9r_A:0.4375990000):0.3613990000	1uvh_A:0.7114520000):0.4571760000	(1tjo_A:0.0000010000	1tk6_A:0.0000010000):0.7681740000):0.2508110000	((((((2fzf_A:2.0540910000	3qhb_A:0.7325830000):0.2756960000	(1lko_A:0.5416410000	1yuz_A:1.1430480000):0.3632610000):0.6688130000	((((1lb3_A:0.1484710000	2za7_A:0.0846810000):0.2774860000	(1bg7_A:0.1350120000	1r03_A:0.3160960000):0.0937526000):0.3749440000	(1z6o_A:1.1000730000	1z6o_M:0.7845030000):0.2071080000):0.4011620000	(((1eum_A:0.2692330000	1krq_A:0.4072130000):0.1511480000	3e6s_A:0.7423680000):0.0988250000	(2jd7_A:0.2651280000	1vlg_A:0.3940470000):0.1173590000):0.2034320000):0.5591060000):0.2171670000	(((1bcf_A:0.0000010000	3e1q_A:0.0000010000):0.2174300000	2fkz_A:0.1464690000):0.2344850000	1jgc_A:0.2718470000):0.5105800000):0.2468400000	1nfv_A:0.7330270000):0.3195270000	(2vzb_A:0.5126340000	(1otk_A:2.2711670000	(((((((1oqu_A:0.2329350000	1r2f_A:0.1851010000):0.0863759000	1uzr_A:0.0220570000):0.8291340000	1mxr_A:0.7634380000):0.2040100000	(1jk0_A:0.2628330000	(2uw2_A:0.0726110000	1w68_A:0.0716360000):0.1628760000):0.8451040000):0.3785700000	3ee4_A:1.1713590000):0.8021260000	(((2inc_B:0.7566330000	2inp_C:1.1358800000):0.3854060000	1mty_B:1.3754890000):0.3046570000	(1mty_D:1.1872080000	3dhg_A:1.0313060000):0.4000590000):1.2273100000):0.2416080000	(((2uw1_A:0.0030750000	2uw1_B:0.0000010000):0.1093730000	1afr_A:0.1401910000):1.2065300000	1za0_A:1.6980970000):0.6575860000):0.2897710000):1.0811600000):0.4549470000):0.3475010000):0.1372390000):0.1014710000	((1qgh_A:0.2314580000	2ux1_A:0.5994690000):0.3715110000	(1ji4_A:0.5725130000	2fjc_A:0.6477400000):0.2540600000):0.1307960000):0.0685697000):0.0000029210);
(1ji5_A:0.3288060000	1jig_A:0.1778770000	(1n1q_A:0.2668000000	(((2chp_A:0.4025980000	(((((1dps_A:0.0000010000	1jts_A:0.0000010000):0.4159880000	1o9r_A:0.2347680000):0.4139820000	1uvh_A:0.6986380000):0.3771070000	(1tjo_A:0.0000010000	1tk6_A:0.0000010000):0.6471820000):0.2731030000	((((((2fzf_A:2.2011440000	(1lko_A:0.5044500000	1yuz_A:1.1434930000):0.2255010000):0.2855540000	3qhb_A:1.0551540000):0.3880370000	(1otk_A:1.9166310000	(((((((1oqu_A:0.2711730000	1r2f_A:0.2284970000):0.0849481000	1uzr_A:0.0000030000):1.1236900000	1mxr_A:0.7207000000):0.3135530000	(1jk0_A:0.2285700000	(2uw2_A:0.0565300000	1w68_A:0.1006460000):0.2480610000):0.7780560000):0.6137050000	3ee4_A:1.1679680000):0.5143320000	(((2uw1_A:0.0030540000	2uw1_B:0.0000010000):0.1037960000	1afr_A:0.1644900000):1.9654500000	1za0_A:1.9590840000):0.6951940000):0.3686290000	(2inc_B:0.9628200000	((2inp_C:1.3399300000	1mty_B:1.2329260000):0.3495990000	(1mty_D:1.1749290000	3dhg_A:1.1494610000):0.5461730000):0.2181400000):1.0818200000):0.3298360000):1.4887200000):0.0247891000	((((((1lb3_A:0.1034890000	2za7_A:0.0696390000):0.3399490000	1bg7_A:0.0388050000):0.0850360000	1r03_A:0.2039410000):0.3931100000	1z6o_A:0.8356380000):0.0834926000	1z6o_M:0.9312580000):0.1460930000	((((1eum_A:0.2649220000	1krq_A:0.5643920000):0.2682530000	3e6s_A:1.0803910000):0.1346760000	2jd7_A:0.2520420000):0.1247910000	1vlg_A:0.2545990000):0.3065610000):0.5791320000):0.1025160000	((((1bcf_A:0.0000010000	3e1q_A:0.0000010000):0.1552550000	2fkz_A:0.1737400000):0.2041040000	1jgc_A:0.3459570000):0.4088000000	1nfv_A:0.6299310000):0.2767730000):0.2629550000	2vzb_A:0.7501010000):0.2397460000):0.0857034000):0.0448050000	(1qgh_A:0.4312720000	2ux1_A:0.4354950000):0.3063510000):0.0692969000	(1ji4_A:0.4317770000	2fjc_A:0.6015510000):0.2315200000):0.1811420000):0.0424796000);
(1ji5_A:0.2690680000	(1jig_A:0.2775320000	1n1q_A:0.3954620000):0.0397892000	((2chp_A:0.4730800000	(((((1dps_A:0.0000010000	1jts_A:0.0000010000):0.4350980000	1o9r_A:0.2632120000):0.4400580000	1uvh_A:0.8305050000):0.5027810000	(1tjo_A:0.0000020000	1tk6_A:0.0000020000):0.9656330000):0.2737220000	((((2fzf_A:1.9944170000	((1lko_A:0.3959680000	1yuz_A:1.1982740000):0.5566360000	3qhb_A:0.8228380000):0.1953910000):0.2594830000	(((1otk_A:2.1975930000	(((2uw1_A:0.0048420000	2uw1_B:0.0000010000):0.0900227000	1afr_A:0.1868680000):1.4430100000	1za0_A:1.2427500000):0.4204040000):0.6090540000	(((2inc_B:0.8301810000	2inp_C:1.2701000000):0.5463090000	1mty_B:1.5767190000):0.2394350000	(1mty_D:1.4510740000	3dhg_A:1.0755510000):0.1772200000):1.3676400000):0.1080160000	(((((1oqu_A:0.2211840000	1r2f_A:0.2234310000):0.0621874000	1uzr_A:0.0023270000):0.8082940000	1mxr_A:0.7362370000):0.2918270000	(1jk0_A:0.2560900000	(2uw2_A:0.0680890000	1w68_A:0.1234930000):0.2527760000):0.7455360000):0.7454340000	3ee4_A:0.7171110000):0.4270380000):1.4603500000):0.1339100000	(((((1bcf_A:0.0000010000	3e1q_A:0.0000010000):0.1742350000	2fkz_A:0.1828470000):0.1353010000	1jgc_A:0.4327380000):0.3345570000	1nfv_A:0.4967600000):0.3971510000	((((((1lb3_A:0.1540770000	2za7_A:0.0847560000):0.2674290000	1bg7_A:0.1211240000):0.1171870000	1r03_A:0.2286930000):0.2902610000	1z6o_A:1.2471060000):0.1705610000	1z6o_M:0.7544370000):0.2353810000	(((1eum_A:0.2405510000	1krq_A:0.5039900000):0.1946990000	(2jd7_A:0.2607000000	1vlg_A:0.3500830000):0.0826583000):0.1999960000	3e6s_A:0.7364490000):0.2505910000):0.6292290000):0.2165280000):0.3578740000	2vzb_A:0.9096960000):0.4679400000):0.1408530000):0.0485711000	((1qgh_A:0.4685860000	2ux1_A:0.6755580000):0.3170060000	(1ji4_A:0.4898100000	2fjc_A:0.6161380000):0.3455020000):0.1598440000):0.1211490000);
(1ji5_A:0.2380320000	1jig_A:0.1826980000	(1n1q_A:0.2077570000	((2chp_A:0.3389430000	((1qgh_A:0.2999040000	2ux1_A:0.5422260000):0.2821370000	(1ji4_A:0.5103810000	2fjc_A:0.4670540000):0.3573740000):0.0882722000):0.0385154000	(((((1dps_A:0.0000010000	1jts_A:0.0000010000):0.2263190000	1o9r_A:0.3387910000):0.2540490000	1uvh_A:0.6316760000):0.4590570000	(1tjo_A:0.0000010000	1tk6_A:0.0000010000):0.7284080000):0.2348990000	(((((((2fzf_A:1.8665760000	1yuz_A:0.5703820000):0.4343030000	1lko_A:0.7547630000):0.5055090000	3qhb_A:0.9764180000):0.5700420000	(1otk_A:2.2899490000	((((((1oqu_A:0.2210650000	1r2f_A:0.2322870000):0.0495566000	1uzr_A:0.0470070000):0.6526300000	1mxr_A:0.7375790000):0.1483320000	((1jk0_A:0.2740390000	(2uw2_A:0.0630970000	1w68_A:0.0863500000):0.1564940000):0.2667860000	((2inc_B:0.8674370000	(2inp_C:0.7331330000	1mty_B:1.6286320000):0.4361360000):0.3934400000	(1mty_D:1.4001220000	3dhg_A:1.0221010000):0.3659540000):1.7170400000):0.3728910000):0.5297410000	(((2uw1_A:0.0061190000	2uw1_B:0.0000020000):0.0959427000	1afr_A:0.1303520000):1.2716600000	1za0_A:1.5951080000):1.2197700000):0.1986780000	3ee4_A:1.0741340000):1.1175600000):0.6771980000):0.0000028798	((((1lb3_A:0.1411500000	2za7_A:0.0722980000):0.3413600000	(1bg7_A:0.0720450000	1r03_A:0.2707090000):0.0390849000):0.2704070000	(1z6o_A:1.0972380000	1z6o_M:0.7873190000):0.1919500000):0.2888260000	(((1eum_A:0.2994100000	1krq_A:0.3178980000):0.1836410000	(2jd7_A:0.1444130000	1vlg_A:0.3461500000):0.1829420000):0.1051930000	3e6s_A:0.9100070000):0.1668660000):0.6981460000):0.3458280000	((((1bcf_A:0.0000010000	3e1q_A:0.0000010000):0.1723440000	2fkz_A:0.1812310000):0.1847920000	1jgc_A:0.2740050000):0.3107310000	1nfv_A:0.8296490000):0.2401780000):0.2207840000	2vzb_A:0.8747350000):0.3800850000):0.1245480000):0.0706616000):0.0247000000);
(1ji5_A:0.2612130000	(1jig_A:0.2381990000	((2chp_A:0.4139010000	((1qgh_A:0.4416100000	2ux1_A:0.6816420000):0.3308960000	(1ji4_A:0.7145620000	2fjc_A:0.5326240000):0.2488590000):0.1592250000):0.0469424000	(((((1dps_A:0.0000020000	1jts_A:0.0000020000):0.4464760000	1o9r_A:0.2963760000):0.5101860000	1uvh_A:0.5610140000):0.4613840000	(1tjo_A:0.0000020000	1tk6_A:0.0000020000):0.5375470000):0.2601550000	(((2fzf_A:1.7109410000	(1lko_A:0.4075890000	(1yuz_A:1.0894520000	3qhb_A:1.2443180000):0.5006420000):0.3866860000):0.7396800000	((((((1bcf_A:0.0000020000	3e1q_A:0.0000020000):0.1368250000	2fkz_A:0.1145310000):0.1379580000	1jgc_A:0.3501410000):0.1497650000	((((((1lb3_A:0.1428790000	2za7_A:0.0567740000):0.2339610000	1bg7_A:0.1196250000):0.0873470000	1r03_A:0.1689520000):0.2055660000	(1z6o_A:1.2952220000	1z6o_M:0.7969850000):0.3353220000):0.3380230000	3e6s_A:0.8121780000):0.2068150000	((1eum_A:0.2756810000	1krq_A:0.4427950000):0.3458570000	(2jd7_A:0.2960720000	1vlg_A:0.3460210000):0.1017860000):0.0334083000):1.1791200000):0.4026980000	(1otk_A:2.3743990000	(((((((1oqu_A:0.1946790000	1uzr_A:0.0777700000):0.0727877000	1r2f_A:0.1514090000):0.7941100000	1mxr_A:0.7681410000):0.3071410000	(1jk0_A:0.2166530000	(2uw2_A:0.0682620000	1w68_A:0.1222540000):0.2214210000):0.6594660000):0.3826280000	3ee4_A:1.2903940000):0.5012720000	(((2uw1_A:0.0033230000	2uw1_B:0.0000020000):0.1245220000	1afr_A:0.1700790000):1.2944400000	1za0_A:1.3022520000):0.9216080000):0.3609190000	((2inc_B:0.7669670000	(2inp_C:1.1395170000	1mty_B:1.3120180000):0.3725580000):0.2072560000	(1mty_D:1.4078550000	3dhg_A:0.8237600000):0.4733810000):1.0086400000):0.4434530000):1.0915400000):0.0680851000	1nfv_A:0.5106460000):0.2845700000):0.1467700000	2vzb_A:0.9509690000):0.2851570000):0.2558270000):0.1899980000):0.0065143700	1n1q_A:0.3271920000);
(1ji5_A:0.2566700000	1jig_A:0.2473120000	(1n1q_A:0.3696990000	((2chp_A:0.4109740000	(((((1dps_A:0.0000010000	1jts_A:0.0000010000):0.4433710000	1o9r_A:0.2131300000):0.6067460000	1uvh_A:0.6897960000):0.3249850000	(1tjo_A:0.0000010000	1tk6_A:0.0000010000):0.6551010000):0.3043540000	((((((2fzf_A:1.9717920000	(1lko_A:0.5803460000	1yuz_A:0.7340730000):0.2840830000):0.4793690000	3qhb_A:0.9047500000):0.4751860000	(1otk_A:2.2441420000	((((((1oqu_A:0.2191210000	1r2f_A:0.2042380000):0.0564869000	1uzr_A:0.0452380000):0.6781390000	3ee4_A:1.4036560000):0.1318180000	1mxr_A:0.8147850000):0.2340040000	((1jk0_A:0.2891540000	(2uw2_A:0.0644330000	1w68_A:0.0741340000):0.1259720000):0.6554610000	(((2uw1_A:0.0050370000	2uw1_B:0.0000010000):0.0710541000	1afr_A:0.1726430000):1.8636900000	1za0_A:1.1968750000):1.8758600000):0.1348010000):1.1101700000	(((2inc_B:1.0688900000	2inp_C:1.2007060000):0.4157780000	1mty_B:0.9550120000):0.2169740000	(1mty_D:1.1023500000	3dhg_A:0.9534690000):0.6971780000):0.5874030000):0.4012690000):1.0142500000):0.3355560000	((((((1lb3_A:0.1267780000	2za7_A:0.0700140000):0.3186390000	1bg7_A:0.0660250000):0.1817260000	1r03_A:0.1366680000):0.2363940000	(1z6o_A:1.2089930000	1z6o_M:0.6728500000):0.2763890000):0.1995090000	3e6s_A:0.7865550000):0.1077930000	((1eum_A:0.3283230000	1krq_A:0.3965580000):0.3196350000	(2jd7_A:0.2568850000	1vlg_A:0.2990340000):0.0447129000):0.0538622000):0.8344820000):0.2098810000	((((1bcf_A:0.0000010000	3e1q_A:0.0000010000):0.1859390000	2fkz_A:0.1619890000):0.1890930000	1jgc_A:0.3845580000):0.4437500000	1nfv_A:0.6313210000):0.2476080000):0.4088540000	2vzb_A:1.1250960000):0.4501770000):0.1223430000):0.0985173000	((1qgh_A:0.3994500000	2ux1_A:0.4852940000):0.3056740000	(1ji4_A:0.4042390000	2fjc_A:0.7212310000):0.2538430000):0.1527990000):0.0787507000):0.0366677000);
(1ji5_A:0.3995060000	(1jig_A:0.1346630000	((1qgh_A:0.4275630000	2ux1_A:0.5376920000):0.3049050000	(1ji4_A:0.5027150000	2fjc_A:0.5949640000):0.1612050000):0.1664410000):0.0678722000	(1n1q_A:0.2767140000	(2chp_A:0.3814740000	(((((1dps_A:0.0000020000	1jts_A:0.0000020000):0.4127390000	1o9r_A:0.2650800000):0.3917180000	1uvh_A:0.7253090000):0.6666030000	(1tjo_A:0.0000010000	1tk6_A:0.0000010000):0.5806780000):0.2841440000	((((2fzf_A:2.0016590000	1nfv_A:0.6252820000):0.1798120000	((((1bcf_A:0.0000010000	3e1q_A:0.0000010000):0.1788930000	2fkz_A:0.1161480000):0.1841560000	1jgc_A:0.2828560000):0.3263760000	(((((1lb3_A:0.1465010000	2za7_A:0.0933500000):0.2929830000	(1bg7_A:0.1100500000	1r03_A:0.2437810000):0.0583135000):0.3602950000	1z6o_A:1.0253530000):0.1499340000	1z6o_M:0.8188800000):0.2950520000	(((1eum_A:0.2411120000	1krq_A:0.4074240000):0.1988290000	3e6s_A:0.7396400000):0.1038280000	(2jd7_A:0.1344490000	1vlg_A:0.4142490000):0.0728479000):0.3101450000):0.5864080000):0.2658910000):0.2348530000	((1lko_A:0.3977960000	1yuz_A:1.1125570000):0.4036110000	3qhb_A:1.2242170000):0.5085260000):0.1865340000	(2vzb_A:0.8487240000	(1otk_A:2.7497820000	(((((((1oqu_A:0.2270260000	1r2f_A:0.1724280000):0.0514567000	1uzr_A:0.0502030000):0.8716810000	1mxr_A:0.8010000000):0.3038900000	(1jk0_A:0.2831220000	(2uw2_A:0.0701910000	1w68_A:0.1158220000):0.2023590000):0.6722410000):0.4224050000	3ee4_A:1.2599900000):0.3389260000	(((2uw1_A:0.0033690000	2uw1_B:0.0000020000):0.0514488000	1afr_A:0.1743150000):1.4207100000	1za0_A:1.4708860000):0.8319570000):0.1733200000	((2inc_B:0.9421960000	(2inp_C:1.2621720000	1mty_B:1.4691000000):0.3379230000):0.6078770000	(1mty_D:1.3962450000	3dhg_A:1.0037280000):0.2645230000):0.8424930000):0.7271160000):1.1144500000):0.2057530000):0.3474120000):0.1334020000):0.1038620000):0.0462927000);
(1ji5_A:0.2922120000	(1jig_A:0.2053350000	((2chp_A:0.5415270000	(((((1dps_A:0.0000010000	1jts_A:0.0000010000):0.3262280000	1o9r_A:0.2535780000):0.3479830000	1uvh_A:0.7108260000):0.3727930000	(1tjo_A:0.0000020000	1tk6_A:0.0000020000):0.7794930000):0.2475930000	((((2fzf_A:1.6008270000	((((1lb3_A:0.1665660000	2za7_A:0.0656240000):0.2293660000	(1bg7_A:0.1409570000	1r03_A:0.2202690000):0.0972233000):0.1847100000	(1z6o_A:1.1291720000	1z6o_M:0.6590560000):0.3365910000):0.3694160000	((1eum_A:0.3427890000	1krq_A:0.3440070000):0.1664630000	(3e6s_A:0.8247110000	(2jd7_A:0.2607540000	1vlg_A:0.2579650000):0.1155740000):0.0189195000):0.0869301000):0.4884050000):0.1224760000	((1lko_A:0.3353800000	1yuz_A:1.3402440000):0.4359050000	3qhb_A:1.1317910000):0.5178440000):0.1137310000	((((1bcf_A:0.0000010000	3e1q_A:0.0000010000):0.1680230000	2fkz_A:0.1535520000):0.1151180000	1jgc_A:0.1785000000):0.5159910000	1nfv_A:0.5432840000):0.2567200000):0.4137130000	(2vzb_A:0.5940100000	(1otk_A:2.6399910000	((((((1oqu_A:0.2416570000	1r2f_A:0.2517850000):0.0591300000	1uzr_A:0.0096660000):0.7198870000	1mxr_A:0.8987150000):0.3022320000	(1jk0_A:0.2237910000	(2uw2_A:0.0886870000	1w68_A:0.1258360000):0.2083500000):0.7941940000):0.3984680000	3ee4_A:0.8790910000):0.6243450000	((((2inc_B:0.9195740000	(2inp_C:0.9935720000	1mty_B:1.3044000000):0.4393110000):0.3945020000	1mty_D:1.4190250000):0.0674782000	3dhg_A:0.9806920000):0.9426860000	(((2uw1_A:0.0014700000	2uw1_B:0.0000010000):0.0980891000	1afr_A:0.1204550000):1.4373900000	1za0_A:0.9782700000):0.7266750000):0.2421930000):0.3157470000):1.4786000000):0.3360080000):0.2974590000):0.0795361000):0.1138140000	((1qgh_A:0.3766060000	2ux1_A:0.4374030000):0.3389230000	(1ji4_A:0.4641490000	2fjc_A:0.5753220000):0.1666530000):0.0694053000):0.1042540000):0.0386210000	1n1q_A:0.3721660000);
(1ji5_A:0.2296130000	(1jig_A:0.1933670000	(((2chp_A:0.3330850000	((((1dps_A:0.0000010000	1jts_A:0.0000010000):0.3797030000	1o9r_A:0.3408710000):0.3297750000	1uvh_A:0.6261270000):0.3372420000	(1tjo_A:0.0000010000	1tk6_A:0.0000010000):0.7864390000):0.3020630000):0.0608514000	((((((((2fzf_A:1.8626560000	1yuz_A:0.8766600000):0.3387720000	1lko_A:0.5989420000):0.3264340000	3qhb_A:1.1666110000):0.5665520000	(((((1lb3_A:0.1315950000	2za7_A:0.0669410000):0.3547680000	1bg7_A:0.0652050000):0.1078950000	1r03_A:0.1896310000):0.3291140000	(1z6o_A:0.9862520000	1z6o_M:0.5429370000):0.2067570000):0.2437660000	(((1eum_A:0.3070310000	1krq_A:0.3205970000):0.2407360000	3e6s_A:0.7600090000):0.1137190000	(2jd7_A:0.2030290000	1vlg_A:0.3689440000):0.1491370000):0.1674380000):0.4851910000):0.1785310000	(((1bcf_A:0.0000010000	3e1q_A:0.0000010000):0.2215440000	2fkz_A:0.0798810000):0.1985980000	1jgc_A:0.3626410000):0.4818270000):0.1395120000	(1otk_A:2.1954290000	(((((((1oqu_A:0.2138520000	1uzr_A:0.0939910000):0.1071550000	1r2f_A:0.1046050000):0.6667840000	1mxr_A:0.6623110000):0.1940160000	(1jk0_A:0.2674370000	(2uw2_A:0.0577060000	1w68_A:0.1188730000):0.1570630000):0.6469050000):0.4738730000	3ee4_A:1.3038470000):0.5200030000	(((2uw1_A:0.0032640000	2uw1_B:0.0000010000):0.0745966000	1afr_A:0.1668800000):1.4720900000	1za0_A:1.1744350000):0.6620850000):0.2310000000	((2inc_B:0.8635800000	2inp_C:1.3910820000):0.3892360000	(1mty_B:1.3040190000	(1mty_D:1.0855260000	3dhg_A:0.9995240000):0.3526560000):0.1126190000):1.4541700000):0.5678700000):1.3574200000):0.1185310000	1nfv_A:0.7826420000):0.2563550000	2vzb_A:1.1158730000):0.3190260000):0.0484122000	((1qgh_A:0.3215310000	2ux1_A:0.5206030000):0.2492330000	(1ji4_A:0.4925260000	2fjc_A:0.5712060000):0.1784280000):0.1024940000):0.1400890000):0.0437039000	1n1q_A:0.3725790000);
(1ji5_A:0.3051580000	1jig_A:0.3528490000	(1n1q_A:0.3023540000	((2chp_A:0.3902200000	(((((1dps_A:0.0000010000	1jts_A:0.0000010000):0.4663900000	1o9r_A:0.2494300000):0.3381300000	1uvh_A:0.6182210000):0.1976920000	(1tjo_A:0.0000010000	1tk6_A:0.0000010000):0.7898520000):0.2887860000	((((((2fzf_A:2.3354310000	(1lko_A:0.4896470000	1yuz_A:1.3195670000):0.2364470000):0.3156210000	3qhb_A:1.2538560000):0.3164970000	(1otk_A:1.9145310000	(((((((1oqu_A:0.2238190000	1uzr_A:0.0755020000):0.0860878000	1r2f_A:0.1375210000):0.8249520000	1mxr_A:0.7235510000):0.3399240000	(1jk0_A:0.2308540000	(2uw2_A:0.1045220000	1w68_A:0.0801650000):0.2119470000):0.7034280000):0.5270780000	3ee4_A:1.0634010000):0.5311430000	(((2uw1_A:0.0031520000	2uw1_B:0.0000010000):0.0672672000	1afr_A:0.1663190000):1.7915100000	1za0_A:0.9154570000):0.8887070000):0.2868330000	((2inc_B:0.6757780000	(2inp_C:1.0698710000	1mty_B:1.6483690000):0.4351610000):0.5550410000	(1mty_D:1.1118770000	3dhg_A:1.1621180000):0.2614000000):1.2681600000):0.5220420000):1.2094100000):0.0333353000	((((1lb3_A:0.1411120000	2za7_A:0.0968220000):0.2828150000	(1bg7_A:0.0996410000	1r03_A:0.2864600000):0.0702804000):0.2943570000	(1z6o_A:0.9968060000	1z6o_M:0.7424530000):0.1731130000):0.3803930000	(((1eum_A:0.3005380000	1krq_A:0.3219230000):0.1759440000	3e6s_A:0.9560360000):0.1119350000	(2jd7_A:0.1856120000	1vlg_A:0.3911670000):0.1038750000):0.3855530000):0.4412630000):0.2237050000	((((1bcf_A:0.0000010000	3e1q_A:0.0000010000):0.1544820000	2fkz_A:0.1226820000):0.0620248000	1jgc_A:0.3950180000):0.5206100000	1nfv_A:0.6939240000):0.2720150000):0.1711580000	2vzb_A:0.9009500000):0.2726550000):0.1137810000):0.0842982000	((1qgh_A:0.3282000000	2ux1_A:0.4704110000):0.3354850000	(1ji4_A:0.3987770000	2fjc_A:0.6113900000):0.1965390000):0.1536990000):0.0981193000):0.0415097000);
(1ji5_A:0.2426440000	1jig_A:0.2434190000	(1n1q_A:0.3159000000	((2chp_A:0.3009640000	(((((1dps_A:0.0000010000	1jts_A:0.0000010000):0.3831750000	1o9r_A:0.2778310000):0.3590040000	1uvh_A:0.6683920000):0.3205950000	(1tjo_A:0.0000010000	1tk6_A:0.0000010000):0.5946280000):0.3785480000	(((2fzf_A:2.2361610000	(((1lko_A:0.6689930000	1yuz_A:0.9792110000):0.4163370000	3qhb_A:0.8058230000):0.4648790000	(1otk_A:2.4296890000	(((((((1oqu_A:0.1894040000	1uzr_A:0.0846390000):0.1413220000	1r2f_A:0.1245810000):0.7038870000	1mxr_A:0.7698340000):0.4587040000	(1jk0_A:0.3005830000	(2uw2_A:0.0935420000	1w68_A:0.0561620000):0.2123360000):0.5739670000):0.6966460000	3ee4_A:0.9481620000):0.8770990000	(((2uw1_A:0.0032680000	2uw1_B:0.0000010000):0.0828083000	1afr_A:0.1825530000):1.3364600000	1za0_A:1.6225420000):0.9209010000):0.3288630000	((2inc_B:0.9596660000	(2inp_C:1.3210390000	1mty_B:1.3270780000):0.3049230000):0.3573010000	(1mty_D:1.0826910000	3dhg_A:1.1696000000):0.3686240000):1.2094100000):0.1689890000):0.9668720000):0.3674300000):0.2974390000	(((((1bcf_A:0.0000010000	3e1q_A:0.0000010000):0.2263140000	2fkz_A:0.1280040000):0.1472080000	1jgc_A:0.4219600000):0.3487250000	(((((1lb3_A:0.1812420000	2za7_A:0.1099950000):0.3390930000	1bg7_A:0.0751450000):0.0721628000	1r03_A:0.1944780000):0.3614220000	(1z6o_A:1.0498630000	1z6o_M:0.7892360000):0.1033650000):0.2149250000	(((1eum_A:0.2359790000	1krq_A:0.4111440000):0.3674720000	(2jd7_A:0.2098200000	1vlg_A:0.3017450000):0.0929641000):0.1518170000	3e6s_A:0.9586310000):0.1545080000):0.7320110000):0.2849270000	1nfv_A:0.7611040000):0.3361740000):0.1705670000	2vzb_A:0.9612870000):0.3047130000):0.1601710000):0.1148060000	((1qgh_A:0.2960260000	2ux1_A:0.4894540000):0.4444040000	(1ji4_A:0.4791610000	2fjc_A:0.4442550000):0.1721300000):0.1197020000):0.1225300000):0.0263716000);
(1ji5_A:0.2122190000	(1jig_A:0.1338630000	((((1qgh_A:0.4151280000	2ux1_A:0.3748590000):0.2666200000	2fjc_A:0.5424370000):0.1285310000	1ji4_A:0.6621520000):0.0553200000	(((((1dps_A:0.0000010000	1jts_A:0.0000010000):0.4103920000	1o9r_A:0.2303170000):0.2015670000	1uvh_A:0.7256610000):0.4606480000	(1tjo_A:0.0000010000	1tk6_A:0.0000010000):0.8042630000):0.1326890000	((((2fzf_A:2.5082710000	((1lko_A:0.3827390000	1yuz_A:1.2508990000):0.5888310000	3qhb_A:1.0346850000):0.6408200000):0.1203930000	(((((1lb3_A:0.1633540000	2za7_A:0.0623150000):0.3372150000	(1bg7_A:0.1265480000	1r03_A:0.2291290000):0.0400403000):0.3131270000	(1z6o_A:0.9644590000	1z6o_M:0.8560160000):0.1920250000):0.3334610000	(((1eum_A:0.2817370000	1krq_A:0.4463750000):0.2601130000	3e6s_A:1.0524610000):0.1292700000	(2jd7_A:0.2705380000	1vlg_A:0.3702610000):0.1007570000):0.1522950000):0.5149400000	(1otk_A:2.2710800000	(((((((1oqu_A:0.2252550000	1uzr_A:0.0778850000):0.1422280000	1r2f_A:0.1348800000):0.7727320000	1mxr_A:0.8537080000):0.1603090000	(1jk0_A:0.2668720000	(2uw2_A:0.0744430000	1w68_A:0.1007980000):0.2314990000):0.8249480000):0.4426590000	3ee4_A:1.1929480000):0.6175750000	(((2uw1_A:0.0014980000	2uw1_B:0.0000010000):0.0415970000	1afr_A:0.1912960000):1.8751500000	1za0_A:1.4123200000):0.4168420000):0.1917550000	((2inc_B:0.9292080000	2inp_C:1.2576480000):0.2882760000	(1mty_B:1.1622630000	(1mty_D:1.3019780000	3dhg_A:1.0824290000):0.4549370000):0.2724960000):0.8801400000):0.4851910000):1.4343300000):0.0307480000):0.2206820000	((((1bcf_A:0.0000010000	3e1q_A:0.0000010000):0.2725230000	2fkz_A:0.1024910000):0.2366240000	1jgc_A:0.3227280000):0.3873310000	1nfv_A:0.7088560000):0.3493590000):0.4862650000	2vzb_A:0.9061200000):0.3095980000):0.1364580000):0.1319940000):0.0842476000	(1n1q_A:0.2618670000	2chp_A:0.3339220000):0.0600401000);
(1ji5_A:0.3281480000	(1jig_A:0.1815670000	(((1qgh_A:0.4049480000	2ux1_A:0.4913140000):0.3097310000	(1ji4_A:0.5373080000	2fjc_A:0.5654030000):0.2898440000):0.1379650000	(((((1dps_A:0.0000010000	1jts_A:0.0000010000):0.4700820000	1o9r_A:0.1957300000):0.3860930000	1uvh_A:0.9449800000):0.2385660000	(1tjo_A:0.0000010000	1tk6_A:0.0000010000):0.7203660000):0.4021240000	(((((((2fzf_A:1.7770510000	3qhb_A:0.6639150000):0.5323460000	(1lko_A:0.6441550000	1yuz_A:1.3506760000):0.5147520000):0.7159990000	((((1lb3_A:0.1332680000	2za7_A:0.0635780000):0.3148040000	(1bg7_A:0.0677930000	1r03_A:0.2902110000):0.0622931000):0.2966700000	(1z6o_A:0.9732120000	1z6o_M:0.8364440000):0.1643390000):0.4665080000	(((1eum_A:0.3079060000	1krq_A:0.3974090000):0.2318830000	(3e6s_A:0.8147100000	2jd7_A:0.1784940000):0.0518731000):0.1758600000	1vlg_A:0.2508700000):0.2062500000):0.6011680000):0.0560914000	(1otk_A:2.8817340000	(((((((1oqu_A:0.1830870000	1r2f_A:0.2047510000):0.0988673000	1uzr_A:0.0066890000):0.8662110000	1mxr_A:0.6669740000):0.2639060000	(1jk0_A:0.2625480000	(2uw2_A:0.0861320000	1w68_A:0.0935430000):0.2643930000):0.8030630000):0.4006450000	3ee4_A:1.1509680000):0.3048600000	(((2uw1_A:0.0016780000	2uw1_B:0.0000010000):0.0623262000	1afr_A:0.2020860000):2.2626300000	1za0_A:1.0936590000):1.0353400000):0.1971980000	((2inc_B:0.8733560000	(2inp_C:1.2402230000	1mty_B:1.5270630000):0.3922700000):0.4132530000	(1mty_D:1.2285820000	3dhg_A:1.1524050000):0.2659280000):1.6960300000):0.6596900000):1.2572900000):0.3084780000	(((1bcf_A:0.0000020000	3e1q_A:0.0000020000):0.1898570000	2fkz_A:0.1630400000):0.2069280000	1jgc_A:0.2540040000):0.3707530000):0.2424160000	1nfv_A:0.5635800000):0.3124010000	2vzb_A:1.0661710000):0.0953954000):0.2676560000):0.0928336000):0.1304070000	(1n1q_A:0.2728150000	2chp_A:0.5733010000):0.1315390000);
(1ji5_A:0.2028140000	1jig_A:0.1833780000	(1n1q_A:0.3986270000	((2chp_A:0.4163970000	(((((1dps_A:0.0000010000	1jts_A:0.0000010000):0.5364150000	1o9r_A:0.2642210000):0.4838830000	1uvh_A:0.6512950000):0.3674660000	(1tjo_A:0.0000020000	1tk6_A:0.0000010000):0.6787300000):0.3253430000	((((((2fzf_A:1.8133470000	3qhb_A:0.9785790000):0.3501010000	(1lko_A:0.7327480000	1yuz_A:0.8934790000):0.4713370000):0.7844230000	((((((1lb3_A:0.1468660000	2za7_A:0.0928570000):0.3170880000	1r03_A:0.2957650000):0.0971130000	1bg7_A:0.0388870000):0.3325090000	1z6o_A:1.1229020000):0.2172810000	1z6o_M:0.7710790000):0.3696310000	(((1eum_A:0.3810210000	1krq_A:0.4011600000):0.1808850000	3e6s_A:0.9323410000):0.1335160000	(2jd7_A:0.2066800000	1vlg_A:0.3512730000):0.0667164000):0.2321870000):0.7018410000):0.1339310000	(1otk_A:3.0099480000	((((((1oqu_A:0.1649720000	1r2f_A:0.2200540000):0.0779859000	1uzr_A:0.0210040000):0.8673700000	1mxr_A:0.6563630000):0.2516530000	(1jk0_A:0.3495460000	(2uw2_A:0.0729780000	1w68_A:0.0727390000):0.1805870000):0.8468390000):0.6291730000	3ee4_A:1.6083750000):0.5594430000	((2inc_B:1.0635970000	((2inp_C:1.5442210000	1mty_B:1.2512150000):0.4650560000	(1mty_D:1.2792970000	3dhg_A:0.9907150000):0.3615350000):0.2179070000):1.4162100000	(((2uw1_A:0.0030910000	2uw1_B:0.0000010000):0.0921670000	1afr_A:0.1624770000):1.5297100000	1za0_A:1.5842750000):1.0806500000):0.0035261500):1.0325100000):1.0305600000):0.2759530000	((((1bcf_A:0.0000010000	3e1q_A:0.0000010000):0.2314220000	2fkz_A:0.1482110000):0.2341570000	1jgc_A:0.4057590000):0.4050750000	1nfv_A:0.6706430000):0.1788390000):0.3530090000	2vzb_A:1.1377870000):0.1787400000):0.1300190000):0.0973399000	((1qgh_A:0.2507340000	2ux1_A:0.5166790000):0.2919010000	(1ji4_A:0.4845730000	2fjc_A:0.5819250000):0.2571550000):0.1291230000):0.1217470000):0.0714367000);
(1ji5_A:0.1515260000	(1jig_A:0.1282020000	((2chp_A:0.2988820000	(((((1dps_A:0.0000020000	1jts_A:0.0000020000):0.3561970000	1o9r_A:0.3730280000):0.4411780000	1uvh_A:0.5574790000):0.4577000000	(1tjo_A:0.0000010000	1tk6_A:0.0000010000):0.6677990000):0.2803910000	((((2fzf_A:1.9316650000	(1lko_A:0.4438420000	(1yuz_A:1.1661580000	3qhb_A:0.9938410000):0.4876140000):0.4524000000):0.2256970000	(((((1lb3_A:0.1225000000	2za7_A:0.0463190000):0.2851280000	(1bg7_A:0.1151760000	1r03_A:0.3464500000):0.0480434000):0.3399530000	(1z6o_A:0.9725140000	1z6o_M:0.6917660000):0.1635460000):0.4198600000	(((1eum_A:0.3930450000	1krq_A:0.2939010000):0.1717230000	3e6s_A:0.6348910000):0.1142990000	(2jd7_A:0.2141130000	1vlg_A:0.4462170000):0.1520540000):0.1729800000):0.6280780000	(((1otk_A:2.6568740000	((2inc_B:0.6997230000	(2inp_C:1.2684010000	1mty_B:1.3825870000):0.2119770000):0.4161270000	(1mty_D:1.3498580000	3dhg_A:0.8657350000):0.2752760000):1.0340400000):0.3228710000	(((((1oqu_A:0.2283650000	1r2f_A:0.1745270000):0.0650318000	1uzr_A:0.0133130000):0.9165360000	1mxr_A:0.8136670000):0.3085340000	(1jk0_A:0.2485670000	(2uw2_A:0.0956760000	1w68_A:0.0810980000):0.2274850000):0.7099820000):0.4565960000	3ee4_A:1.1511880000):0.6188890000):0.3704220000	(((2uw1_A:0.0015400000	2uw1_B:0.0000020000):0.0886912000	1afr_A:0.1272310000):1.2163000000	1za0_A:1.4969510000):0.3816900000):1.6393400000):0.0212898000):0.4151890000	((((1bcf_A:0.0000010000	3e1q_A:0.0000010000):0.1968620000	2fkz_A:0.1646860000):0.2186520000	1jgc_A:0.3062230000):0.2270450000	1nfv_A:0.7371100000):0.2310930000):0.1816240000	2vzb_A:0.8590510000):0.2572200000):0.1773850000):0.0801610000	((1qgh_A:0.2799960000	2ux1_A:0.5821230000):0.2534400000	(1ji4_A:0.5725820000	2fjc_A:0.5844880000):0.2954200000):0.0661826000):0.1313010000):0.0243200000	1n1q_A:0.3620010000);
(1ji5_A:0.3503510000	((1jig_A:0.1582420000	((1qgh_A:0.3989650000	2ux1_A:0.4848320000):0.1769970000	(1ji4_A:0.3718300000	2fjc_A:0.4613550000):0.2153690000):0.1375180000):0.0951068000	(2chp_A:0.4625260000	(((((1dps_A:0.0000010000	1jts_A:0.0000010000):0.3237620000	1o9r_A:0.2648750000):0.4054710000	1uvh_A:0.7192550000):0.3813750000	(1tjo_A:0.0000010000	1tk6_A:0.0000010000):0.6339320000):0.1614200000	((((((2fzf_A:1.7074170000	((1lko_A:0.4807910000	1yuz_A:1.0222990000):0.5234910000	3qhb_A:0.8167040000):0.1880300000):0.3728450000	((((1lb3_A:0.0814720000	2za7_A:0.0799060000):0.2431500000	(1bg7_A:0.0905360000	1r03_A:0.2045350000):0.0884348000):0.3621170000	(1z6o_A:0.9099370000	1z6o_M:0.5452120000):0.2007130000):0.4336300000	(((1eum_A:0.2754010000	1krq_A:0.4140200000):0.2000670000	3e6s_A:0.9509210000):0.1367370000	(2jd7_A:0.2534820000	1vlg_A:0.4278720000):0.1079570000):0.1054280000):0.5313310000):0.0146397000	(1otk_A:1.9392640000	((((((1oqu_A:0.1976010000	1uzr_A:0.1068850000):0.1190110000	1r2f_A:0.1299040000):0.7929390000	1mxr_A:0.7049920000):0.1357070000	(1jk0_A:0.1929900000	(2uw2_A:0.0510290000	1w68_A:0.1204030000):0.2404950000):0.6093320000):0.2934320000	3ee4_A:1.2819850000):0.3031770000	((2inc_B:0.7059230000	((2inp_C:1.2716860000	1mty_B:1.1580980000):0.3541430000	(1mty_D:1.1157570000	3dhg_A:1.1196610000):0.5820780000):0.1973620000):1.1672300000	(((2uw1_A:0.0030690000	2uw1_B:0.0000010000):0.0713424000	1afr_A:0.1589240000):1.6721400000	1za0_A:1.1111890000):0.6596000000):0.1786070000):0.8140580000):0.8518160000):0.2426560000	(((1bcf_A:0.0000010000	3e1q_A:0.0000010000):0.1676430000	2fkz_A:0.1220640000):0.1486780000	1jgc_A:0.1990170000):0.4748700000):0.2930250000	1nfv_A:0.5820050000):0.3342930000	2vzb_A:0.6885630000):0.0954239000):0.1784270000):0.0885792000):0.0347613000	1n1q_A:0.2515930000);
(1ji5_A:0.2948890000	1jig_A:0.2161380000	(1n1q_A:0.4263460000	(2chp_A:0.4426080000	(((1qgh_A:0.4181920000	2ux1_A:0.5754980000):0.3141640000	(1ji4_A:0.7927810000	2fjc_A:0.5325190000):0.2338900000):0.1636560000	(((((1dps_A:0.0000010000	1jts_A:0.0000010000):0.5245440000	1o9r_A:0.2807300000):0.3795070000	1uvh_A:0.8737470000):0.3908290000	(1tjo_A:0.0000010000	1tk6_A:0.0000010000):0.7758340000):0.3031500000	(((2fzf_A:1.8972980000	(1lko_A:0.4913930000	(1yuz_A:1.0829770000	3qhb_A:1.4189520000):0.2122420000):0.2748180000):0.6499090000	((((((1bcf_A:0.0000010000	3e1q_A:0.0000010000):0.2792360000	2fkz_A:0.1533590000):0.1637860000	1jgc_A:0.2406310000):0.2850790000	((((((1lb3_A:0.1599020000	2za7_A:0.0889400000):0.3542070000	1bg7_A:0.1266880000):0.1799430000	1r03_A:0.1783840000):0.2964060000	1z6o_A:1.3382620000):0.2020520000	1z6o_M:0.7273290000):0.3822600000	(((1eum_A:0.2937240000	1krq_A:0.3829060000):0.2027430000	3e6s_A:0.7997670000):0.0640617000	(2jd7_A:0.2059970000	1vlg_A:0.4439550000):0.0735081000):0.3004230000):0.8431880000):0.4443470000	1nfv_A:0.5205820000):0.2609180000	(1otk_A:1.8882260000	(((((((1oqu_A:0.2248040000	1r2f_A:0.2043090000):0.0825394000	1uzr_A:0.0178940000):0.6877450000	1mxr_A:0.8117910000):0.3962450000	(1jk0_A:0.2812380000	(2uw2_A:0.0389090000	1w68_A:0.0974320000):0.1642660000):0.8698130000):0.6573050000	3ee4_A:0.9766750000):0.4158630000	(((2uw1_A:0.0051060000	2uw1_B:0.0000010000):0.0452704000	1afr_A:0.1573840000):1.6331800000	1za0_A:1.4141530000):0.9285580000):0.2124790000	(((2inc_B:1.0851950000	2inp_C:1.1442120000):0.5396980000	1mty_B:1.4654240000):0.3441670000	(1mty_D:1.4122680000	3dhg_A:1.0256410000):0.2291480000):1.3541600000):1.0035100000):1.1731200000):0.1647110000):0.2372810000	2vzb_A:0.8965810000):0.3275130000):0.0952791000):0.1117610000):0.1185180000):0.0625145000);
(1ji5_A:0.2876380000	(1jig_A:0.2429850000	(2chp_A:0.3480490000	(((1qgh_A:0.3427220000	2ux1_A:0.6524080000):0.1605520000	(1ji4_A:0.5687510000	2fjc_A:0.5551480000):0.2857170000):0.1098570000	((((1dps_A:0.0000010000	1jts_A:0.0000010000):0.2779810000	1o9r_A:0.2971570000):0.4353230000	1uvh_A:0.4805240000):0.5453990000	((1tjo_A:0.0000010000	1tk6_A:0.0000010000):0.6684310000	((((((2fzf_A:2.0953370000	(1lko_A:0.4305240000	1yuz_A:1.0161300000):0.1801800000):0.3340210000	3qhb_A:0.7537250000):0.6975440000	((((1lb3_A:0.1768190000	2za7_A:0.0929890000):0.3184160000	(1bg7_A:0.1537540000	1r03_A:0.2111920000):0.0806225000):0.2681270000	(1z6o_A:1.0950420000	1z6o_M:0.7906400000):0.1779640000):0.4313840000	((((1eum_A:0.2116550000	1krq_A:0.4609260000):0.1866380000	3e6s_A:0.8071200000):0.1829250000	2jd7_A:0.2060150000):0.0793212000	1vlg_A:0.2570080000):0.2622860000):0.6300680000):0.1429820000	(((1bcf_A:0.0000010000	3e1q_A:0.0000010000):0.1847620000	2fkz_A:0.2649350000):0.2031630000	1jgc_A:0.3409800000):0.5011590000):0.0993671000	1nfv_A:0.7993850000):0.1082670000	(2vzb_A:0.9217600000	(1otk_A:2.6812680000	(((((((1oqu_A:0.2017290000	1r2f_A:0.2391490000):0.0725480000	1uzr_A:0.0426700000):0.9715510000	1mxr_A:0.7969710000):0.1994630000	(1jk0_A:0.2616660000	(2uw2_A:0.0799680000	1w68_A:0.0710410000):0.2487950000):0.6522630000):0.6461580000	3ee4_A:1.2472260000):0.5717840000	(((2inc_B:0.6933610000	2inp_C:1.2149870000):0.5666560000	(1mty_D:1.0972050000	3dhg_A:1.0145230000):0.4622680000):0.2323870000	1mty_B:1.1547090000):1.4696700000):0.0208615000	(((2uw1_A:0.0000030000	2uw1_B:0.0000010000):0.1012650000	1afr_A:0.1197700000):1.5658200000	1za0_A:1.2422020000):0.5488990000):0.5865610000):1.0575300000):0.2715510000):0.2971870000):0.1861430000):0.1768330000):0.1046020000):0.0986680000):0.0130407000	1n1q_A:0.2871550000);
(1ji5_A:0.2832780000	((1jig_A:0.0928190000	(1ji4_A:0.5261430000	2fjc_A:0.4538540000):0.3381230000):0.1401010000	((2chp_A:0.3976200000	((((1dps_A:0.0000010000	1jts_A:0.0000010000):0.4302130000	1o9r_A:0.3040700000):0.3901390000	1uvh_A:0.6307130000):0.3578760000	(1tjo_A:0.0000010000	1tk6_A:0.0000010000):0.8834040000):0.4647100000):0.1217330000	((1qgh_A:0.1952900000	2ux1_A:0.8411090000):0.3450470000	(((((2fzf_A:2.1781020000	((1lko_A:0.7334080000	1yuz_A:0.7322710000):0.4688580000	3qhb_A:0.8949570000):0.4544620000):0.2235400000	(((((1lb3_A:0.1642830000	2za7_A:0.0943240000):0.2735510000	(1bg7_A:0.1848080000	1r03_A:0.3398720000):0.0871052000):0.2738830000	(1z6o_A:1.0269710000	1z6o_M:0.6576860000):0.2919950000):0.4339710000	(((1eum_A:0.3424910000	1krq_A:0.3299550000):0.2073540000	3e6s_A:0.9567470000):0.1120790000	(2jd7_A:0.2068020000	1vlg_A:0.3287350000):0.1314440000):0.1488290000):0.6267080000	(1otk_A:2.3752120000	(((((((1oqu_A:0.2707730000	1r2f_A:0.2317410000):0.0687826000	1uzr_A:0.0261820000):0.7861670000	1mxr_A:0.7268660000):0.3099850000	(1jk0_A:0.3676220000	(2uw2_A:0.0877510000	1w68_A:0.1267730000):0.1541390000):0.4907600000):0.5045770000	(((2inc_B:0.7802500000	2inp_C:1.5463990000):0.4432590000	1mty_B:1.5390160000):0.1490780000	(1mty_D:1.5553350000	3dhg_A:0.8887050000):0.5006200000):1.2547200000):0.4177440000	(((2uw1_A:0.0047240000	2uw1_B:0.0000020000):0.0563888000	1afr_A:0.1615390000):1.5642700000	1za0_A:1.5301430000):1.0842500000):0.3043640000	3ee4_A:0.7410640000):1.2576900000):0.8338220000):0.0000021329):0.2546420000	(((1bcf_A:0.0000010000	3e1q_A:0.0000010000):0.2652950000	2fkz_A:0.2015740000):0.2433090000	1jgc_A:0.3373180000):0.4696820000):0.3581550000	1nfv_A:0.5260070000):0.5455340000	2vzb_A:1.0337450000):0.4580120000):0.0358475000):0.1054210000):0.0968984000	1n1q_A:0.4125330000);
(1ji5_A:0.2165820000	(1jig_A:0.2020630000	(((2chp_A:0.3139790000	(((((1dps_A:0.0000010000	1jts_A:0.0000010000):0.3235780000	1o9r_A:0.2343780000):0.5301930000	1uvh_A:0.4703050000):0.2640490000	(1tjo_A:0.0000010000	1tk6_A:0.0000010000):0.6295270000):0.3516240000	(((((2fzf_A:1.6020750000	3qhb_A:0.9001220000):0.3757640000	(1lko_A:0.6860410000	1yuz_A:1.1010250000):0.3482670000):0.3850710000	(((((((1lb3_A:0.2078930000	2za7_A:0.0548880000):0.3621740000	1bg7_A:0.1187680000):0.1058790000	1r03_A:0.1836350000):0.3083380000	1z6o_A:1.0607660000):0.1044220000	1z6o_M:0.7527500000):0.1446240000	(((1eum_A:0.2970040000	1krq_A:0.3401060000):0.1458150000	3e6s_A:0.7660970000):0.1222390000	(2jd7_A:0.1870680000	1vlg_A:0.3925090000):0.0973633000):0.3312680000):0.3652920000	(1otk_A:1.5691390000	(((((((1oqu_A:0.2391210000	1r2f_A:0.2192420000):0.0597262000	1uzr_A:0.0297100000):0.7400600000	1mxr_A:0.7620490000):0.2212890000	(1jk0_A:0.1965430000	(2uw2_A:0.1037040000	1w68_A:0.0847840000):0.2618270000):0.7503090000):0.5263570000	((2inc_B:1.1046870000	(2inp_C:0.9700460000	1mty_B:1.5252590000):0.4007960000):0.2649520000	(1mty_D:1.3455560000	3dhg_A:1.0588180000):0.4030310000):1.5910200000):0.2996960000	3ee4_A:1.0724830000):0.5320040000	(((2uw1_A:0.0031470000	2uw1_B:0.0000010000):0.1117590000	1afr_A:0.1368310000):1.3657700000	1za0_A:1.8396560000):0.5730290000):1.0663200000):1.2628100000):0.1917060000):0.1922410000	((((1bcf_A:0.0000010000	3e1q_A:0.0000010000):0.1890660000	2fkz_A:0.1682330000):0.2045960000	1jgc_A:0.3324860000):0.4020910000	1nfv_A:0.7818010000):0.2495830000):0.3768870000	2vzb_A:0.6581800000):0.3937970000):0.1190130000):0.0669975000	(1ji4_A:0.4772610000	2fjc_A:0.4334610000):0.2521890000):0.0446082000	(1qgh_A:0.3927540000	2ux1_A:0.5412490000):0.2728430000):0.1817610000):0.0378248000	1n1q_A:0.3030080000);
(1ji5_A:0.1955740000	1jig_A:0.1728640000	(1n1q_A:0.4376540000	((2chp_A:0.4792770000	(((((1dps_A:0.0000010000	1jts_A:0.0000010000):0.3574780000	1o9r_A:0.4010920000):0.4063370000	1uvh_A:0.5889490000):0.3612070000	(1tjo_A:0.0000010000	1tk6_A:0.0000010000):0.7445890000):0.2160350000	(((((2fzf_A:1.6175750000	((1lko_A:0.5696320000	1yuz_A:1.3819300000):0.4751210000	3qhb_A:1.0685060000):0.3656030000):0.2057790000	(((((1lb3_A:0.1486550000	2za7_A:0.0751810000):0.4675370000	1bg7_A:0.1256580000):0.1117670000	1r03_A:0.1694020000):0.3420170000	(1z6o_A:1.2045820000	1z6o_M:0.6419490000):0.1833320000):0.2357490000	(((1eum_A:0.3348960000	1krq_A:0.3091870000):0.2113160000	3e6s_A:0.9355380000):0.0944893000	(2jd7_A:0.1868240000	1vlg_A:0.4370220000):0.0759063000):0.2458310000):0.5781140000):0.0000029562	(1otk_A:2.0431380000	(((((((1oqu_A:0.2368600000	1uzr_A:0.0691000000):0.0797925000	1r2f_A:0.1297040000):0.6512170000	1mxr_A:0.7583390000):0.3080970000	(1jk0_A:0.2946580000	(2uw2_A:0.0983750000	1w68_A:0.0983470000):0.2178130000):0.7367580000):1.0267600000	(((2uw1_A:0.0064000000	2uw1_B:0.0000010000):0.0783091000	1afr_A:0.1123660000):1.1124800000	1za0_A:1.7429870000):1.2939000000):0.0751590000	((2inc_B:0.7937920000	(2inp_C:1.0908550000	1mty_B:1.5072040000):0.4966120000):0.4225110000	(1mty_D:1.4590550000	3dhg_A:0.9757640000):0.3137830000):1.8898800000):0.1115400000	3ee4_A:0.8245310000):0.9572030000):1.1926200000):0.2804140000	((((1bcf_A:0.0000010000	3e1q_A:0.0000010000):0.1488080000	2fkz_A:0.1545410000):0.2689310000	1jgc_A:0.2877720000):0.3313610000	1nfv_A:0.9113730000):0.2175560000):0.1468760000	2vzb_A:0.7793600000):0.3319650000):0.1608110000):0.0925344000	((1qgh_A:0.3203060000	2ux1_A:0.4870790000):0.2411760000	(1ji4_A:0.4714910000	2fjc_A:0.4465710000):0.3071940000):0.1618350000):0.1602170000):0.0075817400);
(1ji5_A:0.2580110000	(1jig_A:0.1006390000	(((2chp_A:0.5147740000	(((((1dps_A:0.0000020000	1jts_A:0.0000020000):0.3446860000	1o9r_A:0.3118850000):0.4007690000	1uvh_A:0.7173610000):0.4528970000	(1tjo_A:0.0000020000	1tk6_A:0.0000020000):0.6207060000):0.2703240000	((((2fzf_A:1.5060260000	((1lko_A:0.5159090000	1yuz_A:0.9085170000):0.5498950000	3qhb_A:0.7271770000):0.2395090000):0.3173720000	(1otk_A:1.8652220000	(((((((1oqu_A:0.1970340000	1uzr_A:0.0841250000):0.0972449000	1r2f_A:0.1064440000):0.7904930000	1mxr_A:0.7732920000):0.2494290000	(1jk0_A:0.2867200000	(2uw2_A:0.0698170000	1w68_A:0.1178460000):0.2004860000):0.7303240000):0.4800650000	3ee4_A:1.1952210000):0.5139350000	(((2uw1_A:0.0064120000	2uw1_B:0.0000020000):0.1061370000	1afr_A:0.1019830000):1.5019000000	1za0_A:1.2965630000):0.7787950000):0.2645640000	((2inc_B:0.9461780000	(2inp_C:1.4439820000	1mty_B:1.0057250000):0.3422280000):0.3363330000	(1mty_D:1.2700570000	3dhg_A:1.0819400000):0.2432890000):1.0234600000):0.4348510000):1.3191400000):0.2825960000	2vzb_A:0.9626960000):0.2070120000	(((((1bcf_A:0.0000020000	3e1q_A:0.0000020000):0.1832860000	2fkz_A:0.2094980000):0.1839860000	1jgc_A:0.2770690000):0.3076010000	(((((1lb3_A:0.1249540000	2za7_A:0.0689000000):0.3061920000	(1bg7_A:0.1411000000	1r03_A:0.2241790000):0.0491555000):0.3265110000	(1z6o_A:0.9928100000	1z6o_M:0.7993930000):0.3197360000):0.3457560000	3e6s_A:0.5936850000):0.0779430000	((1eum_A:0.2505890000	1krq_A:0.3764010000):0.1831490000	(2jd7_A:0.2152450000	1vlg_A:0.4181620000):0.1178510000):0.1697220000):1.0050400000):0.3094220000	1nfv_A:0.6830380000):0.1470590000):0.2955290000):0.1803800000):0.0648437000	(1qgh_A:0.4298390000	2ux1_A:0.4431380000):0.4073490000):0.0872509000	(1ji4_A:0.5075910000	2fjc_A:0.4209930000):0.2370460000):0.0848619000):0.0879524000	1n1q_A:0.3033390000);
(1ji5_A:0.2544840000	(1jig_A:0.1944270000	((2chp_A:0.2922260000	(((((1dps_A:0.0000010000	1jts_A:0.0000010000):0.4434410000	1o9r_A:0.1747020000):0.6507440000	1uvh_A:0.5203610000):0.3965370000	(1tjo_A:0.0000010000	1tk6_A:0.0000010000):0.5372170000):0.3575380000	(((((((2fzf_A:2.4621240000	1yuz_A:0.9431390000):0.2288930000	1lko_A:0.5753170000):0.5047280000	3qhb_A:1.0447290000):0.6307360000	(((((1lb3_A:0.1606480000	2za7_A:0.0288650000):0.3070950000	(1bg7_A:0.0651860000	(1z6o_A:1.1330510000	1z6o_M:0.9804760000):0.3440640000):0.0755415000):0.1371680000	1r03_A:0.1565230000):0.6488190000	3e6s_A:0.6802500000):0.1545070000	((1eum_A:0.3044500000	1krq_A:0.4825260000):0.1799120000	(2jd7_A:0.2261960000	1vlg_A:0.4776490000):0.1822720000):0.1297670000):0.3743980000):0.4556130000	(((1bcf_A:0.0000010000	3e1q_A:0.0000010000):0.1727920000	2fkz_A:0.1828180000):0.0909509000	1jgc_A:0.4843460000):0.3316330000):0.2951310000	(1nfv_A:0.6676160000	(1otk_A:1.6220000000	(((((((1oqu_A:0.2571390000	1uzr_A:0.0782840000):0.1337420000	1r2f_A:0.0995030000):0.7760320000	1mxr_A:0.8184080000):0.1976000000	(1jk0_A:0.2195910000	(2uw2_A:0.0810920000	1w68_A:0.1004660000):0.1917190000):0.5955210000):0.8234770000	3ee4_A:1.0751860000):0.8930840000	(((2uw1_A:0.0034600000	2uw1_B:0.0000010000):0.1418910000	1afr_A:0.1119180000):1.2918200000	1za0_A:1.8348350000):0.5373270000):0.2301000000	((2inc_B:0.8526730000	(2inp_C:0.9900090000	1mty_B:1.5023060000):0.4313710000):0.3348770000	(1mty_D:1.4385890000	3dhg_A:0.7952270000):0.1969190000):1.8118000000):0.5039180000):1.3795900000):0.1346670000):0.5337640000	2vzb_A:0.9012580000):0.3782130000):0.1377600000):0.1610720000	((1qgh_A:0.2424940000	2ux1_A:0.5937390000):0.2905870000	(1ji4_A:0.5526620000	2fjc_A:0.4337700000):0.3002900000):0.1479920000):0.1402370000):0.0364956000	1n1q_A:0.3753020000);
(1ji5_A:0.2509870000	(1jig_A:0.0688900000	((1qgh_A:0.3728640000	2ux1_A:0.5693850000):0.2624520000	(1ji4_A:0.6993310000	2fjc_A:0.4342750000):0.3026840000):0.2031430000):0.1308610000	(1n1q_A:0.4088390000	(2chp_A:0.2655980000	(((((1dps_A:0.0000010000	1jts_A:0.0000010000):0.4293400000	1o9r_A:0.2026880000):0.5327820000	1uvh_A:0.5982240000):0.3181600000	(1tjo_A:0.0000010000	1tk6_A:0.0000010000):0.7217230000):0.2699690000	(((((((2fzf_A:1.9766240000	1yuz_A:0.7734620000):0.3174440000	1lko_A:0.5734760000):0.5696060000	3qhb_A:1.1328620000):0.4882520000	((((1bcf_A:0.0000010000	3e1q_A:0.0000010000):0.1859370000	2fkz_A:0.0995890000):0.1806740000	1jgc_A:0.2875910000):0.4115070000	((((((1lb3_A:0.1238970000	2za7_A:0.0876670000):0.2888830000	1bg7_A:0.0907190000):0.0886404000	1r03_A:0.1620810000):0.3357540000	1z6o_A:1.0655950000):0.1936720000	1z6o_M:0.6452420000):0.2949310000	(((1eum_A:0.3407640000	1krq_A:0.3128540000):0.1384420000	3e6s_A:0.8229000000):0.1246230000	(2jd7_A:0.2417580000	1vlg_A:0.3070390000):0.1815880000):0.1409080000):0.7700080000):0.2737200000):0.1223270000	(1otk_A:2.0118050000	(((((((1oqu_A:0.2044450000	1r2f_A:0.2878030000):0.0962379000	1uzr_A:0.0000030000):0.9227810000	1mxr_A:0.9115090000):0.1476900000	(1jk0_A:0.3816450000	(2uw2_A:0.1206350000	1w68_A:0.0526630000):0.1722810000):0.9613580000):0.4558620000	3ee4_A:1.4789550000):0.4847600000	(((2uw1_A:0.0000030000	2uw1_B:0.0000010000):0.1337580000	1afr_A:0.1002910000):1.4543900000	1za0_A:1.3947750000):0.6268080000):0.1525950000	((2inc_B:0.8330040000	(2inp_C:1.0419390000	1mty_B:1.2784350000):0.4364770000):0.2610040000	(1mty_D:1.2037740000	3dhg_A:1.1588540000):0.5622380000):0.8626460000):0.7606000000):1.4463300000):0.1154430000	1nfv_A:0.5508290000):0.2468920000	2vzb_A:0.9910670000):0.4127760000):0.2228190000):0.1477050000):0.0788245000);
(1ji5_A:0.2160400000	1jig_A:0.2005020000	(1n1q_A:0.3452000000	((2chp_A:0.3181300000	(((((1dps_A:0.0000010000	1jts_A:0.0000010000):0.3619810000	1o9r_A:0.2551610000):0.4110040000	1uvh_A:0.5492600000):0.3269770000	(1tjo_A:0.0000010000	1tk6_A:0.0000010000):0.6723930000):0.2676280000	(((((2fzf_A:1.5849410000	(1lko_A:0.4073470000	1yuz_A:1.2439440000):0.3824090000):0.2845450000	3qhb_A:1.2846800000):0.4376530000	(((((((1lb3_A:0.0974250000	2za7_A:0.1019240000):0.3241680000	1bg7_A:0.0768190000):0.0814832000	1r03_A:0.1602090000):0.2694740000	1z6o_A:1.0388070000):0.1438570000	1z6o_M:0.8114770000):0.2070500000	(((1eum_A:0.4381530000	1krq_A:0.3246580000):0.2028730000	(2jd7_A:0.3153510000	1vlg_A:0.3804440000):0.1170090000):0.1775610000	3e6s_A:0.9122070000):0.2080810000):0.6299240000	(1otk_A:2.0175550000	(((((((1oqu_A:0.2237830000	1r2f_A:0.1758620000):0.0441704000	1uzr_A:0.0394520000):0.7527960000	1mxr_A:0.6395690000):0.2631320000	(1jk0_A:0.2850640000	(2uw2_A:0.0721980000	1w68_A:0.1009720000):0.2081040000):0.6288640000):0.5498490000	((2inc_B:0.8435460000	(2inp_C:1.1405010000	1mty_B:1.2963900000):0.4499380000):0.4544220000	(1mty_D:0.9435330000	3dhg_A:1.1303870000):0.2249690000):1.2486400000):0.3331030000	3ee4_A:1.1057850000):0.4397920000	(((2uw1_A:0.0032120000	2uw1_B:0.0000010000):0.1324990000	1afr_A:0.1081690000):1.8273900000	1za0_A:1.3178780000):0.5115480000):0.4541420000):0.9692350000):0.1214590000):0.2585700000	((((1bcf_A:0.0000010000	3e1q_A:0.0000010000):0.2090960000	2fkz_A:0.1386900000):0.1316460000	1jgc_A:0.3911770000):0.5413570000	1nfv_A:0.6515600000):0.2147010000):0.2619230000	2vzb_A:0.9266890000):0.3624760000):0.0645043000):0.1216430000	((1qgh_A:0.3224130000	2ux1_A:0.5143080000):0.2672550000	(1ji4_A:0.4986040000	2fjc_A:0.4783230000):0.2261540000):0.0828146000):0.1670170000):0.0333706000);
(1ji5_A:0.2632460000	1jig_A:0.1469570000	(1n1q_A:0.2902010000	(2chp_A:0.4924610000	(((1qgh_A:0.3824490000	2ux1_A:0.5004610000):0.2900260000	((1ji4_A:0.3516350000	2fjc_A:0.5936730000):0.2702480000	((((1dps_A:0.0000020000	1jts_A:0.0000020000):0.4357350000	1o9r_A:0.1895660000):0.3525750000	1uvh_A:0.7338360000):0.3918950000	(1tjo_A:0.0000020000	1tk6_A:0.0000020000):0.8601650000):0.2283210000):0.1089350000):0.0237824000	((((2fzf_A:2.4873860000	(1lko_A:0.2902400000	1yuz_A:1.1001410000):0.3948120000):0.3101640000	3qhb_A:1.0998290000):0.7244510000	(((((1bcf_A:0.0000020000	3e1q_A:0.0000020000):0.1620490000	2fkz_A:0.1905980000):0.2065900000	1jgc_A:0.2291880000):0.3911020000	((((((1lb3_A:0.2003690000	2za7_A:0.0588640000):0.3080710000	1bg7_A:0.1268220000):0.0804856000	1r03_A:0.1814530000):0.3719090000	(1z6o_A:1.3030490000	1z6o_M:0.6277760000):0.4123990000):0.4160850000	3e6s_A:0.8037340000):0.1173670000	((1eum_A:0.3130020000	1krq_A:0.3430840000):0.1869680000	(2jd7_A:0.2368210000	1vlg_A:0.3707000000):0.2222780000):0.0731508000):1.0825500000):0.3083710000	1nfv_A:0.5760330000):0.1777770000):0.2710270000	(2vzb_A:0.5005040000	((1otk_A:2.1353530000	((((((1oqu_A:0.2055420000	1uzr_A:0.0862510000):0.1030820000	1r2f_A:0.0963520000):0.7376800000	1mxr_A:0.7542340000):0.2082080000	(1jk0_A:0.2629390000	(2uw2_A:0.0779000000	1w68_A:0.0958010000):0.1721110000):0.8086000000):0.6025740000	(((2uw1_A:0.0016090000	2uw1_B:0.0000020000):0.0858174000	1afr_A:0.1619210000):1.8093600000	1za0_A:1.3410920000):1.0726400000):0.1148330000	3ee4_A:0.9605650000):0.6689760000):0.2104920000	(((2inc_B:0.9134120000	2inp_C:1.2307430000):0.4151370000	1mty_B:1.3434070000):0.1353570000	(1mty_D:1.1426480000	3dhg_A:1.0520000000):0.6014490000):1.0091600000):1.2767700000):0.4005280000):0.5596040000):0.0758847000):0.0612214000):0.0830233000);
(1ji5_A:0.3052490000	1jig_A:0.2264590000	(1n1q_A:0.3220770000	((2chp_A:0.3084940000	(((((1dps_A:0.0000010000	1jts_A:0.0000010000):0.3250750000	1o9r_A:0.2084090000):0.4261400000	1uvh_A:0.8391910000):0.2547760000	(1tjo_A:0.0000010000	1tk6_A:0.0000010000):0.8792150000):0.3858550000	((((2fzf_A:1.7223950000	(1lko_A:0.5973140000	(1yuz_A:1.1206860000	3qhb_A:1.1118470000):0.2239020000):0.4831980000):0.3340270000	((((1lb3_A:0.1046200000	2za7_A:0.1134010000):0.4357330000	(1bg7_A:0.0908060000	1r03_A:0.2777460000):0.0709067000):0.3066370000	(1z6o_A:1.0474400000	1z6o_M:0.6335220000):0.1841230000):0.3741980000	(((1eum_A:0.4499020000	1krq_A:0.3304740000):0.1199920000	3e6s_A:0.9619980000):0.1374820000	(2jd7_A:0.2496850000	1vlg_A:0.4506190000):0.2297540000):0.1429460000):0.4725210000):0.3077490000	((((1bcf_A:0.0000010000	3e1q_A:0.0000010000):0.2139070000	2fkz_A:0.1191510000):0.1833490000	1jgc_A:0.4177500000):0.5258280000	1nfv_A:0.7419320000):0.2587490000):0.5141070000	(2vzb_A:0.5729980000	(((1otk_A:3.0947050000	(((2uw1_A:0.0016160000	2uw1_B:0.0000010000):0.0760226000	1afr_A:0.1444620000):1.9351700000	1za0_A:1.3298410000):0.2452280000):0.7048080000	(2inc_B:1.0150500000	((2inp_C:1.2815160000	1mty_B:1.1744960000):0.2569760000	(1mty_D:1.2119370000	3dhg_A:0.9634040000):0.3707300000):0.1900790000):1.4435000000):0.0000029056	(((((1oqu_A:0.2462650000	1uzr_A:0.0672300000):0.1008000000	1r2f_A:0.0958090000):0.9926750000	1mxr_A:0.6272900000):0.1207910000	(1jk0_A:0.2177010000	(2uw2_A:0.0791750000	1w68_A:0.0954780000):0.1807420000):0.8442560000):0.5503860000	3ee4_A:1.3780910000):0.6760200000):1.9578700000):0.2283410000):0.4318140000):0.1643140000):0.0994295000	((1qgh_A:0.3486010000	2ux1_A:0.5649580000):0.3406070000	(1ji4_A:0.4958790000	2fjc_A:0.6646620000):0.1963770000):0.1679550000):0.0597372000):0.0300519000);
(1ji5_A:0.2107090000	(1jig_A:0.1864530000	((1n1q_A:0.3375110000	((1qgh_A:0.4127650000	2ux1_A:0.6278000000):0.2670990000	(1ji4_A:0.4684630000	2fjc_A:0.5942330000):0.3513610000):0.1668680000):0.1156290000	(((((1dps_A:0.0000010000	1jts_A:0.0000010000):0.2960670000	1o9r_A:0.3304190000):0.3563690000	1uvh_A:0.7399660000):0.4457340000	(1tjo_A:0.0000010000	1tk6_A:0.0000010000):0.7030380000):0.2403960000	(((((((2fzf_A:2.1113230000	(1lko_A:0.6337780000	1yuz_A:0.8553630000):0.2948910000):0.3965740000	3qhb_A:1.0848720000):0.2157310000	(1otk_A:2.1555070000	(((((((1oqu_A:0.2166700000	1r2f_A:0.2002500000):0.0596693000	1uzr_A:0.0588970000):0.7227180000	1mxr_A:0.8885000000):0.1680500000	(1jk0_A:0.2076950000	(2uw2_A:0.0849630000	1w68_A:0.1008810000):0.2328370000):0.8417950000):0.5758370000	3ee4_A:1.1286200000):0.3322070000	(((2uw1_A:0.0000030000	2uw1_B:0.0000010000):0.1208660000	1afr_A:0.0997280000):1.4601500000	1za0_A:1.3583100000):0.9238440000):0.0724369000	(2inc_B:0.9137510000	((2inp_C:1.3703660000	1mty_B:1.3828810000):0.4246150000	(1mty_D:1.1585440000	3dhg_A:1.0344070000):0.3728290000):0.1815030000):1.3155000000):0.5558600000):0.8261850000):0.1884140000	(((((1lb3_A:0.1621090000	2za7_A:0.0418350000):0.4384490000	1bg7_A:0.1161600000):0.0835374000	1r03_A:0.1836900000):0.2462110000	(1z6o_A:1.1019080000	1z6o_M:0.7531510000):0.2432530000):0.3105850000	(((1eum_A:0.2039080000	1krq_A:0.3484080000):0.2385230000	3e6s_A:0.8589170000):0.1285550000	(2jd7_A:0.1702410000	1vlg_A:0.3437680000):0.0877393000):0.3930680000):0.6009370000):0.1760040000	(((1bcf_A:0.0000020000	3e1q_A:0.0000020000):0.2120110000	2fkz_A:0.2604900000):0.0851089000	1jgc_A:0.5503610000):0.4451510000):0.3303310000	1nfv_A:0.7272960000):0.3005050000	2vzb_A:0.9943730000):0.3813880000):0.2185580000):0.0479391000):0.1298990000	2chp_A:0.4717720000);
(1ji5_A:0.2143520000	1jig_A:0.2126320000	(1n1q_A:0.3760420000	((2chp_A:0.3950060000	((1qgh_A:0.2448920000	2ux1_A:0.5147680000):0.2506400000	(1ji4_A:0.4358670000	2fjc_A:0.5917210000):0.2588160000):0.1135430000):0.0783108000	(((((1dps_A:0.0000010000	1jts_A:0.0000010000):0.3592000000	1o9r_A:0.2647070000):0.5742750000	1uvh_A:0.7064480000):0.2654510000	(1tjo_A:0.0000010000	1tk6_A:0.0000010000):0.6585620000):0.3163640000	((((2fzf_A:1.5926000000	((1lko_A:0.3906990000	1yuz_A:1.0520750000):0.3566310000	3qhb_A:0.6835220000):0.4155110000):0.3775810000	((((((1lb3_A:0.1523480000	2za7_A:0.0853250000):0.2623210000	1bg7_A:0.0941430000):0.1695490000	1r03_A:0.1171350000):0.2263700000	(1z6o_A:0.8712200000	1z6o_M:0.8409800000):0.1952810000):0.3508510000	3e6s_A:0.7902490000):0.2034400000	((1eum_A:0.2054590000	1krq_A:0.3171710000):0.2500570000	(2jd7_A:0.1589680000	1vlg_A:0.3545660000):0.0579666000):0.1406060000):0.4903940000):0.2856120000	((((1bcf_A:0.0000010000	3e1q_A:0.0000010000):0.2202760000	2fkz_A:0.1252480000):0.1657490000	1jgc_A:0.2365250000):0.5134440000	1nfv_A:0.5165440000):0.2173370000):0.4023340000	(2vzb_A:0.6049130000	((1otk_A:2.4592480000	((((((1oqu_A:0.2755570000	1uzr_A:0.0522170000):0.1370870000	1r2f_A:0.1122340000):0.6855270000	1mxr_A:0.9829950000):0.1763830000	(1jk0_A:0.2874670000	(2uw2_A:0.1085570000	1w68_A:0.0964680000):0.2041790000):0.8522590000):0.5209860000	3ee4_A:1.3518140000):0.3201630000	(((2inc_B:0.7514890000	2inp_C:1.5675660000):0.4680390000	1mty_B:1.5923870000):0.2728100000	(1mty_D:1.2475510000	3dhg_A:1.2399870000):0.2740060000):1.4890500000):0.1866400000):0.2383920000	(((2uw1_A:0.0000030000	2uw1_B:0.0000010000):0.0988619000	1afr_A:0.2075670000):1.2500200000	1za0_A:1.8691180000):0.3832960000):1.4476600000):0.2847350000):0.2879870000):0.0903992000):0.0798021000):0.0504335000);
(1ji5_A:0.2513440000	1jig_A:0.2550400000	(1n1q_A:0.2863970000	(2chp_A:0.4358760000	(((1qgh_A:0.3953570000	2ux1_A:0.5239460000):0.3166300000	(1ji4_A:0.4250220000	2fjc_A:0.5960770000):0.3040420000):0.0762331000	(((((1dps_A:0.0000010000	1jts_A:0.0000010000):0.4021210000	1o9r_A:0.3679850000):0.4889050000	1uvh_A:0.8099660000):0.3495420000	(1tjo_A:0.0000010000	1tk6_A:0.0000010000):0.6257240000):0.3873280000	(((((2fzf_A:1.6006530000	(1lko_A:0.5544650000	(1yuz_A:0.9839900000	3qhb_A:1.2399540000):0.3255810000):0.3566900000):0.2013360000	(1otk_A:2.1484910000	(((((((1oqu_A:0.2149940000	1uzr_A:0.0902230000):0.1267940000	1r2f_A:0.0894110000):0.5711760000	1mxr_A:0.8145210000):0.2117590000	(1jk0_A:0.2910400000	(2uw2_A:0.0562200000	1w68_A:0.0849630000):0.1781570000):0.7294910000):0.4657670000	3ee4_A:1.0813060000):0.7528290000	(((2uw1_A:0.0031140000	2uw1_B:0.0000010000):0.0992969000	1afr_A:0.1340780000):1.1839500000	1za0_A:1.6936550000):1.1783000000):0.3498220000	(((2inc_B:1.0272730000	2inp_C:1.2569150000):0.5085580000	1mty_B:1.1878350000):0.2230420000	(1mty_D:1.2888570000	3dhg_A:1.0462050000):0.2998260000):1.0848600000):0.5284310000):1.0534900000):0.1725110000	(((((1lb3_A:0.1587130000	2za7_A:0.1030270000):0.3178200000	1bg7_A:0.0496720000):0.1171780000	1r03_A:0.2181550000):0.2567750000	(1z6o_A:1.1046300000	1z6o_M:0.6227960000):0.1862200000):0.3531650000	(((1eum_A:0.2974860000	1krq_A:0.3917960000):0.3483190000	(2jd7_A:0.2948020000	1vlg_A:0.2751660000):0.1097340000):0.1293390000	3e6s_A:0.9298950000):0.1730980000):0.9377500000):0.2089710000	((((1bcf_A:0.0000010000	3e1q_A:0.0000010000):0.2111120000	2fkz_A:0.1159790000):0.1913430000	1jgc_A:0.3111240000):0.4631020000	1nfv_A:0.6267700000):0.3365550000):0.2036710000	2vzb_A:0.9224440000):0.3078220000):0.0974811000):0.0593182000):0.1681880000):0.0577763000);
(1ji5_A:0.3534340000	(1jig_A:0.2261110000	(((2chp_A:0.4838980000	((((1dps_A:0.0000010000	1jts_A:0.0000010000):0.4307150000	1o9r_A:0.2006850000):0.4174900000	1uvh_A:0.7458840000):0.3559030000	(1tjo_A:0.0000010000	1tk6_A:0.0000010000):0.7266540000):0.3674470000):0.0683309000	((((((2fzf_A:2.0576800000	(1lko_A:0.5561810000	1yuz_A:1.0042030000):0.3459570000):0.3776710000	3qhb_A:1.1261570000):0.2930130000	(((((1lb3_A:0.1240970000	2za7_A:0.0802510000):0.3145040000	1bg7_A:0.0875520000):0.0825488000	1r03_A:0.2363390000):0.2663890000	(1z6o_A:1.2112300000	1z6o_M:0.6941130000):0.1902280000):0.3671290000	(((1eum_A:0.3923700000	1krq_A:0.3527180000):0.1850980000	3e6s_A:0.8904620000):0.0861838000	(2jd7_A:0.2030470000	1vlg_A:0.4115770000):0.1285940000):0.1552030000):0.7829420000):0.0987921000	(1otk_A:2.1565990000	(((((((1oqu_A:0.2422150000	1r2f_A:0.2441630000):0.0429531000	1uzr_A:0.0295240000):0.6931730000	1mxr_A:0.8575370000):0.1580840000	(1jk0_A:0.2483680000	(2uw2_A:0.0865380000	1w68_A:0.0980500000):0.2169990000):0.9152440000):0.5254370000	3ee4_A:0.9276050000):0.6562470000	(((2uw1_A:0.0000030000	2uw1_B:0.0000010000):0.0912113000	1afr_A:0.1798500000):1.4733200000	1za0_A:1.3225750000):0.6112140000):0.1111560000	((2inc_B:0.8761160000	(2inp_C:1.4366670000	1mty_B:1.1215400000):0.5163280000):0.3003250000	(1mty_D:1.3089340000	3dhg_A:1.0116120000):0.3355480000):1.3387900000):0.4803160000):1.4848900000):0.1977980000	((((1bcf_A:0.0000010000	3e1q_A:0.0000010000):0.2470880000	2fkz_A:0.1180050000):0.2782130000	1jgc_A:0.2367380000):0.7136780000	1nfv_A:0.4601620000):0.3247150000):0.2557320000	2vzb_A:0.8619060000):0.3369580000):0.0725938000	((1qgh_A:0.3727430000	2ux1_A:0.5177560000):0.4048030000	(1ji4_A:0.6459180000	2fjc_A:0.6422720000):0.2135080000):0.1789170000):0.0714827000):0.0342864000	1n1q_A:0.3810730000);
(1ji5_A:0.2710450000	(1jig_A:0.1238540000	((((1qgh_A:0.4025680000	2ux1_A:0.5150740000):0.2792150000	2fjc_A:0.5501360000):0.0734109000	1ji4_A:0.5909100000):0.1333870000	(((((1dps_A:0.0000010000	1jts_A:0.0000010000):0.4069440000	1o9r_A:0.2387130000):0.4729160000	1uvh_A:0.6904260000):0.3001270000	(1tjo_A:0.0000010000	1tk6_A:0.0000010000):0.6924400000):0.0899188000	((((((2fzf_A:1.9288820000	1yuz_A:0.7105170000):0.1613980000	1lko_A:0.3622120000):0.2654910000	3qhb_A:0.9714850000):0.5006440000	(1otk_A:1.9059000000	(((((((1oqu_A:0.2240160000	1uzr_A:0.1083890000):0.1022760000	1r2f_A:0.1317710000):0.6577580000	1mxr_A:0.7250380000):0.2640970000	(1jk0_A:0.2120980000	(2uw2_A:0.0886200000	1w68_A:0.0810110000):0.2461280000):0.7486740000):0.3270120000	3ee4_A:1.1462150000):0.6166120000	(((2uw1_A:0.0029350000	2uw1_B:0.0000010000):0.1049750000	1afr_A:0.1147410000):1.3882600000	1za0_A:1.3829180000):0.5793560000):0.2743620000	((2inc_B:0.9049620000	(2inp_C:1.1528410000	1mty_B:1.3054000000):0.4336780000):0.4002390000	(1mty_D:1.1413930000	3dhg_A:1.1180960000):0.4071480000):1.1856600000):0.5501200000):0.6117760000):0.2324820000	(((((1bcf_A:0.0000010000	3e1q_A:0.0000010000):0.1441580000	2fkz_A:0.1403710000):0.0534453000	1jgc_A:0.3262930000):0.4081920000	(((((1lb3_A:0.1041660000	2za7_A:0.0482580000):0.3674580000	1bg7_A:0.1301310000):0.0712855000	1r03_A:0.1180960000):0.1780930000	(1z6o_A:1.0353000000	1z6o_M:0.9380620000):0.3435210000):0.2748260000	(((1eum_A:0.2882010000	1krq_A:0.2909620000):0.2157410000	(2jd7_A:0.1772420000	1vlg_A:0.3085760000):0.0741607000):0.1601070000	3e6s_A:0.7520860000):0.1299830000):0.8706650000):0.4940320000	1nfv_A:0.6508850000):0.1704050000):0.1970930000	2vzb_A:0.9660780000):0.3494570000):0.3145950000):0.1027180000):0.0756799000	(1n1q_A:0.2586380000	2chp_A:0.5178960000):0.1030430000);
(1ji5_A:0.2287540000	1jig_A:0.2761590000	(1n1q_A:0.4496700000	((2chp_A:0.4593280000	(((((1dps_A:0.0000010000	1jts_A:0.0000010000):0.3649250000	1o9r_A:0.2811650000):0.3696610000	1uvh_A:0.9208790000):0.2642360000	(1tjo_A:0.0000010000	1tk6_A:0.0000010000):0.7280670000):0.4335250000	((((((2fzf_A:1.8992730000	(1lko_A:0.4099230000	1yuz_A:1.0155650000):0.1440370000):0.4716140000	3qhb_A:0.8541350000):0.6653060000	(1otk_A:1.7584870000	(((((((1oqu_A:0.2171750000	1uzr_A:0.0827200000):0.1243650000	1r2f_A:0.1099370000):0.9523110000	1mxr_A:0.9211850000):0.3603390000	(1jk0_A:0.2803490000	(2uw2_A:0.0855120000	1w68_A:0.1179630000):0.1390520000):0.7521240000):0.4924470000	(((2uw1_A:0.0030060000	2uw1_B:0.0000010000):0.1263970000	1afr_A:0.1004100000):1.3644300000	1za0_A:1.2832600000):1.1186000000):0.1738220000	((2inc_B:0.9613880000	(2inp_C:1.0223620000	1mty_B:1.3801060000):0.3862410000):0.5184800000	(1mty_D:1.3580950000	3dhg_A:1.1185410000):0.2099370000):1.2927300000):0.1361080000	3ee4_A:1.1468110000):0.6504340000):1.2904300000):0.0270751000	(((((1lb3_A:0.1760640000	2za7_A:0.0864690000):0.3243860000	1bg7_A:0.1264220000):0.1051900000	1r03_A:0.1879280000):0.2370540000	(1z6o_A:1.0930830000	1z6o_M:0.9775860000):0.2387180000):0.3797050000	((((1eum_A:0.2929960000	1krq_A:0.3877990000):0.2141730000	3e6s_A:0.9153760000):0.1875620000	2jd7_A:0.1585710000):0.1155270000	1vlg_A:0.2984860000):0.1554660000):0.6678820000):0.2437830000	((((1bcf_A:0.0000010000	3e1q_A:0.0000010000):0.2177840000	2fkz_A:0.1669900000):0.0981123000	1jgc_A:0.3930010000):0.4365440000	1nfv_A:0.6123120000):0.2416550000):0.2660790000	2vzb_A:0.9102110000):0.2831390000):0.0658215000):0.0341622000	((1qgh_A:0.4365440000	2ux1_A:0.5448090000):0.2758270000	(1ji4_A:0.5629320000	2fjc_A:0.7260450000):0.4103300000):0.0853296000):0.0853878000):0.0270318000);
(1ji5_A:0.2806010000	(1jig_A:0.1855460000	((2chp_A:0.4042590000	(((((1dps_A:0.0000010000	1jts_A:0.0000010000):0.4293230000	1o9r_A:0.2080200000):0.4284380000	1uvh_A:0.5889600000):0.2097520000	(1tjo_A:0.0000020000	1tk6_A:0.0000020000):0.8474330000):0.2493220000	((((((2fzf_A:1.9251190000	1yuz_A:0.8306820000):0.2899410000	1lko_A:0.5379660000):0.3502080000	3qhb_A:1.4059420000):0.5003540000	((((((1lb3_A:0.1608850000	2za7_A:0.0761160000):0.2981970000	1bg7_A:0.1353650000):0.1004640000	1r03_A:0.2339470000):0.2939990000	1z6o_A:0.9690950000):0.1625450000	1z6o_M:0.6599230000):0.2520260000	(((1eum_A:0.2536580000	1krq_A:0.3494920000):0.1679160000	3e6s_A:0.8366660000):0.0846799000	(2jd7_A:0.1729420000	1vlg_A:0.5136100000):0.0646166000):0.2689250000):0.6752010000):0.0719357000	((((1bcf_A:0.0000010000	3e1q_A:0.0000010000):0.2115470000	2fkz_A:0.1248380000):0.1192750000	1jgc_A:0.3706770000):0.4179180000	1nfv_A:0.7254220000):0.2318690000):0.3757300000	(2vzb_A:0.7802030000	(1otk_A:1.9445360000	(((((((1oqu_A:0.2223110000	1uzr_A:0.0994020000):0.1099140000	1r2f_A:0.1524010000):0.8285660000	1mxr_A:0.8707780000):0.2213280000	(1jk0_A:0.2414860000	(2uw2_A:0.0768730000	1w68_A:0.0915730000):0.2678100000):0.7408790000):0.3355870000	3ee4_A:1.1978120000):0.6075270000	(((2uw1_A:0.0045770000	2uw1_B:0.0000010000):0.1151700000	1afr_A:0.1353860000):1.4720300000	1za0_A:1.4683210000):0.8468850000):0.3725180000	(2inc_B:0.9314840000	((2inp_C:1.1426210000	1mty_B:1.3210760000):0.2094730000	(1mty_D:1.1401280000	3dhg_A:1.1673750000):0.5530660000):0.1624190000):0.9469400000):0.1853610000):0.9671310000):0.2434020000):0.3261860000):0.1271300000):0.0616817000	((1qgh_A:0.4039450000	2ux1_A:0.4219700000):0.3889840000	(1ji4_A:0.5907620000	2fjc_A:0.4330550000):0.1873450000):0.1571720000):0.1786560000):0.0317873000	1n1q_A:0.3399390000);
(1ji5_A:0.2710690000	1jig_A:0.2028880000	(1n1q_A:0.3655480000	(((2chp_A:0.4147320000	((((1dps_A:0.0000010000	1jts_A:0.0000010000):0.2969260000	1o9r_A:0.2818930000):0.4146700000	1uvh_A:0.6839030000):0.3078970000	(1tjo_A:0.0000010000	1tk6_A:0.0000010000):0.8253770000):0.4615610000):0.0516661000	((((2fzf_A:1.6103730000	((1lko_A:0.4939950000	1yuz_A:1.1519450000):0.4868720000	3qhb_A:1.1827400000):0.5565420000):0.3808710000	((((((1lb3_A:0.1689700000	2za7_A:0.0677650000):0.3425400000	1bg7_A:0.0756730000):0.1258940000	1r03_A:0.1985520000):0.3724440000	(1z6o_A:1.0406520000	1z6o_M:0.7291350000):0.1082690000):0.3708330000	(((1eum_A:0.3957400000	1krq_A:0.2433640000):0.2389030000	3e6s_A:0.9997180000):0.1647190000	(2jd7_A:0.2592680000	1vlg_A:0.4599390000):0.0941037000):0.1586750000):0.7024200000	(1otk_A:2.0966510000	((((((1oqu_A:0.2397500000	1uzr_A:0.1071500000):0.1258910000	1r2f_A:0.1115020000):0.6128000000	1mxr_A:1.0440190000):0.2287810000	((1jk0_A:0.3210590000	(2uw2_A:0.0873110000	1w68_A:0.1155830000):0.1667760000):0.6157540000	((2inc_B:0.8236830000	(2inp_C:0.9629600000	1mty_B:1.3201110000):0.5060460000):0.3959440000	(1mty_D:1.3366360000	3dhg_A:0.9312860000):0.4674420000):1.3916900000):0.3172150000):0.8444080000	(((2uw1_A:0.0084470000	2uw1_B:0.0000010000):0.0956254000	1afr_A:0.1087190000):1.7382600000	1za0_A:1.4592890000):1.0101000000):0.0858461000	3ee4_A:1.0759820000):0.8073600000):1.1517800000):0.0000029271):0.2214920000	((((1bcf_A:0.0000010000	3e1q_A:0.0000010000):0.2214960000	2fkz_A:0.1678570000):0.2597980000	1jgc_A:0.3820790000):0.3849030000	1nfv_A:0.8597820000):0.2462020000):0.4558630000	2vzb_A:0.9075690000):0.3636730000):0.0160251000	((1qgh_A:0.2999170000	2ux1_A:0.5437070000):0.3482570000	(1ji4_A:0.6562630000	2fjc_A:0.7234030000):0.3189290000):0.1069000000):0.1139820000):0.0465573000);
(1ji5_A:0.2236750000	1jig_A:0.2391730000	(1n1q_A:0.3319840000	((2chp_A:0.3422730000	(((((1dps_A:0.0000010000	1jts_A:0.0000010000):0.4228260000	1o9r_A:0.3250060000):0.4382850000	1uvh_A:0.7176400000):0.2903630000	(1tjo_A:0.0000010000	1tk6_A:0.0000010000):0.6914370000):0.2293650000	(((((2fzf_A:1.4030410000	(1lko_A:0.5132700000	1yuz_A:0.9465710000):0.3932920000):0.1486350000	3qhb_A:0.8677520000):0.5206360000	(((((((1lb3_A:0.1048870000	2za7_A:0.0693010000):0.3526820000	1bg7_A:0.0877060000):0.1161910000	1r03_A:0.1915620000):0.3089870000	1z6o_A:0.9666950000):0.2542820000	1z6o_M:0.7155830000):0.2653130000	(((1eum_A:0.4184490000	1krq_A:0.3076370000):0.1402050000	3e6s_A:0.9243300000):0.1049880000	(2jd7_A:0.1488690000	1vlg_A:0.3709010000):0.1442070000):0.1421390000):0.7815370000	(1otk_A:1.8424880000	(((((((1oqu_A:0.2240120000	1r2f_A:0.2037980000):0.0681616000	1uzr_A:0.0306110000):0.8400130000	1mxr_A:0.7239530000):0.1943630000	(1jk0_A:0.2632980000	(2uw2_A:0.0665560000	1w68_A:0.0805250000):0.1613150000):0.8293250000):0.3366240000	3ee4_A:0.8877730000):0.7762130000	(((2uw1_A:0.0032700000	2uw1_B:0.0000010000):0.0843435000	1afr_A:0.1195460000):1.4170700000	1za0_A:1.5572420000):0.6806970000):0.3432650000	(((2inc_B:0.9324510000	2inp_C:1.3533440000):0.4439230000	1mty_B:1.4082210000):0.3152370000	(1mty_D:1.1670660000	3dhg_A:0.9310440000):0.1697230000):1.3133200000):0.6106270000):0.7436490000):0.0506924000):0.3287860000	((((1bcf_A:0.0000010000	3e1q_A:0.0000010000):0.1874430000	2fkz_A:0.1048190000):0.2086820000	1jgc_A:0.3394760000):0.4029680000	1nfv_A:0.5904580000):0.2623820000):0.2180100000	2vzb_A:0.8114990000):0.2362070000):0.1850790000):0.0841627000	((1qgh_A:0.3479220000	2ux1_A:0.5961760000):0.1633240000	(1ji4_A:0.5486550000	2fjc_A:0.5269060000):0.3042150000):0.1048620000):0.0995232000):0.0244173000);
(1ji5_A:0.3357980000	1jig_A:0.2016960000	(1n1q_A:0.2324700000	((2chp_A:0.4841500000	(((((1dps_A:0.0000010000	1jts_A:0.0000010000):0.3162350000	1o9r_A:0.3975930000):0.3775920000	1uvh_A:0.6992220000):0.6290210000	(1tjo_A:0.0000010000	1tk6_A:0.0000010000):0.7230930000):0.1652360000	(((2fzf_A:1.7389620000	(((1lko_A:0.5383820000	1yuz_A:0.9701410000):0.4994960000	3qhb_A:1.0313060000):0.3674750000	(1otk_A:2.3380280000	(((((((1oqu_A:0.2268360000	1uzr_A:0.0955570000):0.0474609000	1r2f_A:0.1437260000):0.7370560000	1mxr_A:0.8200130000):0.2412230000	(1jk0_A:0.2618790000	(2uw2_A:0.0617150000	1w68_A:0.0943260000):0.1843100000):0.9255420000):0.6898250000	3ee4_A:1.0007570000):0.4842040000	(((2uw1_A:0.0048970000	2uw1_B:0.0000010000):0.1048080000	1afr_A:0.1489530000):1.4444400000	1za0_A:1.4525420000):0.9864940000):0.2770280000	(((2inc_B:0.8717320000	2inp_C:1.1094020000):0.4344610000	1mty_B:1.2601930000):0.4379140000	(1mty_D:1.2198480000	3dhg_A:1.0191610000):0.0548291000):1.3190600000):0.2883560000):1.3625600000):0.4308370000):0.6549910000	(((((1bcf_A:0.0000010000	3e1q_A:0.0000010000):0.1398420000	2fkz_A:0.1921670000):0.2095440000	1jgc_A:0.2809830000):0.2437090000	((((((1lb3_A:0.1140770000	2za7_A:0.0650450000):0.3106760000	1bg7_A:0.1044440000):0.1132990000	1r03_A:0.1801540000):0.1763330000	(1z6o_A:0.9329190000	1z6o_M:0.8944750000):0.2648490000):0.4005480000	((1eum_A:0.2383740000	1krq_A:0.4845950000):0.2136990000	(2jd7_A:0.2399140000	1vlg_A:0.3610800000):0.1044140000):0.1974330000):0.1296240000	3e6s_A:0.5795220000):0.6923090000):0.3647030000	1nfv_A:0.5145710000):0.3290020000):0.2876650000	2vzb_A:0.7988920000):0.1996130000):0.1305800000):0.0407098000	((1qgh_A:0.2772000000	2ux1_A:0.5909830000):0.3902720000	(1ji4_A:0.4467080000	2fjc_A:0.6995490000):0.2952560000):0.1184100000):0.0918774000):0.0568636000);
(1ji5_A:0.2642500000	(1jig_A:0.2532510000	((2chp_A:0.3563620000	(((((1dps_A:0.0000010000	1jts_A:0.0000010000):0.3237790000	1o9r_A:0.2206180000):0.4015990000	1uvh_A:0.6570950000):0.3268730000	(1tjo_A:0.0000010000	1tk6_A:0.0000010000):0.9503890000):0.2363840000	(((((2fzf_A:1.5552550000	(1lko_A:0.6550170000	1yuz_A:0.9794020000):0.1651790000):0.3989090000	3qhb_A:0.8042180000):0.4373950000	((((((1lb3_A:0.1247370000	2za7_A:0.0619000000):0.2563120000	(1bg7_A:0.1424710000	1r03_A:0.2885030000):0.0850019000):0.3204260000	1z6o_A:1.1791770000):0.1609840000	1z6o_M:0.8144570000):0.2842100000	((1eum_A:0.3544350000	1krq_A:0.4121830000):0.2323880000	(3e6s_A:0.8621820000	(2jd7_A:0.3425530000	1vlg_A:0.3615670000):0.1266970000):0.0971028000):0.2624260000):0.4755280000	(1otk_A:1.8334500000	(((((((1oqu_A:0.2012830000	1uzr_A:0.1001380000):0.1273930000	1r2f_A:0.1063880000):0.7781260000	1mxr_A:0.8104830000):0.2733410000	(1jk0_A:0.2647510000	(2uw2_A:0.0689210000	1w68_A:0.1010140000):0.2221090000):0.8531540000):0.5552380000	3ee4_A:1.1805250000):0.6960700000	(((2uw1_A:0.0029870000	2uw1_B:0.0000010000):0.0889834000	1afr_A:0.1691340000):1.6501800000	1za0_A:1.6519730000):0.3436630000):0.3899470000	(((2inc_B:0.9493540000	2inp_C:0.9877510000):0.4788540000	1mty_B:1.3008050000):0.1215640000	(1mty_D:1.1430160000	3dhg_A:1.0064530000):0.4719390000):1.2274400000):0.4262790000):1.5625100000):0.0539080000):0.3737120000	((((1bcf_A:0.0000010000	3e1q_A:0.0000010000):0.2249830000	2fkz_A:0.1560700000):0.1162160000	1jgc_A:0.4136270000):0.4494750000	1nfv_A:0.6396010000):0.4697150000):0.2377570000	2vzb_A:1.0019300000):0.4784870000):0.1035850000):0.0641810000	((1qgh_A:0.3424890000	2ux1_A:0.5511500000):0.3412480000	(1ji4_A:0.5714370000	2fjc_A:0.6927300000):0.1645130000):0.0436004000):0.1260910000):0.0324868000	1n1q_A:0.2877210000);
(1ji5_A:0.2573560000	(1jig_A:0.3012470000	1n1q_A:0.3411650000):0.0012534300	((2chp_A:0.3981470000	(((((1dps_A:0.0000010000	1jts_A:0.0000010000):0.3779760000	1o9r_A:0.2346430000):0.3881000000	1uvh_A:0.8018720000):0.3580210000	(1tjo_A:0.0000010000	1tk6_A:0.0000010000):0.8803810000):0.2853830000	((((2fzf_A:1.5522780000	((1lko_A:0.3089090000	1yuz_A:1.0773570000):0.5108690000	3qhb_A:1.0687790000):0.3043980000):0.1871330000	(((((1lb3_A:0.1480890000	2za7_A:0.0716120000):0.2886370000	(1bg7_A:0.0984780000	1r03_A:0.2191780000):0.0794536000):0.1613880000	(1z6o_A:1.0074780000	1z6o_M:0.8262120000):0.1944770000):0.4657010000	(((1eum_A:0.2989590000	1krq_A:0.3614460000):0.2542080000	3e6s_A:0.8909040000):0.0855236000	(2jd7_A:0.1935060000	1vlg_A:0.3902930000):0.1196430000):0.0780205000):0.8371520000	(1otk_A:1.8583960000	(((((((1oqu_A:0.2080730000	1r2f_A:0.2479460000):0.0506228000	1uzr_A:0.0522530000):0.8186170000	1mxr_A:0.8793710000):0.1626940000	(1jk0_A:0.3201420000	(2uw2_A:0.1348130000	1w68_A:0.0950670000):0.1668870000):0.8713370000):0.3298210000	3ee4_A:1.2526540000):0.5286590000	(((2uw1_A:0.0046470000	2uw1_B:0.0000020000):0.0736984000	1afr_A:0.1170430000):1.2690900000	1za0_A:1.4425950000):1.0312400000):0.1226260000	(((2inc_B:0.7318480000	2inp_C:1.3329430000):0.4414080000	(1mty_D:1.1480660000	3dhg_A:1.1320660000):0.4597950000):0.2874550000	1mty_B:1.3228410000):0.9992340000):0.2971650000):1.5794100000):0.0270563000):0.2280230000	((((1bcf_A:0.0000010000	3e1q_A:0.0000010000):0.2091920000	2fkz_A:0.0940300000):0.1861830000	1jgc_A:0.2412300000):0.4210770000	1nfv_A:0.6916750000):0.3505860000):0.4109210000	2vzb_A:0.8637560000):0.2659550000):0.1322090000):0.0406598000	((1qgh_A:0.3531620000	2ux1_A:0.5780410000):0.3406840000	(1ji4_A:0.3434250000	2fjc_A:0.6340530000):0.3155120000):0.0851136000):0.1410900000);
(1ji5_A:0.2010090000	1jig_A:0.2083140000	(1n1q_A:0.3230150000	(2chp_A:0.3683450000	(((1qgh_A:0.3154650000	2ux1_A:0.6946820000):0.3829520000	(1ji4_A:0.4361190000	2fjc_A:0.5439330000):0.1760480000):0.1475200000	(((((1dps_A:0.0000010000	1jts_A:0.0000010000):0.4680750000	1o9r_A:0.2274740000):0.6031230000	1uvh_A:0.6975010000):0.3410580000	(1tjo_A:0.0000010000	1tk6_A:0.0000010000):0.5608210000):0.3183020000	((((((2fzf_A:1.4479330000	3qhb_A:0.6930940000):0.4607230000	(1lko_A:0.4300820000	1yuz_A:1.2183340000):0.4814500000):0.4032740000	(1otk_A:2.5157120000	(((((((1oqu_A:0.2506150000	1r2f_A:0.1851030000):0.0421062000	1uzr_A:0.0494420000):0.8477410000	1mxr_A:0.6327220000):0.2086060000	(1jk0_A:0.2379820000	(2uw2_A:0.0844180000	1w68_A:0.1152050000):0.1845650000):0.8226040000):0.6258170000	3ee4_A:1.3214720000):0.3459400000	(((2uw1_A:0.0033750000	2uw1_B:0.0000010000):0.0996890000	1afr_A:0.0874620000):1.1242800000	1za0_A:1.7607550000):1.0307000000):0.2482570000	((2inc_B:1.0970620000	(2inp_C:1.3743810000	1mty_B:1.2441640000):0.3183590000):0.3175270000	(1mty_D:1.4449740000	3dhg_A:0.9502800000):0.3063600000):1.5631200000):0.7771420000):0.9358680000):0.1169030000	(((((1lb3_A:0.1010250000	2za7_A:0.0838300000):0.2866250000	1r03_A:0.2229800000):0.0875820000	1bg7_A:0.0495920000):0.3347350000	(1z6o_A:0.9502500000	1z6o_M:0.8739070000):0.1201900000):0.2576040000	(((1eum_A:0.3741610000	1krq_A:0.4323540000):0.2980560000	3e6s_A:0.9307870000):0.1012680000	(2jd7_A:0.2700110000	1vlg_A:0.3388850000):0.1464200000):0.4637620000):0.6359370000):0.3437750000	((((1bcf_A:0.0000010000	3e1q_A:0.0000010000):0.2471610000	2fkz_A:0.1449470000):0.1712360000	1jgc_A:0.3991930000):0.3315060000	1nfv_A:0.7517730000):0.3240370000):0.1563720000	2vzb_A:0.8855520000):0.3519620000):0.1588370000):0.0897498000):0.1451450000):0.0837729000);
(1ji5_A:0.2508990000	1jig_A:0.2472810000	(1n1q_A:0.3322150000	((2chp_A:0.5492990000	(((((1dps_A:0.0000010000	1jts_A:0.0000010000):0.3985980000	1o9r_A:0.2052320000):0.4801120000	1uvh_A:0.6810930000):0.3089750000	(1tjo_A:0.0000010000	1tk6_A:0.0000010000):0.6872890000):0.3004050000	((((((2fzf_A:1.5459860000	(1lko_A:0.5272720000	1yuz_A:1.0486170000):0.4052380000):0.5484650000	3qhb_A:1.1958310000):0.4750920000	((((((1lb3_A:0.1339480000	2za7_A:0.0832020000):0.2971530000	1bg7_A:0.1288240000):0.0534000000	1r03_A:0.1807710000):0.1686930000	1z6o_A:1.2950070000):0.2415580000	1z6o_M:0.9484260000):0.2439170000	((((1eum_A:0.3187080000	1krq_A:0.4152320000):0.1571020000	3e6s_A:1.0386470000):0.2217890000	2jd7_A:0.1974870000):0.2008420000	1vlg_A:0.2567160000):0.1433610000):0.6466640000):0.0000024112	(1otk_A:1.9900630000	(((((((1oqu_A:0.1997390000	1uzr_A:0.0987890000):0.0784921000	1r2f_A:0.1684330000):0.7311500000	1mxr_A:0.7317960000):0.1869130000	(1jk0_A:0.2466520000	(2uw2_A:0.0744840000	1w68_A:0.0929290000):0.2150540000):0.7237090000):0.6335990000	3ee4_A:0.8470610000):0.3498120000	(((2uw1_A:0.0015140000	2uw1_B:0.0000010000):0.0207401000	1afr_A:0.2235750000):1.4716100000	1za0_A:1.3775280000):1.0455800000):0.1172670000	((2inc_B:0.6900520000	(2inp_C:0.8637950000	1mty_B:1.3114570000):0.4722680000):0.5017580000	(1mty_D:1.3606590000	3dhg_A:1.0177870000):0.2493250000):1.2497800000):0.4063130000):1.6786400000):0.4638180000	((((1bcf_A:0.0000010000	3e1q_A:0.0000010000):0.2308280000	2fkz_A:0.1701400000):0.2701560000	1jgc_A:0.2077330000):0.4859490000	1nfv_A:0.5613330000):0.2287280000):0.1710590000	2vzb_A:1.0293070000):0.3074890000):0.1490570000):0.0723772000	((1qgh_A:0.4376360000	2ux1_A:0.4645550000):0.2809040000	(1ji4_A:0.4319290000	2fjc_A:0.5205180000):0.1388390000):0.1481850000):0.1161000000):0.0384213000);
(1ji5_A:0.2574330000	(1jig_A:0.2134020000	((2chp_A:0.4801710000	(((((1dps_A:0.0000010000	1jts_A:0.0000010000):0.3703190000	1o9r_A:0.3333520000):0.2795740000	1uvh_A:0.6581730000):0.3352090000	(1tjo_A:0.0000010000	1tk6_A:0.0000010000):0.7167690000):0.2128620000	((((((2fzf_A:2.0212720000	(1lko_A:0.5151090000	1yuz_A:1.1585310000):0.0639625000):0.5084220000	3qhb_A:1.0072140000):0.3926860000	(1otk_A:1.4215430000	(((((((1oqu_A:0.2276350000	1r2f_A:0.1908290000):0.0514809000	1uzr_A:0.0396140000):0.6517580000	1mxr_A:0.8405000000):0.2164050000	(1jk0_A:0.2501580000	(2uw2_A:0.0911520000	1w68_A:0.0745390000):0.2155420000):0.8519040000):1.0670900000	3ee4_A:0.8228320000):0.4800720000	(((2uw1_A:0.0000030000	2uw1_B:0.0000020000):0.0442936000	1afr_A:0.2120820000):1.6062800000	1za0_A:1.5956870000):0.8374240000):0.0975329000	((2inc_B:0.9720870000	(2inp_C:1.1619380000	1mty_B:1.2768950000):0.3964190000):0.4153580000	(1mty_D:1.0670950000	3dhg_A:1.0468500000):0.1423610000):1.3646000000):0.4927130000):1.0666200000):0.0475755000	((((((1lb3_A:0.1330660000	2za7_A:0.0779280000):0.3948720000	1bg7_A:0.0876820000):0.0651086000	1r03_A:0.1886130000):0.1461910000	(1z6o_A:1.0446540000	1z6o_M:0.6703220000):0.1636560000):0.5058180000	3e6s_A:0.8471180000):0.1285340000	((1eum_A:0.3511830000	1krq_A:0.3892560000):0.3814520000	(2jd7_A:0.3224280000	1vlg_A:0.2408970000):0.0592826000):0.0902326000):0.8369520000):0.2912290000	((((1bcf_A:0.0000010000	3e1q_A:0.0000010000):0.1413580000	2fkz_A:0.1898130000):0.0731778000	1jgc_A:0.4155870000):0.3199810000	1nfv_A:0.9137750000):0.1340060000):0.2976850000	2vzb_A:0.8570220000):0.2922100000):0.1243880000):0.0530932000	((1qgh_A:0.3474260000	2ux1_A:0.3739870000):0.3575980000	(1ji4_A:0.3612170000	2fjc_A:0.5127200000):0.2988390000):0.1544310000):0.1254200000):0.0530158000	1n1q_A:0.3081390000);
(1ji5_A:0.1816950000	1jig_A:0.2389580000	(1n1q_A:0.3704860000	((2chp_A:0.4435520000	(1qgh_A:0.3292470000	2ux1_A:0.4144440000):0.4262990000):0.0569791000	((1ji4_A:0.3998590000	2fjc_A:0.5022660000):0.2098310000	(((((1dps_A:0.0000010000	1jts_A:0.0000010000):0.6108700000	1o9r_A:0.1409750000):0.4657730000	1uvh_A:0.7689610000):0.2974100000	(1tjo_A:0.0000010000	1tk6_A:0.0000010000):0.7362910000):0.4036860000	((((((2fzf_A:1.8543060000	(1lko_A:0.7694030000	1yuz_A:0.9678950000):0.1953460000):0.4034090000	3qhb_A:0.9274610000):0.3969590000	(1otk_A:2.1178760000	(((((1oqu_A:0.2150940000	1r2f_A:0.1840610000):0.0767404000	1uzr_A:0.0270580000):0.4065510000	(1mxr_A:0.7031080000	(1jk0_A:0.4071090000	(2uw2_A:0.0713850000	1w68_A:0.0974930000):0.1795600000):0.8102180000):0.2407100000):0.7847110000	3ee4_A:1.0789740000):0.2065750000	(((2inc_B:0.6568760000	(2inp_C:1.0052400000	1mty_B:1.8316010000):0.4659120000):0.6852380000	(1mty_D:1.4051500000	3dhg_A:0.8553640000):0.2647400000):0.9960150000	(((2uw1_A:0.0015770000	2uw1_B:0.0000010000):0.0556977000	1afr_A:0.1526440000):1.4859900000	1za0_A:0.9995410000):0.9325000000):0.3622470000):0.5129390000):1.0119700000):0.1107760000	((((((1lb3_A:0.1784830000	2za7_A:0.0796890000):0.2929690000	1bg7_A:0.0956580000):0.1340870000	1r03_A:0.1983680000):0.2362210000	(1z6o_A:1.1995030000	1z6o_M:0.7282640000):0.1179710000):0.3840240000	3e6s_A:0.8193090000):0.1102060000	((1eum_A:0.3260490000	1krq_A:0.3371850000):0.2712670000	(2jd7_A:0.2073700000	1vlg_A:0.3922040000):0.0618411000):0.0726834000):0.6473630000):0.3426120000	((((1bcf_A:0.0000010000	3e1q_A:0.0000010000):0.1850180000	2fkz_A:0.1432230000):0.3442290000	1jgc_A:0.3285880000):0.4735300000	1nfv_A:0.7707760000):0.2181010000):0.2149640000	2vzb_A:1.0794800000):0.3288510000):0.0909558000):0.0632983000):0.1033080000):0.0677393000);
(1ji5_A:0.1695000000	1jig_A:0.2092440000	(1n1q_A:0.2960820000	(2chp_A:0.2895240000	((((1qgh_A:0.2942340000	2ux1_A:0.4910750000):0.2130350000	2fjc_A:0.5371700000):0.1159190000	(((((1dps_A:0.0000010000	1jts_A:0.0000010000):0.3166420000	1o9r_A:0.2183740000):0.4474000000	1uvh_A:0.7783730000):0.2513960000	(1tjo_A:0.0000010000	1tk6_A:0.0000010000):0.7336020000):0.2104400000	((((((2fzf_A:1.7223800000	1yuz_A:0.9593860000):0.3411240000	1lko_A:0.6472440000):0.3981380000	3qhb_A:1.2691090000):0.3795440000	(((((((1lb3_A:0.1342880000	2za7_A:0.0634620000):0.3410830000	1bg7_A:0.1319900000):0.1047700000	1r03_A:0.1659820000):0.1730830000	(1z6o_A:1.0727070000	1z6o_M:0.7844550000):0.2385140000):0.5046150000	((1eum_A:0.2738860000	1krq_A:0.3768210000):0.2600910000	3e6s_A:0.6917950000):0.1762910000):0.0654027000	(2jd7_A:0.2607260000	1vlg_A:0.2047930000):0.0897369000):0.7765190000	(1otk_A:1.8916090000	(((((((1oqu_A:0.2320440000	1r2f_A:0.1952730000):0.0466440000	1uzr_A:0.0394800000):0.7180740000	1mxr_A:0.6195730000):0.3169350000	(1jk0_A:0.2148530000	(2uw2_A:0.1065160000	1w68_A:0.1067040000):0.2480960000):0.7650970000):0.5700940000	3ee4_A:0.9184070000):0.4499930000	(((2uw1_A:0.0031460000	2uw1_B:0.0000020000):0.1201680000	1afr_A:0.1201380000):1.2713000000	1za0_A:1.6173670000):0.9595790000):0.1185980000	((2inc_B:0.7613190000	2inp_C:1.1607330000):0.3082440000	(1mty_B:1.0888220000	(1mty_D:1.3219660000	3dhg_A:1.1208850000):0.4429810000):0.4587560000):1.0054300000):0.5736320000):1.0008600000):0.0968431000):0.1547010000	((((1bcf_A:0.0000010000	3e1q_A:0.0000010000):0.2739350000	2fkz_A:0.0639730000):0.1605710000	1jgc_A:0.3683720000):0.3454720000	1nfv_A:0.7428230000):0.3035160000):0.3441730000	2vzb_A:0.8508580000):0.2955200000):0.1352980000):0.0097701700	1ji4_A:0.6234990000):0.0617409000):0.0708902000):0.0448800000);
(1ji5_A:0.3121070000	1jig_A:0.2404840000	(1n1q_A:0.2886320000	(((2chp_A:0.3899840000	(((((1dps_A:0.0000010000	1jts_A:0.0000010000):0.4056270000	1o9r_A:0.2425780000):0.3302120000	1uvh_A:0.6224430000):0.2804500000	(1tjo_A:0.0000010000	1tk6_A:0.0000010000):0.8321500000):0.1641580000	((((((2fzf_A:2.1040370000	3qhb_A:0.6936390000):0.2453210000	(1lko_A:0.6842480000	1yuz_A:1.0256410000):0.3545770000):0.4089640000	(1otk_A:1.8983970000	(((((((1oqu_A:0.2463890000	1r2f_A:0.2321940000):0.0780000000	1uzr_A:0.0414560000):0.9393040000	1mxr_A:0.8149080000):0.2125000000	(1jk0_A:0.3057060000	(2uw2_A:0.0861250000	1w68_A:0.0816750000):0.1608230000):0.8843850000):0.4703210000	3ee4_A:0.9077370000):0.4966920000	(((2uw1_A:0.0015990000	2uw1_B:0.0000020000):0.0951172000	1afr_A:0.2149960000):1.2508900000	1za0_A:1.3342260000):0.7710730000):0.6092640000	(2inc_B:0.9414380000	((2inp_C:1.3267790000	1mty_B:1.1386650000):0.3469140000	(1mty_D:1.2581890000	3dhg_A:1.0587080000):0.4433810000):0.1679820000):1.1310700000):0.2814780000):1.1529000000):0.2581820000	((((1lb3_A:0.1270750000	2za7_A:0.0735170000):0.3049070000	(1bg7_A:0.1022870000	1r03_A:0.3026900000):0.0648879000):0.2622590000	(1z6o_A:0.8567000000	1z6o_M:0.6244620000):0.2095360000):0.2037460000	((1eum_A:0.2303150000	1krq_A:0.3945920000):0.2190100000	(3e6s_A:0.9178620000	(2jd7_A:0.1521160000	1vlg_A:0.4227460000):0.0863362000):0.1324000000):0.3483780000):0.6315930000):0.2448800000	2vzb_A:0.7637280000):0.1568470000	((((1bcf_A:0.0000010000	3e1q_A:0.0000010000):0.1814340000	2fkz_A:0.1898840000):0.1345340000	1jgc_A:0.3764440000):0.6687980000	1nfv_A:0.7254310000):0.3444570000):0.3279250000):0.1255070000):0.0892258000	((1qgh_A:0.3427930000	2ux1_A:0.3875700000):0.2755700000	2fjc_A:0.5664830000):0.2138440000):0.0344859000	1ji4_A:0.6596370000):0.0739283000):0.0172958000);
(1ji5_A:0.2231020000	(1jig_A:0.1596010000	(2chp_A:0.2812570000	(((1qgh_A:0.3269730000	2ux1_A:0.3910080000):0.2405980000	(1ji4_A:0.6062100000	2fjc_A:0.4516580000):0.1799140000):0.1091300000	(((((1dps_A:0.0000020000	1jts_A:0.0000020000):0.4737940000	1o9r_A:0.2541700000):0.4026600000	1uvh_A:0.7486230000):0.3470170000	(1tjo_A:0.0000010000	1tk6_A:0.0000010000):0.7019710000):0.2180380000	(((((((2fzf_A:1.7632490000	1yuz_A:0.7579780000):0.1705250000	1lko_A:0.4640500000):0.2040660000	3qhb_A:1.0764420000):0.3564830000	(1otk_A:2.6204960000	((((((1oqu_A:0.2264900000	1r2f_A:0.2139510000):0.0640210000	1uzr_A:0.0397020000):1.0369900000	1mxr_A:0.7438710000):0.1521320000	(1jk0_A:0.2701930000	(2uw2_A:0.0801140000	1w68_A:0.1052320000):0.2703800000):0.7838640000):0.5755370000	3ee4_A:1.2242240000):0.3315630000	(((2inc_B:0.7809170000	(2inp_C:1.2835310000	1mty_B:1.2222690000):0.3916440000):0.3899880000	(1mty_D:1.3340420000	3dhg_A:1.0184020000):0.2935880000):1.5151500000	(((2uw1_A:0.0031750000	2uw1_B:0.0000020000):0.1646670000	1afr_A:0.1169180000):1.3933000000	1za0_A:1.7964090000):0.7565120000):0.2431230000):0.5193900000):0.8275330000):0.0473936000	((((1lb3_A:0.1062770000	2za7_A:0.0662670000):0.2436770000	(1bg7_A:0.0761070000	1r03_A:0.2468940000):0.0651389000):0.2801450000	(1z6o_A:1.0620960000	1z6o_M:0.7578680000):0.1243420000):0.2710120000	(((1eum_A:0.4308510000	1krq_A:0.3086440000):0.1556800000	3e6s_A:0.8116750000):0.0993839000	(2jd7_A:0.2112770000	1vlg_A:0.3646160000):0.1443720000):0.2277100000):0.7026430000):0.3315020000	((((1bcf_A:0.0000010000	3e1q_A:0.0000010000):0.1592420000	2fkz_A:0.0962080000):0.1732090000	1jgc_A:0.3741050000):0.4734690000	1nfv_A:0.7726380000):0.2706570000):0.1738200000	2vzb_A:0.9311700000):0.2283740000):0.1789410000):0.0412052000):0.0986610000):0.0191109000	1n1q_A:0.2951730000);
(1ji5_A:0.2216390000	1jig_A:0.1541700000	(1n1q_A:0.2637020000	(2chp_A:0.4963300000	(((1qgh_A:0.3677670000	2ux1_A:0.2867260000):0.2897720000	(1ji4_A:0.4481140000	2fjc_A:0.7175030000):0.2349160000):0.0918122000	(((((1dps_A:0.0000010000	1jts_A:0.0000010000):0.4497580000	1o9r_A:0.1364350000):0.3623400000	1uvh_A:0.8878060000):0.4902260000	(1tjo_A:0.0000010000	1tk6_A:0.0000010000):0.6566790000):0.2999020000	(((((2fzf_A:2.3185260000	((1lko_A:0.7303270000	1yuz_A:1.1803310000):0.4958300000	3qhb_A:1.1508590000):0.5047990000):0.3856890000	(1otk_A:2.4032640000	(((((((1oqu_A:0.2374720000	1uzr_A:0.0735300000):0.1418530000	1r2f_A:0.1160890000):0.7703440000	1mxr_A:0.8019440000):0.2344450000	(1jk0_A:0.2543400000	(2uw2_A:0.0814890000	1w68_A:0.0751490000):0.2282150000):0.5381780000):0.2937400000	3ee4_A:1.5169640000):0.3577910000	(((2uw1_A:0.0000030000	2uw1_B:0.0000010000):0.0831714000	1afr_A:0.2083880000):1.5798200000	1za0_A:1.5389960000):0.8398470000):0.0935808000	((2inc_B:0.7811410000	2inp_C:0.9887440000):0.4109070000	(1mty_B:1.0869400000	(1mty_D:1.4354630000	3dhg_A:0.8926400000):0.5089680000):0.2565770000):1.0658800000):0.1251070000):1.5012400000):0.0129729000	((((1lb3_A:0.1280130000	2za7_A:0.0716840000):0.3111960000	(1bg7_A:0.0617370000	1r03_A:0.2794890000):0.0581326000):0.3682640000	(1z6o_A:1.0502110000	1z6o_M:0.7347720000):0.2166780000):0.3070990000	((((1eum_A:0.2826490000	1krq_A:0.3962570000):0.2096840000	3e6s_A:0.8366240000):0.1415010000	2jd7_A:0.1916910000):0.1813230000	1vlg_A:0.3107500000):0.1477830000):0.6295700000):0.3050080000	((((1bcf_A:0.0000010000	3e1q_A:0.0000010000):0.1977670000	2fkz_A:0.1453350000):0.1349880000	1jgc_A:0.3248570000):0.4264700000	1nfv_A:0.7401510000):0.1495150000):0.3192430000	2vzb_A:0.8822670000):0.1515840000):0.0379460000):0.0651452000):0.0922870000):0.0764868000);
(1ji5_A:0.2093010000	(1jig_A:0.0985190000	(1n1q_A:0.3054230000	((1qgh_A:0.3718260000	2ux1_A:0.3339940000):0.3412800000	(1ji4_A:0.3814680000	2fjc_A:0.6150540000):0.3443310000):0.1006220000):0.0760733000):0.0487705000	((2chp_A:0.3415670000	((((1dps_A:0.0000010000	1jts_A:0.0000010000):0.3291860000	1o9r_A:0.2902740000):0.5107770000	1uvh_A:0.6973420000):0.2180840000	(1tjo_A:0.0000010000	1tk6_A:0.0000010000):0.7040790000):0.4535820000):0.1437750000	((((2fzf_A:2.2081840000	(1lko_A:0.5612350000	1yuz_A:1.1466960000):0.1351670000):0.4955820000	3qhb_A:1.0928920000):0.3634620000	(((((1bcf_A:0.0000010000	3e1q_A:0.0000010000):0.2221100000	2fkz_A:0.1482340000):0.2488940000	1jgc_A:0.3668390000):0.5044210000	(1nfv_A:0.4822350000	(1otk_A:2.3341640000	(((((((1oqu_A:0.2258180000	1r2f_A:0.2186940000):0.0722897000	1uzr_A:0.0242270000):0.8239090000	1mxr_A:0.9483710000):0.2725800000	(1jk0_A:0.3090540000	(2uw2_A:0.1135130000	1w68_A:0.1253540000):0.1456430000):0.7886550000):0.9317270000	3ee4_A:1.3572480000):0.7360500000	(((2uw1_A:0.0016100000	2uw1_B:0.0000010000):0.1231920000	1afr_A:0.1656850000):1.8032100000	1za0_A:1.5482460000):0.5988620000):0.2306630000	((2inc_B:1.1755880000	(2inp_C:1.3228560000	1mty_B:1.5967540000):0.4044000000):0.4166820000	(1mty_D:1.2788600000	3dhg_A:1.0208840000):0.1842550000):1.2803200000):0.3281100000):1.1670100000):0.2296760000):0.1346160000	(((((((1lb3_A:0.1410950000	2za7_A:0.0656010000):0.3026880000	1bg7_A:0.1213160000):0.1605600000	1r03_A:0.1463800000):0.2767720000	(1z6o_A:1.3116120000	1z6o_M:0.6883580000):0.2031270000):0.4657670000	3e6s_A:0.8340550000):0.1840490000	(2jd7_A:0.2718830000	1vlg_A:0.5137230000):0.0711234000):0.1586280000	(1eum_A:0.3475810000	1krq_A:0.3915650000):0.1603790000):0.8615940000):0.1246880000):0.4785720000	2vzb_A:0.6220480000):0.7241780000):0.1166480000);
(1ji5_A:0.2338340000	(1jig_A:0.1565270000	(((1qgh_A:0.3335770000	2ux1_A:0.4856960000):0.3742830000	(1ji4_A:0.4855240000	2fjc_A:0.4371690000):0.1737300000):0.0960419000	(((((1dps_A:0.0000010000	1jts_A:0.0000010000):0.3123520000	1o9r_A:0.3082710000):0.3896000000	1uvh_A:0.6246310000):0.3081510000	(1tjo_A:0.0000010000	1tk6_A:0.0000010000):0.8598430000):0.2822630000	(((((((2fzf_A:2.2929870000	3qhb_A:0.4924160000):0.2980090000	(1lko_A:0.4949090000	1yuz_A:1.1773750000):0.4225770000):0.6447180000	(((((1lb3_A:0.1512600000	2za7_A:0.0837470000):0.3473650000	1bg7_A:0.1199420000):0.0848233000	1r03_A:0.2530080000):0.3115540000	(1z6o_A:1.0547170000	1z6o_M:0.5739120000):0.1888450000):0.2809930000	((((1eum_A:0.2952730000	1krq_A:0.2471440000):0.1392500000	3e6s_A:0.8592810000):0.1974080000	2jd7_A:0.1887060000):0.1621200000	1vlg_A:0.4130270000):0.2458170000):0.4918570000):0.1450490000	(1otk_A:2.3191410000	((((((1oqu_A:0.2138550000	1uzr_A:0.0786610000):0.0843243000	1r2f_A:0.1444080000):0.7527190000	1mxr_A:0.8025000000):0.2358470000	((1jk0_A:0.2262200000	(2uw2_A:0.1031850000	1w68_A:0.0702300000):0.2229460000):0.4832610000	(((2inc_B:0.8336950000	2inp_C:1.2778640000):0.4652800000	1mty_B:1.3933470000):0.1017610000	(1mty_D:1.2371690000	3dhg_A:0.9892790000):0.4005650000):1.3624100000):0.2213700000):0.7405360000	(((2uw1_A:0.0000030000	2uw1_B:0.0000010000):0.1234110000	1afr_A:0.1776140000):1.7368500000	1za0_A:1.5643600000):0.7566530000):0.1852980000	3ee4_A:0.7288660000):0.3989690000):1.3455600000):0.2409810000	(((1bcf_A:0.0000010000	3e1q_A:0.0000010000):0.1498890000	2fkz_A:0.1046780000):0.2406690000	1jgc_A:0.2427350000):0.3296560000):0.3266240000	1nfv_A:0.5393570000):0.3174210000	2vzb_A:0.8480880000):0.3118160000):0.2290130000):0.1118100000):0.0537174000	(1n1q_A:0.3233000000	2chp_A:0.5067140000):0.0485740000);
(1ji5_A:0.2912700000	1jig_A:0.1718330000	(1n1q_A:0.2840990000	((2chp_A:0.3683380000	(((((1dps_A:0.0000010000	1jts_A:0.0000010000):0.2777350000	1o9r_A:0.2782390000):0.3704180000	1uvh_A:0.8862830000):0.3985040000	(1tjo_A:0.0000010000	1tk6_A:0.0000010000):0.8066750000):0.2670350000	(((((((2fzf_A:2.0008870000	(1lko_A:0.7583490000	1yuz_A:0.8332220000):0.3008790000):0.1871350000	3qhb_A:0.9736850000):0.4058760000	(1otk_A:3.1013930000	((((((1oqu_A:0.2427300000	1r2f_A:0.1976450000):0.0562535000	1uzr_A:0.0237210000):0.8599630000	1mxr_A:0.7406980000):0.2988410000	(1jk0_A:0.2811060000	(2uw2_A:0.0505090000	1w68_A:0.1270850000):0.1784090000):0.8364160000):0.4680940000	((((2inc_B:0.8302020000	2inp_C:1.2236020000):0.7424420000	1mty_B:1.0751930000):0.2226070000	(1mty_D:1.3568680000	3dhg_A:0.9744920000):0.3497520000):1.0636100000	(((2uw1_A:0.0045520000	2uw1_B:0.0000020000):0.1090190000	1afr_A:0.1359600000):1.6865400000	1za0_A:1.4931220000):0.6637570000):0.5168890000):0.3725870000	3ee4_A:1.0398410000):0.6057970000):0.8965700000):0.2023250000	(((((1lb3_A:0.1572630000	2za7_A:0.0835680000):0.3241980000	1bg7_A:0.0861190000):0.0505027000	1r03_A:0.1234720000):0.2415240000	(1z6o_A:0.7939480000	1z6o_M:0.9151900000):0.1869910000):0.1642440000	((((1eum_A:0.2924390000	1krq_A:0.3463660000):0.2090420000	3e6s_A:0.8249910000):0.2460810000	2jd7_A:0.1438330000):0.0717854000	1vlg_A:0.2624240000):0.4307890000):0.4582430000):0.2500390000	(((1bcf_A:0.0000010000	3e1q_A:0.0000010000):0.2016300000	2fkz_A:0.0915920000):0.2244870000	1jgc_A:0.4786280000):0.6812730000):0.3360160000	1nfv_A:0.6705200000):0.3758110000	2vzb_A:1.2245060000):0.2423910000):0.1309930000):0.0719892000	((1qgh_A:0.3991640000	2ux1_A:0.5787390000):0.3343510000	(1ji4_A:0.6315870000	2fjc_A:0.3900530000):0.2556310000):0.1506140000):0.1008380000):0.0625994000);
(1ji5_A:0.2377680000	1jig_A:0.2061670000	(1n1q_A:0.3214180000	((2chp_A:0.3389270000	(((((1dps_A:0.0000010000	1jts_A:0.0000010000):0.4063840000	1o9r_A:0.2683410000):0.2430240000	1uvh_A:0.6345850000):0.4980240000	(1tjo_A:0.0000010000	1tk6_A:0.0000010000):0.9102480000):0.2306320000	((((2fzf_A:1.7638900000	((1lko_A:0.1250580000	1yuz_A:1.3532270000):0.7013190000	3qhb_A:1.3245140000):0.4072260000):0.2749310000	(1otk_A:2.3713010000	(((((((1oqu_A:0.1876090000	1uzr_A:0.0963470000):0.0927568000	1r2f_A:0.1215990000):0.8138250000	1mxr_A:0.8619890000):0.2282260000	(1jk0_A:0.2322140000	(2uw2_A:0.0841520000	1w68_A:0.1069360000):0.1645240000):0.6022090000):0.3999720000	3ee4_A:1.2925950000):0.4668030000	(((2uw1_A:0.0015320000	2uw1_B:0.0000010000):0.1251970000	1afr_A:0.1350260000):1.7358500000	1za0_A:1.3200000000):0.7619200000):0.2675980000	(((2inc_B:1.0358310000	2inp_C:1.2628060000):0.3172930000	1mty_B:1.3433020000):0.1483940000	(1mty_D:1.1373960000	3dhg_A:0.9784490000):0.3187020000):0.9680990000):0.4370990000):1.5125000000):0.1294970000	(((((1bcf_A:0.0000010000	3e1q_A:0.0000010000):0.2476940000	2fkz_A:0.1680620000):0.2220890000	1jgc_A:0.4087690000):0.2436360000	((((1lb3_A:0.1512990000	2za7_A:0.0642410000):0.2990230000	(1bg7_A:0.1108870000	1r03_A:0.2554590000):0.0379322000):0.3037500000	(1z6o_A:1.2237090000	1z6o_M:0.7165700000):0.1524150000):0.3136170000	(((1eum_A:0.3610000000	1krq_A:0.4018170000):0.2924370000	(2jd7_A:0.2692390000	1vlg_A:0.2598590000):0.1986530000):0.1019060000	3e6s_A:0.9112680000):0.2238140000):0.6944850000):0.4313450000	1nfv_A:0.7202470000):0.4136910000):0.1668560000	2vzb_A:0.8151940000):0.2324030000):0.1874220000):0.0488802000	((1qgh_A:0.3603460000	2ux1_A:0.5732600000):0.3113850000	(1ji4_A:0.4643150000	2fjc_A:0.6011530000):0.2958980000):0.0861241000):0.1075840000):0.0328195000);
(1ji5_A:0.2197560000	1jig_A:0.2324540000	(1n1q_A:0.3490160000	((2chp_A:0.4289210000	(((((1dps_A:0.0000020000	1jts_A:0.0000020000):0.3651360000	1o9r_A:0.2793380000):0.5577570000	1uvh_A:0.7674400000):0.3069440000	(1tjo_A:0.0000020000	1tk6_A:0.0000020000):0.7408600000):0.3675420000	((((2fzf_A:1.5693260000	((1lko_A:0.3430540000	1yuz_A:0.8297700000):0.4778550000	3qhb_A:0.9133800000):0.4697690000):0.2516210000	(1otk_A:2.4627240000	(((((((1oqu_A:0.2309450000	1uzr_A:0.0981320000):0.0894758000	1r2f_A:0.1577710000):0.7364940000	1mxr_A:0.8530400000):0.1450760000	(1jk0_A:0.3262590000	(2uw2_A:0.0764240000	1w68_A:0.0932340000):0.1694690000):0.8204400000):0.4853240000	3ee4_A:1.0668680000):0.3964130000	(((2uw1_A:0.0075080000	2uw1_B:0.0000020000):0.1205630000	1afr_A:0.1201580000):1.3415200000	1za0_A:1.4372550000):0.7309880000):0.2720020000	((2inc_B:0.9230730000	(2inp_C:1.0751670000	1mty_B:1.2252600000):0.2696030000):0.1770760000	(1mty_D:1.1940460000	3dhg_A:1.1407680000):0.2668240000):0.9486540000):0.3859660000):1.2623400000):0.0731026000	2vzb_A:0.6833670000):0.1409620000	(((((1bcf_A:0.0000020000	3e1q_A:0.0000020000):0.1988260000	2fkz_A:0.1659650000):0.1125920000	1jgc_A:0.4061870000):0.2502200000	((((((1lb3_A:0.1198400000	2za7_A:0.0698260000):0.3703470000	1bg7_A:0.1045380000):0.1202240000	1r03_A:0.1777160000):0.3481570000	(1z6o_A:1.2095160000	1z6o_M:0.6825890000):0.1664460000):0.4400650000	3e6s_A:0.8349480000):0.0639302000	((1eum_A:0.3327770000	1krq_A:0.4234910000):0.2936300000	(2jd7_A:0.2703330000	1vlg_A:0.2898530000):0.0984110000):0.1421730000):0.5600220000):0.2948280000	1nfv_A:0.5294370000):0.6090140000):0.1455090000):0.1427400000):0.0558781000	((1qgh_A:0.2844330000	2ux1_A:0.5741790000):0.2514820000	(1ji4_A:0.3777710000	2fjc_A:0.8079930000):0.2639420000):0.1015750000):0.1166360000):0.0583757000);
(1ji5_A:0.2080720000	((1jig_A:0.1489680000	((1qgh_A:0.2611670000	2ux1_A:0.4853370000):0.3398650000	(1ji4_A:0.4214850000	2fjc_A:0.4344710000):0.1960940000):0.1505190000):0.0868002000	(2chp_A:0.2693600000	(((((1dps_A:0.0000020000	1jts_A:0.0000020000):0.4179670000	1o9r_A:0.2031020000):0.4414050000	1uvh_A:0.7127770000):0.3229290000	(1tjo_A:0.0000010000	1tk6_A:0.0000010000):0.6441000000):0.2324890000	((((((2fzf_A:1.8083750000	1yuz_A:0.6999130000):0.2878890000	3qhb_A:0.9959550000):0.2339550000	1lko_A:0.5488380000):0.7207010000	(((((1lb3_A:0.1598790000	2za7_A:0.0515000000):0.2634380000	(1bg7_A:0.1028730000	1r03_A:0.1898340000):0.0541537000):0.1423020000	1z6o_A:1.0597510000):0.1923490000	1z6o_M:0.6421000000):0.3187590000	(((1eum_A:0.2690820000	1krq_A:0.2987870000):0.1741130000	3e6s_A:0.9717990000):0.0986672000	(2jd7_A:0.1708430000	1vlg_A:0.3632790000):0.1174440000):0.1722500000):0.5422250000):0.2659880000	((((1bcf_A:0.0000010000	3e1q_A:0.0000010000):0.1707840000	2fkz_A:0.1588580000):0.2408720000	1jgc_A:0.2361360000):0.4331540000	1nfv_A:0.4968410000):0.2425870000):0.3382490000	(2vzb_A:0.5389240000	(1otk_A:2.1546920000	(((((((1oqu_A:0.2168070000	1r2f_A:0.2045600000):0.0425876000	1uzr_A:0.0484050000):0.7633590000	1mxr_A:0.6935950000):0.1949460000	3ee4_A:1.4169000000):0.1617900000	(1jk0_A:0.2592010000	(2uw2_A:0.0733360000	1w68_A:0.1349520000):0.1631400000):0.5678010000):0.7231600000	(((2uw1_A:0.0048210000	2uw1_B:0.0000020000):0.0831805000	1afr_A:0.0944780000):1.2842500000	1za0_A:1.8769940000):0.8501640000):0.2809320000	((2inc_B:0.8232990000	2inp_C:1.3265300000):0.2067860000	(1mty_B:1.1479620000	(1mty_D:1.2985350000	3dhg_A:1.0282810000):0.4116010000):0.2686080000):0.6224370000):1.1992600000):0.6334990000):0.4028050000):0.1868030000):0.1856480000):0.1284840000):0.0274825000	1n1q_A:0.3220400000);
(1ji5_A:0.2884860000	1jig_A:0.2338060000	(1n1q_A:0.2843710000	((2chp_A:0.4117200000	(((((1dps_A:0.0000010000	1jts_A:0.0000010000):0.4111500000	1o9r_A:0.2255440000):0.4553200000	1uvh_A:0.6853860000):0.3448800000	(1tjo_A:0.0000010000	1tk6_A:0.0000010000):0.8221470000):0.2482300000	((((((2fzf_A:1.8093730000	3qhb_A:1.0904980000):0.5373880000	(1lko_A:0.5069730000	1yuz_A:1.0665060000):0.6245220000):0.3783600000	(1otk_A:2.3227820000	(((((((1oqu_A:0.2604230000	1uzr_A:0.0767490000):0.1044020000	1r2f_A:0.1542910000):0.6669410000	(1jk0_A:0.2404370000	(2uw2_A:0.0951030000	1w68_A:0.0815570000):0.1901040000):0.8269460000):0.1451090000	1mxr_A:0.7809880000):0.8578790000	3ee4_A:0.7545540000):0.3161830000	(((2uw1_A:0.0014650000	2uw1_B:0.0000010000):0.0838708000	1afr_A:0.1606300000):1.4225000000	1za0_A:1.5433070000):1.2079500000):0.1687780000	((2inc_B:0.8666690000	(2inp_C:1.1355310000	1mty_B:1.4448200000):0.4226560000):0.5235750000	(1mty_D:1.1870700000	3dhg_A:0.9839650000):0.2857390000):1.5533500000):0.5837720000):1.0827900000):0.0588320000	(((((1lb3_A:0.1349560000	2za7_A:0.0591480000):0.2857400000	(1bg7_A:0.0962740000	1r03_A:0.2350050000):0.0618195000):0.2551100000	1z6o_A:1.2536420000):0.1524310000	1z6o_M:0.8711810000):0.2380020000	(((1eum_A:0.3687750000	1krq_A:0.3303800000):0.1429560000	3e6s_A:0.8167650000):0.1242940000	(2jd7_A:0.2763580000	1vlg_A:0.3600450000):0.1521580000):0.2445990000):0.6713830000):0.1619530000	((((1bcf_A:0.0000010000	3e1q_A:0.0000010000):0.2077380000	2fkz_A:0.1141330000):0.1885200000	1jgc_A:0.2636980000):0.4664130000	1nfv_A:0.7595330000):0.3267360000):0.3930050000	2vzb_A:0.9197660000):0.2433850000):0.0793402000):0.0450275000	(((1qgh_A:0.3434660000	2ux1_A:0.6048850000):0.3748250000	2fjc_A:0.6870120000):0.0988126000	1ji4_A:0.6380440000):0.1424760000):0.1166530000):0.0141334000);
(1ji5_A:0.2817220000	(1jig_A:0.2700350000	((2chp_A:0.3574260000	(((((1dps_A:0.0000010000	1jts_A:0.0000010000):0.3499250000	1o9r_A:0.2934030000):0.3404910000	1uvh_A:0.7186330000):0.3928350000	(1tjo_A:0.0000010000	1tk6_A:0.0000010000):0.6474040000):0.2626650000	((((((2fzf_A:1.8627700000	((1lko_A:0.4964460000	1yuz_A:1.1383620000):0.3434440000	3qhb_A:1.0388200000):0.6946500000):0.5040960000	(((((1lb3_A:0.0772480000	2za7_A:0.0412020000):0.4118390000	1bg7_A:0.0816100000):0.0937539000	1r03_A:0.1315210000):0.2538670000	(1z6o_A:0.9144170000	1z6o_M:0.7752080000):0.1832510000):0.2881620000	(((1eum_A:0.3075220000	1krq_A:0.3820830000):0.2646140000	(2jd7_A:0.1285480000	1vlg_A:0.4373540000):0.1165930000):0.1069860000	3e6s_A:0.7983600000):0.2344840000):0.4338480000):0.2561970000	(((1bcf_A:0.0000010000	3e1q_A:0.0000010000):0.1680600000	2fkz_A:0.1240930000):0.1763110000	1jgc_A:0.2846190000):0.4023570000):0.2151900000	(1otk_A:2.0863360000	(((((((1oqu_A:0.2112410000	1uzr_A:0.1223050000):0.0825507000	1r2f_A:0.0958970000):0.7135570000	1mxr_A:0.7996790000):0.2986210000	(1jk0_A:0.2473710000	(2uw2_A:0.0924170000	1w68_A:0.1194500000):0.2531260000):0.7125740000):0.6574710000	3ee4_A:1.0028920000):0.4767780000	((2inc_B:1.0852100000	(2inp_C:1.1742130000	1mty_B:1.5427600000):0.2648850000):0.6384390000	(1mty_D:1.0860440000	3dhg_A:1.1078260000):0.1321180000):1.3084500000):0.0192320000	(((2uw1_A:0.0017170000	2uw1_B:0.0000010000):0.1071320000	1afr_A:0.1452920000):1.3126000000	1za0_A:1.4584600000):1.1374700000):0.8999550000):1.2453400000):0.1301710000	1nfv_A:0.4992160000):0.4910610000	2vzb_A:0.9702050000):0.2553170000):0.1403710000):0.0840196000	((1qgh_A:0.3411860000	2ux1_A:0.3363560000):0.2273770000	(1ji4_A:0.3430970000	2fjc_A:0.5428990000):0.1622870000):0.1199150000):0.0946367000):0.0356093000	1n1q_A:0.2538400000);
(1ji5_A:0.1963900000	(1jig_A:0.2076500000	((2chp_A:0.4672090000	(((((1dps_A:0.0000020000	1jts_A:0.0000020000):0.4953070000	1o9r_A:0.2487200000):0.4413840000	1uvh_A:0.9890690000):0.3414250000	(1tjo_A:0.0000010000	1tk6_A:0.0000010000):0.7704240000):0.4180470000	((((2fzf_A:2.2741690000	(1otk_A:2.7367230000	((((((1oqu_A:0.1849700000	1r2f_A:0.2458400000):0.0880008000	1uzr_A:0.0298350000):0.7386860000	1mxr_A:0.6841350000):0.3363730000	(1jk0_A:0.2342340000	(2uw2_A:0.0927810000	1w68_A:0.0920010000):0.2269490000):0.6539910000):0.4825720000	3ee4_A:1.1457540000):0.5297370000	(((2inc_B:0.9609090000	(2inp_C:1.2715540000	1mty_B:1.4333900000):0.2847060000):0.4148360000	(1mty_D:1.1929260000	3dhg_A:1.0425240000):0.2229540000):1.1784300000	(((2uw1_A:0.0064980000	2uw1_B:0.0000020000):0.0604994000	1afr_A:0.1735590000):1.4337300000	1za0_A:1.6496180000):0.9447260000):0.1623430000):0.4349240000):1.0083400000):0.2419700000	(((1lko_A:0.4969530000	1yuz_A:1.0724590000):0.4766100000	3qhb_A:1.4144250000):0.4676100000	(((((1lb3_A:0.1307120000	2za7_A:0.0740820000):0.3203580000	1bg7_A:0.1225130000):0.1190630000	1r03_A:0.2080560000):0.3762460000	(1z6o_A:1.1511740000	1z6o_M:0.7864540000):0.2111410000):0.3936630000	(((1eum_A:0.4008630000	1krq_A:0.3322010000):0.2566810000	3e6s_A:0.9547550000):0.0656826000	(2jd7_A:0.2169350000	1vlg_A:0.4896110000):0.0968738000):0.1612430000):0.7568270000):0.0823669000):0.3612660000	((((1bcf_A:0.0000010000	3e1q_A:0.0000010000):0.2431830000	2fkz_A:0.1670170000):0.3168300000	1jgc_A:0.3416950000):0.8139840000	1nfv_A:0.5489770000):0.2356700000):0.2954310000	2vzb_A:1.2342370000):0.2784740000):0.0881298000):0.0704599000	(((1qgh_A:0.4472760000	2ux1_A:0.5779060000):0.2096610000	2fjc_A:0.5060540000):0.1417120000	1ji4_A:0.5710120000):0.0992242000):0.1110150000):0.0456016000	1n1q_A:0.3328490000);
(1ji5_A:0.3014760000	1jig_A:0.1587280000	(1n1q_A:0.3877220000	(((2chp_A:0.3859670000	(((((1dps_A:0.0000020000	1jts_A:0.0000020000):0.3266420000	1o9r_A:0.3615770000):0.4518920000	1uvh_A:0.9498830000):0.2900100000	(1tjo_A:0.0000020000	1tk6_A:0.0000020000):0.6984270000):0.4701300000	(((((2fzf_A:2.1067940000	3qhb_A:0.8682090000):0.2684330000	(1lko_A:0.2950910000	1yuz_A:1.2144770000):0.5577740000):0.6322130000	((((1bcf_A:0.0000020000	3e1q_A:0.0000020000):0.1880840000	2fkz_A:0.1767320000):0.2246300000	1jgc_A:0.3750400000):0.3470300000	(((((1lb3_A:0.1828980000	2za7_A:0.1135720000):0.3313650000	1bg7_A:0.1305990000):0.0607211000	1r03_A:0.1408200000):0.2936560000	(1z6o_A:0.9952100000	1z6o_M:0.8905020000):0.2052390000):0.2921500000	(((1eum_A:0.2951900000	1krq_A:0.3277820000):0.2562950000	(2jd7_A:0.1610770000	1vlg_A:0.4214160000):0.2019520000):0.2568640000	3e6s_A:0.7995950000):0.1669780000):0.7795140000):0.2061860000):0.2505790000	1nfv_A:1.1026400000):0.2485530000	(2vzb_A:0.4849140000	(1otk_A:2.7789230000	(((((((1oqu_A:0.2397520000	1uzr_A:0.0622410000):0.1581320000	1r2f_A:0.1008580000):0.7991910000	1mxr_A:1.0453400000):0.1100360000	(1jk0_A:0.2809210000	(2uw2_A:0.0602290000	1w68_A:0.1025590000):0.1721760000):0.6917130000):0.5092760000	3ee4_A:1.2952420000):0.4457310000	(((2uw1_A:0.0000030000	2uw1_B:0.0000020000):0.0695733000	1afr_A:0.1359460000):1.4989800000	1za0_A:1.5137590000):0.9825470000):0.2111970000	((2inc_B:0.9188820000	(2inp_C:1.0789080000	1mty_B:1.5960230000):0.2091280000):0.4047970000	(1mty_D:1.4731830000	3dhg_A:0.8788730000):0.4619260000):1.1146700000):0.1084550000):1.8171200000):0.3166270000):0.3851970000):0.1879680000):0.1299480000	(1qgh_A:0.3803890000	2ux1_A:0.6376710000):0.4140570000):0.1119200000	(1ji4_A:0.4878410000	2fjc_A:0.5997170000):0.2825670000):0.0466132000):0.0540862000);
(1ji5_A:0.2630190000	1jig_A:0.2232060000	(1n1q_A:0.3856570000	((2chp_A:0.3521430000	(((((1dps_A:0.0000010000	1jts_A:0.0000010000):0.3149530000	1o9r_A:0.3001180000):0.2711710000	1uvh_A:0.7747280000):0.2491710000	(1tjo_A:0.0000010000	1tk6_A:0.0000010000):0.6675620000):0.3053750000	((((((2fzf_A:1.7977650000	(1lko_A:0.4651410000	1yuz_A:1.1258900000):0.4863160000):0.2762810000	3qhb_A:1.1069620000):0.1998670000	((((((1lb3_A:0.1803410000	2za7_A:0.0622930000):0.2770710000	1bg7_A:0.0763240000):0.1096080000	1r03_A:0.2135710000):0.2561610000	(1z6o_A:0.9302500000	1z6o_M:0.5503240000):0.2169800000):0.1643470000	(((1eum_A:0.3151400000	1krq_A:0.3043390000):0.3828120000	(2jd7_A:0.3034940000	1vlg_A:0.3593080000):0.0828783000):0.1692340000	3e6s_A:0.8511480000):0.2082180000):0.5942950000	1otk_A:2.6771500000):0.1016540000):0.0000020274	(((((((1oqu_A:0.2045420000	1uzr_A:0.0755490000):0.0945981000	1r2f_A:0.1385740000):0.7362790000	1mxr_A:0.8491540000):0.2113550000	(1jk0_A:0.2411660000	(2uw2_A:0.0613290000	1w68_A:0.0980290000):0.2505480000):0.6711290000):0.4718800000	((2inc_B:0.9233250000	(2inp_C:1.0650400000	1mty_B:1.5709380000):0.3688990000):0.4066290000	(1mty_D:1.2427560000	3dhg_A:1.0019510000):0.5249960000):1.2161500000):0.3653750000	(((2uw1_A:0.0047210000	2uw1_B:0.0000010000):0.0580190000	1afr_A:0.2022640000):1.3330100000	1za0_A:1.1440970000):1.2145200000):0.3008810000	3ee4_A:1.1572830000):1.2213600000):0.3621160000	((((1bcf_A:0.0000010000	3e1q_A:0.0000010000):0.2018480000	2fkz_A:0.0660540000):0.1098600000	1jgc_A:0.3356530000):0.2587010000	1nfv_A:0.7119470000):0.3403500000):0.2110290000	2vzb_A:0.9418030000):0.1501730000):0.1505510000):0.0730525000	((1qgh_A:0.3025170000	2ux1_A:0.5501560000):0.3380510000	(1ji4_A:0.5038710000	2fjc_A:0.5676160000):0.3168630000):0.1161400000):0.1004820000):0.0150280000);
(1ji5_A:0.2468590000	(1jig_A:0.1482170000	((2chp_A:0.4139100000	(((((1dps_A:0.0000010000	1jts_A:0.0000010000):0.3462040000	1o9r_A:0.3436160000):0.3504370000	1uvh_A:0.7011950000):0.3687700000	(1tjo_A:0.0000010000	1tk6_A:0.0000010000):0.6346050000):0.2126850000	(((((((2fzf_A:2.3377910000	1yuz_A:0.8132160000):0.1142620000	1lko_A:0.5095830000):0.4775110000	3qhb_A:1.0370940000):0.4474840000	((((1lb3_A:0.1444530000	2za7_A:0.0702380000):0.1832680000	(1bg7_A:0.1037590000	1r03_A:0.2155520000):0.0468203000):0.1831060000	(1z6o_A:1.0340040000	1z6o_M:0.5902530000):0.2060030000):0.3463050000	(((1eum_A:0.3346840000	1krq_A:0.2807090000):0.1339520000	3e6s_A:0.8333140000):0.0938599000	(2jd7_A:0.1854040000	1vlg_A:0.3749110000):0.1604520000):0.1847820000):0.5136880000):0.2072490000	(((1bcf_A:0.0000010000	3e1q_A:0.0000010000):0.1976230000	2fkz_A:0.0994380000):0.2289400000	1jgc_A:0.2748320000):0.4128480000):0.3507610000	1nfv_A:0.6249830000):0.4109950000	(2vzb_A:0.6334600000	(1otk_A:2.5757940000	(((((((1oqu_A:0.2426960000	1r2f_A:0.2433340000):0.0711762000	1uzr_A:0.0234240000):0.7266750000	1mxr_A:0.8582940000):0.1496070000	(1jk0_A:0.2457880000	(2uw2_A:0.0996870000	1w68_A:0.0803500000):0.2332070000):0.7613110000):0.2709930000	3ee4_A:1.2839070000):0.5537470000	(((2uw1_A:0.0063280000	2uw1_B:0.0000010000):0.0721447000	1afr_A:0.1576110000):1.6800400000	1za0_A:1.5599460000):1.1513300000):0.2273950000	(((2inc_B:0.8929580000	2inp_C:1.1623570000):0.4550940000	1mty_B:1.3836040000):0.4413570000	(1mty_D:1.4449010000	3dhg_A:1.2183780000):0.2754890000):1.0040900000):0.6331530000):0.7902390000):0.3593140000):0.1542360000):0.2585080000):0.0638985000	((1qgh_A:0.3359000000	2ux1_A:0.5135650000):0.3688090000	(1ji4_A:0.5049010000	2fjc_A:0.4896790000):0.1718100000):0.1622370000):0.0534077000):0.0224815000	1n1q_A:0.3125550000);
(1ji5_A:0.1950730000	1jig_A:0.2954450000	(1n1q_A:0.3964840000	(((2chp_A:0.4035920000	(((((1dps_A:0.0000010000	1jts_A:0.0000010000):0.3967810000	1o9r_A:0.2550060000):0.4409090000	1uvh_A:0.7796760000):0.2312080000	(1tjo_A:0.0000010000	1tk6_A:0.0000010000):0.7922350000):0.4229980000	(((((2fzf_A:2.1515380000	(1lko_A:0.6241660000	1yuz_A:0.8634040000):0.3000940000):0.3779600000	3qhb_A:0.7099330000):0.5760520000	(((((((1lb3_A:0.1835400000	2za7_A:0.1132670000):0.2798890000	1bg7_A:0.1316280000):0.0788191000	1r03_A:0.1926620000):0.1073030000	1z6o_A:1.3347390000):0.2935660000	1z6o_M:0.8249790000):0.1147760000	(((1eum_A:0.3182540000	1krq_A:0.2970660000):0.3346980000	(2jd7_A:0.2426420000	1vlg_A:0.3424570000):0.0599889000):0.1439220000	3e6s_A:1.0273070000):0.0879183000):0.7268140000	(1otk_A:1.7699940000	(((((((1oqu_A:0.1886200000	1uzr_A:0.0740270000):0.1160650000	1r2f_A:0.1482190000):0.7822980000	1mxr_A:0.7661240000):0.1515580000	(1jk0_A:0.2595340000	(2uw2_A:0.0933810000	1w68_A:0.0834420000):0.1714440000):0.8224560000):0.5098600000	3ee4_A:1.1002830000):0.5046720000	((2inc_B:0.8133910000	(2inp_C:1.1999080000	1mty_B:1.2345260000):0.4948490000):0.4293140000	(1mty_D:1.1769920000	3dhg_A:1.1519260000):0.3659590000):1.3738600000):0.2986160000	(((2uw1_A:0.0047830000	2uw1_B:0.0000010000):0.0765557000	1afr_A:0.1422060000):1.5769700000	1za0_A:1.3722810000):0.7389270000):0.6878590000):0.8065860000):0.1421970000):0.1009580000	((((1bcf_A:0.0000010000	3e1q_A:0.0000010000):0.3064730000	2fkz_A:0.1142810000):0.1466380000	1jgc_A:0.3574930000):0.4958200000	1nfv_A:0.6784980000):0.2823560000):0.1018640000	2vzb_A:0.9517470000):0.2721150000):0.1872650000):0.0824288000	(1qgh_A:0.2378800000	2ux1_A:0.7033160000):0.5107080000):0.0746832000	(1ji4_A:0.5483250000	2fjc_A:0.6814480000):0.4738290000):0.0989397000):0.0492075000);
(1ji5_A:0.2704280000	(1jig_A:0.2651720000	(2chp_A:0.4239900000	(((1qgh_A:0.3966350000	2ux1_A:0.4090250000):0.3684050000	(1ji4_A:0.4558170000	2fjc_A:0.5550730000):0.2806870000):0.0511447000	(((((1dps_A:0.0000010000	1jts_A:0.0000010000):0.3058810000	1o9r_A:0.2210110000):0.4937520000	1uvh_A:0.6327330000):0.4235730000	(1tjo_A:0.0000010000	1tk6_A:0.0000010000):0.7772020000):0.3148770000	((((((2fzf_A:1.7464840000	(1lko_A:0.5129090000	1yuz_A:1.1501770000):0.3302090000):0.5317750000	3qhb_A:0.9820550000):0.6448790000	(1otk_A:2.4418630000	(((((((1oqu_A:0.2575950000	1uzr_A:0.0878310000):0.0798235000	1r2f_A:0.1726820000):0.7459360000	1mxr_A:0.8471380000):0.2373410000	(1jk0_A:0.2421490000	(2uw2_A:0.0710150000	1w68_A:0.1031920000):0.2196660000):0.6699200000):0.4927620000	3ee4_A:1.3316680000):0.6359120000	(((2uw1_A:0.0015550000	2uw1_B:0.0000010000):0.0932311000	1afr_A:0.1611890000):1.4858400000	1za0_A:1.2363730000):0.9179940000):0.0782646000	((2inc_B:0.7556000000	(2inp_C:0.9991430000	1mty_B:1.3425860000):0.3429560000):0.3249750000	(1mty_D:1.3300390000	3dhg_A:0.9821520000):0.4431870000):0.9790240000):0.3214640000):1.0837300000):0.0000022822	((((((1lb3_A:0.1331000000	2za7_A:0.0803150000):0.3875990000	1bg7_A:0.0887210000):0.0657701000	1r03_A:0.2500610000):0.3177840000	1z6o_A:1.0577850000):0.1245600000	1z6o_M:0.9204070000):0.2885940000	((((1eum_A:0.2928340000	1krq_A:0.5447900000):0.2237440000	3e6s_A:0.9862480000):0.1813480000	2jd7_A:0.2602010000):0.1523870000	1vlg_A:0.3623840000):0.1222970000):0.6213160000):0.1569720000	((((1bcf_A:0.0000010000	3e1q_A:0.0000010000):0.1607520000	2fkz_A:0.1591690000):0.1487690000	1jgc_A:0.3854530000):0.4348610000	1nfv_A:0.6952350000):0.2190890000):0.3553140000	2vzb_A:0.8962180000):0.4740580000):0.1871910000):0.0813035000):0.0998984000):0.0252667000	1n1q_A:0.3679670000);
(1ji5_A:0.3069140000	1jig_A:0.2076090000	(1n1q_A:0.3390500000	(((2chp_A:0.3949970000	(1qgh_A:0.2641750000	2ux1_A:0.4674850000):0.3730490000):0.0422723000	(((((1dps_A:0.0000010000	1jts_A:0.0000010000):0.1702400000	1o9r_A:0.3961540000):0.4236150000	1uvh_A:0.4974860000):0.3641980000	(1tjo_A:0.0000010000	1tk6_A:0.0000010000):0.7334490000):0.2876660000	(((((2fzf_A:1.9060580000	(1lko_A:0.5629570000	1yuz_A:1.0577540000):0.5815020000):0.3225520000	3qhb_A:1.2582940000):0.4103470000	(((((1lb3_A:0.1304880000	2za7_A:0.0679590000):0.3093460000	(1bg7_A:0.1166750000	1r03_A:0.2568530000):0.0657459000):0.3543890000	(1z6o_A:0.9856920000	1z6o_M:0.7868730000):0.1798810000):0.3144880000	(((1eum_A:0.3273640000	1krq_A:0.4305980000):0.1249670000	3e6s_A:0.9025540000):0.1667320000	(2jd7_A:0.2691220000	1vlg_A:0.4400540000):0.1800940000):0.0925576000):0.5765930000	(1otk_A:2.2116070000	(((((((1oqu_A:0.2053740000	1uzr_A:0.0509460000):0.1586340000	1r2f_A:0.1058540000):0.8867000000	1mxr_A:0.8094320000):0.1816110000	(1jk0_A:0.2765590000	(2uw2_A:0.1031070000	1w68_A:0.0887230000):0.1989070000):0.7794180000):0.4207400000	3ee4_A:1.1754240000):0.5535930000	(((2uw1_A:0.0033030000	2uw1_B:0.0000010000):0.1429300000	1afr_A:0.1585850000):1.3956300000	1za0_A:1.9570490000):0.9323280000):0.2927440000	(((2inc_B:0.7468720000	2inp_C:1.1937220000):0.4334170000	1mty_B:1.5170430000):0.1601840000	(1mty_D:1.4757480000	3dhg_A:0.8916180000):0.3983420000):1.1625400000):0.2043350000):1.4381400000):0.0321597000):0.1499310000	((((1bcf_A:0.0000010000	3e1q_A:0.0000010000):0.2030970000	2fkz_A:0.1078180000):0.1685440000	1jgc_A:0.3200470000):0.4344830000	1nfv_A:0.7827680000):0.2378530000):0.1866290000	2vzb_A:1.0719120000):0.4058220000):0.1104010000):0.0504317000	(1ji4_A:0.4867180000	2fjc_A:0.5477110000):0.2423800000):0.0968879000):0.0318326000);
(1ji5_A:0.2104720000	((1jig_A:0.1507100000	(((1qgh_A:0.3813160000	2ux1_A:0.6472860000):0.2320260000	(((((1dps_A:0.0000010000	1jts_A:0.0000010000):0.3062970000	1o9r_A:0.3086620000):0.4506150000	1uvh_A:0.6918060000):0.4530750000	(1tjo_A:0.0000010000	1tk6_A:0.0000010000):0.6832890000):0.3237950000	((((((2fzf_A:1.5994350000	(1lko_A:0.7959140000	1yuz_A:0.8333630000):0.3349950000):0.4164720000	3qhb_A:1.0253950000):0.2906310000	(1otk_A:1.8477920000	(((((((1oqu_A:0.2215870000	1uzr_A:0.0845740000):0.1155080000	1r2f_A:0.1246120000):0.7549280000	1mxr_A:0.8479820000):0.2024510000	(1jk0_A:0.2813580000	(2uw2_A:0.0757820000	1w68_A:0.1090210000):0.1574800000):0.7839350000):0.4242560000	3ee4_A:1.0434910000):0.4535660000	(((2uw1_A:0.0031540000	2uw1_B:0.0000010000):0.0666121000	1afr_A:0.1807950000):1.8950900000	1za0_A:1.7636530000):0.7720910000):0.2690240000	((2inc_B:0.9950970000	(2inp_C:1.0574660000	1mty_B:1.3846940000):0.2563860000):0.2807260000	(1mty_D:1.5505830000	3dhg_A:0.8430560000):0.4196890000):0.9126160000):0.3923120000):1.5270500000):0.0999509000	(((((1lb3_A:0.1413030000	2za7_A:0.0725060000):0.3546160000	1bg7_A:0.1028090000):0.0916362000	1r03_A:0.2319090000):0.2431380000	(1z6o_A:0.8237000000	1z6o_M:0.8647470000):0.1741330000):0.3346130000	(((1eum_A:0.2817190000	1krq_A:0.3859450000):0.1634760000	3e6s_A:0.9356370000):0.2045460000	(2jd7_A:0.1351640000	1vlg_A:0.4551900000):0.0938594000):0.1850160000):0.7039860000):0.3615810000	((((1bcf_A:0.0000010000	3e1q_A:0.0000010000):0.2996140000	2fkz_A:0.1107690000):0.2613730000	1jgc_A:0.4332900000):0.2735010000	1nfv_A:0.8114500000):0.2738790000):0.3708240000	2vzb_A:1.0422330000):0.4888100000):0.1566860000):0.0532851000	(1ji4_A:0.4575680000	2fjc_A:0.5713850000):0.2307270000):0.1370770000):0.1110030000	1n1q_A:0.3355050000):0.0730866000	2chp_A:0.4768170000);
(1ji5_A:0.2254480000	(1jig_A:0.2022130000	(2chp_A:0.4315640000	((((1qgh_A:0.4351410000	2ux1_A:0.4323510000):0.3753040000	((((1dps_A:0.0000010000	1jts_A:0.0000010000):0.2371610000	1o9r_A:0.3548420000):0.5311100000	1uvh_A:0.6667080000):0.2309090000	(1tjo_A:0.0000010000	1tk6_A:0.0000010000):0.6731780000):0.4157340000):0.0950119000	(1ji4_A:0.4520850000	2fjc_A:0.7851860000):0.2517390000):0.0569007000	((((2fzf_A:1.0961580000	((1lko_A:0.4030930000	1yuz_A:1.1385780000):0.4385490000	3qhb_A:1.1186420000):0.3319650000):0.6927970000	(1otk_A:2.2503980000	((((((1oqu_A:0.1905820000	1r2f_A:0.2280550000):0.0609311000	1uzr_A:0.0153020000):0.7817930000	1mxr_A:0.7488400000):0.4159560000	((1jk0_A:0.2516470000	(2uw2_A:0.1037200000	1w68_A:0.0702320000):0.1840810000):0.3706530000	(((2inc_B:0.9067020000	2inp_C:1.5139680000):0.4205970000	1mty_B:1.0845860000):0.4009170000	(1mty_D:1.2406930000	3dhg_A:1.0092940000):0.0516516000):1.7834500000):0.4312890000):0.5673890000	3ee4_A:0.8295810000):1.0227000000	(((2uw1_A:0.0015820000	2uw1_B:0.0000010000):0.0287779000	1afr_A:0.1677710000):1.3771200000	1za0_A:1.4462510000):0.1653050000):0.4824150000):1.6565300000):0.1533500000	(((((1bcf_A:0.0000010000	3e1q_A:0.0000010000):0.1582070000	2fkz_A:0.1776030000):0.1805550000	1jgc_A:0.2788040000):0.2572650000	(((((((1lb3_A:0.1477710000	2za7_A:0.0709240000):0.2565430000	1bg7_A:0.1116500000):0.1164880000	1r03_A:0.2038400000):0.2443290000	1z6o_A:1.1624630000):0.1990320000	1z6o_M:0.5749850000):0.4685550000	3e6s_A:0.7229150000):0.1109410000	((1eum_A:0.2470750000	1krq_A:0.4905890000):0.2426030000	(2jd7_A:0.2223760000	1vlg_A:0.3327930000):0.0688905000):0.0987643000):0.8400330000):0.1509180000	1nfv_A:0.5106340000):0.5205370000):0.0703502000	2vzb_A:0.8473460000):0.4337350000):0.0809901000):0.1470330000):0.0286712000	1n1q_A:0.3836360000);
(1ji5_A:0.2245640000	(1jig_A:0.2281520000	(((2chp_A:0.2482760000	((((1dps_A:0.0000010000	1jts_A:0.0000010000):0.3573210000	1o9r_A:0.2916320000):0.5265610000	1uvh_A:0.7381470000):0.3202200000	(1tjo_A:0.0000010000	1tk6_A:0.0000010000):0.6439280000):0.3999730000):0.1495750000	((((((2fzf_A:1.8790010000	(1lko_A:0.4403660000	1yuz_A:1.2184310000):0.3348480000):0.3369340000	3qhb_A:0.9253260000):0.5543570000	((((((1lb3_A:0.1701440000	2za7_A:0.0627590000):0.3261230000	1bg7_A:0.0948650000):0.0926291000	1r03_A:0.2252990000):0.2334830000	1z6o_A:1.1112270000):0.1362280000	1z6o_M:0.7417630000):0.3136970000	(((1eum_A:0.3397450000	1krq_A:0.3421730000):0.1983220000	(2jd7_A:0.2022790000	1vlg_A:0.3702010000):0.0599269000):0.1247090000	3e6s_A:0.7973910000):0.2220380000):0.5566870000):0.0000027737	(1otk_A:2.2664100000	((((((1oqu_A:0.2266410000	1r2f_A:0.1683530000):0.0576440000	1uzr_A:0.0423700000):0.7785860000	1mxr_A:0.6549020000):0.1272280000	(1jk0_A:0.2747180000	(2uw2_A:0.1032380000	1w68_A:0.1153110000):0.1952660000):0.7940850000):0.7730000000	3ee4_A:1.0087720000):0.4174020000	(((2inc_B:0.8400750000	(2inp_C:1.0703370000	1mty_B:1.3638480000):0.3862710000):0.4983510000	(1mty_D:1.2493510000	3dhg_A:1.0511330000):0.1739750000):1.6245400000	(((2uw1_A:0.0015940000	2uw1_B:0.0000010000):0.0614640000	1afr_A:0.2009250000):1.4371600000	1za0_A:1.5419380000):0.7506680000):0.1519280000):0.5736560000):0.8332410000):0.3238590000	((((1bcf_A:0.0000010000	3e1q_A:0.0000010000):0.1703400000	2fkz_A:0.0894810000):0.1932410000	1jgc_A:0.2599020000):0.4328840000	1nfv_A:0.5847740000):0.2637530000):0.2369390000	2vzb_A:0.8794860000):0.2912130000):0.0529895000	((1qgh_A:0.2873940000	2ux1_A:0.5087370000):0.2953710000	(1ji4_A:0.4672840000	2fjc_A:0.6206490000):0.2135460000):0.2050960000):0.0770348000):0.0231960000	1n1q_A:0.3535590000);
(1ji5_A:0.2679080000	(1jig_A:0.1819070000	((1qgh_A:0.3522730000	2ux1_A:0.5240730000):0.3605690000	(1ji4_A:0.5235260000	2fjc_A:0.6576750000):0.1969760000):0.1463260000):0.0851077000	(1n1q_A:0.2682640000	(2chp_A:0.4773660000	(((((1dps_A:0.0000010000	1jts_A:0.0000010000):0.3649480000	1o9r_A:0.2368560000):0.5808750000	1uvh_A:0.6439540000):0.3399500000	(1tjo_A:0.0000010000	1tk6_A:0.0000010000):1.0217500000):0.3484530000	(((((((2fzf_A:1.8979590000	(1lko_A:0.5850800000	1yuz_A:1.0792910000):0.3363170000):0.3560630000	3qhb_A:1.0316330000):0.5521100000	(1otk_A:1.7498730000	(((((((1oqu_A:0.2575790000	1r2f_A:0.2050370000):0.0916273000	1uzr_A:0.0055870000):0.7942310000	1mxr_A:0.8400910000):0.2218820000	(1jk0_A:0.2175590000	(2uw2_A:0.0839780000	1w68_A:0.1092090000):0.1575960000):0.6741520000):0.5934320000	3ee4_A:1.1277260000):0.3015510000	(((2uw1_A:0.0048240000	2uw1_B:0.0000010000):0.0983967000	1afr_A:0.1683320000):1.8833700000	1za0_A:1.3289180000):0.8402000000):0.1676660000	(2inc_B:0.5467930000	((2inp_C:1.0660710000	1mty_B:1.3560690000):0.3712140000	(1mty_D:1.3135450000	3dhg_A:0.9547450000):0.8717100000):0.2131310000):1.2293000000):0.4621960000):1.8803600000):0.1213410000	(((((1lb3_A:0.1620280000	2za7_A:0.0701510000):0.3217360000	1bg7_A:0.0776280000):0.0758013000	1r03_A:0.2328400000):0.3502850000	(1z6o_A:0.9092750000	1z6o_M:0.6359570000):0.1480050000):0.3975110000	((((1eum_A:0.2629640000	1krq_A:0.3011460000):0.1683270000	3e6s_A:0.8924670000):0.2602660000	2jd7_A:0.2071140000):0.2136450000	1vlg_A:0.3473000000):0.2130120000):0.2992670000):0.2531460000	(((1bcf_A:0.0000010000	3e1q_A:0.0000010000):0.1184070000	2fkz_A:0.1127150000):0.1797120000	1jgc_A:0.3494960000):0.5712580000):0.3125560000	1nfv_A:0.6836450000):0.4983550000	2vzb_A:0.9896780000):0.3598560000):0.1074280000):0.0768640000):0.0558981000);
(1ji5_A:0.1992470000	(1jig_A:0.1525280000	(((2chp_A:0.3520560000	(((((1dps_A:0.0000010000	1jts_A:0.0000010000):0.5782180000	1o9r_A:0.2519540000):0.3046030000	1uvh_A:0.7581140000):0.2851410000	(1tjo_A:0.0000010000	1tk6_A:0.0000010000):0.7090270000):0.2309770000	(((((2fzf_A:2.1291960000	((1lko_A:0.5922180000	1yuz_A:1.0543670000):0.2954840000	3qhb_A:1.1317850000):0.2196180000):0.3425760000	((((1lb3_A:0.1728810000	2za7_A:0.0917040000):0.3607110000	(1bg7_A:0.1473240000	1r03_A:0.3012060000):0.0657240000):0.2249110000	(1z6o_A:0.9017940000	1z6o_M:0.7767560000):0.1942200000):0.3032860000	(((1eum_A:0.2687830000	1krq_A:0.3550720000):0.2241870000	3e6s_A:0.7987970000):0.1032360000	(2jd7_A:0.2651250000	1vlg_A:0.4377070000):0.0619024000):0.2759710000):0.8344370000):0.0538817000	(1otk_A:1.8990400000	((((((1oqu_A:0.2520550000	1uzr_A:0.0729920000):0.1213940000	1r2f_A:0.0638550000):0.7196660000	1mxr_A:0.8143780000):0.2595930000	(1jk0_A:0.2385060000	(2uw2_A:0.0578730000	1w68_A:0.1018430000):0.2121190000):0.7219460000):0.4523010000	3ee4_A:1.2041830000):0.6963790000	(((2inc_B:0.8653020000	(2inp_C:1.1398580000	1mty_B:1.4752030000):0.2406810000):0.6735150000	(1mty_D:1.4616110000	3dhg_A:0.9656960000):0.1639430000):1.1424800000	(((2uw1_A:0.0047120000	2uw1_B:0.0000010000):0.1068140000	1afr_A:0.1536690000):1.1527300000	1za0_A:2.1269590000):0.7698280000):0.2456740000):0.9272170000):0.7113980000):0.2303220000	((((1bcf_A:0.0000010000	3e1q_A:0.0000010000):0.2947290000	2fkz_A:0.1646940000):0.2269420000	1jgc_A:0.3219880000):0.4991550000	1nfv_A:0.7301560000):0.2301820000):0.2920030000	2vzb_A:1.1674600000):0.2916800000):0.0941017000):0.1493060000	(1qgh_A:0.3385150000	2ux1_A:0.5097170000):0.4377940000):0.0316665000	(1ji4_A:0.5370190000	2fjc_A:0.5064610000):0.3223790000):0.0743173000):0.0721287000	1n1q_A:0.2918930000);
(1ji5_A:0.2211290000	(1jig_A:0.2320590000	1n1q_A:0.2584340000):0.0627409000	((2chp_A:0.3338670000	(((((1dps_A:0.0000010000	1jts_A:0.0000010000):0.4087120000	1o9r_A:0.1777780000):0.3903110000	1uvh_A:0.6618970000):0.3756330000	(1tjo_A:0.0000010000	1tk6_A:0.0000010000):0.8115520000):0.3168300000	((((((2fzf_A:2.0124050000	(1lko_A:0.6170230000	1yuz_A:1.0376830000):0.2877200000):0.4079960000	3qhb_A:0.8433540000):0.7018990000	((((((((1lb3_A:0.1685280000	2za7_A:0.0542750000):0.3346150000	1bg7_A:0.0867670000):0.1294740000	1r03_A:0.1849440000):0.1645490000	1z6o_A:1.3040630000):0.1585830000	1z6o_M:0.8619700000):0.4575330000	((1eum_A:0.3858400000	1krq_A:0.3009920000):0.2420640000	3e6s_A:0.8550430000):0.1373080000):0.0342809000	(2jd7_A:0.2715910000	1vlg_A:0.3010500000):0.0688339000):0.5557750000	(1otk_A:1.8204050000	(((((((1oqu_A:0.2196100000	1uzr_A:0.0841950000):0.0824668000	1r2f_A:0.1307790000):0.7161530000	1mxr_A:0.7809580000):0.2269850000	(1jk0_A:0.2455580000	(2uw2_A:0.0959810000	1w68_A:0.1041920000):0.1849490000):0.6710910000):0.3286080000	(2inc_B:0.9714330000	((2inp_C:1.3056980000	1mty_B:1.0537190000):0.3571920000	(1mty_D:1.1656310000	3dhg_A:1.0783460000):0.4986900000):0.2799430000):1.2156600000):0.3457280000	3ee4_A:1.0564080000):0.2859190000	(((2uw1_A:0.0016190000	2uw1_B:0.0000020000):0.0978739000	1afr_A:0.1433350000):1.7447000000	1za0_A:1.4278590000):0.8019900000):0.7344330000):1.2867300000):0.1448620000):0.2266650000	(((1bcf_A:0.0000010000	3e1q_A:0.0000010000):0.2076770000	2fkz_A:0.1868090000):0.1985900000	1jgc_A:0.4037610000):0.5787750000):0.3205410000	1nfv_A:0.6930040000):0.3746280000	2vzb_A:1.1148200000):0.1743020000):0.1646080000):0.0766133000	((1qgh_A:0.3427700000	2ux1_A:0.5368200000):0.2360980000	(1ji4_A:0.5010360000	2fjc_A:0.4244600000):0.1505920000):0.0977415000):0.1280090000);
(1ji5_A:0.2206530000	1jig_A:0.2643710000	(1n1q_A:0.4437930000	(((2chp_A:0.4410100000	((1qgh_A:0.4279710000	2ux1_A:0.5401120000):0.3156710000	((((1dps_A:0.0000010000	1jts_A:0.0000010000):0.3227020000	1o9r_A:0.3010940000):0.4792140000	1uvh_A:0.7386430000):0.2635440000	(1tjo_A:0.0000020000	1tk6_A:0.0000020000):0.9654240000):0.2386670000):0.0556803000):0.0958672000	((((((((2fzf_A:2.5882920000	1lko_A:0.6055270000):0.2021460000	1yuz_A:0.9537660000):0.8462090000	3qhb_A:0.9450960000):0.8601630000	((((((1lb3_A:0.1563550000	2za7_A:0.0910820000):0.3501210000	1bg7_A:0.0903810000):0.0834564000	1r03_A:0.1840160000):0.1494540000	1z6o_A:1.1261530000):0.1339090000	1z6o_M:1.0022510000):0.2724220000	((((1eum_A:0.2657640000	1krq_A:0.4170870000):0.2205670000	3e6s_A:0.7752520000):0.2458980000	2jd7_A:0.1616240000):0.1388980000	1vlg_A:0.2892180000):0.2775590000):0.5089810000):0.2314870000	(((1bcf_A:0.0000010000	3e1q_A:0.0000010000):0.2634860000	2fkz_A:0.1309260000):0.0618824000	1jgc_A:0.4556350000):0.4216390000):0.2086840000	(1otk_A:2.5562940000	(((((((1oqu_A:0.2371060000	1uzr_A:0.0473300000):0.0919515000	1r2f_A:0.1151730000):0.8243490000	1mxr_A:0.7663160000):0.3191670000	(1jk0_A:0.2299050000	(2uw2_A:0.0580640000	1w68_A:0.0940090000):0.2395410000):0.7402000000):0.7071210000	3ee4_A:0.9100080000):0.4320560000	(((2inc_B:0.6766890000	2inp_C:1.5470590000):0.3162680000	1mty_B:1.3182610000):0.3405670000	(1mty_D:1.0104780000	3dhg_A:1.0416600000):0.2300160000):1.8378100000):0.5244820000	(((2uw1_A:0.0063010000	2uw1_B:0.0000010000):0.1226060000	1afr_A:0.1560050000):1.3576800000	1za0_A:1.6267840000):0.4063710000):0.4442690000):1.3312200000):0.2205060000	1nfv_A:0.6920520000):0.2131780000	2vzb_A:1.1667990000):0.4350290000):0.0360452000	(1ji4_A:0.5930930000	2fjc_A:0.6971880000):0.2178170000):0.1186840000):0.0835201000);
(1ji5_A:0.1976520000	(1jig_A:0.2175740000	1n1q_A:0.3663170000):0.0440248000	(2chp_A:0.3811410000	(((1qgh_A:0.3607660000	2ux1_A:0.4446710000):0.2374770000	(1ji4_A:0.4449850000	2fjc_A:0.4327950000):0.2925100000):0.1299400000	(((((1dps_A:0.0000010000	1jts_A:0.0000010000):0.4015710000	1o9r_A:0.2304110000):0.3537340000	1uvh_A:0.7791780000):0.3862450000	(1tjo_A:0.0000010000	1tk6_A:0.0000010000):0.6171070000):0.2629160000	(((((2fzf_A:1.5271920000	(1lko_A:0.4561660000	1yuz_A:0.9823620000):0.2921670000):0.2506170000	3qhb_A:0.8761980000):0.1895910000	((((((1lb3_A:0.1544040000	2za7_A:0.0754860000):0.3402380000	1bg7_A:0.0612140000):0.1071920000	1r03_A:0.2093380000):0.2699560000	(1z6o_A:1.1276710000	1z6o_M:0.7105940000):0.2796420000):0.2936530000	(((1eum_A:0.3014150000	1krq_A:0.3110840000):0.2319250000	(2jd7_A:0.1580680000	1vlg_A:0.4531990000):0.1352140000):0.1568960000	3e6s_A:0.9116540000):0.1834460000):0.7282410000	(1otk_A:1.4899410000	(((((((1oqu_A:0.2166730000	1r2f_A:0.2409000000):0.0751201000	1uzr_A:0.0199660000):0.7555530000	1mxr_A:0.7281930000):0.3764330000	(1jk0_A:0.2535080000	(2uw2_A:0.0986000000	1w68_A:0.0777450000):0.1928680000):0.6791470000):0.6337490000	3ee4_A:1.0209540000):0.4894580000	(((2uw1_A:0.0089690000	2uw1_B:0.0000010000):0.0876830000	1afr_A:0.1081970000):1.3133800000	1za0_A:1.6511290000):0.7120800000):0.2148300000	((2inc_B:1.1071960000	(2inp_C:1.2528120000	1mty_B:1.5209840000):0.3490150000):0.2742090000	(1mty_D:1.2740640000	3dhg_A:1.0512550000):0.3352180000):1.4424800000):0.5858330000):1.1968100000):0.0691293000):0.3665850000	((((1bcf_A:0.0000010000	3e1q_A:0.0000010000):0.2182540000	2fkz_A:0.1536400000):0.2217580000	1jgc_A:0.3304060000):0.3261470000	1nfv_A:0.6677550000):0.1640950000):0.2562620000	2vzb_A:0.8249080000):0.2886770000):0.2275350000):0.1224890000):0.1399610000);
(1ji5_A:0.3351070000	(1jig_A:0.2100280000	((2chp_A:0.4970270000	(((((1dps_A:0.0000010000	1jts_A:0.0000010000):0.4635720000	1o9r_A:0.1933860000):0.3741290000	1uvh_A:0.7246930000):0.3276970000	(1tjo_A:0.0000010000	1tk6_A:0.0000010000):0.7683450000):0.2947520000	((((2fzf_A:1.8546190000	((1lko_A:0.6638490000	1yuz_A:0.9543850000):0.2366920000	3qhb_A:1.0314640000):0.3937900000):0.2574750000	((((((1lb3_A:0.1261420000	2za7_A:0.0544140000):0.3306510000	1bg7_A:0.0692940000):0.0546610000	1r03_A:0.2270720000):0.1989360000	1z6o_A:1.1975760000):0.2903640000	1z6o_M:0.8035910000):0.1565800000	(((1eum_A:0.4717840000	1krq_A:0.2980380000):0.2609990000	3e6s_A:1.0683800000):0.1402990000	(2jd7_A:0.2504230000	1vlg_A:0.5020960000):0.0957648000):0.2660040000):0.7817800000):0.2101120000	(((((1bcf_A:0.0000010000	3e1q_A:0.0000010000):0.1590070000	2fkz_A:0.1782190000):0.3727450000	1jgc_A:0.3683970000):0.6968880000	1nfv_A:0.6987970000):0.2534570000	(1otk_A:2.7240410000	(((((((1oqu_A:0.2261910000	1r2f_A:0.1837800000):0.0555206000	1uzr_A:0.0486690000):0.7306730000	1mxr_A:0.8045800000):0.1893940000	(1jk0_A:0.2864710000	(2uw2_A:0.1098680000	1w68_A:0.0903510000):0.1541730000):0.9316760000):0.7929740000	3ee4_A:1.1841830000):0.5750750000	((2inc_B:0.7726490000	(2inp_C:1.3485190000	1mty_B:1.4269990000):0.5542470000):0.3269990000	(1mty_D:1.2836340000	3dhg_A:0.9741130000):0.4931800000):1.0819400000):0.2578590000	(((2uw1_A:0.0016510000	2uw1_B:0.0000020000):0.1266340000	1afr_A:0.1462350000):1.1578900000	1za0_A:1.8499220000):0.8588860000):0.6970820000):0.8531360000):0.1270410000):0.2575500000	2vzb_A:1.1491200000):0.3756440000):0.0629985000):0.1462770000	((1qgh_A:0.3428250000	2ux1_A:0.4607350000):0.3819320000	(1ji4_A:0.3933510000	2fjc_A:0.5156190000):0.2494340000):0.0717067000):0.1352680000):0.0680303000	1n1q_A:0.4006140000);
(1ji5_A:0.2831450000	1jig_A:0.2330150000	(1n1q_A:0.3592800000	((2chp_A:0.4230570000	((1qgh_A:0.3137870000	2ux1_A:0.3914380000):0.4186650000	(1ji4_A:0.2713190000	2fjc_A:0.5613570000):0.2603730000):0.0864504000):0.0907112000	(((((1dps_A:0.0000020000	1jts_A:0.0000020000):0.4398090000	1o9r_A:0.2729130000):0.2671330000	1uvh_A:0.7411310000):0.4619800000	(1tjo_A:0.0000020000	1tk6_A:0.0000020000):0.7831970000):0.2553060000	((((2fzf_A:1.5683790000	3qhb_A:0.8817990000):0.5241330000	(1lko_A:0.4687280000	1yuz_A:1.2512860000):0.2045460000):0.9803310000	(((((1bcf_A:0.0000020000	3e1q_A:0.0000020000):0.1341690000	2fkz_A:0.1593350000):0.1740550000	1jgc_A:0.2961120000):0.3115110000	((((1lb3_A:0.1663130000	2za7_A:0.0648800000):0.3190430000	(1bg7_A:0.1005960000	1r03_A:0.2739680000):0.0656943000):0.2759070000	(1z6o_A:1.2247560000	1z6o_M:0.6861200000):0.1473200000):0.3481900000	(((1eum_A:0.2253960000	1krq_A:0.4787610000):0.2039300000	(2jd7_A:0.2484220000	1vlg_A:0.3179620000):0.0630857000):0.1079660000	3e6s_A:0.9026660000):0.2200710000):0.6996800000):0.2954890000	1nfv_A:0.4999330000):0.3763160000):0.1405000000	(2vzb_A:0.7133160000	(1otk_A:2.6651290000	(((((((1oqu_A:0.2491210000	1uzr_A:0.0702160000):0.0930529000	1r2f_A:0.1571290000):0.7909470000	1mxr_A:0.7440430000):0.1742220000	(1jk0_A:0.2977100000	(2uw2_A:0.0871780000	1w68_A:0.1004380000):0.2009950000):0.6685710000):0.6683610000	3ee4_A:1.0224500000):0.7037300000	(((2uw1_A:0.0032860000	2uw1_B:0.0000020000):0.1000010000	1afr_A:0.1637530000):1.2997900000	1za0_A:1.4018900000):1.1856700000):0.2921440000	((2inc_B:0.7513980000	2inp_C:1.3293840000):0.2814730000	(1mty_B:1.3867680000	(1mty_D:1.1268420000	3dhg_A:1.2604030000):0.4583390000):0.2506630000):1.1507400000):0.2933510000):0.9889680000):0.5133560000):0.2229020000):0.2372140000):0.1330550000):0.0723758000);
(1ji5_A:0.3172140000	1jig_A:0.2881120000	(1n1q_A:0.4725070000	((2chp_A:0.3458430000	(((((1dps_A:0.0000010000	1jts_A:0.0000010000):0.3689970000	1o9r_A:0.2638490000):0.4521140000	1uvh_A:0.7283350000):0.5416810000	(1tjo_A:0.0000010000	1tk6_A:0.0000010000):0.5079250000):0.3309920000	((((((2fzf_A:2.0861430000	3qhb_A:0.6867210000):0.4017640000	(1lko_A:0.3594660000	1yuz_A:1.1431150000):0.4857460000):0.3661450000	(1otk_A:2.3709230000	(((((((1oqu_A:0.2325000000	1uzr_A:0.0889200000):0.1300460000	1r2f_A:0.0992000000):0.6685640000	1mxr_A:0.6878430000):0.2384310000	(1jk0_A:0.2851460000	(2uw2_A:0.1060840000	1w68_A:0.0549460000):0.1828590000):0.6196620000):0.4162780000	((2inc_B:0.8733280000	(2inp_C:1.1372870000	1mty_B:1.5303060000):0.3186170000):0.4227800000	(1mty_D:1.1415340000	3dhg_A:1.0348620000):0.3783340000):1.2803500000):0.3573680000	(((2uw1_A:0.0033660000	2uw1_B:0.0000010000):0.0300225000	1afr_A:0.1768990000):1.4333400000	1za0_A:1.6620440000):0.9423170000):0.1247110000	3ee4_A:1.1164830000):0.5468760000):0.9224190000):0.0000022700	((((((1lb3_A:0.1357090000	2za7_A:0.0961370000):0.3047260000	1r03_A:0.1769010000):0.1041700000	1bg7_A:0.0844900000):0.2569260000	1z6o_A:1.2218150000):0.2524890000	1z6o_M:0.7919640000):0.3417450000	(((1eum_A:0.3422660000	1krq_A:0.2681930000):0.1391940000	3e6s_A:1.0491050000):0.1719250000	(2jd7_A:0.2493350000	1vlg_A:0.3496040000):0.0893799000):0.1296770000):0.6873810000):0.2790190000	((((1bcf_A:0.0000010000	3e1q_A:0.0000010000):0.2000870000	2fkz_A:0.1169050000):0.1556950000	1jgc_A:0.3197730000):0.5118470000	1nfv_A:0.5867720000):0.2654840000):0.1492480000	2vzb_A:1.0271700000):0.2767390000):0.1084080000):0.1196750000	(((1qgh_A:0.4236840000	2ux1_A:0.5630030000):0.2931770000	2fjc_A:0.6133160000):0.2232460000	1ji4_A:0.5663030000):0.2143280000):0.1339020000):0.0196279000);
(1ji5_A:0.2734300000	1jig_A:0.2251710000	(1n1q_A:0.3287690000	(2chp_A:0.3424720000	(((1qgh_A:0.3135490000	2ux1_A:0.5109340000):0.4240960000	(1ji4_A:0.4011100000	2fjc_A:0.4226620000):0.3432910000):0.1329380000	(((((1dps_A:0.0000010000	1jts_A:0.0000010000):0.5066660000	1o9r_A:0.2226970000):0.3546990000	1uvh_A:1.0564120000):0.3301640000	(1tjo_A:0.0000010000	1tk6_A:0.0000010000):0.7867750000):0.3104870000	((((((2fzf_A:1.8343710000	(1lko_A:0.7239940000	1yuz_A:0.6430400000):0.2048790000):0.2339570000	3qhb_A:0.9828390000):0.4325590000	((((((1lb3_A:0.1040300000	2za7_A:0.0918920000):0.2771210000	1bg7_A:0.0866610000):0.0833744000	1r03_A:0.2053080000):0.3039830000	(1z6o_A:1.2504650000	1z6o_M:0.6802710000):0.1541450000):0.4030350000	(((1eum_A:0.3023250000	1krq_A:0.3131300000):0.1290620000	3e6s_A:0.8720100000):0.1074300000	(2jd7_A:0.2152100000	1vlg_A:0.3569070000):0.1118840000):0.1980080000):0.6116760000	(1otk_A:1.5385650000	(((((((1oqu_A:0.1996740000	1r2f_A:0.1835800000):0.0603984000	1uzr_A:0.0094500000):0.7602020000	1mxr_A:0.7533320000):0.2995150000	(1jk0_A:0.2563930000	(2uw2_A:0.0811410000	1w68_A:0.0883570000):0.1867630000):0.4796180000):0.5918640000	3ee4_A:0.8402780000):0.5264750000	((2inc_B:0.6935580000	(2inp_C:0.9654820000	1mty_B:1.5209880000):0.3212230000):0.3627920000	(1mty_D:1.2189700000	3dhg_A:0.9995860000):0.3217470000):1.1803000000):0.5214700000	(((2uw1_A:0.0016140000	2uw1_B:0.0000010000):0.1156530000	1afr_A:0.1340850000):1.2141300000	1za0_A:1.6492540000):0.5705800000):0.7204100000):1.1954700000):0.0429068000):0.2364000000	(((1bcf_A:0.0000010000	3e1q_A:0.0000010000):0.1246960000	2fkz_A:0.1101600000):0.2073830000	1jgc_A:0.3094740000):0.4675120000):0.1580640000	1nfv_A:0.5941380000):0.3060830000	2vzb_A:0.8311720000):0.3705850000):0.0276778000):0.0900311000):0.0971946000):0.0830893000);
(1ji5_A:0.2557880000	1jig_A:0.1569020000	((1n1q_A:0.2750530000	2chp_A:0.4378560000):0.0828133000	(((1qgh_A:0.3128950000	2ux1_A:0.5951020000):0.2764110000	(1ji4_A:0.5229350000	2fjc_A:0.5271130000):0.3098000000):0.0727062000	(((((1dps_A:0.0000010000	1jts_A:0.0000010000):0.3459380000	1o9r_A:0.4200680000):0.4212170000	1uvh_A:0.6661800000):0.2956030000	(1tjo_A:0.0000010000	1tk6_A:0.0000010000):0.7121250000):0.2917220000	((((((((2fzf_A:1.8562580000	1yuz_A:0.8327770000):0.1423890000	1lko_A:0.6189930000):0.5545300000	3qhb_A:1.1508680000):0.6645280000	(1otk_A:1.9315750000	(((((((1oqu_A:0.2636990000	1uzr_A:0.0947970000):0.1713950000	1r2f_A:0.0680020000):0.8399190000	1mxr_A:0.8099850000):0.1102690000	(1jk0_A:0.2656730000	(2uw2_A:0.0993460000	1w68_A:0.1140490000):0.2031000000):0.6653530000):0.6957290000	3ee4_A:1.3208630000):0.5705840000	(((2inc_B:1.1534600000	2inp_C:1.5458780000):0.3450730000	1mty_B:1.5134560000):0.1994520000	(1mty_D:1.2611650000	3dhg_A:0.9590220000):0.2718600000):1.2053400000):0.2659050000	(((2uw1_A:0.0000030000	2uw1_B:0.0000010000):0.1103580000	1afr_A:0.1967840000):1.2482400000	1za0_A:1.7480260000):0.6479160000):0.5663570000):1.1781700000):0.1744440000	(((((1lb3_A:0.1693660000	2za7_A:0.0533220000):0.3619640000	1bg7_A:0.1079650000):0.1206010000	1r03_A:0.1590540000):0.4751150000	(1z6o_A:1.0425500000	1z6o_M:0.8299220000):0.1198080000):0.2746470000	(((1eum_A:0.3259490000	1krq_A:0.2862270000):0.1488250000	3e6s_A:0.8690210000):0.2861390000	(2jd7_A:0.2207070000	1vlg_A:0.2910540000):0.1130320000):0.2402830000):0.7330470000):0.2245720000	(((1bcf_A:0.0000010000	3e1q_A:0.0000010000):0.1894300000	2fkz_A:0.1710990000):0.1179070000	1jgc_A:0.4449120000):0.4563860000):0.1928980000	2vzb_A:1.0400180000):0.0864407000	1nfv_A:0.6810680000):0.4695060000):0.1915850000):0.0606985000):0.0951935000);
(1ji5_A:0.2763390000	1jig_A:0.2102500000	(1n1q_A:0.3855600000	((2chp_A:0.4101810000	(((((1dps_A:0.0000010000	1jts_A:0.0000010000):0.3316770000	1o9r_A:0.2840830000):0.2250530000	1uvh_A:0.8147790000):0.4844640000	(1tjo_A:0.0000010000	1tk6_A:0.0000010000):0.6449780000):0.3761820000	((((2fzf_A:1.3591730000	((1lko_A:0.5510320000	1yuz_A:1.1509720000):0.5152110000	3qhb_A:1.1419900000):0.4695780000):0.1878240000	(((((((1lb3_A:0.1639180000	2za7_A:0.1280100000):0.3820320000	1bg7_A:0.0786000000):0.1013450000	1r03_A:0.2040120000):0.3065680000	(1z6o_A:1.2966620000	1z6o_M:0.6015300000):0.1577460000):0.2539700000	3e6s_A:0.8901310000):0.1963040000	(2jd7_A:0.2515060000	1vlg_A:0.3161110000):0.2002610000):0.0452456000	(1eum_A:0.2756930000	1krq_A:0.3763900000):0.1324850000):0.6801460000):0.4585040000	((((1bcf_A:0.0000010000	3e1q_A:0.0000010000):0.2335630000	2fkz_A:0.1151210000):0.2201280000	1jgc_A:0.2634290000):0.3414570000	1nfv_A:0.4869670000):0.1501270000):0.3999980000	(2vzb_A:0.4940610000	(1otk_A:2.2447720000	(((((((1oqu_A:0.2088160000	1uzr_A:0.0717990000):0.1232360000	1r2f_A:0.1215090000):0.6454850000	1mxr_A:0.8253200000):0.2838780000	(1jk0_A:0.2952300000	(2uw2_A:0.0970930000	1w68_A:0.0625210000):0.2470320000):0.7550360000):0.4404160000	3ee4_A:0.8947050000):0.3747840000	(((2uw1_A:0.0000030000	2uw1_B:0.0000010000):0.0998297000	1afr_A:0.1079610000):1.7038400000	1za0_A:1.4717740000):0.8042140000):0.3383610000	((2inc_B:0.9752680000	(2inp_C:0.9989440000	1mty_B:1.3251330000):0.4567530000):0.4740930000	(1mty_D:1.6038200000	3dhg_A:0.8930750000):0.3899910000):1.0803200000):0.1258910000):1.9594400000):0.3750300000):0.4930380000):0.0705296000):0.0621593000	((1qgh_A:0.3763620000	2ux1_A:0.5221630000):0.3777180000	(1ji4_A:0.5025080000	2fjc_A:0.6407280000):0.2281890000):0.1786400000):0.0805779000):0.0532746000);
(1ji5_A:0.2595080000	(1jig_A:0.2257740000	(((2chp_A:0.3961800000	((((1dps_A:0.0000010000	1jts_A:0.0000010000):0.3842050000	1o9r_A:0.3030780000):0.4861820000	1uvh_A:0.7630900000):0.2622220000	(1tjo_A:0.0000010000	1tk6_A:0.0000010000):0.6874930000):0.3531430000):0.0789288000	((1qgh_A:0.3426060000	2ux1_A:0.5001000000):0.3398260000	((((((2fzf_A:2.2424500000	3qhb_A:0.8803940000):0.3598030000	(1lko_A:0.3960800000	1yuz_A:1.0357880000):0.5508050000):0.3607720000	(((((((1lb3_A:0.1097650000	2za7_A:0.0650100000):0.3534230000	1bg7_A:0.1113490000):0.0761016000	1r03_A:0.1260490000):0.2121060000	1z6o_A:1.3409550000):0.1062430000	1z6o_M:0.7718530000):0.2763830000	3e6s_A:0.9156080000):0.1031060000	((1eum_A:0.3544080000	1krq_A:0.3403370000):0.2180820000	(2jd7_A:0.1912350000	1vlg_A:0.4009030000):0.1331830000):0.1170760000):0.6665700000):0.0000029027	(1otk_A:1.7554680000	(((((((1oqu_A:0.2550900000	1uzr_A:0.1140260000):0.1357090000	1r2f_A:0.1169970000):0.7926560000	1mxr_A:0.9696580000):0.2829570000	(1jk0_A:0.1903870000	(2uw2_A:0.0920400000	1w68_A:0.0856960000):0.2432840000):0.6520440000):0.5311900000	3ee4_A:1.0761440000):0.4876300000	(((2uw1_A:0.0052200000	2uw1_B:0.0000010000):0.1492890000	1afr_A:0.1031740000):1.3775800000	1za0_A:1.7783510000):0.8554180000):0.1935990000	(2inc_B:0.6216590000	((2inp_C:1.0203970000	1mty_B:1.4244470000):0.2754980000	(1mty_D:1.3717640000	3dhg_A:1.0966530000):0.6711130000):0.2526610000):1.2048200000):0.6486820000):1.3085300000):0.3520460000	((((1bcf_A:0.0000010000	3e1q_A:0.0000010000):0.2303360000	2fkz_A:0.1324290000):0.1800140000	1jgc_A:0.3783610000):0.5135700000	1nfv_A:0.8097920000):0.2675440000):0.3725350000	2vzb_A:1.0613390000):0.2557780000):0.0099001300):0.0447174000	(1ji4_A:0.4884480000	2fjc_A:0.6360980000):0.1542050000):0.0835431000):0.0447095000	1n1q_A:0.3011370000);
(1ji5_A:0.4168610000	1jig_A:0.2658170000	(1n1q_A:0.4845370000	((2chp_A:0.4442950000	(((((1dps_A:0.0000010000	1jts_A:0.0000010000):0.2963460000	1o9r_A:0.4536060000):0.4147720000	1uvh_A:0.7833700000):0.4237710000	(1tjo_A:0.0000010000	1tk6_A:0.0000020000):0.8603300000):0.1943720000	(((((((2fzf_A:1.8595040000	(1lko_A:0.5556100000	1yuz_A:0.8618610000):0.1703220000):0.4567150000	3qhb_A:0.8688290000):0.5625310000	(1otk_A:2.8740420000	((((((1oqu_A:0.2291610000	1uzr_A:0.0667200000):0.1321220000	1r2f_A:0.0651440000):0.8620000000	1mxr_A:0.9481230000):0.1405340000	(1jk0_A:0.2702670000	(2uw2_A:0.0818820000	1w68_A:0.1012790000):0.1294120000):0.7663870000):0.7273670000	((((2inc_B:0.8830580000	2inp_C:1.1781430000):0.3865030000	1mty_B:1.4990150000):0.1910770000	(1mty_D:1.3925740000	3dhg_A:1.0061830000):0.3359590000):1.6187500000	(((2uw1_A:0.0014870000	2uw1_B:0.0000020000):0.0990624000	1afr_A:0.1200790000):1.7378800000	1za0_A:1.4592240000):0.4419100000):0.6261530000):0.6599830000	3ee4_A:0.6353250000):1.0910000000):1.1462300000):0.0332228000	((((1lb3_A:0.1627020000	2za7_A:0.0844990000):0.2626440000	(1bg7_A:0.1937500000	1r03_A:0.1873750000):0.0602962000):0.1688910000	(1z6o_A:1.1386180000	1z6o_M:0.7024900000):0.3575750000):0.3365870000	(((1eum_A:0.3232430000	1krq_A:0.3289350000):0.0991525000	(2jd7_A:0.2434310000	1vlg_A:0.3979630000):0.1537980000):0.1624250000	3e6s_A:0.8016100000):0.2135690000):0.4318180000):0.4068070000	(((1bcf_A:0.0000010000	3e1q_A:0.0000010000):0.1952530000	2fkz_A:0.2348840000):0.1542890000	1jgc_A:0.2575350000):0.3890320000):0.4859560000	1nfv_A:0.6543040000):0.4350750000	2vzb_A:1.0902030000):0.3001820000):0.2115110000):0.0674970000	((1qgh_A:0.4378010000	2ux1_A:0.5142770000):0.3786100000	(1ji4_A:0.4915380000	2fjc_A:0.7467780000):0.2959580000):0.1040690000):0.1681450000):0.0330406000);
(1ji5_A:0.1633700000	1jig_A:0.1915520000	(1n1q_A:0.3189940000	((2chp_A:0.4035800000	(((((1dps_A:0.0000010000	1jts_A:0.0000010000):0.4278410000	1o9r_A:0.2133160000):0.3228870000	1uvh_A:0.7203090000):0.2557250000	(1tjo_A:0.0000010000	1tk6_A:0.0000010000):0.9099290000):0.3383560000	((((2fzf_A:1.8239350000	(1lko_A:0.7370590000	(1yuz_A:1.0727560000	3qhb_A:1.2912390000):0.3211590000):0.2990780000):0.4586910000	((((((1lb3_A:0.1614710000	2za7_A:0.0599710000):0.2777510000	1r03_A:0.2914630000):0.0834346000	1bg7_A:0.0822450000):0.3109640000	1z6o_A:0.9952610000):0.1545160000	1z6o_M:0.9030250000):0.1903640000	(((1eum_A:0.3504960000	1krq_A:0.4320260000):0.2011170000	3e6s_A:0.9219820000):0.1984550000	(2jd7_A:0.2925180000	1vlg_A:0.3243570000):0.1060640000):0.2461070000):0.4503200000):0.1839750000	((((1bcf_A:0.0000010000	3e1q_A:0.0000010000):0.1987410000	2fkz_A:0.0406330000):0.2238130000	1jgc_A:0.3366130000):0.4905260000	1nfv_A:0.4537880000):0.4108780000):0.3280120000	(2vzb_A:0.5309730000	((1otk_A:2.2462340000	((((((1oqu_A:0.2260730000	1uzr_A:0.1019630000):0.1228750000	1r2f_A:0.1383570000):0.7876150000	1mxr_A:0.8745300000):0.1746860000	(1jk0_A:0.1758150000	(2uw2_A:0.0928140000	1w68_A:0.0947020000):0.2131630000):0.7629170000):0.7844240000	3ee4_A:1.1554450000):0.3435420000	((2inc_B:0.7958510000	(2inp_C:0.9704320000	1mty_B:1.4513150000):0.3473490000):0.4615600000	(1mty_D:1.2443090000	3dhg_A:1.2561100000):0.3453420000):1.3400300000):0.2979470000):0.2070540000	(((2uw1_A:0.0066120000	2uw1_B:0.0000010000):0.0449256000	1afr_A:0.1879190000):1.4338700000	1za0_A:1.7067660000):0.7228630000):1.9685600000):0.3738990000):0.2411830000):0.0637697000):0.0776533000	((1qgh_A:0.3889420000	2ux1_A:0.4775330000):0.2855530000	(1ji4_A:0.4384110000	2fjc_A:0.4250460000):0.1933190000):0.1219600000):0.1287750000):0.0193008000);
(1ji5_A:0.1810990000	1jig_A:0.2758830000	(1n1q_A:0.3288030000	((2chp_A:0.3197830000	(((((1dps_A:0.0000010000	1jts_A:0.0000010000):0.3917130000	1o9r_A:0.2726320000):0.4894400000	1uvh_A:0.5738010000):0.3620860000	(1tjo_A:0.0000010000	1tk6_A:0.0000010000):0.6936480000):0.1186090000	((((((((2fzf_A:2.3086360000	1yuz_A:0.7657240000):0.3712550000	1lko_A:0.4278180000):0.6878260000	3qhb_A:1.1059210000):0.8095700000	(1otk_A:1.8766070000	(((((((1oqu_A:0.1970080000	1uzr_A:0.0646880000):0.1567420000	1r2f_A:0.1155550000):0.6166730000	1mxr_A:0.8635170000):0.2902670000	(1jk0_A:0.3106490000	(2uw2_A:0.0847580000	1w68_A:0.0680220000):0.2036490000):0.5936510000):0.5159450000	(((2uw1_A:0.0030310000	2uw1_B:0.0000010000):0.0739959000	1afr_A:0.1190600000):1.7618200000	1za0_A:1.0269730000):1.4828300000):0.1050640000	((2inc_B:0.7536280000	(2inp_C:1.0453500000	1mty_B:1.5446870000):0.4961970000):0.2481630000	(1mty_D:1.3234890000	3dhg_A:1.0472190000):0.3941800000):1.5253400000):0.1542890000	3ee4_A:0.9457630000):1.3567400000):1.0809600000):0.0000020041	((((((1lb3_A:0.1683450000	2za7_A:0.0654030000):0.3507620000	1bg7_A:0.1104550000):0.0845673000	1r03_A:0.2248790000):0.3964640000	1z6o_A:1.0446970000):0.1930880000	1z6o_M:0.7345860000):0.2636540000	(((1eum_A:0.3560280000	1krq_A:0.3945540000):0.0908606000	3e6s_A:1.0062520000):0.1318580000	(2jd7_A:0.2608220000	1vlg_A:0.3563940000):0.1130190000):0.2108020000):0.4728780000):0.2177610000	(((1bcf_A:0.0000010000	3e1q_A:0.0000010000):0.1483450000	2fkz_A:0.1720760000):0.1585880000	1jgc_A:0.2805390000):0.3309440000):0.2849710000	1nfv_A:0.5003350000):0.2317070000	2vzb_A:0.8642940000):0.3694440000):0.1558380000):0.0399306000	((1qgh_A:0.2515810000	2ux1_A:0.5618430000):0.2559940000	(1ji4_A:0.3926810000	2fjc_A:0.5558170000):0.1861060000):0.1274040000):0.0922324000):0.0696313000);
(1ji5_A:0.3179610000	1jig_A:0.1801560000	(1n1q_A:0.4167780000	((2chp_A:0.4508600000	(((((1dps_A:0.0000010000	1jts_A:0.0000010000):0.5179510000	1o9r_A:0.2237350000):0.4492580000	1uvh_A:0.7739920000):0.3190030000	(1tjo_A:0.0000010000	1tk6_A:0.0000010000):0.8721530000):0.1435180000	((((2fzf_A:1.8235490000	(1otk_A:1.7533060000	(((((((1oqu_A:0.2376500000	1uzr_A:0.0775070000):0.1073990000	1r2f_A:0.1208470000):0.7750850000	1mxr_A:0.7820210000):0.1282630000	(1jk0_A:0.3110670000	(2uw2_A:0.0791070000	1w68_A:0.0910120000):0.1726780000):0.6908510000):0.6437990000	3ee4_A:1.1993990000):0.4111890000	(((2uw1_A:0.0030630000	2uw1_B:0.0000020000):0.0797144000	1afr_A:0.1903470000):1.5534200000	1za0_A:1.7078120000):0.5390140000):0.3926340000	((2inc_B:1.0419340000	(2inp_C:1.1403420000	1mty_B:1.5152540000):0.2758200000):0.5013900000	(1mty_D:1.0760290000	3dhg_A:1.1548710000):0.3143660000):1.4993900000):0.4364550000):0.8113090000):0.2684390000	(((1lko_A:0.3292110000	1yuz_A:1.2485240000):0.5303280000	3qhb_A:0.8263070000):0.4985310000	(((((1lb3_A:0.1130100000	2za7_A:0.0408100000):0.3138730000	(1bg7_A:0.0928320000	1r03_A:0.2868230000):0.0452154000):0.1789630000	(1z6o_A:1.0987600000	1z6o_M:0.7698130000):0.3433090000):0.6962170000	((1eum_A:0.3138300000	1krq_A:0.5324820000):0.1538220000	3e6s_A:1.0711320000):0.2007810000):0.0105126000	(2jd7_A:0.4050220000	1vlg_A:0.3483700000):0.1067750000):0.8524520000):0.0018633400):0.3021990000	((((1bcf_A:0.0000010000	3e1q_A:0.0000010000):0.1854870000	2fkz_A:0.1167170000):0.1822110000	1jgc_A:0.3290950000):0.5026140000	1nfv_A:0.4979170000):0.2450400000):0.3517560000	2vzb_A:0.9789240000):0.4602610000):0.1713880000):0.1065000000	((1qgh_A:0.4641240000	2ux1_A:0.4353860000):0.2612950000	(1ji4_A:0.5593640000	2fjc_A:0.5560870000):0.1252660000):0.2077410000):0.0697065000):0.0771972000);
(1ji5_A:0.2561320000	(1jig_A:0.2012210000	(1n1q_A:0.2581840000	(((1qgh_A:0.3162490000	2ux1_A:0.4329050000):0.4833050000	(1ji4_A:0.4003920000	2fjc_A:0.6666640000):0.3106480000):0.0857025000	(((((1dps_A:0.0000010000	1jts_A:0.0000010000):0.3463020000	1o9r_A:0.1937050000):0.3905000000	1uvh_A:0.6003500000):0.4269540000	(1tjo_A:0.0000010000	1tk6_A:0.0000010000):0.9177080000):0.2871970000	((((2fzf_A:1.4529790000	((1lko_A:0.8204760000	1yuz_A:0.7573930000):0.3549180000	3qhb_A:1.4129390000):0.4028990000):0.5759600000	((1otk_A:2.5632080000	((((((1oqu_A:0.2424500000	1uzr_A:0.0755630000):0.1135270000	1r2f_A:0.1690570000):0.7816440000	1mxr_A:0.8051650000):0.1664600000	(1jk0_A:0.1799340000	(2uw2_A:0.0703860000	1w68_A:0.0831190000):0.2423900000):0.8443010000):0.4406720000	3ee4_A:1.3081690000):0.5505450000	((2inc_B:0.9720360000	(2inp_C:1.3203540000	1mty_B:1.4318290000):0.3527560000):0.3505410000	(1mty_D:1.2590830000	3dhg_A:1.0507900000):0.3060660000):1.2973800000):0.0357765000):0.4757770000	(((2uw1_A:0.0029560000	2uw1_B:0.0000010000):0.0902284000	1afr_A:0.1704720000):1.6911100000	1za0_A:1.4506920000):0.8223470000):0.8525170000):0.4343550000	(((((1bcf_A:0.0000010000	3e1q_A:0.0000010000):0.2154900000	2fkz_A:0.0649770000):0.1476100000	1jgc_A:0.3161630000):0.3257930000	(((((1lb3_A:0.1087090000	2za7_A:0.0672980000):0.2923830000	1bg7_A:0.0505850000):0.1127590000	1r03_A:0.1603650000):0.2069820000	(1z6o_A:1.0345130000	1z6o_M:0.7955070000):0.1403960000):0.4576620000	(((1eum_A:0.3083210000	1krq_A:0.4358190000):0.2005710000	(2jd7_A:0.1647570000	1vlg_A:0.4365320000):0.1283530000):0.1488850000	3e6s_A:0.7245530000):0.1582710000):0.7345680000):0.4588610000	1nfv_A:0.5615140000):0.1629300000):0.4831420000	2vzb_A:0.8109260000):0.4523750000):0.1434080000):0.1037130000):0.1040800000):0.0532802000	2chp_A:0.5166900000);
(1ji5_A:0.2659300000	(1jig_A:0.2218660000	(((2chp_A:0.3345030000	((((1dps_A:0.0000010000	1jts_A:0.0000010000):0.3991570000	1o9r_A:0.3532180000):0.2775770000	1uvh_A:0.7365890000):0.3507410000	(1tjo_A:0.0000010000	1tk6_A:0.0000010000):0.7930800000):0.6103220000):0.0596425000	(((((2fzf_A:1.7847050000	(1lko_A:0.5468510000	1yuz_A:1.0468470000):0.3473570000):0.3337610000	3qhb_A:1.1375900000):0.4385750000	(((((((1lb3_A:0.1666320000	2za7_A:0.1084150000):0.3108620000	1bg7_A:0.1111880000):0.0918416000	1r03_A:0.1598950000):0.1237700000	1z6o_A:1.1824990000):0.2168300000	1z6o_M:0.6925840000):0.1943030000	(((1eum_A:0.2274510000	1krq_A:0.2959600000):0.3586910000	(2jd7_A:0.1937410000	1vlg_A:0.4038360000):0.0718063000):0.1120000000	3e6s_A:0.7709640000):0.1947860000):0.9250010000	(1otk_A:2.0331300000	(((((((1oqu_A:0.1954780000	1uzr_A:0.0633850000):0.0921390000	1r2f_A:0.1192560000):0.7378470000	1mxr_A:0.7311270000):0.3479430000	(1jk0_A:0.2928390000	(2uw2_A:0.1068690000	1w68_A:0.0593450000):0.1873810000):0.6108480000):0.3708010000	3ee4_A:1.1729390000):0.2908200000	(((2uw1_A:0.0000030000	2uw1_B:0.0000010000):0.0650725000	1afr_A:0.1444210000):1.5710200000	1za0_A:1.4353980000):0.5951130000):0.1838780000	(((2inc_B:0.9370840000	2inp_C:1.0931910000):0.2838340000	1mty_B:1.4877070000):0.4203470000	(1mty_D:1.3462650000	3dhg_A:0.9991260000):0.3201650000):0.9534570000):0.5789480000):0.7785830000):0.0739117000):0.2386440000	((((1bcf_A:0.0000010000	3e1q_A:0.0000010000):0.2234300000	2fkz_A:0.1425260000):0.1652740000	1jgc_A:0.4021530000):0.3703550000	1nfv_A:0.8883920000):0.4019140000):0.4172200000	2vzb_A:0.7731660000):0.6222850000):0.1248100000	(((1qgh_A:0.5074470000	2ux1_A:0.4453930000):0.2833180000	2fjc_A:0.6196980000):0.1379500000	1ji4_A:0.6384700000):0.0843503000):0.0887601000):0.0293995000	1n1q_A:0.3722260000);
(1ji5_A:0.3422360000	1jig_A:0.2657960000	(1n1q_A:0.3779330000	((2chp_A:0.4640460000	((1qgh_A:0.3092610000	2ux1_A:0.5973500000):0.2954360000	(1ji4_A:0.4781280000	2fjc_A:0.5818590000):0.2899670000):0.1930270000):0.0974600000	(((((1dps_A:0.0000020000	1jts_A:0.0000020000):0.2750320000	1o9r_A:0.3409710000):0.5032600000	1uvh_A:0.6167090000):0.4179820000	(1tjo_A:0.0000020000	1tk6_A:0.0000020000):0.7952760000):0.2531740000	((((2fzf_A:1.5721310000	((1lko_A:0.5110870000	1yuz_A:1.2864920000):0.6715050000	3qhb_A:0.9109440000):0.4915290000):0.4591570000	(1otk_A:2.3747110000	((((((1oqu_A:0.2096030000	1uzr_A:0.0596050000):0.1299380000	1r2f_A:0.1027010000):0.6083280000	1mxr_A:0.8465510000):0.1669300000	(1jk0_A:0.2615830000	(2uw2_A:0.0724830000	1w68_A:0.0834880000):0.1353460000):0.8442370000):0.7475300000	3ee4_A:0.8653450000):0.5335240000	((((2inc_B:0.7828240000	2inp_C:1.2065660000):0.4518660000	1mty_B:1.4825820000):0.1998940000	(1mty_D:1.3990400000	3dhg_A:0.8287210000):0.4680110000):1.2210500000	(((2uw1_A:0.0016420000	2uw1_B:0.0000020000):0.0441701000	1afr_A:0.2138560000):1.3284100000	1za0_A:1.1951620000):0.6224190000):0.1672500000):0.5630210000):0.9650770000):0.0000028306	(((((1bcf_A:0.0000020000	3e1q_A:0.0000020000):0.2022730000	2fkz_A:0.1386790000):0.1069250000	1jgc_A:0.3372860000):0.3259860000	((((((1lb3_A:0.1555970000	2za7_A:0.0823980000):0.2513280000	1bg7_A:0.0867060000):0.1772710000	1r03_A:0.1571170000):0.2514660000	(1z6o_A:1.1494930000	1z6o_M:0.4690420000):0.4154750000):0.2621230000	3e6s_A:0.7228390000):0.1451310000	((1eum_A:0.1879450000	1krq_A:0.4520130000):0.2699490000	(2jd7_A:0.2564140000	1vlg_A:0.3453990000):0.1116700000):0.1312100000):0.6219630000):0.2413360000	1nfv_A:0.6158780000):0.1759800000):0.2982520000	2vzb_A:0.8432620000):0.3504530000):0.0934794000):0.1029990000):0.0160188000);
(1ji5_A:0.2453470000	((1jig_A:0.1304480000	((1qgh_A:0.3508510000	2ux1_A:0.5800860000):0.3148070000	(1ji4_A:0.5632100000	2fjc_A:0.6381490000):0.3377400000):0.1367830000):0.0704950000	((((1dps_A:0.0000010000	1jts_A:0.0000010000):0.3209140000	1o9r_A:0.2449250000):0.6153660000	1uvh_A:0.6275850000):0.5660090000	((1tjo_A:0.0000010000	1tk6_A:0.0000010000):0.7974650000	((((((2fzf_A:2.3267830000	(1lko_A:0.5642460000	1yuz_A:1.0707350000):0.3096720000):0.4359560000	3qhb_A:0.8972210000):0.6364280000	(1otk_A:2.1429070000	(((((((1oqu_A:0.1971310000	1uzr_A:0.0679890000):0.1056760000	1r2f_A:0.1427150000):0.7028850000	1mxr_A:0.8754900000):0.3056860000	(1jk0_A:0.3071030000	(2uw2_A:0.1134090000	1w68_A:0.0668870000):0.1736900000):0.7084420000):0.4975850000	((2inc_B:0.8303590000	2inp_C:1.2223260000):0.5926390000	(1mty_B:1.1967980000	(1mty_D:1.3039210000	3dhg_A:0.8432030000):0.4632710000):0.3194220000):1.1441700000):0.2496890000	(((2uw1_A:0.0057580000	2uw1_B:0.0000010000):0.0735734000	1afr_A:0.1337480000):1.8528200000	1za0_A:0.9553970000):0.9058560000):0.2041440000	3ee4_A:0.9706640000):0.7218860000):1.4054100000):0.0192220000	(((((1lb3_A:0.1348080000	2za7_A:0.0927180000):0.3131130000	1bg7_A:0.0903510000):0.0780154000	1r03_A:0.1880740000):0.2541380000	(1z6o_A:1.1308430000	1z6o_M:0.7290200000):0.1401280000):0.4153710000	((((1eum_A:0.3884220000	1krq_A:0.3846330000):0.2313420000	3e6s_A:1.0481050000):0.1151970000	2jd7_A:0.2040980000):0.0995714000	1vlg_A:0.2937950000):0.2049870000):0.5832240000):0.3809940000	((((1bcf_A:0.0000010000	3e1q_A:0.0000010000):0.2156840000	2fkz_A:0.1373650000):0.2082540000	1jgc_A:0.2515410000):0.5315060000	1nfv_A:0.5840430000):0.1955130000):0.3489140000	2vzb_A:0.9874060000):0.2666830000):0.2245980000):0.2011140000):0.0925794000	(1n1q_A:0.3101620000	2chp_A:0.5098910000):0.0875178000);
(1ji5_A:0.3058930000	(1jig_A:0.2310830000	(((1qgh_A:0.4157700000	2ux1_A:0.5584770000):0.3967730000	(((((1dps_A:0.0000010000	1jts_A:0.0000010000):0.3717750000	1o9r_A:0.1783150000):0.4234880000	1uvh_A:0.7814140000):0.3079030000	(1tjo_A:0.0000010000	1tk6_A:0.0000010000):1.0848400000):0.2422880000	(((((((2fzf_A:1.7680700000	(1lko_A:0.7077620000	1yuz_A:1.0899410000):0.4387560000):0.3219040000	3qhb_A:0.7166970000):0.5493760000	(1otk_A:2.9250380000	(((((((1oqu_A:0.3137030000	1uzr_A:0.0682050000):0.1080120000	1r2f_A:0.1325140000):0.6978410000	1mxr_A:0.8720780000):0.2658770000	(1jk0_A:0.2304080000	(2uw2_A:0.1149200000	1w68_A:0.1047510000):0.2217430000):0.6684740000):0.7455480000	((2inc_B:0.9086200000	(2inp_C:1.3222630000	1mty_B:1.3800170000):0.3169060000):0.3202080000	(1mty_D:1.2498860000	3dhg_A:1.0969270000):0.3050390000):1.3270800000):0.4571300000	(((2uw1_A:0.0032820000	2uw1_B:0.0000010000):0.1114490000	1afr_A:0.1708820000):1.5024500000	1za0_A:1.0905720000):1.1317000000):0.2364470000	3ee4_A:0.8243490000):0.8236240000):1.4263100000):0.0832412000	(((((1lb3_A:0.1476420000	2za7_A:0.0499870000):0.4488550000	1bg7_A:0.0953700000):0.0768947000	1r03_A:0.2046090000):0.2114300000	(1z6o_A:1.0205990000	1z6o_M:0.9037680000):0.2317700000):0.3341660000	((((1eum_A:0.3280740000	1krq_A:0.2845410000):0.1692040000	3e6s_A:1.0969770000):0.2209590000	2jd7_A:0.2160510000):0.0809465000	1vlg_A:0.2881790000):0.3552130000):0.2713120000):0.3731450000	(((1bcf_A:0.0000010000	3e1q_A:0.0000010000):0.2015230000	2fkz_A:0.1724480000):0.2139110000	1jgc_A:0.2933390000):0.4686740000):0.3219030000	1nfv_A:0.7266300000):0.3402870000	2vzb_A:1.0881730000):0.3227740000):0.0856691000):0.0611036000	(1ji4_A:0.5467200000	2fjc_A:0.6369570000):0.2279980000):0.1098900000):0.0771345000	(1n1q_A:0.3198490000	2chp_A:0.4580870000):0.1353790000);
(1ji5_A:0.2395610000	1jig_A:0.3080250000	(1n1q_A:0.3405660000	(2chp_A:0.3551910000	((((1qgh_A:0.3620440000	2ux1_A:0.4314760000):0.2333680000	2fjc_A:0.6282090000):0.2132050000	1ji4_A:0.5729130000):0.1563170000	(((((1dps_A:0.0000010000	1jts_A:0.0000010000):0.3762970000	1o9r_A:0.1987360000):0.3910390000	1uvh_A:0.8434730000):0.3022340000	(1tjo_A:0.0000020000	1tk6_A:0.0000020000):0.5643050000):0.3269640000	((((((2fzf_A:1.6802550000	(1lko_A:0.5662750000	1yuz_A:1.1831990000):0.4840780000):0.5939970000	3qhb_A:1.2479070000):0.4048640000	(((((1lb3_A:0.1354370000	2za7_A:0.1312070000):0.3364240000	(1bg7_A:0.1411820000	1r03_A:0.2077570000):0.0397082000):0.2878760000	1z6o_A:1.1303940000):0.1346020000	1z6o_M:0.6670510000):0.2558220000	(((1eum_A:0.2709050000	1krq_A:0.4254300000):0.3193200000	3e6s_A:0.9078120000):0.0445419000	(2jd7_A:0.3103200000	1vlg_A:0.3160890000):0.0979394000):0.2674720000):0.3645470000):0.1203500000	(((1bcf_A:0.0000010000	3e1q_A:0.0000010000):0.2324110000	2fkz_A:0.1194110000):0.0796285000	1jgc_A:0.3317220000):0.4402650000):0.2382590000	1nfv_A:0.6277480000):0.4028730000	(2vzb_A:0.6782450000	(1otk_A:2.2195660000	(((((((1oqu_A:0.2106120000	1uzr_A:0.0843840000):0.1385980000	1r2f_A:0.0927600000):0.7445750000	1mxr_A:0.7157980000):0.2008410000	(1jk0_A:0.2131890000	(2uw2_A:0.0699180000	1w68_A:0.0974840000):0.2338090000):0.8238850000):0.5501810000	(((2uw1_A:0.0000030000	2uw1_B:0.0000010000):0.0979597000	1afr_A:0.0932360000):1.6606000000	1za0_A:1.2108300000):1.0349200000):0.1299650000	3ee4_A:1.1379710000):0.2702630000	((2inc_B:0.8306390000	(2inp_C:0.9428080000	1mty_B:1.3285890000):0.2617700000):0.2264350000	(1mty_D:1.3166360000	3dhg_A:1.1031240000):0.4383370000):1.6072600000):0.4127900000):1.3198800000):0.2434170000):0.1490920000):0.1745660000):0.0564078000):0.0867117000):0.0915371000);
(1ji5_A:0.2463430000	(1jig_A:0.2461290000	((2chp_A:0.4572500000	(((((1dps_A:0.0000010000	1jts_A:0.0000010000):0.3161440000	1o9r_A:0.2448020000):0.2977390000	1uvh_A:0.6502400000):0.3584480000	(1tjo_A:0.0000010000	1tk6_A:0.0000010000):0.7409920000):0.4863640000	((((((2fzf_A:2.2589770000	1yuz_A:1.0028260000):0.1849280000	1lko_A:0.5849320000):0.6787040000	3qhb_A:1.2480880000):0.4218680000	((((1lb3_A:0.1343570000	2za7_A:0.1035740000):0.2849450000	(1bg7_A:0.1137020000	1r03_A:0.2827490000):0.1054640000):0.1356530000	(1z6o_A:1.1214160000	1z6o_M:0.8363910000):0.3098050000):0.4517450000	(((1eum_A:0.2625300000	1krq_A:0.4421790000):0.1853350000	3e6s_A:0.8555130000):0.0915641000	(2jd7_A:0.2704890000	1vlg_A:0.2882630000):0.1343570000):0.1502570000):0.6856250000):0.1861980000	((((1bcf_A:0.0000010000	3e1q_A:0.0000010000):0.1330520000	2fkz_A:0.1628270000):0.1338200000	1jgc_A:0.4339980000):0.2546700000	1nfv_A:0.7580950000):0.2472210000):0.2829940000	(2vzb_A:0.8446530000	(1otk_A:2.2558900000	(((((((1oqu_A:0.1511980000	1r2f_A:0.2238510000):0.0619395000	1uzr_A:0.0344560000):0.7691340000	1mxr_A:0.9157330000):0.2050050000	(1jk0_A:0.2577080000	(2uw2_A:0.1064410000	1w68_A:0.0805770000):0.1463410000):0.6856360000):0.5868450000	3ee4_A:1.0625490000):0.5425130000	(((2uw1_A:0.0016650000	2uw1_B:0.0000010000):0.0945575000	1afr_A:0.1523320000):1.4409500000	1za0_A:1.0564670000):1.0903300000):0.0338329000	(((2inc_B:0.6805480000	2inp_C:1.3955740000):0.4587430000	1mty_B:1.4743700000):0.1551860000	(1mty_D:1.2884810000	3dhg_A:0.7809140000):0.4349430000):0.9108310000):0.4422780000):1.4539000000):0.1354740000):0.2082500000):0.0929299000):0.0364977000	((1qgh_A:0.3044320000	2ux1_A:0.3919780000):0.3741120000	(1ji4_A:0.4909840000	2fjc_A:0.4562770000):0.2665940000):0.1067580000):0.1237110000):0.0275601000	1n1q_A:0.3535800000);
(1ji5_A:0.2585530000	(1jig_A:0.1331390000	(((1qgh_A:0.2940270000	2ux1_A:0.7543970000):0.3978090000	(1ji4_A:0.5843520000	2fjc_A:0.5479800000):0.2393600000):0.1126420000	(((((1dps_A:0.0000010000	1jts_A:0.0000010000):0.3770090000	1o9r_A:0.2268180000):0.3810010000	1uvh_A:0.7960740000):0.3390460000	(1tjo_A:0.0000010000	1tk6_A:0.0000010000):0.7996100000):0.1990710000	(((((2fzf_A:1.4763990000	(1lko_A:0.3748910000	1yuz_A:0.9463870000):0.2886140000):0.3047800000	3qhb_A:1.2056670000):0.2932000000	((((((1lb3_A:0.1469790000	2za7_A:0.1154900000):0.4042540000	1bg7_A:0.0917070000):0.0995555000	1r03_A:0.1490740000):0.2907160000	(1z6o_A:1.0877240000	1z6o_M:0.5898350000):0.1651450000):0.2716610000	(((1eum_A:0.4456990000	1krq_A:0.2944770000):0.2657100000	(2jd7_A:0.2090230000	1vlg_A:0.3535570000):0.1648080000):0.0739374000	3e6s_A:0.9109770000):0.1121990000):0.6560920000	(1otk_A:2.0901180000	((((((1oqu_A:0.1872870000	1r2f_A:0.2356950000):0.0711689000	1uzr_A:0.0246210000):0.7826930000	1mxr_A:0.7664360000):0.2049310000	(1jk0_A:0.2845600000	(2uw2_A:0.0863820000	1w68_A:0.0851340000):0.2429780000):0.7495340000):0.4166370000	3ee4_A:1.1082210000):0.5182340000	((((2inc_B:0.7554240000	2inp_C:1.1478140000):0.6325150000	1mty_B:1.2276700000):0.2946350000	(1mty_D:1.2468620000	3dhg_A:1.1193170000):0.2735970000):1.3096500000	(((2uw1_A:0.0000030000	2uw1_B:0.0000010000):0.0745505000	1afr_A:0.1630640000):1.5260800000	1za0_A:1.2888770000):0.8291110000):0.1939230000):0.6412560000):1.3384300000):0.0846795000):0.3402840000	((((1bcf_A:0.0000010000	3e1q_A:0.0000010000):0.2809610000	2fkz_A:0.1293090000):0.2094920000	1jgc_A:0.2795520000):0.4807770000	1nfv_A:0.5373530000):0.3253990000):0.3594210000	2vzb_A:0.8391130000):0.3282530000):0.2616850000):0.1251110000):0.1358830000	(1n1q_A:0.3384660000	2chp_A:0.3910350000):0.1117180000);
(1ji5_A:0.2750990000	(1jig_A:0.2179410000	((2chp_A:0.4384110000	(((((1dps_A:0.0000010000	1jts_A:0.0000010000):0.3698770000	1o9r_A:0.2784150000):0.3573270000	1uvh_A:0.8172440000):0.4586060000	(1tjo_A:0.0000020000	1tk6_A:0.0000020000):0.8355710000):0.2547570000	(((((((2fzf_A:2.0291400000	1yuz_A:0.7477660000):0.3480650000	1lko_A:0.3933260000):0.4598650000	3qhb_A:1.0842610000):0.7718530000	(((((1lb3_A:0.1365520000	2za7_A:0.0470640000):0.3502310000	1bg7_A:0.0838550000):0.1451430000	1r03_A:0.1668900000):0.3349060000	(1z6o_A:1.0524030000	1z6o_M:0.7423460000):0.2121820000):0.5279660000	(((1eum_A:0.3712880000	1krq_A:0.3754590000):0.1199110000	3e6s_A:0.8072710000):0.1208530000	(2jd7_A:0.1950460000	1vlg_A:0.4346440000):0.1620080000):0.1156980000):0.6684990000):0.1700540000	(((1bcf_A:0.0000010000	3e1q_A:0.0000010000):0.2149520000	2fkz_A:0.1191860000):0.1937360000	1jgc_A:0.2638220000):0.4812730000):0.3916020000	1nfv_A:0.6576340000):0.1871020000	(2vzb_A:0.6353110000	(1otk_A:2.0999820000	(((((((1oqu_A:0.2077530000	1uzr_A:0.0786060000):0.1091380000	1r2f_A:0.1337380000):0.7500100000	1mxr_A:0.7795710000):0.2397190000	(1jk0_A:0.2470950000	(2uw2_A:0.0757060000	1w68_A:0.1147910000):0.2426160000):0.6287210000):0.3493990000	3ee4_A:1.2306410000):0.9425350000	(((2uw1_A:0.0031520000	2uw1_B:0.0000010000):0.1070840000	1afr_A:0.1651080000):1.7406100000	1za0_A:1.3737940000):0.5388560000):0.4961140000	(2inc_B:0.5954800000	((2inp_C:1.1628670000	1mty_B:1.2719450000):0.2520320000	(1mty_D:1.4087140000	3dhg_A:1.1912400000):0.4903790000):0.3728850000):1.2271400000):0.3669880000):1.5422600000):0.5478600000):0.3207040000):0.1790840000):0.1040940000	((1qgh_A:0.3444380000	2ux1_A:0.6003720000):0.2525160000	(1ji4_A:0.6081580000	2fjc_A:0.6131160000):0.3956870000):0.1104000000):0.1013950000):0.0528423000	1n1q_A:0.3788070000);
(1ji5_A:0.2813150000	(1jig_A:0.2090190000	((2chp_A:0.4164780000	(((((1dps_A:0.0000010000	1jts_A:0.0000010000):0.2739730000	1o9r_A:0.3134200000):0.5742110000	1uvh_A:0.5431760000):0.4093110000	(1tjo_A:0.0000010000	1tk6_A:0.0000010000):0.8509480000):0.3476470000	((((2fzf_A:1.4230080000	((1lko_A:0.4295010000	1yuz_A:1.1562410000):0.4879540000	3qhb_A:0.9897840000):0.4349520000):0.4308520000	(((((1lb3_A:0.1784700000	2za7_A:0.0546490000):0.2123840000	(1bg7_A:0.1344960000	1r03_A:0.2401590000):0.0883098000):0.2817000000	1z6o_A:1.0915700000):0.1622200000	1z6o_M:0.6253210000):0.2758550000	(((1eum_A:0.2871730000	1krq_A:0.4291960000):0.2057140000	3e6s_A:0.9268720000):0.0779838000	(2jd7_A:0.1970840000	1vlg_A:0.3847220000):0.0567530000):0.2855310000):0.5983490000):0.1384550000	((((1bcf_A:0.0000010000	3e1q_A:0.0000010000):0.1300070000	2fkz_A:0.1676950000):0.1546680000	1jgc_A:0.3468880000):0.2520200000	1nfv_A:0.6295590000):0.3657630000):0.4203980000	(2vzb_A:0.6175950000	(1otk_A:2.0812970000	(((((((1oqu_A:0.2343380000	1uzr_A:0.0861260000):0.1362030000	1r2f_A:0.1453820000):0.6972710000	1mxr_A:0.8061880000):0.2238140000	(1jk0_A:0.2278670000	(2uw2_A:0.0598350000	1w68_A:0.1182510000):0.2836380000):0.7554840000):0.4031740000	3ee4_A:1.1465510000):0.4597090000	((2inc_B:0.7418220000	(2inp_C:0.9430780000	1mty_B:1.5431880000):0.3685530000):0.4084330000	(1mty_D:1.4213890000	3dhg_A:0.8752110000):0.2408010000):1.5334300000):0.4536910000	(((2uw1_A:0.0000030000	2uw1_B:0.0000010000):0.1407580000	1afr_A:0.1039060000):1.7450000000	1za0_A:1.1567880000):0.3380090000):0.5916610000):1.4947100000):0.2460770000):0.2304430000):0.1816020000):0.0585507000	((1qgh_A:0.3071350000	2ux1_A:0.6412660000):0.4736640000	(1ji4_A:0.5372880000	2fjc_A:0.5892040000):0.2626340000):0.1044930000):0.1632860000):0.0144717000	1n1q_A:0.3096840000);
(1ji5_A:0.2377230000	1jig_A:0.1744860000	(1n1q_A:0.2198620000	((2chp_A:0.3593910000	(((((1dps_A:0.0000010000	1jts_A:0.0000010000):0.4726730000	1o9r_A:0.2294100000):0.6321780000	1uvh_A:0.9626490000):0.4319130000	(1tjo_A:0.0000010000	1tk6_A:0.0000010000):0.5357580000):0.3797240000	((((2fzf_A:1.6281790000	(1otk_A:1.8759800000	(((((((1oqu_A:0.2704010000	1uzr_A:0.0652240000):0.0679424000	1r2f_A:0.1772080000):0.6434370000	1mxr_A:0.6741090000):0.1608040000	(1jk0_A:0.2533990000	(2uw2_A:0.0999830000	1w68_A:0.1294610000):0.2193030000):0.7096930000):0.7485390000	(((2uw1_A:0.0016550000	2uw1_B:0.0000010000):0.1106700000	1afr_A:0.1298050000):1.3531000000	1za0_A:1.9500590000):1.2559700000):0.1985120000	3ee4_A:0.8050240000):0.3766380000	(((2inc_B:1.0217580000	2inp_C:1.1984970000):0.2632780000	1mty_B:0.9884940000):0.4703320000	(1mty_D:1.2111730000	3dhg_A:1.2130650000):0.1488890000):1.3617000000):0.4880780000):0.8928770000):0.2814160000	(((1lko_A:0.2754870000	1yuz_A:1.1884370000):0.5451830000	3qhb_A:0.9794470000):0.4681440000	(((((1lb3_A:0.1601450000	2za7_A:0.1034580000):0.3051560000	1bg7_A:0.1068480000):0.1226760000	1r03_A:0.1071130000):0.2823530000	(1z6o_A:0.8826310000	1z6o_M:0.8213690000):0.2450490000):0.3735860000	(((1eum_A:0.2769570000	1krq_A:0.2472710000):0.1798760000	3e6s_A:0.7379040000):0.1035890000	(2jd7_A:0.1730660000	1vlg_A:0.3757490000):0.1300960000):0.0634766000):0.8413840000):0.0253659000):0.2923750000	((((1bcf_A:0.0000010000	3e1q_A:0.0000010000):0.1856660000	2fkz_A:0.1099950000):0.2691870000	1jgc_A:0.2004640000):0.4129020000	1nfv_A:0.6379050000):0.3144200000):0.2895190000	2vzb_A:0.8345030000):0.3657360000):0.0903259000):0.0689894000	((1qgh_A:0.4201040000	2ux1_A:0.5227340000):0.2866420000	(1ji4_A:0.5112640000	2fjc_A:0.5576600000):0.1206070000):0.1502080000):0.0904918000):0.0697380000);
(1ji5_A:0.2291010000	(1jig_A:0.2020890000	(((2chp_A:0.2907400000	((((1dps_A:0.0000010000	1jts_A:0.0000010000):0.2620930000	1o9r_A:0.1970190000):0.5068980000	1uvh_A:0.4335910000):0.3489880000	(1tjo_A:0.0000010000	1tk6_A:0.0000010000):0.5859710000):0.4867700000):0.0950398000	((((((2fzf_A:1.8180670000	(1lko_A:0.7500230000	1yuz_A:0.6870020000):0.1103730000):0.4177200000	3qhb_A:0.8375670000):0.6419400000	((((((1lb3_A:0.1730400000	2za7_A:0.0714740000):0.2890830000	1bg7_A:0.0907460000):0.1190110000	1r03_A:0.1525540000):0.3497640000	(1z6o_A:1.0410590000	1z6o_M:0.7400480000):0.3208330000):0.2096380000	(((1eum_A:0.2363090000	1krq_A:0.3273500000):0.1927910000	3e6s_A:0.8589210000):0.1854710000	(2jd7_A:0.1816870000	1vlg_A:0.3885720000):0.0685704000):0.2344480000):0.5281460000	(1otk_A:2.3170920000	((((((1oqu_A:0.2361700000	1uzr_A:0.0940180000):0.1400620000	1r2f_A:0.1365320000):0.7737550000	((1jk0_A:0.1575810000	(2uw2_A:0.0881870000	1w68_A:0.1121460000):0.2501690000):0.4742020000	(((2inc_B:1.1636740000	2inp_C:1.1249180000):0.4973450000	1mty_B:1.4153050000):0.3895610000	(1mty_D:1.4640980000	3dhg_A:1.1021800000):0.4008080000):1.8796200000):0.3572280000):0.1503210000	1mxr_A:0.7707830000):0.7259520000	3ee4_A:1.2679510000):0.3358480000	(((2uw1_A:0.0031530000	2uw1_B:0.0000020000):0.1216400000	1afr_A:0.1221580000):0.8389310000	1za0_A:1.7221770000):1.0651600000):0.8059430000):0.8527690000):0.1176590000):0.3329790000	(((1bcf_A:0.0000010000	3e1q_A:0.0000010000):0.2576330000	2fkz_A:0.1721570000):0.2886720000	1jgc_A:0.3382480000):0.4813910000):0.2474790000	1nfv_A:0.8591920000):0.3437450000	2vzb_A:0.9127010000):0.3938050000):0.0623356000	((1qgh_A:0.3364030000	2ux1_A:0.4778620000):0.2872020000	(1ji4_A:0.6978000000	2fjc_A:0.6477770000):0.1970880000):0.0910377000):0.1655150000):0.0022687100	1n1q_A:0.3276860000);
(1ji5_A:0.2770520000	1jig_A:0.2011360000	(1n1q_A:0.3410680000	((2chp_A:0.5447750000	(((((1dps_A:0.0000010000	1jts_A:0.0000010000):0.4556180000	1o9r_A:0.3050110000):0.4352610000	1uvh_A:0.7435520000):0.3570900000	(1tjo_A:0.0000010000	1tk6_A:0.0000010000):0.6401360000):0.2689100000	(((((2fzf_A:1.9233600000	(1lko_A:0.4659350000	1yuz_A:1.0458510000):0.1329780000):0.3591740000	3qhb_A:1.0872070000):0.4404330000	((((1lb3_A:0.1175610000	2za7_A:0.0766400000):0.2161650000	(1bg7_A:0.0853460000	1r03_A:0.2680420000):0.0537468000):0.3873440000	(1z6o_A:0.9431270000	1z6o_M:0.7211900000):0.2367120000):0.4035380000	(((1eum_A:0.2971690000	1krq_A:0.4863860000):0.1765690000	3e6s_A:0.9288570000):0.0582170000	(2jd7_A:0.2459190000	1vlg_A:0.4445080000):0.1013110000):0.2192860000):0.5676260000):0.2398910000	((((1bcf_A:0.0000010000	3e1q_A:0.0000010000):0.1816640000	2fkz_A:0.1693720000):0.1680790000	1jgc_A:0.2454660000):0.4879300000	1nfv_A:0.5151870000):0.2012830000):0.2736690000	(2vzb_A:0.6768750000	(1otk_A:2.0180130000	(((((((1oqu_A:0.2462370000	1r2f_A:0.1944230000):0.0308143000	1uzr_A:0.0608830000):0.8095560000	1mxr_A:0.7035290000):0.2113780000	(1jk0_A:0.2120340000	(2uw2_A:0.0792630000	1w68_A:0.1102730000):0.2247710000):0.8100500000):0.5190860000	3ee4_A:1.2236250000):0.4663110000	(((2uw1_A:0.0000030000	2uw1_B:0.0000010000):0.1101650000	1afr_A:0.1419880000):1.4427700000	1za0_A:1.5308020000):0.7263510000):0.3998920000	(((2inc_B:0.7551720000	2inp_C:1.6158950000):0.4951970000	1mty_B:1.3243100000):0.2902650000	(1mty_D:1.3355950000	3dhg_A:0.9802080000):0.2598140000):1.1877800000):0.6176000000):1.0926200000):0.3751830000):0.1849580000):0.1751930000):0.1203630000	((1qgh_A:0.4268970000	2ux1_A:0.4266390000):0.2873290000	(1ji4_A:0.4528370000	2fjc_A:0.4474000000):0.1829430000):0.1741410000):0.0271510000):0.0798603000);
(1ji5_A:0.2633450000	(1jig_A:0.1964330000	((2chp_A:0.3859460000	((((1dps_A:0.0000010000	1jts_A:0.0000010000):0.3262510000	1o9r_A:0.2399790000):0.4807830000	1uvh_A:0.6541360000):0.4383240000	((1tjo_A:0.0000020000	1tk6_A:0.0000020000):0.6870680000	(((((((2fzf_A:1.5686330000	3qhb_A:0.6062080000):0.2717720000	1yuz_A:0.9789660000):0.3503990000	1lko_A:0.5573070000):0.6332060000	(((((1lb3_A:0.1098030000	2za7_A:0.1030250000):0.3319230000	1bg7_A:0.1318110000):0.0718713000	1r03_A:0.2256020000):0.3032440000	(1z6o_A:0.9408920000	1z6o_M:0.8905380000):0.2185080000):0.4602530000	((1eum_A:0.3157350000	1krq_A:0.4148530000):0.1830540000	(3e6s_A:1.0704690000	(2jd7_A:0.1516510000	1vlg_A:0.3573480000):0.1016790000):0.1036570000):0.1323680000):0.6153900000):0.2991570000	(((1bcf_A:0.0000010000	3e1q_A:0.0000010000):0.2378640000	2fkz_A:0.1186350000):0.1021390000	1jgc_A:0.4151450000):0.4785290000):0.2904500000	1nfv_A:0.6147880000):0.3140950000	(2vzb_A:0.5152300000	(1otk_A:2.3000400000	(((((((1oqu_A:0.2141060000	1uzr_A:0.0869800000):0.0991634000	1r2f_A:0.1280360000):0.8319440000	1mxr_A:0.7261380000):0.1321790000	(1jk0_A:0.2594470000	(2uw2_A:0.0745910000	1w68_A:0.0714450000):0.2130310000):0.7604840000):0.4963170000	3ee4_A:1.2485790000):0.4488050000	(((2uw1_A:0.0000030000	2uw1_B:0.0000010000):0.0827707000	1afr_A:0.1157130000):1.6301100000	1za0_A:1.6735840000):0.9711970000):0.1058510000	(2inc_B:0.8914520000	((2inp_C:1.5413610000	1mty_B:1.0024970000):0.2651600000	(1mty_D:1.2880540000	3dhg_A:1.2668230000):0.5076840000):0.1806190000):1.4426800000):0.5161770000):1.2108700000):0.4174010000):0.2545010000):0.1929360000):0.1002850000):0.0645478000	((1qgh_A:0.4057150000	2ux1_A:0.6788420000):0.2424370000	(1ji4_A:0.4912320000	2fjc_A:0.5498780000):0.2333360000):0.1599860000):0.1017630000):0.0174318000	1n1q_A:0.3000170000);
(1ji5_A:0.2548850000	(1jig_A:0.3040520000	((2chp_A:0.2946610000	(((((1dps_A:0.0000010000	1jts_A:0.0000010000):0.3948730000	1o9r_A:0.2133930000):0.4112200000	1uvh_A:0.6486240000):0.3689600000	(1tjo_A:0.0000010000	1tk6_A:0.0000010000):0.6539860000):0.3224730000	((((((2fzf_A:1.6863270000	1yuz_A:0.8701340000):0.2010550000	1lko_A:0.3976050000):0.2929100000	3qhb_A:1.2885390000):0.6038190000	(((((1lb3_A:0.1010590000	2za7_A:0.0474000000):0.2869410000	(1bg7_A:0.0890600000	1r03_A:0.2844240000):0.0509158000):0.3269950000	(1z6o_A:0.9875140000	1z6o_M:0.7085920000):0.1569800000):0.4253140000	((((1eum_A:0.2995470000	1krq_A:0.4594160000):0.1025800000	3e6s_A:0.8408270000):0.1896020000	2jd7_A:0.1859970000):0.1214530000	1vlg_A:0.3031450000):0.1712070000):0.4869720000	(1otk_A:2.4208290000	(((((((1oqu_A:0.2350810000	1r2f_A:0.2227040000):0.0461903000	1uzr_A:0.0697590000):0.7743810000	1mxr_A:0.8263270000):0.2458770000	(1jk0_A:0.2700770000	(2uw2_A:0.0863500000	1w68_A:0.0961030000):0.2402290000):0.8596580000):0.2394260000	3ee4_A:1.1719110000):0.7105730000	(((2uw1_A:0.0030710000	2uw1_B:0.0000010000):0.0788516000	1afr_A:0.1866060000):1.9054400000	1za0_A:1.4189420000):0.7782620000):0.2535430000	(((2inc_B:1.0112570000	2inp_C:1.3524900000):0.4777160000	1mty_B:1.2433090000):0.3152370000	(1mty_D:1.3123890000	3dhg_A:1.0836700000):0.3481830000):1.0488700000):0.4501480000):1.3303700000):0.0592983000):0.3193800000	2vzb_A:0.8520760000):0.1241700000	((((1bcf_A:0.0000010000	3e1q_A:0.0000010000):0.2136110000	2fkz_A:0.1840350000):0.1774560000	1jgc_A:0.2829930000):0.5749510000	1nfv_A:0.4013950000):0.3251180000):0.4445320000):0.2155170000):0.1273700000	((1qgh_A:0.3118140000	2ux1_A:0.5661060000):0.1511870000	(1ji4_A:0.5584330000	2fjc_A:0.6203190000):0.2329600000):0.2571400000):0.1365720000):0.0061392700	1n1q_A:0.3728480000);
(1ji5_A:0.2387640000	(1jig_A:0.2679660000	((2chp_A:0.3694440000	(((((1dps_A:0.0000010000	1jts_A:0.0000010000):0.3804080000	1o9r_A:0.3048480000):0.3045040000	1uvh_A:0.7451010000):0.4868550000	(1tjo_A:0.0000010000	1tk6_A:0.0000020000):0.7046040000):0.3157780000	((((((((2fzf_A:1.8645270000	1yuz_A:0.7150680000):0.3440900000	1lko_A:0.8101200000):0.3967880000	3qhb_A:1.1850600000):0.3224260000	(((((1lb3_A:0.0883980000	2za7_A:0.0823670000):0.4589100000	1bg7_A:0.0716050000):0.0866873000	1r03_A:0.2497660000):0.2334530000	(1z6o_A:1.1817920000	1z6o_M:0.8100260000):0.2177720000):0.3390330000	((1eum_A:0.3116560000	(1krq_A:0.2736150000	3e6s_A:0.9588880000):0.1524650000):0.2479060000	(2jd7_A:0.2055000000	1vlg_A:0.3335780000):0.1375150000):0.1298770000):0.5795740000):0.0670945000	(1otk_A:1.6721970000	(((((((1oqu_A:0.2182160000	1uzr_A:0.0643130000):0.1547140000	1r2f_A:0.1339760000):0.6962470000	3ee4_A:1.6103070000):0.2926510000	1mxr_A:0.9014410000):0.2482910000	(1jk0_A:0.2227640000	(2uw2_A:0.0920140000	1w68_A:0.1068730000):0.2028490000):0.4144960000):1.0667900000	((2inc_B:1.0258810000	(2inp_C:1.1520630000	1mty_B:1.4368980000):0.3312950000):0.3249700000	(1mty_D:1.4993680000	3dhg_A:0.9800310000):0.3753830000):0.7501750000):0.5680700000	(((2uw1_A:0.0065800000	2uw1_B:0.0000020000):0.1026970000	1afr_A:0.1648330000):1.2934300000	1za0_A:1.4584300000):1.3521400000):0.6386330000):1.0365200000):0.2170840000	(((1bcf_A:0.0000010000	3e1q_A:0.0000010000):0.2148370000	2fkz_A:0.1272720000):0.0966757000	1jgc_A:0.4395580000):0.4904610000):0.1884320000	1nfv_A:0.7034940000):0.3746820000	2vzb_A:0.9205450000):0.1874190000):0.1890770000):0.0604763000	((1qgh_A:0.3343560000	2ux1_A:0.5311560000):0.2534350000	(1ji4_A:0.4385750000	2fjc_A:0.4574940000):0.4249220000):0.1569610000):0.1072360000):0.0308530000	1n1q_A:0.2785150000);
(1ji5_A:0.2174100000	1jig_A:0.1431810000	(1n1q_A:0.2264090000	((2chp_A:0.2471380000	(((((1dps_A:0.0000020000	1jts_A:0.0000020000):0.3039320000	1o9r_A:0.2199530000):0.2467640000	1uvh_A:0.6716050000):0.4089900000	(1tjo_A:0.0000010000	1tk6_A:0.0000010000):0.7852800000):0.3205620000	(((((2fzf_A:1.6312500000	(1otk_A:1.7689120000	(((((((1oqu_A:0.2112080000	1r2f_A:0.1621760000):0.0418031000	1uzr_A:0.0287250000):0.7940210000	1mxr_A:0.7161620000):0.2959640000	(1jk0_A:0.2560300000	(2uw2_A:0.0538810000	1w68_A:0.1105410000):0.2248620000):0.7502610000):0.4943920000	3ee4_A:1.1068650000):0.4530170000	(((2uw1_A:0.0031530000	2uw1_B:0.0000020000):0.0998385000	1afr_A:0.1470750000):1.6855100000	1za0_A:1.4996580000):0.7185460000):0.3564020000	((2inc_B:0.9008200000	(2inp_C:1.0251670000	1mty_B:1.3022230000):0.3683590000):0.3933390000	(1mty_D:1.0638330000	3dhg_A:1.0546650000):0.3981090000):1.0083300000):0.4827170000):0.8917210000):0.3350320000	((1lko_A:0.2829780000	1yuz_A:1.0424050000):0.4311980000	3qhb_A:0.6879040000):0.6725320000):0.1522330000	(((((1lb3_A:0.1551650000	2za7_A:0.0737170000):0.2406450000	(1bg7_A:0.0880490000	1r03_A:0.1943130000):0.0612302000):0.2559620000	1z6o_A:1.0184690000):0.1757980000	1z6o_M:0.6607790000):0.2458100000	(((1eum_A:0.2238880000	1krq_A:0.3533020000):0.2007960000	3e6s_A:0.8119330000):0.0727582000	(2jd7_A:0.2374960000	1vlg_A:0.2814710000):0.0997917000):0.4272420000):0.6260720000):0.1229630000	((((1bcf_A:0.0000010000	3e1q_A:0.0000010000):0.1378320000	2fkz_A:0.1348970000):0.1829440000	1jgc_A:0.2563940000):0.3244150000	1nfv_A:0.8192270000):0.2187690000):0.3284190000	2vzb_A:0.9085550000):0.2677370000):0.1486780000):0.0732600000	((1qgh_A:0.3953250000	2ux1_A:0.4769120000):0.2560770000	(1ji4_A:0.5061580000	2fjc_A:0.4689220000):0.2584450000):0.1295910000):0.0641412000):0.0277680000);
(1ji5_A:0.2372920000	1jig_A:0.2595270000	(((1n1q_A:0.3105790000	(1ji4_A:0.6132290000	2fjc_A:0.6121780000):0.3055130000):0.0554649000	(1qgh_A:0.3665540000	2ux1_A:0.5846620000):0.4117300000):0.0562419000	((2chp_A:0.2850290000	((((1dps_A:0.0000020000	1jts_A:0.0000020000):0.3377190000	1o9r_A:0.3176860000):0.3284270000	1uvh_A:0.7173150000):0.4069730000	(1tjo_A:0.0000020000	1tk6_A:0.0000020000):0.8300770000):0.5266470000):0.1080010000	(((((2fzf_A:1.9132440000	(1otk_A:1.7257010000	(((((((1oqu_A:0.2530430000	1r2f_A:0.2392530000):0.0786547000	1uzr_A:0.0355550000):0.7021630000	1mxr_A:0.7553040000):0.2713330000	(1jk0_A:0.2638190000	(2uw2_A:0.0926830000	1w68_A:0.0784210000):0.1488040000):0.7425070000):0.6327730000	3ee4_A:1.1012250000):0.4775520000	((2inc_B:1.0489400000	(2inp_C:1.0902210000	1mty_B:1.1001840000):0.5146850000):0.4447440000	(1mty_D:1.3866050000	3dhg_A:0.9128120000):0.2913570000):1.6371400000):0.2210280000	(((2uw1_A:0.0061730000	2uw1_B:0.0000020000):0.0730449000	1afr_A:0.1860710000):1.9304400000	1za0_A:1.2510780000):0.7073490000):0.7204300000):0.8860530000):0.5083870000	1nfv_A:0.4425370000):0.2014750000	((((1bcf_A:0.0000020000	3e1q_A:0.0000020000):0.2751210000	2fkz_A:0.1194530000):0.2642930000	1jgc_A:0.2712570000):0.4521240000	(((((((1lb3_A:0.1176140000	2za7_A:0.1319460000):0.3745590000	1bg7_A:0.1263150000):0.1213980000	1r03_A:0.1204000000):0.2192150000	(1z6o_A:1.3892940000	1z6o_M:1.0955320000):0.1584180000):0.4507820000	3e6s_A:0.7892250000):0.1605160000	(2jd7_A:0.2024760000	1vlg_A:0.2631330000):0.1401330000):0.0566593000	(1eum_A:0.3273210000	1krq_A:0.2809800000):0.3093870000):0.9543930000):0.2141040000):0.2396370000	(1lko_A:0.5895980000	(1yuz_A:1.1424050000	3qhb_A:1.0405390000):0.2722810000):0.9890130000):0.1952670000	2vzb_A:0.9580700000):0.3410960000):0.0848285000):0.0725427000);
(1ji5_A:0.2027700000	(1jig_A:0.2844420000	(2chp_A:0.4501050000	(((1qgh_A:0.3881760000	2ux1_A:0.4471880000):0.2983070000	(1ji4_A:0.4298590000	2fjc_A:0.4287110000):0.2448000000):0.1050570000	(((((1dps_A:0.0000010000	1jts_A:0.0000010000):0.4930360000	1o9r_A:0.2907590000):0.3213280000	1uvh_A:0.8180020000):0.1664540000	(1tjo_A:0.0000010000	1tk6_A:0.0000010000):0.6953590000):0.2624140000	(((((2fzf_A:1.9901820000	1yuz_A:0.9449570000):0.1952090000	1lko_A:0.4895600000):0.2186430000	3qhb_A:1.1991340000):0.7534120000	((((((1bcf_A:0.0000010000	3e1q_A:0.0000010000):0.1897830000	2fkz_A:0.1658000000):0.0784005000	1jgc_A:0.3881010000):0.2152140000	((((((1lb3_A:0.1315260000	2za7_A:0.0542040000):0.3385000000	1bg7_A:0.1031630000):0.0686823000	1r03_A:0.1647880000):0.1963730000	(1z6o_A:1.1001380000	1z6o_M:0.8741820000):0.2045570000):0.5433970000	((1eum_A:0.2774540000	1krq_A:0.4724520000):0.4004990000	(2jd7_A:0.2673350000	1vlg_A:0.2737290000):0.1306620000):0.0914612000):0.1005160000	3e6s_A:0.6442290000):0.6795060000):0.3505530000	1nfv_A:0.5032600000):0.0860902000	(1otk_A:2.4788660000	((((((1oqu_A:0.2099100000	1r2f_A:0.1963820000):0.0663116000	1uzr_A:0.0384140000):0.7885310000	1mxr_A:0.7661060000):0.2967460000	(1jk0_A:0.1985440000	(2uw2_A:0.0590780000	1w68_A:0.1065170000):0.2012650000):0.6843410000):0.5923520000	3ee4_A:0.9434990000):0.7984750000	((2inc_B:0.8826850000	((2inp_C:1.4280770000	1mty_B:1.1580670000):0.2247140000	(1mty_D:1.1274060000	3dhg_A:1.0340040000):0.5350160000):0.1461030000):1.5419700000	(((2uw1_A:0.0045440000	2uw1_B:0.0000010000):0.1061980000	1afr_A:0.1050760000):1.3370900000	1za0_A:1.7370610000):0.5069250000):0.1368340000):0.3408580000):1.0524500000):0.2248690000):0.2753480000	2vzb_A:0.9988490000):0.2563360000):0.1391230000):0.0632166000):0.1072760000):0.0511392000	1n1q_A:0.4142630000);
(1ji5_A:0.2185450000	(1jig_A:0.1766360000	(((1qgh_A:0.3438970000	2ux1_A:0.5812990000):0.3638390000	(1ji4_A:0.4819120000	2fjc_A:0.6406790000):0.1728690000):0.0891314000	(((((1dps_A:0.0000010000	1jts_A:0.0000010000):0.3049110000	1o9r_A:0.3155710000):0.3109360000	1uvh_A:0.8989960000):0.2371080000	(1tjo_A:0.0000010000	1tk6_A:0.0000010000):0.8848930000):0.2029900000	((((2fzf_A:1.4829520000	(1otk_A:2.0763290000	(((((((1oqu_A:0.2020660000	1r2f_A:0.1867730000):0.0689060000	1uzr_A:0.0105080000):0.6748030000	1mxr_A:0.8070520000):0.1952360000	(1jk0_A:0.1937820000	(2uw2_A:0.0928550000	1w68_A:0.1093630000):0.1910690000):0.7873870000):0.5708480000	3ee4_A:0.8179090000):0.7380770000	(((2uw1_A:0.0032040000	2uw1_B:0.0000010000):0.0576218000	1afr_A:0.1495440000):1.3129100000	1za0_A:1.4132930000):0.7881460000):0.3945660000	((2inc_B:1.0494310000	(2inp_C:1.1406040000	1mty_B:1.3501890000):0.2990670000):0.2963160000	(1mty_D:1.3898280000	3dhg_A:0.8053390000):0.3112860000):0.8628180000):0.4471430000):1.1811700000):0.7159340000	((1lko_A:0.5296890000	(1yuz_A:0.9653120000	3qhb_A:0.7184750000):0.2487150000):0.7220240000	(((((1lb3_A:0.1743160000	2za7_A:0.0550790000):0.3485130000	1bg7_A:0.1114030000):0.1119790000	1r03_A:0.1904290000):0.1623630000	(1z6o_A:1.2736810000	1z6o_M:0.7535370000):0.1870540000):0.4510270000	(((1eum_A:0.2607840000	1krq_A:0.3597260000):0.2697480000	3e6s_A:0.8478420000):0.1270260000	(2jd7_A:0.1532440000	1vlg_A:0.3725750000):0.0551398000):0.1228010000):0.5876470000):0.0319666000):0.1669230000	((((1bcf_A:0.0000020000	3e1q_A:0.0000020000):0.2105390000	2fkz_A:0.1625900000):0.2360600000	1jgc_A:0.1700640000):0.2712020000	1nfv_A:0.7373160000):0.2870320000):0.3722000000	2vzb_A:0.9565320000):0.4646620000):0.1454830000):0.1047130000):0.0605724000	(1n1q_A:0.2950510000	2chp_A:0.3488410000):0.0777776000);
(1ji5_A:0.2395430000	(1jig_A:0.1961690000	1n1q_A:0.3720520000):0.0719615000	((2chp_A:0.4330710000	(((((1dps_A:0.0000010000	1jts_A:0.0000010000):0.4743170000	1o9r_A:0.1949990000):0.3794550000	1uvh_A:0.8436730000):0.3725840000	(1tjo_A:0.0000010000	1tk6_A:0.0000010000):0.8076950000):0.3804040000	((((((2fzf_A:1.6048570000	3qhb_A:0.9518100000):0.3559120000	(1lko_A:0.4801050000	1yuz_A:1.1482750000):0.3216760000):0.5821920000	(((((1lb3_A:0.1398290000	2za7_A:0.0934380000):0.2738300000	1bg7_A:0.1286870000):0.0620045000	1r03_A:0.1994120000):0.2485510000	(1z6o_A:1.0153290000	1z6o_M:0.7398920000):0.1570040000):0.3274440000	(((1eum_A:0.2532400000	1krq_A:0.4053220000):0.2616380000	3e6s_A:0.7132940000):0.1297890000	(2jd7_A:0.2224690000	1vlg_A:0.2814560000):0.0846663000):0.2387190000):0.5295490000):0.0000022700	(1otk_A:2.1864580000	((((((1oqu_A:0.2394610000	1uzr_A:0.0603960000):0.1047290000	1r2f_A:0.1436910000):0.8348850000	1mxr_A:0.8653460000):0.2016800000	(1jk0_A:0.3345780000	(2uw2_A:0.0903140000	1w68_A:0.0971110000):0.2146240000):0.8746060000):0.6275590000	3ee4_A:1.0211330000):0.5203240000	(((2inc_B:0.8656880000	(2inp_C:1.1121750000	1mty_B:1.2518080000):0.3330190000):0.4081390000	(1mty_D:1.4114520000	3dhg_A:0.9556580000):0.4379960000):1.2368400000	(((2uw1_A:0.0045350000	2uw1_B:0.0000010000):0.0863565000	1afr_A:0.1695180000):1.4920100000	1za0_A:1.4747370000):0.9984320000):0.1284120000):0.6820310000):1.3503800000):0.1863720000	((((1bcf_A:0.0000010000	3e1q_A:0.0000010000):0.2289480000	2fkz_A:0.1442080000):0.1733520000	1jgc_A:0.2848860000):0.5343350000	1nfv_A:0.7506320000):0.2790730000):0.3839560000	2vzb_A:0.8381860000):0.2992960000):0.1505760000):0.0697884000	((1qgh_A:0.3965170000	2ux1_A:0.5194860000):0.4147410000	(1ji4_A:0.5491240000	2fjc_A:0.4095070000):0.2090490000):0.1671410000):0.1103820000);
(1ji5_A:0.3304160000	((1jig_A:0.1980060000	((1qgh_A:0.3911160000	2ux1_A:0.5966780000):0.2537710000	(1ji4_A:0.5977260000	2fjc_A:0.5038680000):0.1583010000):0.1665470000):0.0914924000	(2chp_A:0.2949820000	(((((1dps_A:0.0000010000	1jts_A:0.0000010000):0.4582230000	1o9r_A:0.1924580000):0.5199290000	1uvh_A:0.6981660000):0.4533420000	(1tjo_A:0.0000010000	1tk6_A:0.0000010000):0.6027280000):0.2965890000	((((((2fzf_A:2.0860230000	1yuz_A:0.6387700000):0.3315690000	1lko_A:0.5624580000):0.4956780000	3qhb_A:1.0953700000):0.5446070000	((((((1lb3_A:0.1579860000	2za7_A:0.1161570000):0.2838750000	1bg7_A:0.1174590000):0.1062330000	1r03_A:0.1525030000):0.2068660000	(1z6o_A:1.1220970000	1z6o_M:0.9445060000):0.2016530000):0.3160570000	(((1eum_A:0.3125980000	1krq_A:0.3353090000):0.2926300000	(2jd7_A:0.1914280000	1vlg_A:0.2827790000):0.1334520000):0.0941011000	3e6s_A:0.9412910000):0.2060420000):0.7158440000	(1otk_A:2.1746620000	(((((((1oqu_A:0.2264910000	1r2f_A:0.1889680000):0.0607062000	1uzr_A:0.0587450000):0.7621960000	1mxr_A:0.7671120000):0.1644930000	(1jk0_A:0.2788580000	(2uw2_A:0.0989790000	1w68_A:0.0741630000):0.1922220000):0.7289620000):0.5652120000	3ee4_A:1.1170400000):0.4338230000	(((2inc_B:0.8558560000	2inp_C:1.5033230000):0.4396110000	1mty_B:1.3448690000):0.2474760000	(1mty_D:1.3878130000	3dhg_A:0.9529680000):0.2472300000):0.9751810000):0.0799964000	(((2uw1_A:0.0047030000	2uw1_B:0.0000010000):0.0452980000	1afr_A:0.1635020000):1.4831500000	1za0_A:1.5659040000):0.9466970000):0.5067560000):1.3544100000):0.0000028526):0.1897560000	((((1bcf_A:0.0000010000	3e1q_A:0.0000010000):0.2660790000	2fkz_A:0.1040020000):0.2003630000	1jgc_A:0.4362960000):0.4760230000	1nfv_A:0.7062890000):0.2803720000):0.3334160000	2vzb_A:1.0455110000):0.3677600000):0.1311850000):0.1561830000):0.0573551000	1n1q_A:0.2968250000);
(1ji5_A:0.2427240000	1jig_A:0.2159730000	(1n1q_A:0.3300550000	((2chp_A:0.4970700000	(((((1dps_A:0.0000010000	1jts_A:0.0000010000):0.4411430000	1o9r_A:0.1846870000):0.3449350000	1uvh_A:0.7838610000):0.3941820000	(1tjo_A:0.0000010000	1tk6_A:0.0000010000):0.7226310000):0.2714480000	((((((2fzf_A:2.3221070000	(1lko_A:0.4839370000	1yuz_A:1.0776880000):0.3425380000):0.3372190000	3qhb_A:0.9872130000):0.2213030000	(1otk_A:2.5805940000	((((((1oqu_A:0.1942960000	1r2f_A:0.1809540000):0.0512111000	1uzr_A:0.0221840000):0.8318110000	1mxr_A:0.7624490000):0.3102070000	(1jk0_A:0.2946310000	(2uw2_A:0.0918810000	1w68_A:0.0749490000):0.1153570000):0.7024340000):0.5091740000	(((2inc_B:0.9461790000	(2inp_C:0.9475000000	1mty_B:1.2683270000):0.5105700000):0.5930430000	(1mty_D:1.2170780000	3dhg_A:0.9006220000):0.0927807000):1.5947400000	(((2uw1_A:0.0031150000	2uw1_B:0.0000010000):0.0577594000	1afr_A:0.1519000000):1.3026700000	1za0_A:0.9971750000):0.9065740000):0.5493490000):0.2412530000	3ee4_A:0.6695340000):0.6932520000):0.9627880000):0.2154950000	(((((1lb3_A:0.1304530000	2za7_A:0.0541240000):0.4385530000	1bg7_A:0.0595030000):0.0911529000	1r03_A:0.1540330000):0.3281330000	(1z6o_A:1.1615220000	1z6o_M:0.5835150000):0.1647030000):0.4261730000	((((1eum_A:0.3216850000	1krq_A:0.3086440000):0.1619850000	3e6s_A:0.8814300000):0.1298600000	2jd7_A:0.2168580000):0.0613166000	1vlg_A:0.3037280000):0.1226400000):0.6950140000):0.2560440000	((((1bcf_A:0.0000010000	3e1q_A:0.0000010000):0.1558760000	2fkz_A:0.1513170000):0.2904610000	1jgc_A:0.2997900000):0.5703840000	1nfv_A:0.6434750000):0.1680790000):0.3845780000	2vzb_A:0.9817630000):0.3751910000):0.1260890000):0.1049130000	((1qgh_A:0.3389710000	2ux1_A:0.5800340000):0.3860910000	(1ji4_A:0.4607070000	2fjc_A:0.5925940000):0.2744170000):0.1095500000):0.0882642000):0.0354769000);
(1ji5_A:0.2042340000	1jig_A:0.1615630000	(1n1q_A:0.2492060000	(2chp_A:0.3623130000	((1qgh_A:0.2885960000	2ux1_A:0.5275800000):0.2288530000	((1ji4_A:0.4697420000	2fjc_A:0.4082440000):0.1765200000	(((((1dps_A:0.0000010000	1jts_A:0.0000010000):0.5643900000	1o9r_A:0.2697310000):0.2106250000	1uvh_A:0.7130810000):0.3576920000	(1tjo_A:0.0000010000	1tk6_A:0.0000010000):0.6243720000):0.3397950000	((((((2fzf_A:1.9376200000	(1lko_A:0.7056160000	1yuz_A:0.6998310000):0.2165970000):0.2104260000	3qhb_A:0.8852080000):0.6381730000	((((((1lb3_A:0.1086640000	2za7_A:0.0629360000):0.3063750000	1bg7_A:0.1016230000):0.0951932000	1r03_A:0.1725260000):0.2034760000	(1z6o_A:1.1302450000	1z6o_M:0.6933390000):0.2057100000):0.4864920000	(((1eum_A:0.2936730000	1krq_A:0.2447760000):0.2509240000	3e6s_A:0.6386840000):0.0865109000	(2jd7_A:0.2382120000	1vlg_A:0.2602760000):0.1658780000):0.1458190000):0.5073250000	(1otk_A:2.1750660000	(((((((1oqu_A:0.1771370000	1r2f_A:0.1911770000):0.0808391000	1uzr_A:0.0136550000):0.7636370000	1mxr_A:0.7473980000):0.2279320000	(1jk0_A:0.2833300000	(2uw2_A:0.0961400000	1w68_A:0.0762740000):0.1398030000):0.9582660000):0.6226310000	3ee4_A:0.8296410000):0.7542090000	(((2uw1_A:0.0044920000	2uw1_B:0.0000020000):0.0492036000	1afr_A:0.2240560000):1.4410700000	1za0_A:1.7255590000):0.7931490000):0.1445250000	(((2inc_B:0.8923580000	2inp_C:1.1291710000):0.5137880000	1mty_B:1.1534040000):0.4314340000	(1mty_D:1.2515690000	3dhg_A:0.8449290000):0.3733280000):1.7343500000):0.5463040000):1.1532100000):0.0169971000):0.3421560000	(((1bcf_A:0.0000010000	3e1q_A:0.0000010000):0.2221660000	2fkz_A:0.1488930000):0.1764830000	1jgc_A:0.2873680000):0.2449840000):0.2974270000	1nfv_A:0.5071590000):0.4053170000	2vzb_A:0.9084400000):0.2501340000):0.0666150000):0.0770658000):0.0558624000):0.0860743000):0.0236728000);
(1ji5_A:0.3162920000	(1jig_A:0.3146950000	1n1q_A:0.3438630000):0.0000027919	((2chp_A:0.3046280000	((1qgh_A:0.3650350000	2ux1_A:0.5294680000):0.3317540000	(1ji4_A:0.3439440000	2fjc_A:0.5953160000):0.2255470000):0.1319520000):0.0737800000	(((((1dps_A:0.0000010000	1jts_A:0.0000010000):0.2818970000	1o9r_A:0.3158740000):0.4353480000	1uvh_A:0.7457080000):0.3474850000	(1tjo_A:0.0000010000	1tk6_A:0.0000010000):0.8231290000):0.2237410000	((((((2fzf_A:1.9632260000	((1lko_A:0.7007280000	1yuz_A:0.7733290000):0.3271450000	3qhb_A:1.2934820000):0.4359720000):0.2707330000	1otk_A:3.2078850000):0.1782990000	(((((1lb3_A:0.1459080000	2za7_A:0.0517160000):0.3325540000	(1bg7_A:0.1418330000	1r03_A:0.2409570000):0.1283250000):0.2549000000	1z6o_A:1.2442020000):0.1811480000	1z6o_M:0.6136380000):0.4092860000	((1eum_A:0.3014580000	(1krq_A:0.3680500000	3e6s_A:0.9157730000):0.0887762000):0.1033900000	(2jd7_A:0.1960180000	1vlg_A:0.3754700000):0.1528560000):0.1109280000):0.5664780000):0.4954740000	(((1bcf_A:0.0000010000	3e1q_A:0.0000010000):0.1461360000	2fkz_A:0.1615160000):0.2045710000	1jgc_A:0.2657600000):0.2888410000):0.3172630000	1nfv_A:0.3107380000):0.4443890000	(2vzb_A:0.4738460000	(((((((1oqu_A:0.2473250000	1uzr_A:0.0986160000):0.1579130000	1r2f_A:0.1394100000):0.8631930000	1mxr_A:0.9159540000):0.2821470000	(1jk0_A:0.2026850000	(2uw2_A:0.0686610000	1w68_A:0.0952890000):0.2285440000):0.5280770000):0.3773820000	3ee4_A:1.2682170000):0.6847370000	(((2uw1_A:0.0015670000	2uw1_B:0.0000020000):0.1130140000	1afr_A:0.0890850000):1.7912100000	1za0_A:1.0545840000):0.8271020000):0.3079130000	((2inc_B:0.9898450000	(2inp_C:1.1930270000	1mty_B:1.3209350000):0.3570370000):0.3191910000	(1mty_D:1.1796000000	3dhg_A:0.9957120000):0.5528390000):0.8033860000):1.9067200000):0.5838700000):0.3355450000):0.1290480000):0.1610690000);
(1ji5_A:0.1975930000	(1jig_A:0.1333460000	1n1q_A:0.3811050000):0.0522303000	((2chp_A:0.5291130000	(((((1dps_A:0.0000010000	1jts_A:0.0000010000):0.3447570000	1o9r_A:0.3041080000):0.5320780000	1uvh_A:0.8348800000):0.2000610000	(1tjo_A:0.0000010000	1tk6_A:0.0000010000):0.6879230000):0.3322900000	(((((2fzf_A:1.6418130000	((1lko_A:0.6569960000	1yuz_A:1.0178270000):0.3032610000	3qhb_A:1.2617340000):0.2419340000):0.5008630000	(((((1lb3_A:0.1249040000	2za7_A:0.0764590000):0.2548370000	(1bg7_A:0.1148510000	1r03_A:0.2477540000):0.1305500000):0.3417290000	1z6o_A:1.3525540000):0.1739590000	1z6o_M:0.7551600000):0.3625900000	(((1eum_A:0.3533630000	1krq_A:0.5238750000):0.0946167000	3e6s_A:0.8460390000):0.1174220000	(2jd7_A:0.1715750000	1vlg_A:0.3826750000):0.1354130000):0.2393420000):0.6935740000):0.0000021647	(1otk_A:1.2146970000	(((((((1oqu_A:0.2526130000	1r2f_A:0.3117810000):0.0469013000	1uzr_A:0.0284790000):0.7987180000	1mxr_A:1.0097120000):0.4128020000	(1jk0_A:0.2738540000	(2uw2_A:0.0887350000	1w68_A:0.1053320000):0.1750260000):0.7934430000):0.5669660000	((2inc_B:0.9901970000	(2inp_C:1.0344270000	1mty_B:1.5401310000):0.3632930000):0.3017840000	(1mty_D:1.4810750000	3dhg_A:0.9599640000):0.5163910000):1.2972400000):0.3872470000	(((2uw1_A:0.0017320000	2uw1_B:0.0000010000):0.1014790000	1afr_A:0.1502720000):1.9473300000	1za0_A:1.6821280000):1.0955600000):0.1604430000	3ee4_A:1.3402440000):0.7398600000):1.0800600000):0.2118850000	((((1bcf_A:0.0000010000	3e1q_A:0.0000010000):0.1885900000	2fkz_A:0.2062520000):0.2264720000	1jgc_A:0.2864400000):0.5515920000	1nfv_A:0.6119730000):0.1506950000):0.3934850000	2vzb_A:0.9695640000):0.3074210000):0.2817080000):0.0377389000	((1qgh_A:0.3238970000	2ux1_A:0.5901340000):0.3213540000	(1ji4_A:0.5404340000	2fjc_A:0.4698450000):0.3293260000):0.1273290000):0.1504070000);
(1ji5_A:0.3538030000	(1jig_A:0.2081380000	((2chp_A:0.4301970000	(((((1dps_A:0.0000010000	1jts_A:0.0000010000):0.2626760000	1o9r_A:0.2750420000):0.3812750000	1uvh_A:0.6779680000):0.5283980000	(1tjo_A:0.0000010000	1tk6_A:0.0000010000):0.7943350000):0.1963040000	((((((2fzf_A:2.0265030000	(1lko_A:0.5258960000	1yuz_A:0.9811890000):0.2951940000):0.3169450000	(3qhb_A:1.1675540000	(1otk_A:1.8186730000	(((((((1oqu_A:0.2040780000	1r2f_A:0.2412780000):0.0514420000	1uzr_A:0.0533730000):0.7079060000	1mxr_A:0.8753540000):0.2881630000	(1jk0_A:0.2106220000	(2uw2_A:0.0864220000	1w68_A:0.0771400000):0.2406460000):0.7685560000):0.5562680000	3ee4_A:1.1058860000):0.3591430000	(((2uw1_A:0.0052150000	2uw1_B:0.0000010000):0.1502490000	1afr_A:0.1135980000):1.4713000000	1za0_A:1.4095100000):1.1893600000):0.1987470000	((2inc_B:0.9954330000	(2inp_C:1.3538050000	1mty_B:1.1903030000):0.4464760000):0.3571200000	(1mty_D:1.4858050000	3dhg_A:1.1318500000):0.3905450000):0.8510960000):0.4602180000):0.9484910000):0.2934820000):0.4037430000	(((1bcf_A:0.0000010000	3e1q_A:0.0000010000):0.2258360000	2fkz_A:0.0929780000):0.1907350000	1jgc_A:0.4118840000):0.4518330000):0.0987380000	(((((1lb3_A:0.1321700000	2za7_A:0.1064930000):0.2608950000	1bg7_A:0.1177630000):0.1102400000	1r03_A:0.1957140000):0.3205470000	(1z6o_A:1.0427580000	1z6o_M:0.8035060000):0.2221030000):0.1645820000	(((1eum_A:0.3045250000	1krq_A:0.3596330000):0.2103110000	3e6s_A:0.8943670000):0.0801002000	(2jd7_A:0.2070080000	1vlg_A:0.3695140000):0.0795836000):0.2554130000):0.8553790000):0.2572820000	1nfv_A:0.6371460000):0.2166090000	2vzb_A:0.9867820000):0.3011260000):0.1498480000):0.0986357000	((1qgh_A:0.3651710000	2ux1_A:0.6713840000):0.2090360000	(1ji4_A:0.4693390000	2fjc_A:0.5304850000):0.3668510000):0.1067710000):0.0724296000):0.0404164000	1n1q_A:0.2856890000);
(1ji5_A:0.2569220000	(1jig_A:0.1894430000	((2chp_A:0.5053640000	(((((1dps_A:0.0000010000	1jts_A:0.0000010000):0.3452680000	1o9r_A:0.2919810000):0.3823660000	1uvh_A:0.6845090000):0.2265580000	(1tjo_A:0.0000020000	1tk6_A:0.0000020000):0.7830580000):0.3217550000	((((2fzf_A:1.7625640000	(1lko_A:0.5340550000	(1yuz_A:0.9169680000	3qhb_A:0.9678620000):0.3896840000):0.5753410000):0.1603190000	((((((1lb3_A:0.1754140000	2za7_A:0.0859460000):0.3248150000	1bg7_A:0.1061490000):0.0750184000	1r03_A:0.2148260000):0.3348570000	(1z6o_A:0.7716960000	1z6o_M:0.6824820000):0.1515190000):0.2368170000	((((1eum_A:0.3593030000	1krq_A:0.3443090000):0.2668040000	3e6s_A:0.7172600000):0.1613300000	2jd7_A:0.1928550000):0.1055730000	1vlg_A:0.3817800000):0.2912050000):0.3973650000	(1otk_A:1.9359780000	(((((((1oqu_A:0.2368150000	1r2f_A:0.1986920000):0.0782777000	1uzr_A:0.0347690000):0.9487830000	1mxr_A:0.7175570000):0.2717470000	(1jk0_A:0.1591900000	(2uw2_A:0.0706600000	1w68_A:0.0961510000):0.2577290000):0.8129480000):0.3935920000	3ee4_A:1.3850750000):0.6705830000	(((2uw1_A:0.0060160000	2uw1_B:0.0000010000):0.1127500000	1afr_A:0.0844240000):1.3732600000	1za0_A:1.4727000000):1.0339000000):0.3626580000	((2inc_B:1.0044390000	(2inp_C:1.3380860000	1mty_B:1.3304590000):0.3566540000):0.2929970000	(1mty_D:1.4468990000	3dhg_A:0.9531280000):0.3578910000):1.1014800000):0.6107430000):1.6619300000):0.0899040000):0.2742740000	((((1bcf_A:0.0000010000	3e1q_A:0.0000010000):0.2324950000	2fkz_A:0.2111690000):0.1907300000	1jgc_A:0.3134020000):0.2441650000	1nfv_A:0.6481010000):0.3932360000):0.2717180000	2vzb_A:1.0140940000):0.2970040000):0.1272800000):0.0542999000	((1qgh_A:0.2467670000	2ux1_A:0.4509420000):0.3164840000	(1ji4_A:0.3298440000	2fjc_A:0.6159040000):0.2172060000):0.0462158000):0.1173850000):0.0594060000	1n1q_A:0.3586950000);
(1ji5_A:0.2855770000	(1jig_A:0.1344010000	((2chp_A:0.3942890000	(((((1dps_A:0.0000010000	1jts_A:0.0000010000):0.2832860000	1o9r_A:0.2814520000):0.4908930000	1uvh_A:0.7756240000):0.3791240000	(1tjo_A:0.0000010000	1tk6_A:0.0000010000):0.6190450000):0.4816980000	(((((((2fzf_A:1.6564480000	(1lko_A:0.6786180000	1yuz_A:0.7861830000):0.2017690000):0.5985090000	3qhb_A:0.7052430000):0.6663020000	(1otk_A:2.1814830000	(((((((1oqu_A:0.2546200000	1r2f_A:0.2111190000):0.0645999000	1uzr_A:0.0282390000):0.8556480000	1mxr_A:0.8260090000):0.1544360000	(1jk0_A:0.2615900000	(2uw2_A:0.0724770000	1w68_A:0.0957760000):0.2189070000):0.8162140000):0.6389930000	3ee4_A:1.0919460000):0.3588870000	(((2uw1_A:0.0069540000	2uw1_B:0.0000020000):0.0968056000	1afr_A:0.1818260000):1.5424200000	1za0_A:1.4310500000):0.4202240000):0.3746660000	(((2inc_B:1.0253230000	2inp_C:0.9494990000):0.3338940000	1mty_B:1.3692770000):0.3767860000	(1mty_D:1.0604780000	3dhg_A:1.3192450000):0.2105400000):1.6423000000):0.5095920000):0.9033630000):0.0590465000	(((((1lb3_A:0.1950420000	2za7_A:0.0482090000):0.3084940000	(1bg7_A:0.1065460000	1r03_A:0.2128500000):0.0711605000):0.2816230000	1z6o_A:1.1600260000):0.1467150000	1z6o_M:0.9398870000):0.2651810000	((((1eum_A:0.4195150000	1krq_A:0.2874810000):0.1263400000	3e6s_A:0.8501850000):0.2198830000	2jd7_A:0.2231260000):0.1762560000	1vlg_A:0.2854620000):0.1316290000):0.3768530000):0.2367770000	(((1bcf_A:0.0000010000	3e1q_A:0.0000010000):0.1950620000	2fkz_A:0.0937300000):0.2173540000	1jgc_A:0.2777470000):0.3780890000):0.2674980000	1nfv_A:0.6262560000):0.2886340000	2vzb_A:0.9403580000):0.3374180000):0.0805712000):0.0956813000	((1qgh_A:0.3333790000	2ux1_A:0.4705250000):0.3301570000	(1ji4_A:0.6913380000	2fjc_A:0.5314250000):0.2236530000):0.1422390000):0.1218960000):0.0000020066	1n1q_A:0.4379550000);
(1ji5_A:0.2279700000	(1jig_A:0.1496400000	((2chp_A:0.3402080000	(((((1dps_A:0.0000010000	1jts_A:0.0000010000):0.3230070000	1o9r_A:0.2342910000):0.3209560000	1uvh_A:0.5241800000):0.2642900000	(1tjo_A:0.0000010000	1tk6_A:0.0000010000):0.6280800000):0.4204070000	(((((((2fzf_A:2.0659270000	1yuz_A:1.0564880000):0.3929060000	1lko_A:0.3927470000):0.5964340000	3qhb_A:0.9708850000):0.3543390000	((1otk_A:1.5947780000	((2inc_B:1.0428180000	(2inp_C:1.0994640000	1mty_B:1.4865920000):0.4007540000):0.6833230000	(1mty_D:1.4506820000	3dhg_A:0.9329360000):0.0666737000):1.1735600000):0.2414950000	((((((1oqu_A:0.2477530000	1r2f_A:0.2691700000):0.0841972000	1uzr_A:0.0206670000):0.7152080000	(1jk0_A:0.2663890000	(2uw2_A:0.1072250000	1w68_A:0.1103090000):0.2049880000):0.8977510000):0.1402580000	1mxr_A:0.8044870000):0.7608690000	3ee4_A:0.9903440000):0.3658720000	(((2uw1_A:0.0084070000	2uw1_B:0.0000020000):0.1248050000	1afr_A:0.1326630000):1.6162700000	1za0_A:1.7104770000):0.3244830000):0.3326970000):1.4049800000):0.0000025643	((((1lb3_A:0.1690380000	2za7_A:0.0875280000):0.2432000000	(1bg7_A:0.0605640000	1r03_A:0.2246820000):0.0803288000):0.2982290000	(1z6o_A:1.0574810000	1z6o_M:0.7118550000):0.2008160000):0.2522530000	(((1eum_A:0.3424040000	1krq_A:0.3785900000):0.2032750000	3e6s_A:0.8156710000):0.1729100000	(2jd7_A:0.2432900000	1vlg_A:0.2888660000):0.0919570000):0.1434230000):0.7497920000):0.3652340000	((((1bcf_A:0.0000010000	3e1q_A:0.0000010000):0.2058620000	2fkz_A:0.1260440000):0.2136970000	1jgc_A:0.3244280000):0.5469690000	1nfv_A:0.6442850000):0.2228270000):0.2364000000	2vzb_A:0.7669930000):0.3285630000):0.0699174000):0.0898694000	((1qgh_A:0.4109920000	2ux1_A:0.4494150000):0.3331010000	(1ji4_A:0.5043450000	2fjc_A:0.3599890000):0.2685080000):0.1267540000):0.1347820000):0.0232820000	1n1q_A:0.2832360000);
(1ji5_A:0.1741750000	(1jig_A:0.2678340000	((2chp_A:0.4004710000	((1qgh_A:0.2890010000	2ux1_A:0.6211300000):0.3271470000	(1ji4_A:0.4752050000	2fjc_A:0.4745450000):0.2976280000):0.1060870000):0.0373936000	(((((1dps_A:0.0000010000	1jts_A:0.0000010000):0.2814500000	1o9r_A:0.2230740000):0.4421810000	1uvh_A:0.5802690000):0.3041100000	(1tjo_A:0.0000020000	1tk6_A:0.0000020000):0.8659840000):0.2525290000	((((((2fzf_A:2.1855860000	1yuz_A:0.8427600000):0.1772680000	1lko_A:0.4969650000):0.5463280000	3qhb_A:1.2240570000):0.8334750000	((((1bcf_A:0.0000010000	3e1q_A:0.0000010000):0.1796610000	2fkz_A:0.1406490000):0.0905676000	1jgc_A:0.3334450000):0.3540930000	(((((1lb3_A:0.1495860000	2za7_A:0.0552100000):0.3487980000	1bg7_A:0.0676170000):0.1387410000	1r03_A:0.1162850000):0.3920610000	(((1eum_A:0.2526180000	1krq_A:0.3081200000):0.1955540000	(2jd7_A:0.1550730000	1vlg_A:0.4117830000):0.1970170000):0.2463560000	3e6s_A:0.8021300000):0.1203740000):0.2201110000	(1z6o_A:1.0930400000	1z6o_M:0.8177690000):0.2248270000):0.6613000000):0.2344780000):0.1685390000	1nfv_A:0.6314560000):0.2874960000	(2vzb_A:0.6025440000	(1otk_A:2.1225130000	(((((((1oqu_A:0.2046690000	1uzr_A:0.0906070000):0.1084320000	1r2f_A:0.1445750000):0.7453930000	1mxr_A:0.9195610000):0.2419980000	(1jk0_A:0.2388940000	(2uw2_A:0.0959350000	1w68_A:0.0895310000):0.2168250000):0.6440140000):0.5102230000	3ee4_A:0.9120180000):0.5389760000	(((2uw1_A:0.0031030000	2uw1_B:0.0000010000):0.1226550000	1afr_A:0.1274260000):1.4080100000	1za0_A:1.3744960000):0.7917270000):0.4735350000	((2inc_B:0.8992290000	(2inp_C:1.1339720000	1mty_B:1.3826590000):0.3871690000):0.3101490000	(1mty_D:1.3545950000	3dhg_A:1.0393590000):0.4500550000):0.9347070000):0.3663400000):1.0768100000):0.5097480000):0.3134620000):0.1733550000):0.1878970000):0.0405207000	1n1q_A:0.3158820000);
(1ji5_A:0.2972730000	1jig_A:0.2225470000	(1n1q_A:0.3469650000	((2chp_A:0.2936460000	(((((1dps_A:0.0000010000	1jts_A:0.0000010000):0.3866340000	1o9r_A:0.2800300000):0.4192160000	1uvh_A:0.4595820000):0.3809750000	(1tjo_A:0.0000010000	1tk6_A:0.0000010000):0.6259000000):0.2869200000	((((((2fzf_A:2.2972240000	3qhb_A:0.4856640000):0.5118210000	(1lko_A:0.5028690000	1yuz_A:1.0450660000):0.3122840000):0.5863090000	(((((1lb3_A:0.1566900000	2za7_A:0.0446360000):0.3821410000	1bg7_A:0.1319470000):0.0738425000	1r03_A:0.2572670000):0.1607040000	(1z6o_A:0.9328960000	1z6o_M:0.7916760000):0.1286630000):0.4905500000	(((1eum_A:0.3339370000	1krq_A:0.2820020000):0.1862750000	3e6s_A:0.6807310000):0.2027650000	(2jd7_A:0.2107790000	1vlg_A:0.3789240000):0.0544327000):0.2099820000):0.5148710000):0.0360136000	(1otk_A:1.9591460000	((((((1oqu_A:0.2319340000	1uzr_A:0.0783720000):0.1055520000	1r2f_A:0.0834360000):0.7730200000	1mxr_A:0.8532200000):0.1483480000	((1jk0_A:0.2413860000	(2uw2_A:0.0992720000	1w68_A:0.0654080000):0.2658350000):0.5175790000	((2inc_B:0.9536620000	(2inp_C:1.1752780000	1mty_B:1.3597960000):0.3562870000):0.2150590000	(1mty_D:1.3119870000	3dhg_A:1.1120290000):0.4300730000):1.4335400000):0.2393090000):0.5115000000	(((2uw1_A:0.0033370000	2uw1_B:0.0000020000):0.0689187000	1afr_A:0.1694400000):1.4834800000	1za0_A:1.4073020000):1.5138700000):0.1858640000	3ee4_A:1.2097810000):1.0409500000):0.9182890000):0.4292690000	((((1bcf_A:0.0000010000	3e1q_A:0.0000010000):0.2390620000	2fkz_A:0.1896450000):0.2151940000	1jgc_A:0.4289310000):0.4302470000	1nfv_A:0.8489090000):0.3731200000):0.4481070000	2vzb_A:1.0973760000):0.3592140000):0.1508250000):0.0902119000	((1qgh_A:0.2866880000	2ux1_A:0.4626940000):0.3326420000	(1ji4_A:0.5106210000	2fjc_A:0.5382630000):0.2321710000):0.1493360000):0.1234340000):0.0281337000);
(1ji5_A:0.1931190000	(1jig_A:0.1658960000	1n1q_A:0.3068040000):0.0407248000	((2chp_A:0.2123400000	(((((1dps_A:0.0000010000	1jts_A:0.0000010000):0.3650240000	1o9r_A:0.2047160000):0.4128700000	1uvh_A:0.6127420000):0.3729180000	(1tjo_A:0.0000010000	1tk6_A:0.0000010000):0.7555640000):0.2413390000	((((2fzf_A:1.7882200000	((1lko_A:0.5211910000	1yuz_A:1.0616150000):0.2145930000	3qhb_A:1.0757560000):0.4724610000):0.1340090000	((((((1lb3_A:0.1506080000	2za7_A:0.0649150000):0.2391650000	(1bg7_A:0.0869580000	1r03_A:0.3494860000):0.1034420000):0.2428090000	1z6o_A:0.9789770000):0.1842550000	1z6o_M:0.6935730000):0.2685920000	(((1eum_A:0.2436340000	1krq_A:0.3528390000):0.2108180000	3e6s_A:0.9158850000):0.0837567000	(2jd7_A:0.2213790000	1vlg_A:0.4007660000):0.0897137000):0.2110130000):0.4528630000	(1otk_A:1.8894520000	(((((((1oqu_A:0.2284870000	1r2f_A:0.1907960000):0.0663179000	1uzr_A:0.0317160000):0.7693180000	1mxr_A:0.8038890000):0.1937610000	(1jk0_A:0.2536880000	(2uw2_A:0.0488840000	1w68_A:0.0958730000):0.1628590000):0.8119390000):0.3869630000	3ee4_A:1.0939370000):0.6742190000	(((2uw1_A:0.0048650000	2uw1_B:0.0000020000):0.0806962000	1afr_A:0.1496810000):1.2180000000	1za0_A:1.3157690000):0.6911680000):0.1906700000	(((2inc_B:0.9131670000	2inp_C:1.1078510000):0.5562390000	1mty_B:1.1333950000):0.2896790000	(1mty_D:1.4097500000	3dhg_A:1.0633560000):0.2855470000):1.0706800000):0.7691720000):1.4873100000):0.0432985000):0.0915729000	((((1bcf_A:0.0000010000	3e1q_A:0.0000010000):0.1582300000	2fkz_A:0.1593070000):0.1414970000	1jgc_A:0.3184530000):0.4092490000	1nfv_A:0.5771420000):0.3128420000):0.2942250000	2vzb_A:0.9117120000):0.3231350000):0.2648830000):0.1449930000	((1qgh_A:0.4607400000	2ux1_A:0.5415090000):0.3325660000	(1ji4_A:0.4708970000	2fjc_A:0.4466640000):0.2815100000):0.1398520000):0.0871649000);
(1ji5_A:0.1990060000	1jig_A:0.1615050000	(1n1q_A:0.3487570000	((2chp_A:0.3569080000	(((((1dps_A:0.0000010000	1jts_A:0.0000010000):0.3686260000	1o9r_A:0.2986570000):0.2865890000	1uvh_A:0.7590650000):0.3724850000	(1tjo_A:0.0000010000	1tk6_A:0.0000010000):0.7095120000):0.2911450000	((((((2fzf_A:2.0196430000	1yuz_A:0.6356790000):0.3152530000	1lko_A:0.5411650000):0.3407260000	3qhb_A:1.3700600000):0.4845400000	((((1lb3_A:0.1621360000	2za7_A:0.0774980000):0.3906140000	(1bg7_A:0.1095550000	1r03_A:0.2636370000):0.0725458000):0.2022020000	(1z6o_A:0.9463130000	1z6o_M:0.8078760000):0.2411590000):0.3274530000	(((1eum_A:0.3057930000	1krq_A:0.4227790000):0.1456290000	3e6s_A:0.7170470000):0.1628530000	(2jd7_A:0.1911960000	1vlg_A:0.3757310000):0.1055300000):0.3439040000):0.4400880000):0.1352470000	((((1bcf_A:0.0000010000	3e1q_A:0.0000010000):0.2204840000	2fkz_A:0.0882750000):0.2391630000	1jgc_A:0.3035740000):0.2933630000	1nfv_A:0.7539850000):0.2875730000):0.4798670000	(2vzb_A:0.5029040000	(1otk_A:2.7797730000	(((((((1oqu_A:0.2324780000	1r2f_A:0.1932860000):0.0618728000	1uzr_A:0.0568040000):0.6012970000	1mxr_A:0.7572130000):0.2271520000	(1jk0_A:0.3321280000	(2uw2_A:0.1168360000	1w68_A:0.0880080000):0.1820020000):0.6151280000):0.6544180000	3ee4_A:1.0915660000):0.6200700000	(((2uw1_A:0.0065870000	2uw1_B:0.0000010000):0.0587705000	1afr_A:0.1482250000):1.5150400000	1za0_A:1.4786070000):1.0310400000):0.1764390000	(((2inc_B:1.0736100000	2inp_C:1.2680190000):0.5393700000	1mty_B:1.2154290000):0.1131200000	(1mty_D:1.3386460000	3dhg_A:0.9201240000):0.6150970000):0.7848940000):0.3717890000):1.7464100000):0.2227370000):0.3276120000):0.1668410000):0.0236865000	((1qgh_A:0.3040900000	2ux1_A:0.5074030000):0.3289740000	(1ji4_A:0.4895650000	2fjc_A:0.5690880000):0.1980740000):0.1350130000):0.0743866000):0.0684774000);
(1ji5_A:0.2411640000	(1jig_A:0.2145520000	((2chp_A:0.3212060000	(((((1dps_A:0.0000010000	1jts_A:0.0000010000):0.3709950000	1o9r_A:0.2506720000):0.3424850000	1uvh_A:0.6068320000):0.2458980000	(1tjo_A:0.0000010000	1tk6_A:0.0000010000):0.6468020000):0.3429370000	((((((2fzf_A:1.9889230000	3qhb_A:0.4047540000):0.5261760000	(1lko_A:0.6897510000	1yuz_A:0.8385670000):0.3595960000):0.7599040000	(1otk_A:1.9071940000	(((((((1oqu_A:0.2151340000	1r2f_A:0.1771820000):0.0650040000	1uzr_A:0.0227530000):0.8587500000	1mxr_A:0.6465110000):0.1441680000	(1jk0_A:0.2317020000	(2uw2_A:0.0702160000	1w68_A:0.0971380000):0.1677710000):0.8265160000):0.5072060000	3ee4_A:1.1055300000):0.5256000000	(((2uw1_A:0.0016270000	2uw1_B:0.0000020000):0.0628723000	1afr_A:0.1739290000):1.3762500000	1za0_A:1.5160210000):0.8482380000):0.2273140000	((2inc_B:0.9559890000	(2inp_C:1.1764010000	1mty_B:1.4149190000):0.3240570000):0.3287690000	(1mty_D:1.2771180000	3dhg_A:0.9862890000):0.2820690000):1.1075600000):0.3952150000):1.1695300000):0.0000023979	((((1lb3_A:0.1291930000	2za7_A:0.0406390000):0.2684080000	(1bg7_A:0.1516130000	1r03_A:0.1887870000):0.0613547000):0.2761570000	(1z6o_A:0.9778870000	1z6o_M:0.7797850000):0.1969630000):0.3857830000	((((1eum_A:0.3305980000	1krq_A:0.3664040000):0.1851380000	3e6s_A:0.8748950000):0.0846156000	2jd7_A:0.2227120000):0.0668805000	1vlg_A:0.2664020000):0.2347060000):0.6441070000):0.2700520000	((((1bcf_A:0.0000010000	3e1q_A:0.0000010000):0.1469730000	2fkz_A:0.2063970000):0.1573020000	1jgc_A:0.2569800000):0.4296990000	1nfv_A:0.6106820000):0.2870440000):0.3053280000	2vzb_A:0.9218600000):0.3027640000):0.1243460000):0.1022960000	((1qgh_A:0.4277090000	2ux1_A:0.3235500000):0.2474850000	(1ji4_A:0.3409700000	2fjc_A:0.4273570000):0.1850520000):0.1072520000):0.1823920000):0.0386810000	1n1q_A:0.2567700000);
(1ji5_A:0.3158430000	1jig_A:0.1785590000	(1n1q_A:0.3506140000	((2chp_A:0.2887290000	(((((1dps_A:0.0000010000	1jts_A:0.0000010000):0.4602120000	1o9r_A:0.2014380000):0.5918040000	1uvh_A:0.5466020000):0.4383340000	(1tjo_A:0.0000010000	1tk6_A:0.0000010000):0.5669600000):0.3382010000	(((2fzf_A:1.7439760000	(((1lko_A:0.7013730000	1yuz_A:1.0136460000):0.6078950000	3qhb_A:0.7440580000):0.7022060000	(1otk_A:1.7663140000	(((((((1oqu_A:0.2094850000	1uzr_A:0.0890480000):0.1101410000	1r2f_A:0.1109180000):0.8576350000	(1jk0_A:0.2866940000	(2uw2_A:0.1105030000	1w68_A:0.0818660000):0.1267280000):0.6473330000):0.1696200000	1mxr_A:0.6031780000):0.6884110000	3ee4_A:1.1830040000):0.4905290000	(((2uw1_A:0.0062840000	2uw1_B:0.0000010000):0.0940946000	1afr_A:0.1547760000):1.3562000000	1za0_A:1.5771070000):0.7521050000):0.3934190000	(((2inc_B:0.7917520000	2inp_C:1.1851040000):0.4255350000	(1mty_D:1.2048850000	3dhg_A:0.9224120000):0.5760050000):0.3642560000	1mty_B:1.0372770000):1.1514500000):0.8982180000):1.1139600000):0.1825900000):0.4713440000	(((((1bcf_A:0.0000010000	3e1q_A:0.0000010000):0.1708600000	2fkz_A:0.1645160000):0.2127250000	1jgc_A:0.2454160000):0.3506000000	(((((1lb3_A:0.1187550000	2za7_A:0.0657660000):0.2989030000	1bg7_A:0.0940710000):0.0972664000	1r03_A:0.1249550000):0.4022340000	(1z6o_A:1.0600450000	1z6o_M:0.7052540000):0.1508110000):0.4124310000	(((1eum_A:0.3047890000	1krq_A:0.3146980000):0.2604000000	(2jd7_A:0.1999270000	1vlg_A:0.3170540000):0.1243550000):0.0955571000	3e6s_A:1.0192240000):0.1239120000):0.6837990000):0.2294550000	1nfv_A:0.6942490000):0.1317040000):0.2470930000	2vzb_A:1.0243000000):0.1743890000):0.1231120000):0.1571440000	((1qgh_A:0.3321680000	2ux1_A:0.5330920000):0.2624180000	(1ji4_A:0.5000450000	2fjc_A:0.4319320000):0.2752120000):0.1624080000):0.0842047000):0.0235161000);
(1ji5_A:0.2821620000	(1jig_A:0.1241500000	1n1q_A:0.4071670000):0.0696959000	((2chp_A:0.3873080000	(((((1dps_A:0.0000010000	1jts_A:0.0000010000):0.4087620000	1o9r_A:0.3555660000):0.3517020000	1uvh_A:0.8246330000):0.5485790000	(1tjo_A:0.0000010000	1tk6_A:0.0000010000):0.7195550000):0.2997420000	(((((2fzf_A:1.4582800000	((1otk_A:2.9429420000	((((((1oqu_A:0.2023200000	1uzr_A:0.0847770000):0.1095440000	1r2f_A:0.1460540000):0.8625750000	1mxr_A:0.7556900000):0.3133580000	(1jk0_A:0.2321720000	(2uw2_A:0.0748900000	1w68_A:0.0884920000):0.2302210000):0.6169000000):0.6667720000	(((2uw1_A:0.0016020000	2uw1_B:0.0000010000):0.0888666000	1afr_A:0.1683210000):2.0363600000	1za0_A:1.6980390000):0.7743310000):0.1663280000	(((2inc_B:0.8642640000	2inp_C:1.0630110000):0.3933880000	1mty_B:1.1915680000):0.2575990000	(1mty_D:1.3196530000	3dhg_A:0.9922760000):0.4594820000):1.3886400000):0.1333700000):0.1210130000	3ee4_A:1.2616950000):1.2621700000):0.4763570000	((1lko_A:0.4598620000	1yuz_A:0.8890850000):0.3455150000	3qhb_A:0.9637080000):0.8145910000):0.1441050000	((((1lb3_A:0.1380020000	2za7_A:0.1125450000):0.2912620000	(1bg7_A:0.0906240000	1r03_A:0.2908240000):0.0621053000):0.2629810000	(1z6o_A:1.0914950000	1z6o_M:0.9329500000):0.1195700000):0.2271650000	(((1eum_A:0.3577300000	1krq_A:0.3799310000):0.2973880000	3e6s_A:0.9365920000):0.1503250000	(2jd7_A:0.1895060000	1vlg_A:0.3865860000):0.1935630000):0.2338960000):0.5781170000):0.2604780000	((((1bcf_A:0.0000010000	3e1q_A:0.0000010000):0.2890780000	2fkz_A:0.1972030000):0.1878910000	1jgc_A:0.2990000000):0.5429930000	1nfv_A:0.8208440000):0.1877390000):0.2240650000	2vzb_A:0.7983370000):0.2322540000):0.1752890000):0.1198650000	(((1qgh_A:0.5171680000	2ux1_A:0.5357780000):0.2596620000	2fjc_A:0.6115090000):0.1451900000	1ji4_A:0.7088270000):0.2008580000):0.1213980000);
(1ji5_A:0.3275310000	(1jig_A:0.1750960000	(((1qgh_A:0.4649340000	2ux1_A:0.6534120000):0.2846970000	(1ji4_A:0.5949230000	2fjc_A:0.6575760000):0.2037680000):0.1082900000	(((((1dps_A:0.0000010000	1jts_A:0.0000010000):0.4517550000	1o9r_A:0.2334640000):0.5191650000	1uvh_A:0.9172930000):0.3526770000	(1tjo_A:0.0000010000	1tk6_A:0.0000010000):0.6290010000):0.3605880000	(((((((2fzf_A:2.0927180000	(1lko_A:0.5893190000	1yuz_A:0.8116440000):0.3761100000):0.2727790000	3qhb_A:0.7754280000):0.7504200000	(1otk_A:2.4588140000	((((((1oqu_A:0.2213750000	1r2f_A:0.2260010000):0.0539855000	1uzr_A:0.0608690000):0.7515140000	1mxr_A:0.9177550000):0.2669050000	(1jk0_A:0.3326010000	(2uw2_A:0.0881740000	1w68_A:0.1072970000):0.1527670000):0.8875770000):0.7270650000	3ee4_A:1.0813090000):0.1515280000	(((2inc_B:0.6633470000	(2inp_C:0.9873740000	1mty_B:1.8418570000):0.2795980000):0.4119010000	(1mty_D:1.1927390000	3dhg_A:1.0467380000):0.6317000000):0.9628920000	(((2uw1_A:0.0017050000	2uw1_B:0.0000010000):0.0886605000	1afr_A:0.1631510000):1.8067800000	1za0_A:1.6426510000):0.5084360000):0.5044160000):0.6388390000):1.1552800000):0.0215846000	((((((1lb3_A:0.1436430000	2za7_A:0.0534570000):0.3525200000	1bg7_A:0.1088720000):0.0765569000	1r03_A:0.2241980000):0.2082230000	1z6o_A:1.2083540000):0.1621590000	1z6o_M:0.7662250000):0.3830930000	(((1eum_A:0.3553160000	1krq_A:0.3412300000):0.2324330000	3e6s_A:0.8462650000):0.2097890000	(2jd7_A:0.2619540000	1vlg_A:0.2950130000):0.1561800000):0.1698130000):0.5520250000):0.2678720000	(((1bcf_A:0.0000020000	3e1q_A:0.0000020000):0.1705800000	2fkz_A:0.2350210000):0.2030820000	1jgc_A:0.4332340000):0.3942720000):0.2140760000	1nfv_A:0.7475980000):0.1785570000	2vzb_A:1.2681860000):0.4008610000):0.1796900000):0.0719653000):0.0645642000	(1n1q_A:0.3007220000	2chp_A:0.5434090000):0.0769239000);
(1ji5_A:0.1785040000	1jig_A:0.2323460000	(1n1q_A:0.3905400000	(((2chp_A:0.4975360000	((((1dps_A:0.0000010000	1jts_A:0.0000010000):0.4097300000	1o9r_A:0.2695210000):0.5187420000	1uvh_A:0.7363050000):0.3245840000	(1tjo_A:0.0000010000	1tk6_A:0.0000010000):0.8644770000):0.2491590000):0.0487148000	((((2fzf_A:1.9782090000	((1lko_A:0.5351240000	(1yuz_A:0.7797400000	3qhb_A:1.0561610000):0.3069420000):0.6657590000	(1otk_A:2.1427530000	(((((((1oqu_A:0.2841110000	1uzr_A:0.0988800000):0.1401090000	1r2f_A:0.1206290000):0.7504850000	1mxr_A:0.7269880000):0.1669890000	(1jk0_A:0.2681160000	(2uw2_A:0.0732160000	1w68_A:0.1193710000):0.1392710000):0.7182800000):0.5740390000	3ee4_A:1.2414500000):0.5293370000	(((2uw1_A:0.0015710000	2uw1_B:0.0000010000):0.0785809000	1afr_A:0.1757730000):1.5853300000	1za0_A:2.1153300000):0.6402720000):0.2702300000	(((2inc_B:0.9921230000	2inp_C:1.0857990000):0.4605540000	1mty_B:1.0542230000):0.3092560000	(1mty_D:1.2904840000	3dhg_A:1.0273630000):0.4696180000):0.8383960000):0.4213380000):1.1247400000):0.1846460000):0.1985720000	(((((1lb3_A:0.1429470000	2za7_A:0.0553370000):0.3577280000	1bg7_A:0.1022470000):0.1018440000	1r03_A:0.1204730000):0.2771840000	(1z6o_A:1.1965990000	1z6o_M:0.9904070000):0.3948840000):0.2714450000	(((1eum_A:0.3326630000	1krq_A:0.4080600000):0.1388910000	3e6s_A:0.8279240000):0.1736550000	(2jd7_A:0.2493610000	1vlg_A:0.4840790000):0.1502070000):0.1210560000):0.6338640000):0.2154060000	((((1bcf_A:0.0000010000	3e1q_A:0.0000010000):0.2692460000	2fkz_A:0.0807560000):0.1662940000	1jgc_A:0.3743390000):0.7420240000	1nfv_A:0.5415640000):0.2865680000):0.2530290000	2vzb_A:1.1144330000):0.6482090000):0.0310079000	((1qgh_A:0.2133030000	2ux1_A:0.5949640000):0.2763030000	(1ji4_A:0.5246540000	2fjc_A:0.6518510000):0.2667910000):0.1612950000):0.0849989000):0.1088020000);
(1ji5_A:0.2470340000	((1jig_A:0.1435150000	(1ji4_A:0.7062200000	2fjc_A:0.4856920000):0.3600740000):0.1132780000	((2chp_A:0.4173120000	(1qgh_A:0.3717720000	2ux1_A:0.4916150000):0.3916040000):0.0479033000	(((((1dps_A:0.0000010000	1jts_A:0.0000010000):0.3785020000	1o9r_A:0.2203990000):0.3038730000	1uvh_A:0.6881070000):0.3916280000	(1tjo_A:0.0000010000	1tk6_A:0.0000010000):0.7522750000):0.2741100000	((((2fzf_A:2.2388430000	(1lko_A:0.4601730000	(1yuz_A:0.8469040000	3qhb_A:1.3017380000):0.2586590000):0.6849560000):0.5501720000	(((((((1lb3_A:0.1083410000	2za7_A:0.0660550000):0.4148320000	1bg7_A:0.1166830000):0.0702612000	1r03_A:0.2416480000):0.2069240000	1z6o_A:1.1552720000):0.1517320000	1z6o_M:0.8460150000):0.1144250000	(((1eum_A:0.2917460000	1krq_A:0.3007820000):0.2994140000	(2jd7_A:0.1828810000	1vlg_A:0.4068170000):0.1213140000):0.2099390000	3e6s_A:1.0229010000):0.2533060000):0.8191830000	((1otk_A:3.2204970000	((((((1oqu_A:0.2483370000	1uzr_A:0.0931370000):0.1124430000	1r2f_A:0.1178710000):0.7620530000	1mxr_A:0.8213070000):0.2274810000	(1jk0_A:0.3463550000	(2uw2_A:0.0853360000	1w68_A:0.0815320000):0.2036660000):0.7229850000):0.5729460000	3ee4_A:1.2502610000):0.6685310000	(2inc_B:0.8189130000	((2inp_C:1.2450930000	1mty_B:1.3359220000):0.3993110000	(1mty_D:1.1488620000	3dhg_A:0.9597030000):0.6417920000):0.2027260000):1.3303500000):0.2425230000):0.5980960000	(((2uw1_A:0.0050270000	2uw1_B:0.0000010000):0.1444560000	1afr_A:0.1656370000):1.1949900000	1za0_A:1.8636790000):0.5643460000):1.5980000000):0.1868930000):0.1110080000	((((1bcf_A:0.0000010000	3e1q_A:0.0000010000):0.2565880000	2fkz_A:0.1659020000):0.2094100000	1jgc_A:0.2323570000):0.4727500000	1nfv_A:0.8409290000):0.2864620000):0.2434580000	2vzb_A:1.0314970000):0.2849490000):0.2483590000):0.0964545000):0.0836960000	1n1q_A:0.4058210000);
(1ji5_A:0.2614070000	1jig_A:0.2082930000	(1n1q_A:0.3890110000	((2chp_A:0.4149600000	((1qgh_A:0.4134720000	2ux1_A:0.4761250000):0.2659950000	(1ji4_A:0.4419180000	2fjc_A:0.6161510000):0.2380360000):0.1139070000):0.0439527000	(((((1dps_A:0.0000010000	1jts_A:0.0000010000):0.2466540000	1o9r_A:0.3459040000):0.4857650000	1uvh_A:0.5710530000):0.4271680000	(1tjo_A:0.0000010000	1tk6_A:0.0000010000):0.5880980000):0.2751850000	((((((2fzf_A:1.5311970000	(((1otk_A:2.6054330000	(((2uw1_A:0.0014370000	2uw1_B:0.0000010000):0.0782272000	1afr_A:0.1365300000):1.4235200000	1za0_A:1.2339740000):0.7358410000):0.2074590000	(((2inc_B:0.8637920000	2inp_C:1.3638520000):0.3961480000	1mty_B:1.1425780000):0.3354460000	(1mty_D:1.1709970000	3dhg_A:0.9688670000):0.3376520000):1.2572300000):0.2256990000	(((((1oqu_A:0.1989010000	1uzr_A:0.0579350000):0.1518870000	1r2f_A:0.1023250000):0.7913690000	1mxr_A:0.7215980000):0.2584750000	(1jk0_A:0.2784210000	(2uw2_A:0.0546300000	1w68_A:0.0791590000):0.1440380000):0.8548540000):0.5181830000	3ee4_A:0.8981090000):0.7009780000):1.6064900000):0.5175310000	((1lko_A:0.3627730000	1yuz_A:0.8345480000):0.5842470000	3qhb_A:1.2108220000):0.6087570000):0.0000022700	(((((1lb3_A:0.1360840000	2za7_A:0.0639630000):0.2052680000	1z6o_A:1.1574100000):0.0675185000	(1bg7_A:0.0977090000	1r03_A:0.2235410000):0.0589101000):0.3240020000	1z6o_M:0.8721100000):0.4738490000	((((1eum_A:0.3528330000	1krq_A:0.3396840000):0.2027720000	3e6s_A:0.6645320000):0.1402990000	2jd7_A:0.2620470000):0.1156940000	1vlg_A:0.2491510000):0.2213480000):0.4247250000):0.4713360000	(((1bcf_A:0.0000010000	3e1q_A:0.0000010000):0.2207740000	2fkz_A:0.1495100000):0.2334470000	1jgc_A:0.2490320000):0.2800770000):0.1950130000	1nfv_A:0.4596850000):0.4134720000	2vzb_A:0.7509580000):0.4423980000):0.2043630000):0.1733280000):0.0638483000);
(1ji5_A:0.2702180000	1jig_A:0.2086730000	(1n1q_A:0.2998320000	((2chp_A:0.4325630000	((1qgh_A:0.2860580000	2ux1_A:0.4352720000):0.2411220000	(1ji4_A:0.3488100000	2fjc_A:0.4334580000):0.2306350000):0.0628269000):0.0692632000	(((((1dps_A:0.0000010000	1jts_A:0.0000010000):0.3798710000	1o9r_A:0.2454340000):0.2987130000	1uvh_A:0.8492520000):0.3450970000	(1tjo_A:0.0000010000	1tk6_A:0.0000010000):0.7360580000):0.3075330000	((((2fzf_A:1.7263170000	((1lko_A:0.3426420000	1yuz_A:1.0829350000):0.5265030000	3qhb_A:1.0934330000):0.3758880000):0.2222140000	(1otk_A:2.0139400000	(((((((1oqu_A:0.1931300000	1r2f_A:0.1822340000):0.0749452000	1uzr_A:0.0185040000):0.7799950000	1mxr_A:0.6337570000):0.1216050000	(1jk0_A:0.2771990000	(2uw2_A:0.0805860000	1w68_A:0.1002190000):0.2123640000):0.8382420000):0.5867440000	(((2uw1_A:0.0046660000	2uw1_B:0.0000010000):0.1483090000	1afr_A:0.1233050000):1.2658600000	1za0_A:1.4000770000):1.4753500000):0.0806364000	(((2inc_B:0.8850660000	2inp_C:1.1158240000):0.4160350000	1mty_B:1.2792250000):0.4849270000	(1mty_D:1.2992490000	3dhg_A:0.9196030000):0.2055140000):1.4205900000):0.2424210000	3ee4_A:0.8140990000):0.6634180000):1.1813000000):0.1553330000	(((((1bcf_A:0.0000010000	3e1q_A:0.0000010000):0.2613120000	2fkz_A:0.0869350000):0.2146540000	1jgc_A:0.2897970000):0.2722610000	(((((((1lb3_A:0.1394090000	2za7_A:0.0786870000):0.3193600000	1bg7_A:0.1079050000):0.1035740000	1r03_A:0.1640900000):0.2573470000	(1z6o_A:1.0152670000	1z6o_M:0.7925500000):0.2248760000):0.5140020000	3e6s_A:0.6976860000):0.1602310000	(2jd7_A:0.2850870000	1vlg_A:0.2862640000):0.0905455000):0.0000022486	(1eum_A:0.3044830000	1krq_A:0.3684520000):0.2979560000):1.0017700000):0.1402290000	1nfv_A:0.5364470000):0.3865990000):0.2701790000	2vzb_A:0.7162390000):0.2017190000):0.0541759000):0.0543778000):0.0620412000);
(1ji5_A:0.2275460000	(1jig_A:0.1683540000	(2chp_A:0.4233450000	(((1qgh_A:0.3492100000	2ux1_A:0.6338560000):0.1934730000	(1ji4_A:0.4076440000	2fjc_A:0.5664020000):0.2694600000):0.1533710000	(((((1dps_A:0.0000010000	1jts_A:0.0000010000):0.3500840000	1o9r_A:0.3653410000):0.4423470000	1uvh_A:0.5744300000):0.2237920000	(1tjo_A:0.0000010000	1tk6_A:0.0000010000):0.8770280000):0.2703300000	(((((2fzf_A:1.7831040000	3qhb_A:0.8883670000):0.2742300000	(1lko_A:0.3891060000	1yuz_A:1.3773970000):0.2609660000):0.5563270000	((((1bcf_A:0.0000010000	3e1q_A:0.0000010000):0.1615140000	2fkz_A:0.2038110000):0.1264270000	1jgc_A:0.2588090000):0.3559260000	1nfv_A:0.6484770000):0.3834650000):0.0557434000	(((((1lb3_A:0.1146980000	2za7_A:0.0323870000):0.2854920000	(1bg7_A:0.0754890000	1r03_A:0.1724990000):0.0851751000):0.3113380000	1z6o_A:0.8915970000):0.1605910000	1z6o_M:0.7235070000):0.1788450000	(((1eum_A:0.2799130000	1krq_A:0.3828020000):0.1908270000	3e6s_A:1.0467650000):0.1401320000	(2jd7_A:0.2518410000	1vlg_A:0.3087630000):0.1258840000):0.1640770000):0.3894580000):0.4770240000	(2vzb_A:0.6128830000	(1otk_A:2.1391290000	(((((((1oqu_A:0.1925230000	1uzr_A:0.0490930000):0.0961131000	1r2f_A:0.1622730000):0.6787770000	(1jk0_A:0.2371310000	(2uw2_A:0.0651980000	1w68_A:0.0978710000):0.2421960000):0.8254680000):0.0879705000	1mxr_A:0.8384290000):0.6410410000	3ee4_A:1.0483550000):0.5403680000	(((2uw1_A:0.0015550000	2uw1_B:0.0000010000):0.0812241000	1afr_A:0.1938890000):2.2107700000	1za0_A:1.4610400000):0.3582800000):0.2242900000	(((2inc_B:0.8993060000	2inp_C:1.3517450000):0.5252800000	1mty_B:1.4556200000):0.1708150000	(1mty_D:1.1675350000	3dhg_A:1.0514600000):0.2734540000):1.3642500000):0.5249550000):1.5196800000):0.3842960000):0.2358260000):0.1352980000):0.0259291000):0.1091650000):0.0495353000	1n1q_A:0.3845720000);
(1ji5_A:0.2556640000	1jig_A:0.1349030000	(1n1q_A:0.3065810000	((2chp_A:0.4440470000	(((((1dps_A:0.0000010000	1jts_A:0.0000010000):0.2851470000	1o9r_A:0.2570620000):0.3818140000	1uvh_A:0.9069370000):0.3509620000	(1tjo_A:0.0000020000	1tk6_A:0.0000020000):0.8206880000):0.3193200000	((((((2fzf_A:1.8175030000	1nfv_A:0.4670430000):0.1295030000	(((1bcf_A:0.0000010000	3e1q_A:0.0000010000):0.2323960000	2fkz_A:0.1651670000):0.2124660000	1jgc_A:0.2046060000):0.4734430000):0.2062930000	(((((1lb3_A:0.1470760000	2za7_A:0.0572790000):0.1770930000	(1bg7_A:0.1064450000	1r03_A:0.2748580000):0.0929460000):0.3831160000	1z6o_A:1.1243460000):0.2285300000	1z6o_M:0.6988520000):0.1762420000	(((1eum_A:0.3567390000	1krq_A:0.3203090000):0.1632740000	3e6s_A:0.9642530000):0.1003590000	(2jd7_A:0.2017550000	1vlg_A:0.5340140000):0.1125070000):0.2328630000):0.5977920000):0.2235650000	((1lko_A:0.4143900000	1yuz_A:1.3291830000):0.5798200000	3qhb_A:1.0131470000):0.5579010000):0.3415400000	2vzb_A:0.6626970000):0.0468545000	(1otk_A:2.8814150000	(((((((1oqu_A:0.1915700000	1r2f_A:0.2428970000):0.0450149000	1uzr_A:0.0467510000):0.7965610000	1mxr_A:0.6598870000):0.1590650000	(1jk0_A:0.2625180000	(2uw2_A:0.0767670000	1w68_A:0.1119610000):0.2540840000):0.8013150000):0.8213110000	3ee4_A:0.9773800000):0.3756920000	(2inc_B:0.7050850000	((2inp_C:1.2056860000	1mty_B:1.3708270000):0.2525520000	(1mty_D:1.3448930000	3dhg_A:0.8996940000):0.4664040000):0.2928980000):1.2795000000):0.2442830000	(((2uw1_A:0.0015900000	2uw1_B:0.0000010000):0.0693404000	1afr_A:0.1469390000):1.1247500000	1za0_A:1.4279210000):0.7617680000):0.7409270000):1.1387900000):0.1582420000):0.1580700000):0.0717820000	((1qgh_A:0.2923760000	2ux1_A:0.6430440000):0.2733140000	(1ji4_A:0.4688150000	2fjc_A:0.4649090000):0.2957780000):0.0861783000):0.0373936000):0.0290009000);
(1ji5_A:0.2555720000	((1jig_A:0.1458800000	(1ji4_A:0.4977720000	2fjc_A:0.4326940000):0.3776870000):0.1710190000	1n1q_A:0.2795620000):0.0000029577	((2chp_A:0.3432180000	(1qgh_A:0.2810670000	2ux1_A:0.7117640000):0.3584180000):0.0507206000	(((((1dps_A:0.0000010000	1jts_A:0.0000010000):0.3972770000	1o9r_A:0.3271590000):0.3120120000	1uvh_A:0.6262430000):0.3686900000	(1tjo_A:0.0000010000	1tk6_A:0.0000010000):0.8459660000):0.3896890000	(((((2fzf_A:2.0635190000	((1lko_A:0.5736160000	1yuz_A:0.9097120000):0.5449090000	3qhb_A:0.9847410000):0.2471630000):0.3704200000	(((((((1lb3_A:0.1536660000	2za7_A:0.0614570000):0.2940010000	1bg7_A:0.0840140000):0.1217380000	1r03_A:0.1363680000):0.2003250000	1z6o_A:1.2031360000):0.1217200000	1z6o_M:0.8174130000):0.2536820000	3e6s_A:0.6296080000):0.0945194000	((1eum_A:0.3109680000	1krq_A:0.2869490000):0.2324510000	(2jd7_A:0.1917170000	1vlg_A:0.3403680000):0.1328080000):0.1148610000):0.7503620000):0.0000021166	(((1otk_A:2.8859780000	(((2uw1_A:0.0046500000	2uw1_B:0.0000010000):0.0897407000	1afr_A:0.1365630000):1.4092400000	1za0_A:1.6198220000):0.3669860000):0.4256590000	((2inc_B:0.7842770000	(2inp_C:1.0610310000	1mty_B:1.5558240000):0.4186490000):0.5257030000	(1mty_D:1.4659090000	3dhg_A:0.8678590000):0.2769970000):1.1153200000):0.2243850000	(((((1oqu_A:0.2257670000	1uzr_A:0.0783060000):0.1279730000	1r2f_A:0.1034620000):0.7746650000	1mxr_A:0.8829970000):0.1895480000	(1jk0_A:0.2108820000	(2uw2_A:0.0737680000	1w68_A:0.0867940000):0.1826370000):0.6951040000):0.5159310000	3ee4_A:1.2468860000):0.4673840000):1.4455200000):0.4196720000	((((1bcf_A:0.0000010000	3e1q_A:0.0000010000):0.2107390000	2fkz_A:0.0563180000):0.2112760000	1jgc_A:0.2632090000):0.5285800000	1nfv_A:0.8270520000):0.3582610000):0.1987080000	2vzb_A:0.8346530000):0.5474250000):0.0548173000):0.1273960000);
(1ji5_A:0.1852700000	1jig_A:0.2203430000	(1n1q_A:0.3616870000	((2chp_A:0.3515820000	(((((1dps_A:0.0000010000	1jts_A:0.0000010000):0.3679010000	1o9r_A:0.2726820000):0.3376850000	1uvh_A:0.7468380000):0.2608550000	(1tjo_A:0.0000010000	1tk6_A:0.0000010000):0.7732630000):0.3429030000	(((((((2fzf_A:2.4762100000	1yuz_A:0.7957140000):0.2135260000	1lko_A:0.5774130000):0.3516410000	3qhb_A:1.0662540000):0.9541340000	(1otk_A:2.1795830000	(((((((1oqu_A:0.2276150000	1r2f_A:0.2007610000):0.0632153000	1uzr_A:0.0201610000):0.8923630000	1mxr_A:0.8865440000):0.4050250000	(1jk0_A:0.1966820000	(2uw2_A:0.1110060000	1w68_A:0.0839510000):0.3067400000):0.7213700000):0.4116630000	3ee4_A:1.2527930000):0.6572020000	(((2uw1_A:0.0079640000	2uw1_B:0.0000010000):0.1184490000	1afr_A:0.1824790000):1.7646800000	1za0_A:1.5748540000):0.5667650000):0.1315960000	(((2inc_B:0.9162400000	2inp_C:1.1852820000):0.3108150000	1mty_B:1.7148360000):0.1812040000	(1mty_D:1.3801020000	3dhg_A:0.9883310000):0.2586430000):1.3029200000):0.7291440000):1.2124200000):0.0738241000	(((((1lb3_A:0.0855230000	2za7_A:0.0421190000):0.3321370000	1bg7_A:0.0924390000):0.0535679000	1r03_A:0.2345340000):0.2060240000	(1z6o_A:0.9720060000	1z6o_M:0.8775480000):0.2221840000):0.5573040000	((((1eum_A:0.2351100000	1krq_A:0.3457260000):0.2014310000	3e6s_A:0.8624460000):0.1748250000	2jd7_A:0.2260560000):0.1530780000	1vlg_A:0.1702020000):0.2716830000):0.4297210000):0.1795860000	((((1bcf_A:0.0000010000	3e1q_A:0.0000010000):0.2248080000	2fkz_A:0.1948280000):0.1957640000	1jgc_A:0.2777730000):0.5181110000	1nfv_A:0.5964200000):0.1875550000):0.3838910000	2vzb_A:0.9812250000):0.1637340000):0.1645050000):0.0737498000	((1qgh_A:0.2905200000	2ux1_A:0.5232200000):0.2553870000	(1ji4_A:0.5071900000	2fjc_A:0.5976480000):0.2098680000):0.0972553000):0.0899834000):0.0178602000);
(1ji5_A:0.1561770000	1jig_A:0.2231420000	(1n1q_A:0.3066970000	(((2chp_A:0.3581410000	(((((1dps_A:0.0000010000	1jts_A:0.0000010000):0.3750840000	1o9r_A:0.2515140000):0.3605680000	1uvh_A:0.6981970000):0.4076210000	(1tjo_A:0.0000010000	1tk6_A:0.0000010000):0.7207340000):0.1977910000	((((((2fzf_A:1.5948840000	(1lko_A:0.5943900000	1yuz_A:1.1924670000):0.3329370000):0.2145150000	(1otk_A:2.3067870000	(((((((1oqu_A:0.1557450000	1uzr_A:0.0617250000):0.1267510000	1r2f_A:0.0930490000):0.8610280000	1mxr_A:0.7037750000):0.2211480000	(1jk0_A:0.2719120000	(2uw2_A:0.0451510000	1w68_A:0.0934460000):0.1526720000):0.7232050000):0.6251610000	3ee4_A:1.1684450000):0.5721520000	(((2uw1_A:0.0015380000	2uw1_B:0.0000010000):0.0938845000	1afr_A:0.1659690000):1.2581000000	1za0_A:1.7231570000):0.6327560000):0.4589630000	(((2inc_B:0.8157740000	2inp_C:1.0590680000):0.4379480000	1mty_B:1.0869200000):0.1887910000	(1mty_D:1.1339900000	3dhg_A:1.1443820000):0.2680260000):0.9759900000):0.3419150000):0.8888940000):0.3324110000	3qhb_A:1.1919350000):0.2328720000	(((((1lb3_A:0.1664740000	2za7_A:0.1103490000):0.3582310000	1bg7_A:0.1240620000):0.0904382000	1r03_A:0.2084710000):0.1449630000	(1z6o_A:0.9894190000	1z6o_M:0.8057590000):0.2107360000):0.4263030000	(((1eum_A:0.2215990000	1krq_A:0.3298520000):0.1440620000	3e6s_A:0.7705790000):0.1316870000	(2jd7_A:0.1784780000	1vlg_A:0.3629130000):0.1074070000):0.2950900000):0.5770940000):0.2630460000	((((1bcf_A:0.0000010000	3e1q_A:0.0000010000):0.1957940000	2fkz_A:0.1559250000):0.2154090000	1jgc_A:0.3533710000):0.3380330000	1nfv_A:0.7381200000):0.2801740000):0.3269130000	2vzb_A:0.7866900000):0.3380130000):0.1116970000):0.0917783000	(1qgh_A:0.2102810000	2ux1_A:0.5070650000):0.2975800000):0.0440093000	(1ji4_A:0.5285070000	2fjc_A:0.6092520000):0.2898720000):0.0894862000):0.0624195000);
(1ji5_A:0.2476500000	(1jig_A:0.2354240000	((2chp_A:0.3518230000	(((((1dps_A:0.0000010000	1jts_A:0.0000010000):0.4243200000	1o9r_A:0.3559110000):0.3357670000	1uvh_A:0.7560570000):0.3339770000	(1tjo_A:0.0000020000	1tk6_A:0.0000020000):0.6039690000):0.2930120000	((((2fzf_A:1.6817850000	(1lko_A:0.5914270000	(1yuz_A:1.0092360000	3qhb_A:1.3583060000):0.3622610000):0.2956640000):0.4577360000	((((((1lb3_A:0.0934830000	2za7_A:0.0709120000):0.2962970000	1bg7_A:0.0819280000):0.0914861000	1r03_A:0.1577100000):0.2043830000	(1z6o_A:0.8382950000	1z6o_M:1.0844620000):0.1728410000):0.5305610000	((((1eum_A:0.2462510000	1krq_A:0.3283970000):0.2019250000	3e6s_A:0.7139720000):0.1861500000	2jd7_A:0.1816340000):0.1894970000	1vlg_A:0.3679960000):0.2150200000):0.6902320000	(1otk_A:2.3130020000	(((((((1oqu_A:0.2092090000	1r2f_A:0.1891660000):0.0664034000	1uzr_A:0.0584150000):0.7280140000	1mxr_A:0.9286880000):0.2053450000	(1jk0_A:0.2917910000	(2uw2_A:0.0637970000	1w68_A:0.1124500000):0.1699300000):0.7715100000):0.4454420000	3ee4_A:1.2064500000):0.5462760000	(((2uw1_A:0.0000030000	2uw1_B:0.0000010000):0.1275950000	1afr_A:0.1265370000):1.5877200000	1za0_A:1.4554760000):0.5422110000):0.1652690000	(((2inc_B:0.8730290000	2inp_C:1.1533280000):0.4469820000	1mty_B:1.2275910000):0.2697270000	(1mty_D:1.1940210000	3dhg_A:1.1039860000):0.6604820000):1.1693400000):0.1799920000):1.8933000000):0.0463582000):0.2236760000	((((1bcf_A:0.0000010000	3e1q_A:0.0000010000):0.2148190000	2fkz_A:0.1778090000):0.1883170000	1jgc_A:0.2729620000):0.4669050000	1nfv_A:0.5873970000):0.2596030000):0.1609370000	2vzb_A:1.0168470000):0.2787770000):0.1232330000):0.1083020000	((1qgh_A:0.2852930000	2ux1_A:0.5755190000):0.3926950000	(1ji4_A:0.5854540000	2fjc_A:0.5065270000):0.2863790000):0.0910743000):0.1335460000):0.0385557000	1n1q_A:0.3556780000);
(1ji5_A:0.2082390000	((1jig_A:0.1457020000	(((1qgh_A:0.3048650000	2ux1_A:0.4893830000):0.4097170000	(1ji4_A:0.3513260000	2fjc_A:0.5424400000):0.2391440000):0.0600261000	(((((1dps_A:0.0000010000	1jts_A:0.0000010000):0.4957470000	1o9r_A:0.1494880000):0.3414170000	1uvh_A:0.9668690000):0.3392140000	(1tjo_A:0.0000020000	1tk6_A:0.0000020000):0.6848320000):0.2675150000	(((((2fzf_A:2.5313460000	((1lko_A:0.4406480000	1yuz_A:1.3428840000):0.4248870000	3qhb_A:1.4133630000):0.3671800000):0.2910320000	((((((1lb3_A:0.1937230000	2za7_A:0.0892230000):0.2965770000	1r03_A:0.2114920000):0.0915740000	1bg7_A:0.0043310000):0.3549050000	1z6o_A:0.9698460000):0.1186170000	1z6o_M:0.7863880000):0.4837070000	(((1eum_A:0.2993050000	1krq_A:0.3963120000):0.1585670000	3e6s_A:0.9005230000):0.0530921000	(2jd7_A:0.2845170000	1vlg_A:0.4629800000):0.1225040000):0.1938690000):0.4608130000):0.2984400000	(((1bcf_A:0.0000010000	3e1q_A:0.0000010000):0.1478510000	2fkz_A:0.1441890000):0.2134230000	1jgc_A:0.2813360000):0.5026860000):0.1820720000	1nfv_A:0.5662710000):0.3729300000	(2vzb_A:0.7249860000	(1otk_A:2.2786300000	(((((((1oqu_A:0.2057330000	1r2f_A:0.2219950000):0.0746531000	1uzr_A:0.0398270000):0.7332530000	1mxr_A:0.6972560000):0.3434550000	(1jk0_A:0.2830090000	(2uw2_A:0.0744590000	1w68_A:0.1366810000):0.1283320000):0.7664010000):0.4323370000	3ee4_A:1.0721520000):0.8903370000	(((2uw1_A:0.0030810000	2uw1_B:0.0000010000):0.0538878000	1afr_A:0.1912340000):1.5360800000	1za0_A:1.1206830000):0.7243260000):0.1626370000	((2inc_B:1.1514610000	(2inp_C:1.2517270000	1mty_B:1.3995830000):0.3020440000):0.3671940000	(1mty_D:1.0770220000	3dhg_A:1.2046930000):0.0935644000):1.6425400000):0.3034710000):1.1822100000):0.3053520000):0.2802890000):0.1730170000):0.0622060000):0.0640643000	1n1q_A:0.3671410000):0.0334729000	2chp_A:0.4691170000);
(1ji5_A:0.3395010000	(1jig_A:0.2049070000	(((1qgh_A:0.2791860000	2ux1_A:0.5311710000):0.3496630000	(1ji4_A:0.3396550000	2fjc_A:0.6091240000):0.2950980000):0.0823890000	(((((1dps_A:0.0000010000	1jts_A:0.0000010000):0.3857210000	1o9r_A:0.3077910000):0.3100250000	1uvh_A:0.7777800000):0.3190740000	(1tjo_A:0.0000010000	1tk6_A:0.0000010000):0.6440980000):0.3257630000	((((((((2fzf_A:1.9383190000	1yuz_A:1.1102390000):0.1617930000	1lko_A:0.7161770000):0.5174750000	3qhb_A:1.2607140000):0.5248970000	(1otk_A:1.6630210000	(((((((1oqu_A:0.2062050000	1r2f_A:0.2249320000):0.0553999000	1uzr_A:0.0471310000):0.7493110000	1mxr_A:0.7939550000):0.2592960000	(1jk0_A:0.2791300000	(2uw2_A:0.0829590000	1w68_A:0.1053160000):0.1585030000):0.8089630000):0.6342590000	3ee4_A:0.9404040000):0.5045460000	(((2uw1_A:0.0079040000	2uw1_B:0.0000010000):0.1157540000	1afr_A:0.1462100000):1.4413900000	1za0_A:1.7748350000):0.3972090000):0.2843450000	((2inc_B:1.1351300000	(2inp_C:1.3618390000	1mty_B:1.2889130000):0.4872720000):0.2276470000	(1mty_D:1.3194260000	3dhg_A:0.8395670000):0.1680940000):1.3858900000):0.4707170000):1.6853700000):0.0530570000	((((((1lb3_A:0.1750560000	2za7_A:0.0566520000):0.3388790000	1r03_A:0.2397070000):0.1118740000	1bg7_A:0.0527320000):0.3836900000	1z6o_A:1.1388290000):0.1372650000	1z6o_M:0.5894800000):0.4396260000	((1eum_A:0.3258110000	(1krq_A:0.3299060000	3e6s_A:0.8457640000):0.1300610000):0.2888260000	(2jd7_A:0.3258670000	1vlg_A:0.3475930000):0.0815367000):0.2282770000):0.4966270000):0.2420590000	(((1bcf_A:0.0000010000	3e1q_A:0.0000010000):0.1642820000	2fkz_A:0.1535130000):0.2063400000	1jgc_A:0.3138910000):0.4972570000):0.2319190000	1nfv_A:0.5787540000):0.3492100000	2vzb_A:1.2010390000):0.2968420000):0.0628905000):0.0525434000):0.0326114000	(1n1q_A:0.3470660000	2chp_A:0.4728030000):0.0930033000);
(1ji5_A:0.2141000000	1jig_A:0.1511530000	(1n1q_A:0.3280140000	((2chp_A:0.4371590000	((1qgh_A:0.3721300000	2ux1_A:0.4505960000):0.3745010000	(((((1dps_A:0.0000010000	1jts_A:0.0000010000):0.4532260000	1o9r_A:0.2802520000):0.4719350000	1uvh_A:0.6818650000):0.4168360000	(1tjo_A:0.0000010000	1tk6_A:0.0000010000):0.6691130000):0.3146670000	(((((((2fzf_A:2.4036630000	1yuz_A:0.8548650000):0.0998913000	1lko_A:0.5973310000):0.3532220000	3qhb_A:0.9147850000):0.2501910000	(1otk_A:1.8193980000	(((((((1oqu_A:0.2405250000	1r2f_A:0.1828400000):0.0662263000	1uzr_A:0.0349710000):0.7479040000	1mxr_A:0.7691920000):0.1998670000	(1jk0_A:0.2423100000	(2uw2_A:0.0719100000	1w68_A:0.1074180000):0.1499740000):0.7385270000):0.4957090000	3ee4_A:1.1180940000):0.3804300000	(((2uw1_A:0.0014880000	2uw1_B:0.0000020000):0.0650802000	1afr_A:0.1479910000):1.5139400000	1za0_A:1.4709380000):0.7458830000):0.1942380000	((2inc_B:0.9360190000	(2inp_C:1.0683350000	1mty_B:1.2163100000):0.3554730000):0.4089720000	(1mty_D:1.6279780000	3dhg_A:0.6232440000):0.4083970000):1.2823100000):0.3525590000):0.9205110000):0.0738452000	(((((1lb3_A:0.1115560000	2za7_A:0.0824500000):0.3154430000	(1bg7_A:0.1375490000	1r03_A:0.2965050000):0.0780098000):0.2210340000	1z6o_A:1.3459890000):0.1054420000	1z6o_M:0.8892670000):0.3681100000	(((1eum_A:0.4368030000	1krq_A:0.3143300000):0.2847230000	3e6s_A:0.9495040000):0.1152130000	(2jd7_A:0.2498250000	1vlg_A:0.3350060000):0.0897199000):0.0962499000):0.8865530000):0.2595740000	((((1bcf_A:0.0000010000	3e1q_A:0.0000010000):0.2138630000	2fkz_A:0.1159920000):0.3043920000	1jgc_A:0.3596620000):0.3388080000	1nfv_A:0.8578040000):0.3554690000):0.3429220000	2vzb_A:0.7482470000):0.4049530000):0.1632920000):0.0609307000):0.0768748000	(1ji4_A:0.5317260000	2fjc_A:0.6281580000):0.2580210000):0.0597748000):0.0666797000);
(1ji5_A:0.2440940000	1jig_A:0.2584660000	(1n1q_A:0.2679160000	(((2chp_A:0.3427270000	((((1dps_A:0.0000010000	1jts_A:0.0000010000):0.2670260000	1o9r_A:0.2966870000):0.4414950000	1uvh_A:0.5614610000):0.3773670000	(1tjo_A:0.0000010000	1tk6_A:0.0000010000):0.6751600000):0.4730940000):0.0921324000	(((1qgh_A:0.5098880000	2ux1_A:0.5473100000):0.2958990000	2fjc_A:0.4898830000):0.0835303000	1ji4_A:0.4850200000):0.1691440000):0.0381638000	((((2fzf_A:1.6133820000	(1otk_A:2.2770520000	(((((((1oqu_A:0.2189060000	1uzr_A:0.0646620000):0.1260220000	1r2f_A:0.1311550000):0.6887640000	1mxr_A:0.7221780000):0.2479310000	(1jk0_A:0.1974790000	(2uw2_A:0.0635680000	1w68_A:0.1135580000):0.2512080000):0.6812880000):0.8042120000	3ee4_A:1.0624880000):0.3476930000	(((2uw1_A:0.0032120000	2uw1_B:0.0000010000):0.1384470000	1afr_A:0.1113330000):1.7388600000	1za0_A:1.1889520000):0.8619450000):0.1246920000	((2inc_B:0.8007210000	(2inp_C:1.1784980000	1mty_B:1.3537770000):0.4164170000):0.2170200000	(1mty_D:1.4463190000	3dhg_A:1.0415840000):0.4787700000):1.4382300000):0.3834600000):1.0658900000):0.4933920000	((1lko_A:0.7757930000	(1yuz_A:1.0020940000	3qhb_A:1.0989820000):0.3360090000):0.5636630000	((((((1lb3_A:0.1362190000	2za7_A:0.1042270000):0.3097040000	1r03_A:0.2524150000):0.0733376000	1bg7_A:0.0772290000):0.2933110000	1z6o_A:1.3152400000):0.1965150000	1z6o_M:0.6323690000):0.3132790000	((1eum_A:0.3239770000	1krq_A:0.3878470000):0.2866040000	(3e6s_A:0.9186980000	(2jd7_A:0.2257930000	1vlg_A:0.4141910000):0.1313890000):0.1100450000):0.2235030000):0.5243370000):0.2031310000):0.3475490000	((((1bcf_A:0.0000010000	3e1q_A:0.0000010000):0.1730490000	2fkz_A:0.1092180000):0.3444560000	1jgc_A:0.2566150000):0.5180240000	1nfv_A:0.7088800000):0.2920100000):0.3496960000	2vzb_A:0.8949200000):0.4467400000):0.1805940000):0.0284267000);
(1ji5_A:0.2889800000	1jig_A:0.1802650000	(1n1q_A:0.4087100000	(((2chp_A:0.3329350000	((((1dps_A:0.0000010000	1jts_A:0.0000010000):0.4229480000	1o9r_A:0.3900820000):0.3997590000	1uvh_A:0.7444880000):0.2683440000	(1tjo_A:0.0000010000	1tk6_A:0.0000010000):0.5447750000):0.4288210000):0.0450149000	(((((2fzf_A:1.9059380000	1yuz_A:0.9132980000):0.1901960000	1lko_A:0.5862660000):0.4131840000	3qhb_A:1.0884220000):0.8624890000	(((((1bcf_A:0.0000010000	3e1q_A:0.0000010000):0.2175560000	2fkz_A:0.1559280000):0.1312140000	1jgc_A:0.2759910000):0.2660680000	((((((1lb3_A:0.1545690000	2za7_A:0.0529000000):0.3520660000	1bg7_A:0.0629500000):0.0962082000	1r03_A:0.2066270000):0.2085550000	(1z6o_A:1.0852870000	1z6o_M:0.7211060000):0.2928120000):0.3368920000	3e6s_A:0.8842760000):0.1117270000	((1eum_A:0.3124210000	1krq_A:0.3746120000):0.1830290000	(2jd7_A:0.2876510000	1vlg_A:0.3761160000):0.1190820000):0.0762709000):0.8001810000):0.1907340000	(1nfv_A:0.4493830000	(((1otk_A:2.6799830000	(((2uw1_A:0.0000030000	2uw1_B:0.0000010000):0.0603027000	1afr_A:0.1740650000):1.3411900000	1za0_A:1.5768900000):0.1685090000):0.5216670000	(((2inc_B:1.0415280000	2inp_C:1.2224840000):0.4081040000	1mty_B:1.0856110000):0.4268570000	(1mty_D:1.1150910000	3dhg_A:1.0059690000):0.0463232000):1.7827200000):0.0761672000	(((((1oqu_A:0.1981670000	1r2f_A:0.1904100000):0.0714453000	1uzr_A:0.0277960000):0.7393080000	1mxr_A:0.7917330000):0.2469950000	(1jk0_A:0.2460660000	(2uw2_A:0.0909270000	1w68_A:0.0946380000):0.2403190000):0.7152450000):0.6449890000	3ee4_A:1.1051240000):0.6631400000):1.2728100000):0.1101110000):0.3249800000):0.1640180000	2vzb_A:0.9404180000):0.3467550000):0.0751928000	((1qgh_A:0.3243070000	2ux1_A:0.4113320000):0.2363320000	(1ji4_A:0.6400450000	2fjc_A:0.4772990000):0.2209440000):0.1565780000):0.0644281000):0.0426486000);
(1ji5_A:0.2426980000	1jig_A:0.1717540000	(1n1q_A:0.3494070000	(((2chp_A:0.4956430000	(1ji4_A:0.5211550000	2fjc_A:0.6448210000):0.1686330000):0.0474376000	(((((1dps_A:0.0000020000	1jts_A:0.0000020000):0.6391080000	1o9r_A:0.2439870000):0.4515880000	(1tjo_A:0.0000020000	1tk6_A:0.0000020000):0.8285170000):0.0868976000	1uvh_A:0.8408080000):0.3490440000	((((2fzf_A:1.8495600000	(1lko_A:0.5290460000	(1yuz_A:1.1797720000	3qhb_A:1.0918550000):0.3008980000):0.2855680000):0.4811330000	(1otk_A:2.1424740000	(((((((1oqu_A:0.2566320000	1uzr_A:0.0802700000):0.1556710000	1r2f_A:0.1580510000):0.9174870000	1mxr_A:0.9386830000):0.1808020000	(1jk0_A:0.3002350000	(2uw2_A:0.1088210000	1w68_A:0.0857420000):0.1053660000):0.7224620000):0.4262040000	3ee4_A:1.4873550000):0.5414660000	((2inc_B:1.0181110000	(2inp_C:1.1437530000	1mty_B:1.1865440000):0.3734850000):0.4691280000	(1mty_D:1.1069140000	3dhg_A:0.9196850000):0.2716520000):1.2983200000):0.4821590000	(((2uw1_A:0.0015560000	2uw1_B:0.0000020000):0.1178070000	1afr_A:0.1162580000):1.5034600000	1za0_A:1.8798030000):0.1845550000):0.5665270000):1.5327900000):0.0521515000	(((((1bcf_A:0.0000020000	3e1q_A:0.0000020000):0.2324080000	2fkz_A:0.0695730000):0.1438000000	1jgc_A:0.3856870000):0.3170710000	((((((1lb3_A:0.1622220000	2za7_A:0.1175260000):0.2448200000	1bg7_A:0.0992420000):0.1339590000	1r03_A:0.1531650000):0.3075930000	(1z6o_A:0.9983220000	1z6o_M:0.9025110000):0.0980042000):0.5806830000	3e6s_A:0.5794250000):0.1096910000	((1eum_A:0.2365720000	1krq_A:0.4993290000):0.2420270000	(2jd7_A:0.2671840000	1vlg_A:0.3796570000):0.1540810000):0.0879433000):0.8217570000):0.3071290000	1nfv_A:0.5112270000):0.4194320000):0.1530970000	2vzb_A:0.8612020000):0.3165650000):0.0944990000):0.0470407000	(1qgh_A:0.4016230000	2ux1_A:0.5709340000):0.3000110000):0.0705871000):0.0704112000);
(1ji5_A:0.2536190000	(1jig_A:0.1541800000	(((2chp_A:0.3673090000	(((((1dps_A:0.0000020000	1jts_A:0.0000020000):0.3838150000	1o9r_A:0.2492000000):0.3830160000	1uvh_A:0.7029440000):0.3047140000	(1tjo_A:0.0000010000	1tk6_A:0.0000010000):0.6650840000):0.1994620000	((((2fzf_A:2.1667600000	(1otk_A:2.0362430000	(((((((1oqu_A:0.2255280000	1r2f_A:0.2119000000):0.0317746000	1uzr_A:0.0427270000):0.8805770000	1mxr_A:1.0057260000):0.2558110000	(1jk0_A:0.2463880000	(2uw2_A:0.1076100000	1w68_A:0.1048380000):0.2414100000):0.5338940000):0.5698690000	3ee4_A:1.0085010000):0.5860410000	(((2uw1_A:0.0033100000	2uw1_B:0.0000020000):0.1166130000	1afr_A:0.1539170000):1.3231800000	1za0_A:1.6673670000):0.8291630000):0.1956010000	((2inc_B:0.9204420000	(2inp_C:1.1589670000	1mty_B:1.5076620000):0.2577970000):0.4345660000	(1mty_D:1.0880830000	3dhg_A:1.3057790000):0.2364850000):1.3688300000):0.5816950000):0.5794980000):0.3767230000	((1lko_A:0.6204060000	(1yuz_A:1.2087560000	3qhb_A:0.8380610000):0.2196510000):0.4003020000	((((1lb3_A:0.1686220000	2za7_A:0.0396960000):0.1957270000	(1bg7_A:0.1157450000	1r03_A:0.1944130000):0.0602242000):0.2333110000	(1z6o_A:1.0639940000	1z6o_M:0.7201760000):0.1639770000):0.2081980000	(((1eum_A:0.3534030000	1krq_A:0.2652780000):0.1965130000	3e6s_A:0.8675240000):0.1249440000	(2jd7_A:0.2577470000	1vlg_A:0.3650220000):0.1485990000):0.3050640000):0.8107020000):0.0851758000):0.3254950000	((((1bcf_A:0.0000010000	3e1q_A:0.0000010000):0.2010970000	2fkz_A:0.1715970000):0.2044680000	1jgc_A:0.2205880000):0.6229910000	1nfv_A:0.6531560000):0.3511270000):0.2049880000	2vzb_A:0.7898390000):0.3293610000):0.1451120000):0.0212732000	(1qgh_A:0.2931590000	2ux1_A:0.6361700000):0.3421790000):0.0392979000	(1ji4_A:0.5579670000	2fjc_A:0.4271830000):0.2698920000):0.1639420000):0.0256274000	1n1q_A:0.3321390000);
(1ji5_A:0.2116520000	(1jig_A:0.2023500000	1n1q_A:0.3739530000):0.0222174000	((2chp_A:0.4501840000	(((((1dps_A:0.0000010000	1jts_A:0.0000010000):0.3368740000	1o9r_A:0.3474930000):0.3901310000	1uvh_A:0.7030910000):0.2986460000	(1tjo_A:0.0000020000	1tk6_A:0.0000020000):0.7548000000):0.3535570000	((((((2fzf_A:2.0768530000	1lko_A:0.3897920000):0.0543996000	1yuz_A:1.2487100000):0.3259920000	3qhb_A:1.1208610000):0.4058300000	((((((1lb3_A:0.1119350000	2za7_A:0.0815280000):0.3652010000	1r03_A:0.2230000000):0.0616590000	1bg7_A:0.1073230000):0.2301540000	(1z6o_A:1.1165690000	1z6o_M:0.6235880000):0.2441190000):0.3244080000	(((1eum_A:0.3501930000	1krq_A:0.2884550000):0.1629880000	3e6s_A:0.8650690000):0.1488380000	(2jd7_A:0.2851840000	1vlg_A:0.3601430000):0.1633470000):0.2474690000):0.5052880000	(1otk_A:2.0687300000	(((((((1oqu_A:0.2171540000	1uzr_A:0.0636180000):0.1116350000	1r2f_A:0.0888870000):0.6699380000	1mxr_A:0.7848960000):0.1355860000	(1jk0_A:0.2378430000	(2uw2_A:0.0800590000	1w68_A:0.0745730000):0.1814230000):0.7161180000):0.4551660000	((2inc_B:0.9909260000	(2inp_C:1.3226710000	1mty_B:1.1886150000):0.3081250000):0.4281020000	(1mty_D:1.2292060000	3dhg_A:0.9891070000):0.1883530000):1.4419100000):0.3105470000	3ee4_A:0.8571500000):0.6451850000	(((2uw1_A:0.0061860000	2uw1_B:0.0000010000):0.0904195000	1afr_A:0.1198340000):1.6073700000	1za0_A:1.4044210000):0.4571790000):0.3859110000):1.3647300000):0.0460545000):0.4313110000	((((1bcf_A:0.0000010000	3e1q_A:0.0000010000):0.1849620000	2fkz_A:0.1413870000):0.2147930000	1jgc_A:0.3057360000):0.5167960000	1nfv_A:0.6337870000):0.1887890000):0.1635580000	2vzb_A:0.8289360000):0.3592110000):0.0867425000):0.0536622000	((1qgh_A:0.3499910000	2ux1_A:0.5243600000):0.2752230000	(1ji4_A:0.6512510000	2fjc_A:0.4792740000):0.1813480000):0.1229750000):0.1195680000);
(1ji5_A:0.3051450000	1jig_A:0.1863460000	(1n1q_A:0.3105070000	(((2chp_A:0.4179070000	((1qgh_A:0.3011200000	2ux1_A:0.4577210000):0.2493380000	(1ji4_A:0.4838110000	2fjc_A:0.4760780000):0.1775850000):0.1480410000):0.0307337000	((((((2fzf_A:1.5151200000	(1lko_A:0.4896440000	1yuz_A:1.0575740000):0.2574390000):0.2022070000	3qhb_A:1.0107960000):0.5105330000	(1otk_A:2.1591430000	(((((((1oqu_A:0.2676080000	1uzr_A:0.0848880000):0.1258440000	1r2f_A:0.0608220000):0.8607710000	1mxr_A:0.8675830000):0.1448870000	(1jk0_A:0.2960990000	(2uw2_A:0.0682380000	1w68_A:0.1219960000):0.1575730000):0.6680720000):0.3469080000	3ee4_A:1.2971960000):0.6553660000	(((2uw1_A:0.0000030000	2uw1_B:0.0000010000):0.0638793000	1afr_A:0.1767570000):2.0491100000	1za0_A:1.5179540000):0.5217530000):0.3314900000	(((2inc_B:0.8314990000	2inp_C:1.2893060000):0.3498020000	(1mty_D:1.1294200000	3dhg_A:1.0102610000):0.4794130000):0.3777540000	1mty_B:1.3541390000):0.9280530000):0.8572080000):1.3866300000):0.0664752000	((((1lb3_A:0.1319710000	2za7_A:0.0642770000):0.2576100000	(1bg7_A:0.0768450000	1r03_A:0.2560220000):0.0920868000):0.1356920000	(1z6o_A:0.9502550000	1z6o_M:0.5747770000):0.3021570000):0.4491960000	(((1eum_A:0.2636540000	1krq_A:0.3578060000):0.2234930000	3e6s_A:0.7308160000):0.1497580000	(2jd7_A:0.2821200000	1vlg_A:0.3668180000):0.1680990000):0.1380220000):0.5577040000):0.3136260000	((((1bcf_A:0.0000010000	3e1q_A:0.0000010000):0.2048480000	2fkz_A:0.1960670000):0.1415740000	1jgc_A:0.3177620000):0.3713650000	1nfv_A:0.6281490000):0.3032200000):0.4890900000	2vzb_A:0.8181740000):0.4109600000):0.0490948000	((((1dps_A:0.0000010000	1jts_A:0.0000010000):0.3839660000	1o9r_A:0.1993040000):0.4457420000	1uvh_A:0.5116030000):0.3770010000	(1tjo_A:0.0000010000	1tk6_A:0.0000010000):0.7241550000):0.2615250000):0.1467830000):0.1177140000);
(1ji5_A:0.1977600000	1jig_A:0.2564530000	(1n1q_A:0.3694040000	((2chp_A:0.4727790000	(((((1dps_A:0.0000010000	1jts_A:0.0000010000):0.3874160000	1o9r_A:0.2615110000):0.2924100000	1uvh_A:0.7278870000):0.2706940000	(1tjo_A:0.0000010000	1tk6_A:0.0000010000):0.8734610000):0.4445110000	((((((2fzf_A:2.0333760000	(1lko_A:0.6369150000	1yuz_A:1.0110770000):0.2981260000):0.2591640000	3qhb_A:1.0594430000):0.5065200000	(1otk_A:2.0401380000	(((((((1oqu_A:0.2604480000	1uzr_A:0.0769550000):0.0976692000	1r2f_A:0.1009420000):0.9204050000	1mxr_A:0.8439320000):0.3029760000	(1jk0_A:0.2936980000	(2uw2_A:0.1071690000	1w68_A:0.1027020000):0.2041070000):0.5595280000):0.4503940000	(((2uw1_A:0.0064310000	2uw1_B:0.0000010000):0.0916860000	1afr_A:0.1488870000):1.6083400000	1za0_A:0.9137950000):1.4273000000):0.1518760000	((2inc_B:0.8167030000	(2inp_C:1.1522980000	1mty_B:1.4663480000):0.4417210000):0.3339720000	(1mty_D:1.4870740000	3dhg_A:0.9913070000):0.5596080000):1.0630600000):0.2658660000	3ee4_A:1.0154420000):0.6737790000):0.7571320000):0.0000027857	((((1lb3_A:0.1948270000	2za7_A:0.0945400000):0.2385840000	(1bg7_A:0.1235960000	1r03_A:0.3002910000):0.0717049000):0.2790470000	(1z6o_A:1.2067580000	1z6o_M:0.7794480000):0.1453350000):0.3779250000	(((1eum_A:0.3392470000	1krq_A:0.3720090000):0.1623850000	3e6s_A:0.8527980000):0.1314220000	(2jd7_A:0.2195850000	1vlg_A:0.3524550000):0.0880366000):0.2784000000):0.7018300000):0.3358280000	((((1bcf_A:0.0000010000	3e1q_A:0.0000010000):0.2060400000	2fkz_A:0.1655560000):0.1326910000	1jgc_A:0.4318900000):0.4330880000	1nfv_A:0.7189320000):0.2153130000):0.3599690000	2vzb_A:1.0209400000):0.3213540000):0.0721448000):0.1112170000	((1qgh_A:0.4364230000	2ux1_A:0.4901430000):0.2413440000	(1ji4_A:0.5519010000	2fjc_A:0.4049030000):0.3700790000):0.1352010000):0.2037790000):0.0471274000);
(1ji5_A:0.3650150000	1jig_A:0.2874370000	(1n1q_A:0.3852240000	((2chp_A:0.4499980000	((1qgh_A:0.4433580000	2ux1_A:0.4167840000):0.3127630000	(1ji4_A:0.4215470000	2fjc_A:0.4665780000):0.3692900000):0.1266160000):0.0681415000	(((((1dps_A:0.0000010000	1jts_A:0.0000010000):0.3844950000	1o9r_A:0.3565910000):0.3903500000	1uvh_A:0.8153410000):0.2427950000	(1tjo_A:0.0000010000	1tk6_A:0.0000010000):0.7527510000):0.2411600000	((((((2fzf_A:1.5600920000	(1lko_A:0.4347990000	1yuz_A:0.8807120000):0.4138770000):0.4323280000	3qhb_A:1.0503230000):0.4635290000	(1otk_A:1.6733510000	(((((((1oqu_A:0.2280800000	1uzr_A:0.0738240000):0.0757015000	1r2f_A:0.1455630000):0.6849490000	1mxr_A:0.9001260000):0.1596110000	(1jk0_A:0.2327940000	(2uw2_A:0.0760230000	1w68_A:0.1112470000):0.2374370000):0.6743280000):0.3279160000	(((2inc_B:0.8902140000	2inp_C:1.2440710000):0.4890320000	1mty_B:1.4800710000):0.1932120000	(1mty_D:1.2013570000	3dhg_A:1.0153810000):0.1852990000):1.7754900000):0.4784930000	3ee4_A:1.0889310000):0.4338620000	(((2uw1_A:0.0046180000	2uw1_B:0.0000010000):0.1403400000	1afr_A:0.1190390000):1.6301800000	1za0_A:1.5017540000):0.7587050000):0.4158060000):1.2568800000):0.0105103000	((((1bcf_A:0.0000010000	3e1q_A:0.0000010000):0.1712130000	2fkz_A:0.1569860000):0.1299350000	1jgc_A:0.3356320000):0.4722380000	((((((1lb3_A:0.1255880000	2za7_A:0.0625160000):0.2937960000	1r03_A:0.2487520000):0.0715636000	1bg7_A:0.0539470000):0.1940630000	1z6o_A:1.2443910000):0.2007590000	1z6o_M:0.7231060000):0.3799830000	((1eum_A:0.3124810000	(1krq_A:0.2504760000	3e6s_A:1.0951010000):0.1503830000):0.2038760000	(2jd7_A:0.2282570000	1vlg_A:0.4034220000):0.1395870000):0.2718570000):0.4557380000):0.2110750000):0.2840250000	1nfv_A:0.5864320000):0.1828880000	2vzb_A:1.1815160000):0.2449420000):0.1356170000):0.1303640000):0.0406408000);
(1ji5_A:0.3050020000	(1jig_A:0.2992290000	((2chp_A:0.3302450000	(((((1dps_A:0.0000010000	1jts_A:0.0000010000):0.3455800000	1o9r_A:0.2358720000):0.4417610000	1uvh_A:0.6383940000):0.3626790000	(1tjo_A:0.0000010000	1tk6_A:0.0000010000):0.6389800000):0.4597590000	(((((2fzf_A:2.1271700000	(1lko_A:0.5390400000	1yuz_A:1.1090820000):0.2301560000):0.3716050000	3qhb_A:1.2191430000):0.5595140000	(((((((1lb3_A:0.1536800000	2za7_A:0.0800120000):0.3366730000	1r03_A:0.2833870000):0.0996848000	1bg7_A:0.0565410000):0.2908150000	1z6o_A:1.0578090000):0.2227090000	1z6o_M:0.6014930000):0.3091920000	(((1eum_A:0.2081770000	1krq_A:0.4041430000):0.1109950000	3e6s_A:0.8224160000):0.1730930000	(2jd7_A:0.1854180000	1vlg_A:0.3404560000):0.0855913000):0.4567560000):0.3647080000	(1otk_A:1.9545200000	(((((((1oqu_A:0.1680760000	1uzr_A:0.0813890000):0.1320420000	1r2f_A:0.0893950000):0.8006950000	1mxr_A:0.7995170000):0.2548260000	(1jk0_A:0.2903020000	(2uw2_A:0.0656870000	1w68_A:0.1240180000):0.1596170000):0.6220160000):0.5640470000	3ee4_A:1.1805230000):0.3162560000	(2inc_B:0.8660540000	((2inp_C:1.3207660000	1mty_B:1.3038640000):0.4657850000	(1mty_D:1.6393030000	3dhg_A:0.6549300000):0.4522550000):0.2347710000):0.9060910000):0.2493280000	(((2uw1_A:0.0016470000	2uw1_B:0.0000010000):0.1181940000	1afr_A:0.1189470000):1.5059100000	1za0_A:1.2138150000):0.4345590000):0.5626930000):1.3836800000):0.0187785000):0.0975454000	((((1bcf_A:0.0000010000	3e1q_A:0.0000010000):0.1662370000	2fkz_A:0.1718590000):0.1485870000	1jgc_A:0.3828960000):0.3442640000	1nfv_A:0.5243420000):0.3812560000):0.1559590000	2vzb_A:0.9802700000):0.2865400000):0.1301280000):0.0795265000	((1qgh_A:0.1984760000	2ux1_A:0.5607390000):0.3405020000	(1ji4_A:0.3952990000	2fjc_A:0.6939560000):0.2618290000):0.2362780000):0.1033060000):0.0301787000	1n1q_A:0.4508280000);
(1ji5_A:0.2684210000	((1jig_A:0.2262960000	(((1qgh_A:0.3305100000	2ux1_A:0.4636760000):0.3479420000	2fjc_A:0.5605610000):0.1604570000	1ji4_A:0.5736350000):0.1113870000):0.0929275000	(2chp_A:0.2364960000	(((((1dps_A:0.0000020000	1jts_A:0.0000020000):0.3725420000	1o9r_A:0.2989040000):0.4880360000	1uvh_A:0.7524990000):0.3621490000	(1tjo_A:0.0000020000	1tk6_A:0.0000020000):0.7457910000):0.1886940000	(((((2fzf_A:1.8982010000	1yuz_A:0.9935080000):0.3154070000	1lko_A:0.4748600000):0.5119860000	3qhb_A:0.9509570000):0.5408660000	(((((1bcf_A:0.0000020000	3e1q_A:0.0000020000):0.2535300000	2fkz_A:0.1408520000):0.1815300000	1jgc_A:0.3601970000):0.3122460000	(((((1lb3_A:0.1039450000	2za7_A:0.0326800000):0.4351750000	1bg7_A:0.0790370000):0.0851242000	1r03_A:0.1562530000):0.1784850000	(1z6o_A:1.1161870000	1z6o_M:0.7999070000):0.1950560000):0.4661600000	((((1eum_A:0.2628600000	1krq_A:0.4838530000):0.3358110000	3e6s_A:0.9615800000):0.0657548000	2jd7_A:0.2164380000):0.1516470000	1vlg_A:0.1736210000):0.1848860000):0.6176770000):0.3080870000	1nfv_A:0.7257630000):0.3342120000):0.1498390000	(2vzb_A:0.6629410000	(1otk_A:2.7315550000	(((((((1oqu_A:0.2483750000	1uzr_A:0.1126160000):0.1801900000	1r2f_A:0.0702160000):0.7534850000	1mxr_A:0.8522820000):0.3139330000	(1jk0_A:0.2137250000	(2uw2_A:0.0844970000	1w68_A:0.1002110000):0.1828640000):0.6600140000):0.5360130000	(((2uw1_A:0.0031610000	2uw1_B:0.0000020000):0.0855268000	1afr_A:0.1334140000):1.5557400000	1za0_A:1.3975220000):0.9207580000):0.0606581000	3ee4_A:1.1816670000):0.2983550000	(2inc_B:1.0233040000	((2inp_C:1.1904230000	1mty_B:1.2699420000):0.3942560000	(1mty_D:1.4418960000	3dhg_A:1.0806430000):0.3707070000):0.1446310000):0.8555290000):0.0000024123):1.9860900000):0.2377260000):0.4561460000):0.1228410000):0.1306330000):0.0763961000	1n1q_A:0.2893590000);
(1ji5_A:0.2275130000	(1jig_A:0.2419200000	(2chp_A:0.4130350000	(((1qgh_A:0.3642570000	2ux1_A:0.4606500000):0.2409240000	(1ji4_A:0.5019480000	2fjc_A:0.4970540000):0.2599860000):0.1423300000	(((((1dps_A:0.0000010000	1jts_A:0.0000010000):0.3772370000	1o9r_A:0.1533500000):0.3509740000	1uvh_A:0.5975000000):0.2164690000	(1tjo_A:0.0000020000	1tk6_A:0.0000020000):0.8211400000):0.3645570000	(((((2fzf_A:1.5761410000	((1lko_A:0.5516810000	1yuz_A:0.9239820000):0.3539140000	3qhb_A:1.1577070000):0.4786140000):0.6935150000	((((1lb3_A:0.1950610000	2za7_A:0.0450860000):0.2577900000	(1bg7_A:0.1134250000	1r03_A:0.2310050000):0.0591580000):0.2221500000	(1z6o_A:1.0643620000	1z6o_M:0.7047320000):0.2837500000):0.2899630000	(((1eum_A:0.2628100000	1krq_A:0.3379310000):0.2065620000	3e6s_A:0.7843550000):0.1355260000	(2jd7_A:0.2661860000	1vlg_A:0.3752190000):0.1493380000):0.1041700000):0.5539210000):0.2891130000	(((1bcf_A:0.0000010000	3e1q_A:0.0000010000):0.1483490000	2fkz_A:0.0731470000):0.1108040000	1jgc_A:0.3298290000):0.3583090000):0.2406710000	1nfv_A:0.5559180000):0.3597640000	(2vzb_A:0.5755870000	(((1otk_A:2.5768830000	(((2uw1_A:0.0032180000	2uw1_B:0.0000010000):0.0841798000	1afr_A:0.1412880000):1.0190600000	1za0_A:1.4847260000):0.1537870000):0.4352080000	(((((1oqu_A:0.2054410000	1r2f_A:0.1911980000):0.0721703000	1uzr_A:0.0263090000):0.9411980000	1mxr_A:0.8391070000):0.1826950000	(1jk0_A:0.3488330000	(2uw2_A:0.0898260000	1w68_A:0.1026760000):0.1697070000):0.7428830000):0.6093800000	3ee4_A:0.9354700000):0.6188650000):0.1224640000	(((2inc_B:0.7486190000	2inp_C:1.1367660000):0.5590170000	1mty_B:1.2747990000):0.3809650000	(1mty_D:1.3235960000	3dhg_A:1.0429340000):0.0125109000):1.2461800000):1.4993400000):0.2908930000):0.3573840000):0.0825327000):0.0419378000):0.0824959000):0.0541406000	1n1q_A:0.3456480000);
(1ji5_A:0.2198210000	1jig_A:0.2128940000	(1n1q_A:0.3330070000	((2chp_A:0.3851890000	(((((1dps_A:0.0000010000	1jts_A:0.0000010000):0.3274210000	1o9r_A:0.2971690000):0.3350350000	1uvh_A:0.6680200000):0.4815640000	(1tjo_A:0.0000020000	1tk6_A:0.0000020000):0.6895180000):0.2672100000	(((((((2fzf_A:1.7505080000	1yuz_A:1.0397340000):0.2193230000	1lko_A:0.5576130000):0.3706370000	3qhb_A:1.2507740000):0.6483340000	((((((1lb3_A:0.1370760000	2za7_A:0.0632390000):0.3093360000	1bg7_A:0.0554350000):0.0850873000	1r03_A:0.2240660000):0.2426810000	1z6o_A:1.4366710000):0.2368090000	1z6o_M:0.7851090000):0.1378250000	(((1eum_A:0.2103300000	1krq_A:0.3627690000):0.2908810000	(2jd7_A:0.1886220000	1vlg_A:0.3565520000):0.1097830000):0.1300410000	3e6s_A:0.7755870000):0.2404540000):0.4757890000):0.1954620000	(((1bcf_A:0.0000010000	3e1q_A:0.0000010000):0.2112210000	2fkz_A:0.1347120000):0.1775420000	1jgc_A:0.2952880000):0.3321880000):0.3395890000	1nfv_A:0.5625730000):0.2566230000	(2vzb_A:0.5573410000	(1otk_A:2.2681940000	(((((((1oqu_A:0.2075790000	1uzr_A:0.0897820000):0.0971322000	1r2f_A:0.1153330000):0.6133770000	1mxr_A:0.8416850000):0.2719810000	(1jk0_A:0.1962750000	(2uw2_A:0.0754530000	1w68_A:0.0984810000):0.2330770000):0.8333780000):0.4635250000	3ee4_A:1.1254770000):0.4924620000	((2inc_B:0.8291740000	(2inp_C:1.1989970000	1mty_B:1.3961060000):0.3906960000):0.2680540000	(1mty_D:1.2674830000	3dhg_A:1.0143310000):0.3135690000):1.3729900000):0.2357460000	(((2uw1_A:0.0015700000	2uw1_B:0.0000010000):0.0749742000	1afr_A:0.1496930000):1.7349800000	1za0_A:1.3067660000):0.4705050000):0.2048510000):1.3182300000):0.3063600000):0.3824390000):0.2259280000):0.0452212000	((1qgh_A:0.2845830000	2ux1_A:0.6091260000):0.3390250000	(1ji4_A:0.5134910000	2fjc_A:0.6237500000):0.2798630000):0.1532630000):0.0793133000):0.0236416000);
(1ji5_A:0.3162320000	(1jig_A:0.1941970000	(((2chp_A:0.4737540000	(1qgh_A:0.4672700000	2ux1_A:0.4129250000):0.4362910000):0.0601261000	((((1dps_A:0.0000010000	1jts_A:0.0000010000):0.3509910000	1o9r_A:0.3673390000):0.3845270000	(1uvh_A:0.6254490000	(1tjo_A:0.0000010000	1tk6_A:0.0000010000):0.8817580000):0.1057600000):0.4000770000	((((((2fzf_A:2.4190160000	(1lko_A:0.5393210000	1yuz_A:1.1379260000):0.1398230000):0.3301670000	3qhb_A:1.3855140000):0.5437400000	((((((1lb3_A:0.1005410000	2za7_A:0.1087610000):0.2564730000	1r03_A:0.3363200000):0.0608780000	1bg7_A:0.0906830000):0.3073210000	(1z6o_A:0.9443270000	1z6o_M:0.7302980000):0.1775230000):0.4233540000	(((1eum_A:0.3399350000	1krq_A:0.3469470000):0.1860600000	(2jd7_A:0.1550690000	1vlg_A:0.3507060000):0.1199250000):0.0771886000	3e6s_A:0.7188460000):0.2296810000):0.5037120000	(1otk_A:2.3572740000	(((((((1oqu_A:0.2079020000	1uzr_A:0.0788020000):0.1187450000	1r2f_A:0.1049880000):0.7072220000	1mxr_A:0.8081260000):0.1847470000	(1jk0_A:0.2981220000	(2uw2_A:0.1072480000	1w68_A:0.0611060000):0.2047840000):0.6703750000):0.4536720000	((2inc_B:0.7718190000	(2inp_C:0.9968960000	1mty_B:1.4911700000):0.2879050000):0.3916700000	(1mty_D:1.4230720000	3dhg_A:0.9640140000):0.3621420000):1.5020800000):0.3982710000	3ee4_A:1.0167290000):0.2220670000	(((2uw1_A:0.0048140000	2uw1_B:0.0000010000):0.1121870000	1afr_A:0.1228510000):1.6619700000	1za0_A:1.4267830000):0.7880740000):0.7393820000):0.7562050000):0.0292536000):0.3021300000	(((1bcf_A:0.0000010000	3e1q_A:0.0000010000):0.1540800000	2fkz_A:0.1769020000):0.2522350000	1jgc_A:0.3162390000):0.3571280000):0.2703290000	1nfv_A:0.6982350000):0.4398930000	2vzb_A:1.0406700000):0.1520870000):0.1015700000):0.0613519000	(1ji4_A:0.5417150000	2fjc_A:0.4554960000):0.3249810000):0.1632190000):0.0531658000	1n1q_A:0.3811390000);
(1ji5_A:0.2047170000	1jig_A:0.1613290000	(1n1q_A:0.3163680000	((2chp_A:0.3694170000	(((((1dps_A:0.0000010000	1jts_A:0.0000010000):0.3229890000	1o9r_A:0.2493600000):0.4793360000	1uvh_A:0.5197690000):0.4586910000	(1tjo_A:0.0000010000	1tk6_A:0.0000010000):0.5681800000):0.2785430000	((((2fzf_A:1.6197560000	(((1otk_A:2.0700260000	(((2uw1_A:0.0077160000	2uw1_B:0.0000010000):0.1069420000	1afr_A:0.1075060000):1.6760600000	1za0_A:1.7531490000):0.8451180000):0.7290880000	(((((1oqu_A:0.2085990000	1uzr_A:0.0534790000):0.1226790000	1r2f_A:0.0777640000):0.6996460000	1mxr_A:0.7665740000):0.2673780000	(1jk0_A:0.2587070000	(2uw2_A:0.0939100000	1w68_A:0.0799310000):0.1894130000):0.5913680000):0.5970340000	((2inc_B:0.8960090000	(2inp_C:1.0690310000	1mty_B:1.5006490000):0.3770410000):0.4129480000	(1mty_D:1.2038870000	3dhg_A:0.9565710000):0.4894660000):1.3397500000):0.2516740000):0.0633847000	3ee4_A:0.8729560000):1.6255100000):0.4354370000	(((1lko_A:0.5669460000	1yuz_A:0.9428760000):0.5263230000	3qhb_A:1.0582890000):0.6552500000	(((((1lb3_A:0.1029470000	2za7_A:0.0445760000):0.3254530000	1bg7_A:0.1166340000):0.0611571000	1r03_A:0.1800340000):0.2344240000	(1z6o_A:1.0202850000	1z6o_M:0.6396930000):0.1858510000):0.3416580000	(((1eum_A:0.3937110000	1krq_A:0.2900620000):0.1974730000	3e6s_A:0.9206460000):0.0931195000	(2jd7_A:0.2631740000	1vlg_A:0.3904320000):0.1715230000):0.2394610000):0.6281440000):0.0890251000):0.3457830000	((((1bcf_A:0.0000010000	3e1q_A:0.0000010000):0.1646110000	2fkz_A:0.2041000000):0.2268240000	1jgc_A:0.3569480000):0.3117860000	1nfv_A:0.7717540000):0.1805430000):0.2673370000	2vzb_A:0.8608210000):0.4228300000):0.0860500000):0.1145040000	((1qgh_A:0.3203080000	2ux1_A:0.3894370000):0.2424140000	(1ji4_A:0.5130650000	2fjc_A:0.6100420000):0.2819830000):0.1553270000):0.0516694000):0.0652687000);
(1ji5_A:0.2768880000	1jig_A:0.2156240000	(1n1q_A:0.3093010000	((2chp_A:0.3872910000	(((((1dps_A:0.0000010000	1jts_A:0.0000010000):0.2957910000	1o9r_A:0.2684710000):0.2417160000	1uvh_A:0.6120100000):0.2818580000	(1tjo_A:0.0000010000	1tk6_A:0.0000010000):0.8555780000):0.2544940000	((((2fzf_A:1.4793530000	(1otk_A:2.7702810000	(((((((1oqu_A:0.2558320000	1uzr_A:0.1019210000):0.1222600000	1r2f_A:0.1399730000):0.8147570000	1mxr_A:0.8394100000):0.3302290000	(1jk0_A:0.2367440000	(2uw2_A:0.0882550000	1w68_A:0.1334430000):0.2034490000):0.6416580000):0.3241840000	(((2uw1_A:0.0032160000	2uw1_B:0.0000010000):0.0971128000	1afr_A:0.1146020000):1.5679400000	1za0_A:1.2053440000):1.2196700000):0.1892860000	3ee4_A:1.3981250000):0.4199690000	(((2inc_B:0.8159240000	2inp_C:1.3348290000):0.4232850000	1mty_B:1.3128820000):0.2737790000	(1mty_D:1.3071610000	3dhg_A:1.0815920000):0.1974530000):0.9701320000):0.3901190000):0.4974340000):0.2485960000	((1lko_A:0.4877440000	1yuz_A:0.9373670000):0.2734640000	3qhb_A:1.3214910000):0.2960230000):0.5822170000	(((((1bcf_A:0.0000010000	3e1q_A:0.0000010000):0.1725130000	2fkz_A:0.1052290000):0.0998378000	1jgc_A:0.3372080000):0.3285890000	((((((1lb3_A:0.0851510000	2za7_A:0.1184320000):0.3985690000	1bg7_A:0.0830790000):0.1428670000	1r03_A:0.1660890000):0.2876990000	(1z6o_A:0.9693830000	1z6o_M:0.7828190000):0.1999860000):0.4296670000	3e6s_A:0.6962340000):0.1159080000	((1eum_A:0.2009650000	1krq_A:0.4626100000):0.3054430000	(2jd7_A:0.3210300000	1vlg_A:0.3880900000):0.1013230000):0.1989840000):0.5655190000):0.3540340000	1nfv_A:0.6158990000):0.3037760000):0.1991740000	2vzb_A:0.7374330000):0.2931440000):0.0571200000):0.0503139000	((1qgh_A:0.2969290000	2ux1_A:0.4522520000):0.3156830000	(1ji4_A:0.4539940000	2fjc_A:0.5405280000):0.2660400000):0.1013230000):0.0846262000):0.0335191000);
(1ji5_A:0.1960610000	1jig_A:0.2604880000	(1n1q_A:0.3868310000	(((2chp_A:0.3441980000	((((1dps_A:0.0000010000	1jts_A:0.0000010000):0.3267640000	1o9r_A:0.3421330000):0.4905930000	1uvh_A:0.5206780000):0.4018950000	(1tjo_A:0.0000010000	1tk6_A:0.0000010000):0.7300980000):0.1966840000):0.1012270000	(((((2fzf_A:2.3436620000	(1lko_A:0.4761070000	1yuz_A:1.0541500000):0.2165050000):0.2437090000	3qhb_A:1.0967290000):0.4898010000	((((1lb3_A:0.2059760000	2za7_A:0.0968940000):0.3482860000	(1bg7_A:0.0688950000	(1z6o_A:1.0926830000	1z6o_M:1.0294290000):0.3399610000):0.0498883000):0.1112950000	1r03_A:0.1204040000):0.5254510000	(((1eum_A:0.2474170000	1krq_A:0.3495580000):0.1855410000	3e6s_A:0.7395590000):0.1214990000	(2jd7_A:0.1926920000	1vlg_A:0.3004160000):0.1031280000):0.1294370000):0.7402320000):0.1901530000	((((1bcf_A:0.0000010000	3e1q_A:0.0000010000):0.2305150000	2fkz_A:0.1376410000):0.2199320000	1jgc_A:0.2600950000):0.4716710000	1nfv_A:0.6338340000):0.2880590000):0.3119760000	(2vzb_A:0.9029780000	((1otk_A:2.8689690000	(((2uw1_A:0.0000030000	2uw1_B:0.0000010000):0.0896824000	1afr_A:0.1959560000):1.1750900000	1za0_A:1.7272820000):0.3318700000):0.4970270000	((((((1oqu_A:0.2365330000	1uzr_A:0.0811390000):0.0823588000	1r2f_A:0.1627090000):0.6505510000	1mxr_A:0.7028380000):0.3166930000	(1jk0_A:0.2573650000	(2uw2_A:0.0869630000	1w68_A:0.0840930000):0.1935290000):0.6992000000):0.6864250000	3ee4_A:0.8673150000):0.8359690000	((2inc_B:1.1294850000	(2inp_C:1.3722410000	1mty_B:0.9596560000):0.3567300000):0.1872350000	(1mty_D:1.1913560000	3dhg_A:0.8575010000):0.4333970000):1.1979700000):0.4327740000):1.3702100000):0.2888310000):0.4727980000):0.0661370000	(((1qgh_A:0.3703610000	2ux1_A:0.4602360000):0.3054970000	2fjc_A:0.4053030000):0.1120940000	1ji4_A:0.6757000000):0.1324330000):0.1500100000):0.0622615000);
(1ji5_A:0.2555580000	((1jig_A:0.2068660000	((1qgh_A:0.4315720000	2ux1_A:0.3814920000):0.2932900000	(1ji4_A:0.4226730000	2fjc_A:0.4035090000):0.1009850000):0.1585360000):0.1207680000	(2chp_A:0.3026180000	(((((1dps_A:0.0000020000	1jts_A:0.0000020000):0.4303450000	1o9r_A:0.1419790000):0.4281640000	1uvh_A:0.5864790000):0.2662990000	(1tjo_A:0.0000010000	1tk6_A:0.0000010000):0.7185350000):0.1900510000	(((((2fzf_A:2.4234310000	3qhb_A:0.9991410000):0.2675890000	(1lko_A:0.3295820000	1yuz_A:1.3575500000):0.6894350000):0.4253610000	(((((1lb3_A:0.1985780000	2za7_A:0.0808560000):0.2892970000	(1bg7_A:0.1029900000	1r03_A:0.1417490000):0.0921705000):0.2175840000	1z6o_A:1.3075160000):0.1976150000	1z6o_M:0.8215640000):0.2333540000	((1eum_A:0.3761710000	1krq_A:0.3621810000):0.1687240000	(3e6s_A:0.9261450000	(2jd7_A:0.2015230000	1vlg_A:0.3795330000):0.1693170000):0.0639806000):0.1898990000):0.3296260000):0.2959220000	((((1bcf_A:0.0000010000	3e1q_A:0.0000010000):0.1874720000	2fkz_A:0.1755520000):0.1292550000	1jgc_A:0.2416600000):0.4544230000	1nfv_A:0.5749140000):0.3368910000):0.4636830000	(2vzb_A:0.6704190000	(1otk_A:2.4480830000	(((((((1oqu_A:0.2102590000	1r2f_A:0.2072530000):0.0652629000	1uzr_A:0.0151660000):0.7222820000	1mxr_A:0.7325880000):0.2022840000	(1jk0_A:0.2830530000	(2uw2_A:0.0841130000	1w68_A:0.1047680000):0.1661800000):0.6876890000):0.8747860000	3ee4_A:0.8073500000):0.5251930000	(((2uw1_A:0.0030780000	2uw1_B:0.0000020000):0.1046940000	1afr_A:0.1170570000):1.4594900000	1za0_A:1.4637050000):0.9112970000):0.3830100000	((2inc_B:1.0089630000	(2inp_C:1.2865580000	1mty_B:1.2387850000):0.4629660000):0.2939010000	(1mty_D:1.1224390000	3dhg_A:1.1689470000):0.3819390000):1.1578900000):0.3632120000):1.5929200000):0.3254250000):0.1978740000):0.1288270000):0.1706020000):0.0425842000	1n1q_A:0.4101900000);
(1ji5_A:0.2089130000	(1jig_A:0.1802540000	((2chp_A:0.4169520000	(((((1dps_A:0.0000010000	1jts_A:0.0000010000):0.2442210000	1o9r_A:0.3907330000):0.3853840000	1uvh_A:0.7543220000):0.3348120000	(1tjo_A:0.0000010000	1tk6_A:0.0000010000):0.6956700000):0.2724610000	((((((2fzf_A:1.7737550000	(1lko_A:0.5844840000	1yuz_A:0.8359860000):0.2096640000):0.6090160000	((((1lb3_A:0.1186610000	2za7_A:0.0579740000):0.2430620000	(1bg7_A:0.0781100000	1r03_A:0.2052720000):0.0548174000):0.2318830000	(1z6o_A:1.2599160000	1z6o_M:0.6103730000):0.1953860000):0.2519510000	(((1eum_A:0.3324430000	1krq_A:0.4901830000):0.2495320000	(2jd7_A:0.2168510000	1vlg_A:0.4343100000):0.0960645000):0.1287970000	3e6s_A:1.1109580000):0.1709170000):0.4781680000):0.2607060000	(((1bcf_A:0.0000010000	3e1q_A:0.0000010000):0.1928350000	2fkz_A:0.1474750000):0.2157320000	1jgc_A:0.2978440000):0.4768420000):0.0000020668	3qhb_A:1.3219920000):0.3820320000	(2vzb_A:0.4644070000	(1otk_A:2.3845430000	(((((((1oqu_A:0.1809660000	1r2f_A:0.2030990000):0.0360759000	1uzr_A:0.0455360000):0.7349580000	1mxr_A:0.7190950000):0.1832570000	(1jk0_A:0.3127830000	(2uw2_A:0.0710010000	1w68_A:0.0903200000):0.1665470000):0.7193830000):0.3530850000	3ee4_A:1.1388940000):0.6912170000	(((2inc_B:0.7124890000	2inp_C:1.3991670000):0.5794490000	1mty_B:1.0750000000):0.3291100000	(1mty_D:1.4357870000	3dhg_A:1.0394240000):0.1069720000):1.1649100000):0.1566310000	(((2uw1_A:0.0000030000	2uw1_B:0.0000010000):0.1223710000	1afr_A:0.0974890000):1.5875400000	1za0_A:1.1669480000):0.5802250000):0.3621810000):1.1841800000):0.4074640000):0.2055410000	1nfv_A:0.6459570000):0.4081250000):0.1135030000):0.1155940000	((1qgh_A:0.2817350000	2ux1_A:0.5499720000):0.3421310000	(1ji4_A:0.3928010000	2fjc_A:0.5338960000):0.2444190000):0.1216670000):0.0908127000):0.0302728000	1n1q_A:0.3030690000);
(1ji5_A:0.3504720000	1jig_A:0.1220290000	(1n1q_A:0.2339520000	((2chp_A:0.4644990000	(((((1dps_A:0.0000010000	1jts_A:0.0000010000):0.4575710000	1o9r_A:0.1724050000):0.5319110000	1uvh_A:0.6612080000):0.3900240000	(1tjo_A:0.0000010000	1tk6_A:0.0000010000):0.6083990000):0.2346110000	((((2fzf_A:2.0359850000	(1lko_A:0.6100510000	(1yuz_A:0.8986260000	3qhb_A:0.8039210000):0.3111400000):0.6300920000):0.2027690000	((((1lb3_A:0.1584090000	2za7_A:0.0573450000):0.2590880000	(1bg7_A:0.1366470000	1r03_A:0.1931870000):0.0972149000):0.2414930000	(1z6o_A:0.9617720000	1z6o_M:0.7921310000):0.2644740000):0.3770420000	(((1eum_A:0.3178210000	1krq_A:0.3893980000):0.1790850000	3e6s_A:0.7897600000):0.1751160000	(2jd7_A:0.2546960000	1vlg_A:0.3454140000):0.0736315000):0.1697750000):0.8460170000):0.1200650000	((((1bcf_A:0.0000010000	3e1q_A:0.0000010000):0.2489600000	2fkz_A:0.1727590000):0.1917630000	1jgc_A:0.3575310000):0.3844120000	1nfv_A:0.7140610000):0.2995590000):0.2326640000	(2vzb_A:0.5839050000	(1otk_A:2.2595710000	(((((((1oqu_A:0.2130360000	1r2f_A:0.1893130000):0.0405146000	1uzr_A:0.0396240000):0.7263200000	1mxr_A:0.8338490000):0.0770679000	(1jk0_A:0.3593200000	(2uw2_A:0.0562070000	1w68_A:0.1194640000):0.1616480000):0.9469800000):0.3609670000	3ee4_A:1.3308960000):0.4993260000	(((2uw1_A:0.0000030000	2uw1_B:0.0000010000):0.1053490000	1afr_A:0.1845140000):1.2541300000	1za0_A:1.3517940000):0.8379970000):0.3896800000	(((2inc_B:0.8157070000	2inp_C:1.4401430000):0.6445220000	1mty_B:1.1030200000):0.3863000000	(1mty_D:1.4401050000	3dhg_A:0.7927860000):0.3920370000):0.9709760000):0.6410490000):1.1175300000):0.3175380000):0.5083000000):0.1975230000):0.1459620000	((1qgh_A:0.2665610000	2ux1_A:0.6497520000):0.2165440000	(1ji4_A:0.4448830000	2fjc_A:0.5451550000):0.2987980000):0.1708160000):0.0547844000):0.0692244000);
(1ji5_A:0.1700350000	1jig_A:0.3134910000	(1n1q_A:0.3083810000	((2chp_A:0.3161850000	(((((1dps_A:0.0000010000	1jts_A:0.0000010000):0.3953900000	1o9r_A:0.2841150000):0.4128780000	1uvh_A:0.6782670000):0.3558750000	(1tjo_A:0.0000010000	1tk6_A:0.0000010000):0.6441540000):0.3459150000	((((2fzf_A:1.7892920000	(1lko_A:0.7126910000	(1yuz_A:0.8944630000	3qhb_A:1.2256430000):0.2206850000):0.3586640000):0.3306650000	((((((1lb3_A:0.1195330000	2za7_A:0.1131750000):0.2988870000	1bg7_A:0.1284190000):0.1176310000	1r03_A:0.2067140000):0.2507150000	(1z6o_A:1.3116600000	1z6o_M:0.5591370000):0.1785840000):0.2964030000	(((1eum_A:0.2564200000	1krq_A:0.3225660000):0.1070630000	3e6s_A:0.8234960000):0.1575990000	(2jd7_A:0.2063530000	1vlg_A:0.2933720000):0.0977075000):0.2755130000):0.4669790000	(1otk_A:2.0358430000	((((((1oqu_A:0.1868360000	1uzr_A:0.0683310000):0.0975901000	1r2f_A:0.0974000000):0.6442920000	1mxr_A:0.7573660000):0.2443160000	((1jk0_A:0.2420240000	(2uw2_A:0.0662860000	1w68_A:0.0868420000):0.1886700000):0.3296570000	((2inc_B:0.8716750000	(2inp_C:1.2365730000	1mty_B:1.2505010000):0.3771290000):0.2853290000	(1mty_D:1.0801370000	3dhg_A:0.9920330000):0.3113090000):1.6046900000):0.4086890000):0.6737360000	3ee4_A:0.9502820000):0.4025080000	(((2uw1_A:0.0015840000	2uw1_B:0.0000020000):0.0704699000	1afr_A:0.1820530000):1.4241200000	1za0_A:1.4040980000):0.7454060000):0.7149120000):1.0504100000):0.0464535000):0.1865220000	((((1bcf_A:0.0000010000	3e1q_A:0.0000010000):0.1294910000	2fkz_A:0.1314100000):0.2767520000	1jgc_A:0.2949400000):0.4209920000	1nfv_A:0.5393930000):0.4491830000):0.0999431000	2vzb_A:1.1251140000):0.2791440000):0.1093040000):0.0600453000	((1qgh_A:0.3519100000	2ux1_A:0.5368280000):0.2589040000	(1ji4_A:0.4498260000	2fjc_A:0.5019400000):0.2728110000):0.1817560000):0.1482990000):0.0704074000);
(1ji5_A:0.2375470000	(1jig_A:0.2511070000	((2chp_A:0.3531630000	(((((1dps_A:0.0000010000	1jts_A:0.0000010000):0.3901030000	1o9r_A:0.2024540000):0.4663910000	1uvh_A:0.5966360000):0.4226160000	(1tjo_A:0.0000010000	1tk6_A:0.0000010000):0.6880330000):0.2121180000	(((((2fzf_A:2.1379080000	((1lko_A:0.4920750000	1yuz_A:0.8136150000):0.2925750000	3qhb_A:1.2740670000):0.1778690000):0.1993380000	(((((1lb3_A:0.1996070000	2za7_A:0.0765450000):0.2761690000	1bg7_A:0.1785100000):0.0768374000	1r03_A:0.2498690000):0.2116840000	(1z6o_A:1.0102280000	1z6o_M:0.8283550000):0.1886060000):0.3918730000	(((1eum_A:0.2439940000	1krq_A:0.4088330000):0.1916270000	3e6s_A:0.7597250000):0.1394400000	(2jd7_A:0.1919380000	1vlg_A:0.3632530000):0.0592928000):0.1968670000):0.7440570000):0.0282353000	(1otk_A:2.1747260000	(((((1oqu_A:0.2605230000	1uzr_A:0.0691210000):0.0698698000	1r2f_A:0.1264630000):0.6125410000	(1mxr_A:0.7355290000	(1jk0_A:0.2981070000	(2uw2_A:0.1077020000	1w68_A:0.0975510000):0.1926350000):0.8239100000):0.1768320000):0.7108990000	3ee4_A:0.9523190000):0.5136370000	(((2inc_B:0.5839260000	2inp_C:1.5016340000):0.5189900000	(1mty_B:1.4702100000	(1mty_D:1.3438190000	3dhg_A:0.9196440000):0.5475420000):0.0657042000):0.9719090000	(((2uw1_A:0.0000030000	2uw1_B:0.0000010000):0.0823537000	1afr_A:0.1519110000):1.2269300000	1za0_A:1.7664980000):0.6588220000):0.2144410000):0.4985930000):1.1994700000):0.1549530000	((((1bcf_A:0.0000010000	3e1q_A:0.0000010000):0.2673770000	2fkz_A:0.1865960000):0.3008820000	1jgc_A:0.1768130000):0.7160510000	1nfv_A:0.5765140000):0.4500470000):0.2744770000	2vzb_A:0.9881320000):0.2589300000):0.1505300000):0.1568670000	((1qgh_A:0.3101390000	2ux1_A:0.6225510000):0.2862360000	(1ji4_A:0.4760740000	2fjc_A:0.6231490000):0.3771670000):0.0857799000):0.0791710000):0.0660338000	1n1q_A:0.4100830000);
(1ji5_A:0.2884380000	1jig_A:0.2045530000	(1n1q_A:0.2970690000	(2chp_A:0.4195070000	(((1qgh_A:0.5151750000	2ux1_A:0.7075880000):0.1821370000	(1ji4_A:0.4688690000	2fjc_A:0.6613730000):0.2154200000):0.0874313000	(((((1dps_A:0.0000010000	1jts_A:0.0000010000):0.4075230000	1o9r_A:0.2805240000):0.5345250000	1uvh_A:0.8024800000):0.3632310000	(1tjo_A:0.0000010000	1tk6_A:0.0000010000):0.6945450000):0.3137200000	((((((2fzf_A:1.5708650000	((1lko_A:0.4386020000	1yuz_A:0.9223520000):0.5908430000	3qhb_A:1.0001040000):0.3701780000):0.3463140000	(((((1lb3_A:0.1204940000	2za7_A:0.0594060000):0.4193220000	1bg7_A:0.0745030000):0.1358010000	1r03_A:0.1975710000):0.2419640000	(1z6o_A:0.9588760000	1z6o_M:0.7014960000):0.1731310000):0.2900830000	(((1eum_A:0.3142890000	1krq_A:0.3547370000):0.2295820000	3e6s_A:0.7711660000):0.1257770000	(2jd7_A:0.1773430000	1vlg_A:0.3739060000):0.0879264000):0.1765450000):0.6321160000):0.1390900000	(((1bcf_A:0.0000010000	3e1q_A:0.0000010000):0.2169470000	2fkz_A:0.1328080000):0.2323930000	1jgc_A:0.2486040000):0.3629070000):0.1787450000	(((1otk_A:2.4791980000	((2inc_B:0.8390710000	2inp_C:1.2868630000):0.4433580000	(1mty_B:1.2484420000	(1mty_D:1.2148120000	3dhg_A:1.3245040000):0.5085190000):0.1849800000):0.7676310000):0.5208350000	(((((1oqu_A:0.2116470000	1uzr_A:0.0829430000):0.0823358000	1r2f_A:0.1783240000):0.7044800000	1mxr_A:0.8198330000):0.3477510000	(1jk0_A:0.2445080000	(2uw2_A:0.1025480000	1w68_A:0.0857080000):0.2451700000):0.7205380000):0.4352270000	3ee4_A:1.0371420000):0.4760660000):0.3017900000	(((2uw1_A:0.0031020000	2uw1_B:0.0000010000):0.0639730000	1afr_A:0.1449690000):1.4978000000	1za0_A:1.5131250000):0.7023490000):1.3701500000):0.0666569000	1nfv_A:0.7285830000):0.2649010000	2vzb_A:0.9980240000):0.3028340000):0.1562830000):0.0444376000):0.0998184000):0.0735036000);
(1ji5_A:0.2967920000	(1jig_A:0.2189040000	((2chp_A:0.3817450000	(((((1dps_A:0.0000010000	1jts_A:0.0000010000):0.4049820000	1o9r_A:0.3651700000):0.4087520000	1uvh_A:0.9242470000):0.4608720000	(1tjo_A:0.0000010000	1tk6_A:0.0000010000):0.5399620000):0.3479130000	((((((2fzf_A:1.8330450000	((1lko_A:0.3858140000	1yuz_A:1.1114160000):0.4353580000	3qhb_A:1.0101060000):0.3761740000):0.3084430000	((((1lb3_A:0.1110270000	2za7_A:0.0951190000):0.2705940000	(1bg7_A:0.1298070000	1r03_A:0.2170420000):0.0799159000):0.2232690000	(1z6o_A:0.8956150000	1z6o_M:0.9372380000):0.2783630000):0.3387080000	(((1eum_A:0.2374840000	1krq_A:0.3610750000):0.1773560000	3e6s_A:0.8368680000):0.1388350000	(2jd7_A:0.2341870000	1vlg_A:0.3691960000):0.0673034000):0.2574050000):0.6144050000):0.0039520800	(1otk_A:1.6010210000	(((((((1oqu_A:0.1992190000	1r2f_A:0.2011360000):0.0490083000	1uzr_A:0.0413550000):0.8324940000	1mxr_A:0.6543350000):0.2944030000	(1jk0_A:0.2829990000	(2uw2_A:0.0800860000	1w68_A:0.0808380000):0.2044320000):0.7577340000):0.3897230000	3ee4_A:1.1899160000):0.3441900000	(((2uw1_A:0.0033140000	2uw1_B:0.0000020000):0.0633468000	1afr_A:0.1257600000):1.4245100000	1za0_A:1.4304680000):0.5221340000):0.1681580000	(((2inc_B:0.8648210000	2inp_C:1.0716120000):0.4462030000	1mty_B:1.1580110000):0.2252850000	(1mty_D:1.2859230000	3dhg_A:1.0386500000):0.3576620000):1.0765300000):0.3956560000):1.1044800000):0.0686656000	(((1bcf_A:0.0000010000	3e1q_A:0.0000010000):0.2249300000	2fkz_A:0.1342390000):0.1204350000	1jgc_A:0.3242120000):0.4790680000):0.2163400000	1nfv_A:0.6392220000):0.2755790000	2vzb_A:0.9565800000):0.2181440000):0.1414230000):0.1273290000	((1qgh_A:0.3547810000	2ux1_A:0.4863650000):0.1817370000	(1ji4_A:0.6022260000	2fjc_A:0.4248840000):0.3040050000):0.1486600000):0.0757908000):0.0445547000	1n1q_A:0.3715410000);
(1ji5_A:0.2460510000	1jig_A:0.1940570000	(1n1q_A:0.4144060000	((2chp_A:0.4903180000	(((((1dps_A:0.0000010000	1jts_A:0.0000010000):0.3050110000	1o9r_A:0.2821730000):0.3238210000	1uvh_A:0.7186330000):0.3449680000	(1tjo_A:0.0000010000	1tk6_A:0.0000010000):0.9075000000):0.4238080000	(((2fzf_A:2.0961690000	((((1bcf_A:0.0000010000	3e1q_A:0.0000010000):0.2667860000	2fkz_A:0.1798110000):0.2089340000	1jgc_A:0.2245200000):0.4683830000	1nfv_A:0.6061750000):0.2215840000):0.0866324000	((((1lko_A:0.7047290000	1yuz_A:1.1637390000):0.3929460000	3qhb_A:0.9168520000):0.6489770000	(1otk_A:2.1528850000	(((((((1oqu_A:0.2544910000	1r2f_A:0.2173110000):0.0739221000	1uzr_A:0.0242340000):0.6825520000	1mxr_A:0.7422940000):0.1755730000	(1jk0_A:0.2314480000	(2uw2_A:0.0619610000	1w68_A:0.1247340000):0.1400920000):0.7789860000):0.6957000000	3ee4_A:1.1180080000):0.5602530000	(((2uw1_A:0.0016240000	2uw1_B:0.0000020000):0.0713002000	1afr_A:0.1508420000):1.2688800000	1za0_A:1.2295400000):0.3821640000):0.2874010000	(((2inc_B:0.9532650000	2inp_C:1.2895630000):0.4911530000	1mty_B:1.1593440000):0.2545870000	(1mty_D:1.3440430000	3dhg_A:0.7748090000):0.3029180000):1.3968200000):0.4156730000):0.8969770000):0.1178420000	((((1lb3_A:0.1159210000	2za7_A:0.0708630000):0.2958790000	(1bg7_A:0.0903450000	1r03_A:0.3276300000):0.0641925000):0.3614050000	(1z6o_A:0.9101420000	1z6o_M:0.5719920000):0.2364550000):0.3805090000	(((1eum_A:0.2278410000	(1krq_A:0.3390530000	3e6s_A:0.9060470000):0.1423550000):0.2560800000	2jd7_A:0.2411810000):0.0891057000	1vlg_A:0.4586610000):0.2101680000):0.5955840000):0.2510690000):0.2917510000	2vzb_A:0.8792180000):0.4383150000):0.0992317000):0.0977692000	((1qgh_A:0.3088260000	2ux1_A:0.5106400000):0.3373260000	(1ji4_A:0.4800890000	2fjc_A:0.6111440000):0.3145990000):0.1047680000):0.0473703000):0.0675794000);
(1ji5_A:0.2192900000	1jig_A:0.2775060000	(1n1q_A:0.3132580000	((2chp_A:0.4146210000	(((((1dps_A:0.0000010000	1jts_A:0.0000010000):0.3502310000	1o9r_A:0.2863040000):0.4592170000	1uvh_A:0.6728140000):0.4181950000	(1tjo_A:0.0000010000	1tk6_A:0.0000010000):0.7645710000):0.2593260000	((((2fzf_A:1.8900160000	((1lko_A:0.4498370000	1yuz_A:1.5692260000):0.3592300000	3qhb_A:1.2059710000):0.3625890000):0.3128210000	((((1lb3_A:0.1757280000	2za7_A:0.0445070000):0.2964600000	(1bg7_A:0.1279060000	1r03_A:0.2837050000):0.0811795000):0.3821240000	(1z6o_A:1.0331950000	1z6o_M:0.7472810000):0.1223940000):0.4580280000	(((1eum_A:0.2170990000	1krq_A:0.3942180000):0.2610160000	3e6s_A:0.8693120000):0.0895869000	(2jd7_A:0.2650060000	1vlg_A:0.4512620000):0.0701057000):0.2543620000):0.6487240000):0.2346750000	((((1bcf_A:0.0000010000	3e1q_A:0.0000010000):0.1858990000	2fkz_A:0.1201320000):0.2407980000	1jgc_A:0.2375560000):0.3444770000	1nfv_A:0.8575110000):0.3272830000):0.3281250000	(2vzb_A:0.5655770000	((1otk_A:1.8182110000	(((2uw1_A:0.0032740000	2uw1_B:0.0000010000):0.0796121000	1afr_A:0.1996800000):1.8491200000	1za0_A:1.2307320000):0.3598810000):0.2397330000	((((((1oqu_A:0.1970280000	1uzr_A:0.0797060000):0.1149260000	1r2f_A:0.1015700000):0.7395360000	1mxr_A:0.7418170000):0.3914080000	(1jk0_A:0.2508370000	(2uw2_A:0.1063210000	1w68_A:0.0843220000):0.2342870000):0.6201440000):0.5828490000	3ee4_A:0.9637700000):0.6325210000	((2inc_B:0.7970270000	(2inp_C:0.9929930000	1mty_B:1.5319470000):0.3428740000):0.3841720000	(1mty_D:1.3930490000	3dhg_A:1.0250190000):0.2570430000):1.8585200000):0.4227590000):1.8259900000):0.2765090000):0.1863100000):0.2286700000):0.0488710000	((1qgh_A:0.2703050000	2ux1_A:0.6004850000):0.4287340000	(1ji4_A:0.3830940000	2fjc_A:0.6428760000):0.3109730000):0.0758739000):0.0922247000):0.0313209000);
(1ji5_A:0.3001600000	(1jig_A:0.2294980000	(((2chp_A:0.4491050000	(((2fzf_A:1.7539490000	1nfv_A:0.4285300000):0.1849640000	((((1bcf_A:0.0000010000	3e1q_A:0.0000010000):0.2417920000	2fkz_A:0.1225120000):0.3114970000	1jgc_A:0.1920560000):0.4490620000	((((((1lb3_A:0.1757810000	2za7_A:0.0558350000):0.3217010000	1bg7_A:0.1074240000):0.1353440000	1r03_A:0.1411640000):0.3311410000	(1z6o_A:0.9179690000	1z6o_M:0.7478850000):0.1990920000):0.3892960000	3e6s_A:0.7864980000):0.1163440000	((1eum_A:0.2023290000	1krq_A:0.4770980000):0.2792980000	(2jd7_A:0.2770710000	1vlg_A:0.3691310000):0.1293080000):0.0673459000):0.8177340000):0.3451530000):0.4029510000	((2vzb_A:0.8867200000	(1otk_A:2.2922530000	(((((((1oqu_A:0.2536380000	1uzr_A:0.0761270000):0.1022120000	1r2f_A:0.1391180000):0.7833080000	1mxr_A:0.8636040000):0.1872240000	(1jk0_A:0.2277800000	(2uw2_A:0.0845210000	1w68_A:0.0795750000):0.1719290000):0.9184340000):0.5830300000	3ee4_A:1.1600640000):0.7136880000	(((2uw1_A:0.0050170000	2uw1_B:0.0000010000):0.1019200000	1afr_A:0.1598090000):1.2037500000	1za0_A:2.0604370000):0.9250830000):0.2081580000	(((2inc_B:0.8867740000	2inp_C:1.3912580000):0.4409750000	1mty_B:1.4641170000):0.2604410000	(1mty_D:1.2415660000	3dhg_A:0.9726440000):0.1817260000):1.2195600000):0.4155870000):1.2169000000):0.1244050000	((1lko_A:0.7076040000	1yuz_A:1.0248140000):0.2704440000	3qhb_A:1.2325980000):0.7346660000):0.1981070000):0.4242420000):0.1458410000	((1qgh_A:0.2930680000	2ux1_A:0.5528220000):0.2421380000	((((1dps_A:0.0000010000	1jts_A:0.0000010000):0.2935850000	1o9r_A:0.2767400000):0.3876710000	1uvh_A:0.5448780000):0.2904120000	(1tjo_A:0.0000010000	1tk6_A:0.0000010000):0.8481080000):0.3851090000):0.1272760000):0.0399089000	(1ji4_A:0.5015310000	2fjc_A:0.5631470000):0.2608760000):0.1271860000):0.0161093000	1n1q_A:0.3775890000);
(1ji5_A:0.2422820000	1jig_A:0.1602940000	(1n1q_A:0.2995590000	((2chp_A:0.4170140000	(((((1dps_A:0.0000010000	1jts_A:0.0000010000):0.2651880000	1o9r_A:0.3365090000):0.3537590000	1uvh_A:0.5005040000):0.5232900000	(1tjo_A:0.0000010000	1tk6_A:0.0000010000):0.6128820000):0.2432430000	((((2fzf_A:1.7336940000	(1lko_A:0.3808180000	(1yuz_A:0.8980370000	3qhb_A:0.9396960000):0.1838590000):0.3540320000):0.4994420000	((((((1lb3_A:0.1927310000	2za7_A:0.0543980000):0.3624460000	1bg7_A:0.1515690000):0.0922752000	1r03_A:0.2204770000):0.2214890000	(1z6o_A:0.8126380000	1z6o_M:0.7867350000):0.1178870000):0.3410070000	(((1eum_A:0.2281590000	1krq_A:0.4349930000):0.1972100000	3e6s_A:0.7225300000):0.2074400000	(2jd7_A:0.2864420000	1vlg_A:0.4002510000):0.1212880000):0.2525450000):0.5848130000	(1otk_A:2.0384770000	(((((((1oqu_A:0.2983320000	1uzr_A:0.0800150000):0.1218130000	1r2f_A:0.0881450000):0.9229930000	1mxr_A:0.7964730000):0.3205030000	(1jk0_A:0.2480590000	(2uw2_A:0.0911830000	1w68_A:0.1231240000):0.1964680000):0.6261650000):0.3526360000	3ee4_A:1.1738750000):0.7118620000	(((2inc_B:0.7138250000	2inp_C:1.6090200000):0.4815350000	(1mty_D:1.1700180000	3dhg_A:0.9888050000):0.4157250000):0.3124050000	1mty_B:1.0640250000):1.1250500000):0.3866620000	(((2uw1_A:0.0016430000	2uw1_B:0.0000010000):0.0920324000	1afr_A:0.1564780000):1.7307700000	1za0_A:1.7269000000):0.9125000000):0.4391760000):1.2609500000):0.0517278000):0.2668970000	((((1bcf_A:0.0000010000	3e1q_A:0.0000010000):0.1780460000	2fkz_A:0.1488370000):0.1570200000	1jgc_A:0.3859640000):0.4973580000	1nfv_A:0.6712870000):0.2261160000):0.1990380000	2vzb_A:0.9988030000):0.3751390000):0.1612250000):0.0636610000	((1qgh_A:0.2373830000	2ux1_A:0.5334160000):0.2330760000	(1ji4_A:0.5124710000	2fjc_A:0.5715790000):0.3319450000):0.1295250000):0.1204400000):0.0002807890);
(1ji5_A:0.2461550000	1jig_A:0.1842440000	(1n1q_A:0.3440220000	(((2chp_A:0.4265450000	(((((1dps_A:0.0000010000	1jts_A:0.0000010000):0.5152960000	1o9r_A:0.1790900000):0.3888390000	1uvh_A:0.7340360000):0.3910350000	(1tjo_A:0.0000010000	1tk6_A:0.0000010000):0.6956590000):0.3189060000	((((2fzf_A:1.8045910000	(1lko_A:0.4479870000	1yuz_A:1.1419920000):0.3482590000):0.3782520000	(3qhb_A:1.4667120000	(1otk_A:1.8831760000	(((((((1oqu_A:0.2128130000	1uzr_A:0.0756530000):0.1270750000	1r2f_A:0.1395410000):0.7141050000	1mxr_A:0.9488570000):0.3171700000	(1jk0_A:0.2262560000	(2uw2_A:0.1035190000	1w68_A:0.0944770000):0.2184820000):0.8773960000):0.5766280000	3ee4_A:1.0025250000):0.4965450000	(((2uw1_A:0.0047400000	2uw1_B:0.0000010000):0.0524349000	1afr_A:0.1485640000):1.4647400000	1za0_A:1.7419500000):0.7543280000):0.1594120000	((2inc_B:0.8929590000	(2inp_C:1.1468110000	1mty_B:1.3585590000):0.3650180000):0.3746820000	(1mty_D:1.2581280000	3dhg_A:1.1128120000):0.1039560000):1.3202200000):0.5181310000):0.7867690000):0.4584520000):0.1416210000	(((((1bcf_A:0.0000010000	3e1q_A:0.0000010000):0.1620780000	2fkz_A:0.1292560000):0.1606480000	1jgc_A:0.3206320000):0.3853400000	(((((1lb3_A:0.1494060000	2za7_A:0.0654910000):0.3501180000	1bg7_A:0.0687880000):0.0686769000	1r03_A:0.1923850000):0.2912290000	(1z6o_A:0.9131020000	1z6o_M:0.5338240000):0.2903150000):0.3326060000	(((1eum_A:0.3072550000	1krq_A:0.4809860000):0.1817210000	(2jd7_A:0.2466710000	1vlg_A:0.3762390000):0.1615890000):0.0964254000	3e6s_A:0.7647960000):0.1752060000):0.7293960000):0.4141530000	1nfv_A:0.6936880000):0.3477320000):0.2986730000	2vzb_A:1.0875390000):0.3492020000):0.1113210000):0.0396760000	(1qgh_A:0.3514730000	2ux1_A:0.4348020000):0.3879290000):0.0673602000	(1ji4_A:0.4258470000	2fjc_A:0.5894960000):0.2422860000):0.0896178000):0.0308531000);
(1ji5_A:0.3033580000	1jig_A:0.2782990000	(1n1q_A:0.3559410000	(((2chp_A:0.4566380000	(1qgh_A:0.2485490000	2ux1_A:0.4969540000):0.3961850000):0.1251200000	(1ji4_A:0.4543340000	2fjc_A:0.5622630000):0.3461210000):0.0400207000	(((((1dps_A:0.0000010000	1jts_A:0.0000010000):0.2793800000	1o9r_A:0.3064420000):0.4203600000	1uvh_A:0.7678730000):0.3667410000	(1tjo_A:0.0000010000	1tk6_A:0.0000010000):0.7942190000):0.2369570000	((((((2fzf_A:1.9931620000	(1lko_A:0.5918010000	1yuz_A:0.9847400000):0.5171700000):0.2358970000	3qhb_A:1.1327270000):0.5219700000	(((((((1lb3_A:0.1607360000	2za7_A:0.0552750000):0.3293380000	1bg7_A:0.1156110000):0.0787570000	1r03_A:0.2018150000):0.3526730000	1z6o_A:1.1276280000):0.1643390000	1z6o_M:0.8301160000):0.3281490000	(((1eum_A:0.3431650000	1krq_A:0.3172230000):0.1944890000	3e6s_A:0.7217160000):0.0735842000	(2jd7_A:0.2040630000	1vlg_A:0.3811120000):0.1228760000):0.1460390000):0.5249660000	(1otk_A:1.9531840000	((((((1oqu_A:0.2140270000	1r2f_A:0.2507110000):0.0843099000	1uzr_A:0.0000030000):0.8746670000	1mxr_A:0.7537350000):0.2654690000	(1jk0_A:0.3017650000	(2uw2_A:0.0784620000	1w68_A:0.1236940000):0.1552460000):0.7249220000):0.5907210000	3ee4_A:1.0483430000):0.6458660000	(((((2inc_B:0.8334500000	2inp_C:1.0818140000):0.4467230000	1mty_B:1.4194600000):0.2227120000	(1mty_D:1.2547360000	3dhg_A:0.9751640000):0.2485760000):1.3899100000	1za0_A:1.5876840000):0.3032380000	((2uw1_A:0.0015630000	2uw1_B:0.0000020000):0.0877995000	1afr_A:0.1450060000):1.5380300000):0.3984250000):0.5230880000):1.5753800000):0.0446212000):0.3642240000	(((1bcf_A:0.0000010000	3e1q_A:0.0000010000):0.1783600000	2fkz_A:0.1315410000):0.2017520000	1jgc_A:0.2966240000):0.7096600000):0.3039680000	1nfv_A:0.4996130000):0.3640820000	2vzb_A:0.8949170000):0.3538530000):0.1209460000):0.0831633000):0.0410526000);
(1ji5_A:0.2868550000	(1jig_A:0.2391510000	(((2chp_A:0.3958780000	((((1dps_A:0.0000010000	1jts_A:0.0000010000):0.3698330000	1o9r_A:0.2332500000):0.3302810000	1uvh_A:0.7229810000):0.2805550000	(1tjo_A:0.0000010000	1tk6_A:0.0000010000):0.9555430000):0.4493610000):0.0192393000	((((2fzf_A:1.4201340000	(1otk_A:2.4008660000	(((((((1oqu_A:0.1854410000	1uzr_A:0.0807150000):0.1521220000	1r2f_A:0.1423090000):0.9098620000	1mxr_A:0.7411030000):0.2119940000	(1jk0_A:0.2977010000	(2uw2_A:0.0891710000	1w68_A:0.0834770000):0.1585870000):0.7175840000):0.5979290000	3ee4_A:1.0768120000):0.6062440000	(((2uw1_A:0.0031190000	2uw1_B:0.0000010000):0.1257470000	1afr_A:0.1484130000):1.4730800000	1za0_A:1.4256660000):1.0549600000):0.0966572000	(((2inc_B:0.8613730000	2inp_C:1.2263430000):0.5126970000	1mty_B:1.3086940000):0.3897250000	(1mty_D:1.1564760000	3dhg_A:1.0513630000):0.1911800000):1.0392600000):0.4286060000):0.8760990000):0.1657220000	((1lko_A:0.4976690000	1yuz_A:0.9872010000):0.4241710000	3qhb_A:1.0381140000):0.4026130000):0.5219010000	(((((1bcf_A:0.0000010000	3e1q_A:0.0000010000):0.2872740000	2fkz_A:0.1400440000):0.2411760000	1jgc_A:0.2302330000):0.3218380000	(((((((1lb3_A:0.0666760000	2za7_A:0.1200260000):0.3942810000	1bg7_A:0.0600240000):0.1476070000	1r03_A:0.1402960000):0.2139380000	1z6o_A:1.2395430000):0.1840220000	1z6o_M:0.7674880000):0.3646690000	3e6s_A:0.6753720000):0.1166760000	((1eum_A:0.2670620000	1krq_A:0.4307320000):0.2272220000	(2jd7_A:0.2174350000	1vlg_A:0.3242440000):0.0802172000):0.0516914000):0.8222860000):0.4389770000	1nfv_A:0.5471540000):0.3616180000):0.1001130000	2vzb_A:0.8516780000):0.6662130000):0.0693669000	((1qgh_A:0.2042060000	2ux1_A:0.6148140000):0.3540470000	(1ji4_A:0.6359430000	2fjc_A:0.6883960000):0.2246460000):0.0919465000):0.1196200000):0.0234411000	1n1q_A:0.3831880000);
(1ji5_A:0.2377740000	(1jig_A:0.1528460000	(2chp_A:0.4087100000	(((1qgh_A:0.2162150000	2ux1_A:0.4693960000):0.3381090000	(1ji4_A:0.4276770000	2fjc_A:0.4571050000):0.2256750000):0.0779449000	(((((1dps_A:0.0000020000	1jts_A:0.0000020000):0.2986140000	1o9r_A:0.2887210000):0.4390880000	1uvh_A:0.6638730000):0.3114860000	(1tjo_A:0.0000010000	1tk6_A:0.0000010000):0.7527190000):0.2924740000	((((2fzf_A:1.3570190000	(((1otk_A:1.9535150000	(((2uw1_A:0.0031810000	2uw1_B:0.0000020000):0.0671756000	1afr_A:0.1247090000):1.1604600000	1za0_A:2.0045390000):0.3710440000):0.4418450000	((2inc_B:0.8234390000	(2inp_C:1.2033650000	1mty_B:1.4752950000):0.3527980000):0.4415580000	(1mty_D:1.3287420000	3dhg_A:1.1162750000):0.2810470000):0.8578440000):0.0678826000	(((((1oqu_A:0.1988110000	1r2f_A:0.2182980000):0.0759873000	1uzr_A:0.0063700000):0.9269900000	1mxr_A:0.9691250000):0.1851510000	(1jk0_A:0.2553240000	(2uw2_A:0.0455150000	1w68_A:0.1211460000):0.1488790000):0.9418630000):0.5028360000	3ee4_A:0.9252370000):0.5578410000):0.9353150000):0.2840320000	((1lko_A:0.5418410000	1yuz_A:0.7067630000):0.3148270000	3qhb_A:0.9774940000):0.4375920000):0.4119380000	(((((1bcf_A:0.0000010000	3e1q_A:0.0000010000):0.1747500000	2fkz_A:0.0918160000):0.2558610000	1jgc_A:0.3859210000):0.3454250000	(((((1lb3_A:0.1057270000	2za7_A:0.0637240000):0.3452270000	1bg7_A:0.0930760000):0.0767500000	1r03_A:0.1687330000):0.2586630000	(1z6o_A:0.9360140000	1z6o_M:0.8167860000):0.0897872000):0.3698890000	(((1eum_A:0.2310240000	1krq_A:0.4069760000):0.1582690000	3e6s_A:0.6878970000):0.1707970000	(2jd7_A:0.2227650000	1vlg_A:0.3916100000):0.0720708000):0.1836070000):0.7386680000):0.2589480000	1nfv_A:0.6926260000):0.1576760000):0.2484810000	2vzb_A:0.8098920000):0.5347610000):0.0969138000):0.0294654000):0.1541020000):0.0057742500	1n1q_A:0.3926950000);
(1ji5_A:0.2839110000	1jig_A:0.2665930000	(1n1q_A:0.4761920000	((2chp_A:0.3359020000	(((((1dps_A:0.0000010000	1jts_A:0.0000010000):0.3124450000	1o9r_A:0.4155710000):0.4694920000	1uvh_A:0.7371290000):0.4081440000	(1tjo_A:0.0000010000	1tk6_A:0.0000010000):0.6689920000):0.2505770000	(((((2fzf_A:1.9756050000	(1lko_A:0.3420910000	1yuz_A:1.1137290000):0.5337620000):0.2120140000	3qhb_A:1.3805130000):0.3747180000	((((((1lb3_A:0.1087670000	2za7_A:0.0527810000):0.3722010000	1r03_A:0.2281960000):0.1048920000	1bg7_A:0.0613820000):0.4175440000	1z6o_A:1.1191040000):0.1333330000	1z6o_M:0.7049270000):0.3344090000	((((1eum_A:0.3283840000	1krq_A:0.4849030000):0.2078760000	3e6s_A:0.8617350000):0.1742350000	2jd7_A:0.2289290000):0.0990539000	1vlg_A:0.4186150000):0.2554280000):0.3977790000):0.2524990000	((((1bcf_A:0.0000010000	3e1q_A:0.0000010000):0.0994468000	2fkz_A:0.2225200000):0.2319290000	1jgc_A:0.3241070000):0.4679790000	1nfv_A:0.7123570000):0.3809990000):0.3876020000	(2vzb_A:0.9488570000	(1otk_A:2.6038040000	(((((((1oqu_A:0.2277510000	1uzr_A:0.0718740000):0.1028200000	1r2f_A:0.1143070000):0.7143000000	1mxr_A:0.8139610000):0.0991024000	(1jk0_A:0.2882710000	(2uw2_A:0.0684520000	1w68_A:0.1197000000):0.1875700000):0.8187190000):0.4817760000	3ee4_A:1.3060450000):0.7248430000	((2inc_B:0.9551260000	(2inp_C:1.2116600000	1mty_B:1.2966890000):0.3899470000):0.4783900000	(1mty_D:1.3666650000	3dhg_A:1.0004980000):0.1929640000):1.1684600000):0.1722140000	(((2uw1_A:0.0016430000	2uw1_B:0.0000010000):0.0809033000	1afr_A:0.1288620000):1.2626300000	1za0_A:1.8011680000):0.4955150000):0.4831090000):1.1651800000):0.3615670000):0.3012730000):0.1678800000):0.1903800000	((1qgh_A:0.4738660000	2ux1_A:0.7462790000):0.4368080000	(1ji4_A:0.6025350000	2fjc_A:0.6981950000):0.1876400000):0.1373090000):0.0721588000):0.0615952000);
(1ji5_A:0.1806490000	1jig_A:0.2157110000	(1n1q_A:0.4530070000	((2chp_A:0.3844900000	(((((1dps_A:0.0000010000	1jts_A:0.0000010000):0.5031320000	1o9r_A:0.2536760000):0.4864080000	1uvh_A:0.6027620000):0.4116330000	(1tjo_A:0.0000010000	1tk6_A:0.0000010000):0.5914510000):0.4207050000	(((((2fzf_A:1.8601260000	(1lko_A:0.6428780000	1yuz_A:1.0844870000):0.2505630000):0.4044850000	(3qhb_A:1.2877800000	(1otk_A:2.4137510000	((((((1oqu_A:0.1809080000	1uzr_A:0.0702300000):0.0975950000	1r2f_A:0.0872090000):0.7450100000	1mxr_A:0.6871450000):0.2954790000	((1jk0_A:0.2175430000	(2uw2_A:0.0745360000	1w68_A:0.0749800000):0.2429800000):0.4134790000	(((2inc_B:1.0000970000	2inp_C:0.8714530000):0.4695310000	1mty_B:1.3418580000):0.1294390000	(1mty_D:1.4581000000	3dhg_A:0.9801930000):0.3399780000):1.7337000000):0.3538400000):0.4572750000	(((2uw1_A:0.0030570000	2uw1_B:0.0000020000):0.0766000000	1afr_A:0.1210410000):1.7932600000	1za0_A:1.3095890000):1.0246300000):0.1865430000	3ee4_A:0.7788470000):0.7500600000):1.0906100000):0.2431700000):0.3989080000	(((((1lb3_A:0.1906270000	2za7_A:0.0655630000):0.2660670000	1r03_A:0.2504280000):0.0869419000	1bg7_A:0.0614600000):0.3384790000	(1z6o_A:1.0595780000	1z6o_M:0.6976390000):0.1702430000):0.3630880000	((1eum_A:0.2506190000	(1krq_A:0.3764990000	3e6s_A:0.7519540000):0.1129970000):0.2367170000	(2jd7_A:0.2201140000	1vlg_A:0.4279650000):0.1391090000):0.1910420000):0.4736780000):0.1823140000	((((1bcf_A:0.0000010000	3e1q_A:0.0000010000):0.1568040000	2fkz_A:0.0977820000):0.1459770000	1jgc_A:0.3162270000):0.3758390000	1nfv_A:0.7818850000):0.2807150000):0.3526550000	2vzb_A:0.8790510000):0.3658100000):0.0539521000):0.1396950000	(((1qgh_A:0.4325230000	2ux1_A:0.6773900000):0.1799800000	2fjc_A:0.5943860000):0.1176750000	1ji4_A:0.6790100000):0.0673817000):0.2155050000):0.0440144000);
(1ji5_A:0.2728340000	(1jig_A:0.2052930000	(2chp_A:0.3432400000	(((1qgh_A:0.4050410000	2ux1_A:0.5200460000):0.1921310000	(1ji4_A:0.5701600000	2fjc_A:0.5691390000):0.1578330000):0.1341200000	(((((1dps_A:0.0000010000	1jts_A:0.0000010000):0.2782020000	1o9r_A:0.2503970000):0.4915200000	1uvh_A:0.7842690000):0.2728630000	(1tjo_A:0.0000010000	1tk6_A:0.0000010000):0.5955010000):0.3813620000	(((((2fzf_A:1.3416500000	((1lko_A:0.3977310000	1yuz_A:0.8642930000):0.6079170000	3qhb_A:0.7981550000):0.4613430000):0.2263930000	((((1lb3_A:0.1419140000	2za7_A:0.0603400000):0.3317170000	(1bg7_A:0.1195020000	1r03_A:0.1684760000):0.1085860000):0.1892280000	(1z6o_A:0.9392000000	1z6o_M:0.7090770000):0.3673440000):0.3739820000	(((1eum_A:0.3032180000	1krq_A:0.4061670000):0.1659550000	3e6s_A:0.9201010000):0.1625100000	(2jd7_A:0.1815670000	1vlg_A:0.4084890000):0.0944410000):0.1110160000):0.6375620000):0.0047375300	(1otk_A:2.0302480000	(((((((1oqu_A:0.2185980000	1uzr_A:0.0615090000):0.1190150000	1r2f_A:0.1019670000):0.6619600000	1mxr_A:0.9034610000):0.1714000000	(1jk0_A:0.2255760000	(2uw2_A:0.0771660000	1w68_A:0.1354990000):0.2087690000):0.8377490000):0.3630980000	3ee4_A:1.4047940000):0.2497640000	(((2uw1_A:0.0046180000	2uw1_B:0.0000010000):0.0673293000	1afr_A:0.1416390000):1.5872700000	1za0_A:1.4562260000):0.7571050000):0.1481310000	((2inc_B:0.8878190000	(2inp_C:1.0664940000	1mty_B:1.2655050000):0.3370210000):0.2687290000	(1mty_D:1.1980080000	3dhg_A:0.9842420000):0.3116850000):1.0058800000):0.7471530000):1.2166700000):0.3227650000	2vzb_A:0.8787440000):0.1762700000	((((1bcf_A:0.0000010000	3e1q_A:0.0000010000):0.2140210000	2fkz_A:0.1398070000):0.1876740000	1jgc_A:0.2678630000):0.6601000000	1nfv_A:0.7136640000):0.2771040000):0.3597260000):0.1017890000):0.0608207000):0.0528231000):0.0134517000	1n1q_A:0.3747780000);
(1ji5_A:0.2218350000	1jig_A:0.2544980000	(1n1q_A:0.3795110000	((2chp_A:0.4086190000	(((((1dps_A:0.0000010000	1jts_A:0.0000010000):0.3294760000	1o9r_A:0.3212240000):0.5803340000	1uvh_A:0.7626960000):0.2797500000	(1tjo_A:0.0000010000	1tk6_A:0.0000010000):0.5449150000):0.3016720000	(((((((2fzf_A:1.6635670000	3qhb_A:0.9250020000):0.2811550000	(1lko_A:0.6940890000	1yuz_A:0.9721370000):0.5047730000):0.3997750000	(1otk_A:2.7300700000	(((((((1oqu_A:0.2318660000	1uzr_A:0.1029110000):0.1158030000	1r2f_A:0.1383340000):0.7017010000	1mxr_A:0.8044930000):0.2825810000	(1jk0_A:0.1967310000	(2uw2_A:0.0651190000	1w68_A:0.1238200000):0.2266640000):0.8672780000):0.7421330000	3ee4_A:0.9985870000):0.4633850000	(((2uw1_A:0.0000030000	2uw1_B:0.0000010000):0.1152140000	1afr_A:0.1030590000):1.2772600000	1za0_A:1.7221940000):0.7398900000):0.5515960000	(((2inc_B:0.9049790000	2inp_C:1.5190330000):0.4071490000	1mty_B:1.5622370000):0.2828000000	(1mty_D:1.2485510000	3dhg_A:0.8901030000):0.2358640000):1.4141700000):0.3718810000):1.1273900000):0.0889869000	((((1lb3_A:0.1718830000	2za7_A:0.0555670000):0.3142750000	(1bg7_A:0.1038220000	1r03_A:0.2589320000):0.0605805000):0.3601610000	(1z6o_A:1.1935700000	1z6o_M:0.5926270000):0.2288810000):0.2484770000	(((1eum_A:0.3523730000	1krq_A:0.4709060000):0.1304630000	3e6s_A:0.9351750000):0.1428500000	(2jd7_A:0.1889920000	1vlg_A:0.3431730000):0.1261070000):0.1878110000):0.4754800000):0.2715090000	2vzb_A:0.9783780000):0.2328090000	(((1bcf_A:0.0000010000	3e1q_A:0.0000010000):0.1240560000	2fkz_A:0.1950120000):0.2161530000	1jgc_A:0.3004760000):0.4309280000):0.2128690000	1nfv_A:0.5787000000):0.4804530000):0.0999166000):0.0807412000	((1qgh_A:0.3765900000	2ux1_A:0.5194540000):0.3081100000	(1ji4_A:0.4670310000	2fjc_A:0.6622650000):0.1645680000):0.1584490000):0.1304720000):0.0410132000);
(1ji5_A:0.2100020000	(1jig_A:0.1985960000	((2chp_A:0.4481970000	(((((1dps_A:0.0000010000	1jts_A:0.0000010000):0.3642350000	1o9r_A:0.2109090000):0.3851120000	1uvh_A:0.6066230000):0.3076980000	(1tjo_A:0.0000010000	1tk6_A:0.0000010000):0.7639010000):0.4111680000	(((((2fzf_A:1.7934630000	(1lko_A:0.4591440000	1yuz_A:1.0163740000):0.2045430000):0.3259760000	3qhb_A:1.1797960000):0.4758600000	(((((1bcf_A:0.0000010000	3e1q_A:0.0000010000):0.2307870000	2fkz_A:0.0976610000):0.2289230000	1jgc_A:0.3133540000):0.3953540000	1nfv_A:0.7282480000):0.3961040000	(((((1lb3_A:0.1846410000	2za7_A:0.0833950000):0.3128630000	1bg7_A:0.1174900000):0.0741398000	1r03_A:0.1669660000):0.2456180000	(1z6o_A:1.0198360000	1z6o_M:0.5890530000):0.1453440000):0.3660850000	(((1eum_A:0.3397060000	1krq_A:0.3049580000):0.2184860000	3e6s_A:0.7654060000):0.0912257000	(2jd7_A:0.2296280000	1vlg_A:0.3119040000):0.1439660000):0.1566790000):0.7211600000):0.0920544000):0.1348440000	(1otk_A:2.3931010000	(((((((1oqu_A:0.2472750000	1uzr_A:0.0495550000):0.1504690000	1r2f_A:0.0954750000):0.8349170000	1mxr_A:0.8105440000):0.2357980000	(1jk0_A:0.2359420000	(2uw2_A:0.0719290000	1w68_A:0.0965610000):0.2015810000):0.7178450000):0.4645170000	3ee4_A:1.1531180000):0.5490480000	(((2uw1_A:0.0030000000	2uw1_B:0.0000010000):0.1112020000	1afr_A:0.1336950000):1.4834700000	1za0_A:2.1332260000):0.4619480000):0.1405080000	((2inc_B:1.0066800000	(2inp_C:1.1497100000	1mty_B:1.3129050000):0.3720850000):0.3547980000	(1mty_D:1.2875620000	3dhg_A:0.9828170000):0.1502930000):1.3459300000):0.4463660000):1.2290700000):0.1154630000	2vzb_A:0.7898310000):0.3372570000):0.0706987000):0.0386736000	((1qgh_A:0.2871450000	2ux1_A:0.5254110000):0.3211480000	(1ji4_A:0.5353450000	2fjc_A:0.5440030000):0.2302850000):0.0943025000):0.1018790000):0.0455975000	1n1q_A:0.3366520000);
(1ji5_A:0.2886230000	(1jig_A:0.2813140000	(((2chp_A:0.3432960000	((((1dps_A:0.0000010000	1jts_A:0.0000010000):0.3895920000	1o9r_A:0.2865530000):0.2677920000	1uvh_A:0.8057610000):0.3681470000	(1tjo_A:0.0000010000	1tk6_A:0.0000010000):0.6744940000):0.4473140000):0.1385710000	((((2fzf_A:1.8701760000	(1otk_A:2.4243600000	(((((((1oqu_A:0.1594780000	1r2f_A:0.2149970000):0.0674072000	1uzr_A:0.0240980000):0.7589680000	1mxr_A:1.0433620000):0.2353000000	(1jk0_A:0.2431880000	(2uw2_A:0.0732950000	1w68_A:0.0823730000):0.1698840000):0.8774910000):0.4966740000	3ee4_A:0.9867760000):0.5925060000	(((2uw1_A:0.0015510000	2uw1_B:0.0000010000):0.1266140000	1afr_A:0.0998170000):1.1385800000	1za0_A:1.8459730000):1.3716600000):0.4110960000	(((2inc_B:0.7152530000	2inp_C:1.4924470000):0.6212280000	1mty_B:1.3511210000):0.1931280000	(1mty_D:1.2045400000	3dhg_A:1.0760030000):0.3661380000):1.2758900000):0.5830460000):0.7080220000):0.3654160000	(((1lko_A:0.6364470000	1yuz_A:1.1537110000):0.5053140000	3qhb_A:0.9587670000):0.3131550000	((((((1lb3_A:0.1208670000	2za7_A:0.0767170000):0.2350010000	1bg7_A:0.0681190000):0.1474270000	1r03_A:0.1772980000):0.1712970000	(1z6o_A:1.2149540000	1z6o_M:0.6450720000):0.3020920000):0.3956650000	3e6s_A:0.8074370000):0.1833960000	((1eum_A:0.3927920000	1krq_A:0.3913100000):0.2335350000	(2jd7_A:0.2123540000	1vlg_A:0.4482110000):0.1429380000):0.0352734000):0.8434460000):0.0785437000):0.5269100000	((((1bcf_A:0.0000010000	3e1q_A:0.0000010000):0.2264460000	2fkz_A:0.1284930000):0.1419440000	1jgc_A:0.2033890000):0.4858150000	1nfv_A:0.7682690000):0.2000470000):0.2191440000	2vzb_A:1.1177360000):0.3524530000):0.0574292000	((1qgh_A:0.3949450000	2ux1_A:0.5698090000):0.2660690000	(1ji4_A:0.4504570000	2fjc_A:0.4745480000):0.3516670000):0.1175410000):0.0679224000):0.0265494000	1n1q_A:0.4127780000);
(1ji5_A:0.2124070000	(1jig_A:0.1771970000	(((2chp_A:0.3392750000	((((1dps_A:0.0000010000	1jts_A:0.0000010000):0.3435290000	1o9r_A:0.1916110000):0.6214250000	1uvh_A:0.4824940000):0.3330190000	(1tjo_A:0.0000010000	1tk6_A:0.0000010000):0.5485060000):0.4347660000):0.0953642000	((((((2fzf_A:1.7711010000	3qhb_A:0.9032270000):0.4134620000	(1lko_A:0.7971240000	1yuz_A:1.0124850000):0.4614170000):0.7671300000	(((((((1lb3_A:0.1759600000	2za7_A:0.0215050000):0.3633730000	1bg7_A:0.1295950000):0.0890480000	1r03_A:0.1386290000):0.3365370000	1z6o_A:1.3667000000):0.1154110000	1z6o_M:0.9072350000):0.2936580000	((1eum_A:0.4324520000	(1krq_A:0.2362200000	3e6s_A:1.1085000000):0.0874806000):0.1916410000	(2jd7_A:0.1960240000	1vlg_A:0.4220100000):0.2178080000):0.0901037000):0.4711050000	(1otk_A:1.9184460000	(((((((1oqu_A:0.2178830000	1r2f_A:0.1920300000):0.0535142000	1uzr_A:0.0399590000):0.8838790000	1mxr_A:0.7422220000):0.3364970000	(1jk0_A:0.2994850000	(2uw2_A:0.0623160000	1w68_A:0.1035750000):0.1427740000):0.7466420000):0.5020590000	3ee4_A:1.3759200000):0.5003910000	(((2uw1_A:0.0047470000	2uw1_B:0.0000020000):0.1049460000	1afr_A:0.1289840000):1.8566200000	1za0_A:1.6947170000):0.8005320000):0.4310150000	(((2inc_B:0.8309380000	2inp_C:1.1886060000):0.4498800000	(1mty_D:1.3066390000	3dhg_A:1.1354460000):0.4171950000):0.2643600000	1mty_B:1.1484180000):1.0538900000):0.4997500000):1.2131500000):0.0725457000):0.2276750000	(((1bcf_A:0.0000010000	3e1q_A:0.0000010000):0.1923080000	2fkz_A:0.0733990000):0.1586370000	1jgc_A:0.2933270000):0.4832390000):0.3434920000	1nfv_A:0.6844990000):0.2521790000	2vzb_A:0.8001210000):0.4947580000):0.0841733000	((1qgh_A:0.2705880000	2ux1_A:0.4363450000):0.2843410000	(1ji4_A:0.5418080000	2fjc_A:0.3965200000):0.2373690000):0.0674646000):0.1294560000):0.0047986600	1n1q_A:0.4130010000);
(1ji5_A:0.3384230000	1jig_A:0.2408930000	(1n1q_A:0.2783800000	(((2chp_A:0.4150050000	((((1dps_A:0.0000010000	1jts_A:0.0000010000):0.2957970000	1o9r_A:0.1915650000):0.5510810000	1uvh_A:0.6637880000):0.3611290000	(1tjo_A:0.0000010000	1tk6_A:0.0000010000):0.8001220000):0.3037770000):0.1023830000	((1qgh_A:0.3226040000	2ux1_A:0.5305100000):0.3565350000	(((2fzf_A:2.3958680000	(((((1bcf_A:0.0000010000	3e1q_A:0.0000010000):0.1742960000	2fkz_A:0.1352620000):0.2416070000	1jgc_A:0.3858270000):0.3965300000	((((((1lb3_A:0.1271870000	2za7_A:0.0712280000):0.2980540000	1r03_A:0.2264020000):0.0803038000	1bg7_A:0.0721730000):0.2286050000	(1z6o_A:1.1817100000	1z6o_M:0.7260430000):0.1674400000):0.5119590000	((1eum_A:0.3228530000	1krq_A:0.4435060000):0.1973390000	(2jd7_A:0.1878080000	1vlg_A:0.3530280000):0.0778001000):0.1090580000):0.1134810000	3e6s_A:0.6976420000):0.6513910000):0.2225940000	1nfv_A:0.5114050000):0.1231620000):0.4011320000	(((1lko_A:0.4447780000	1yuz_A:1.1284060000):0.4566540000	3qhb_A:1.0243690000):0.1969920000	(1otk_A:2.1703930000	(((((((1oqu_A:0.2276820000	1r2f_A:0.2097310000):0.0520545000	1uzr_A:0.0370910000):0.8649700000	1mxr_A:0.6610710000):0.2725780000	(1jk0_A:0.2423200000	(2uw2_A:0.0830420000	1w68_A:0.0805290000):0.2016000000):0.7616330000):0.6146750000	((2inc_B:0.8866040000	2inp_C:1.1537350000):0.3367490000	(1mty_B:1.3507660000	(1mty_D:1.3346600000	3dhg_A:0.9976230000):0.2121260000):0.2382110000):1.1020600000):0.7138080000	(((2uw1_A:0.0031090000	2uw1_B:0.0000010000):0.1360460000	1afr_A:0.1073200000):1.5749000000	1za0_A:1.2767190000):0.8577390000):0.1641350000	3ee4_A:0.7517010000):0.3923700000):1.2925700000):0.6296100000):0.2390870000	2vzb_A:0.9402850000):0.5157650000):0.0508411000):0.0669891000	(1ji4_A:0.3763280000	2fjc_A:0.6150990000):0.3586930000):0.0971720000):0.0548664000);
(1ji5_A:0.3335850000	(1jig_A:0.1226470000	((1qgh_A:0.2925010000	2ux1_A:0.4519820000):0.4807320000	(1ji4_A:0.5321850000	2fjc_A:0.6428670000):0.2192110000):0.1590550000):0.1089310000	(1n1q_A:0.2237120000	(2chp_A:0.3633900000	(((((1dps_A:0.0000010000	1jts_A:0.0000010000):0.4548480000	1o9r_A:0.2061630000):0.4861070000	1uvh_A:0.6426900000):0.4120030000	(1tjo_A:0.0000010000	1tk6_A:0.0000010000):0.6649840000):0.1028610000	((((((2fzf_A:1.9761630000	(1lko_A:0.4259680000	1yuz_A:0.9673580000):0.2390130000):0.3026490000	3qhb_A:0.7832520000):0.2219000000	(1otk_A:2.9321510000	(((((((1oqu_A:0.2294140000	1uzr_A:0.0634870000):0.1300650000	1r2f_A:0.1414110000):0.7149440000	1mxr_A:0.7178640000):0.1728450000	(1jk0_A:0.2349560000	(2uw2_A:0.0562360000	1w68_A:0.1255730000):0.2159270000):0.9374560000):0.4862010000	3ee4_A:1.0941290000):0.5302790000	(((2uw1_A:0.0029980000	2uw1_B:0.0000010000):0.1259960000	1afr_A:0.1447330000):1.7595000000	1za0_A:1.6614270000):0.5092610000):0.2661920000	((2inc_B:1.0017390000	(2inp_C:1.0378690000	1mty_B:1.3227500000):0.4102370000):0.5503850000	(1mty_D:1.1897170000	3dhg_A:1.0383900000):0.2855110000):1.1941900000):0.4789150000):0.7503320000):0.5092060000	((((1lb3_A:0.1215750000	2za7_A:0.0501620000):0.2165040000	(1bg7_A:0.1206210000	1r03_A:0.2806610000):0.1066000000):0.3132370000	(1z6o_A:0.9969350000	1z6o_M:0.6569690000):0.1891940000):0.4093150000	((((1eum_A:0.2987780000	1krq_A:0.4225450000):0.2352550000	3e6s_A:0.7019190000):0.1018540000	2jd7_A:0.2105170000):0.1541770000	1vlg_A:0.3139130000):0.2738150000):0.8094410000):0.2203590000	((((1bcf_A:0.0000010000	3e1q_A:0.0000010000):0.1838370000	2fkz_A:0.1468900000):0.2134200000	1jgc_A:0.3952970000):0.6050270000	1nfv_A:0.6541520000):0.1992280000):0.2142640000	2vzb_A:1.2084630000):0.3816810000):0.2742770000):0.1585770000):0.0712108000);
(1ji5_A:0.2919900000	(1jig_A:0.2451880000	((2chp_A:0.4155560000	(((((1dps_A:0.0000010000	1jts_A:0.0000010000):0.4103110000	1o9r_A:0.2056030000):0.5643380000	1uvh_A:0.6158940000):0.2052730000	(1tjo_A:0.0000010000	1tk6_A:0.0000010000):0.9950600000):0.2995680000	(((2fzf_A:2.0306270000	(2vzb_A:0.6163020000	(1otk_A:2.7279050000	(((((((1oqu_A:0.2424350000	1r2f_A:0.2310960000):0.0413731000	1uzr_A:0.0396400000):0.9039930000	1mxr_A:0.7591380000):0.1928840000	(1jk0_A:0.2155990000	(2uw2_A:0.0800660000	1w68_A:0.0877980000):0.2665900000):0.6827660000):0.4493020000	3ee4_A:1.3011420000):0.8063390000	(((2uw1_A:0.0033760000	2uw1_B:0.0000010000):0.0763805000	1afr_A:0.1813940000):1.6335300000	1za0_A:1.4666530000):0.6786630000):0.1224350000	(((2inc_B:0.7867670000	2inp_C:1.2285590000):0.3416340000	1mty_B:1.3123700000):0.2932380000	(1mty_D:1.1835800000	3dhg_A:1.1684790000):0.1912410000):0.9780260000):0.3060960000):1.3933300000):0.4276350000):0.1362500000	(((((1bcf_A:0.0000010000	3e1q_A:0.0000010000):0.2403360000	2fkz_A:0.1210230000):0.0731710000	1jgc_A:0.4659450000):0.6654830000	((((1lb3_A:0.1023570000	2za7_A:0.1038210000):0.3302270000	(1bg7_A:0.1140600000	1r03_A:0.2036700000):0.0490037000):0.3326860000	(1z6o_A:0.9781140000	1z6o_M:0.7538390000):0.2348500000):0.3186260000	(((1eum_A:0.3096310000	1krq_A:0.4257580000):0.1856130000	3e6s_A:1.0802310000):0.1261540000	(2jd7_A:0.2271110000	1vlg_A:0.4134190000):0.1223430000):0.1747250000):0.4976260000):0.1851910000	(1lko_A:0.3289280000	(1yuz_A:0.9068910000	3qhb_A:1.3375790000):0.2743570000):0.7076260000):0.2634810000):0.1047440000	1nfv_A:0.7530490000):0.4767140000):0.0778634000):0.1803120000	((1qgh_A:0.3041860000	2ux1_A:0.6397090000):0.2649500000	(1ji4_A:0.6366780000	2fjc_A:0.6268610000):0.2399630000):0.1201670000):0.0930311000):0.0309217000	1n1q_A:0.3580140000);
(1ji5_A:0.2920470000	((1jig_A:0.1626700000	((1qgh_A:0.3714130000	2ux1_A:0.6134850000):0.3160980000	(1ji4_A:0.4958090000	2fjc_A:0.7118770000):0.3043200000):0.1855910000):0.1146580000	1n1q_A:0.3291130000):0.0521085000	(2chp_A:0.2954790000	(((((1dps_A:0.0000010000	1jts_A:0.0000010000):0.3879140000	1o9r_A:0.3117740000):0.5370620000	1uvh_A:0.6621900000):0.4821390000	(1tjo_A:0.0000010000	1tk6_A:0.0000010000):0.6700480000):0.3849720000	(((2fzf_A:1.7578320000	1nfv_A:0.3418590000):0.3229420000	((((1bcf_A:0.0000010000	3e1q_A:0.0000010000):0.1903470000	2fkz_A:0.1762930000):0.2131540000	1jgc_A:0.3344670000):0.4143090000	(((((1lb3_A:0.1362120000	2za7_A:0.0503270000):0.3599030000	1bg7_A:0.0496310000):0.1125200000	1r03_A:0.1543410000):0.3559540000	(1z6o_A:1.1038930000	1z6o_M:0.6479430000):0.1966100000):0.2942720000	(((1eum_A:0.3029690000	1krq_A:0.2686610000):0.1764180000	3e6s_A:1.0033500000):0.1918830000	(2jd7_A:0.1862160000	1vlg_A:0.3630260000):0.0735615000):0.1681080000):0.6606420000):0.1727030000):0.2070020000	((2vzb_A:0.8874480000	((1otk_A:2.1714210000	((((((1oqu_A:0.2507190000	1uzr_A:0.0966200000):0.1014040000	1r2f_A:0.0792480000):0.7306270000	1mxr_A:0.9445860000):0.2361080000	(1jk0_A:0.2348030000	(2uw2_A:0.0517830000	1w68_A:0.1111160000):0.2441280000):0.6458960000):0.7218640000	3ee4_A:0.8339780000):0.8346570000	((2inc_B:0.9895100000	(2inp_C:1.1912340000	1mty_B:1.1463030000):0.3468990000):0.1713380000	(1mty_D:1.2741920000	3dhg_A:0.9835360000):0.3805700000):1.1120800000):0.0000025111):0.4303540000	(((2uw1_A:0.0031440000	2uw1_B:0.0000010000):0.1424330000	1afr_A:0.1404970000):1.1679000000	1za0_A:1.6429290000):0.6943410000):1.3287400000):0.2358580000	((1lko_A:0.5315620000	1yuz_A:0.7013110000):0.4740230000	3qhb_A:1.1465700000):0.5993760000):0.1668940000):0.5015830000):0.1772530000):0.2002760000);
(1ji5_A:0.2427870000	1jig_A:0.1472290000	(1n1q_A:0.2578350000	((2chp_A:0.3254430000	(((((1dps_A:0.0000010000	1jts_A:0.0000010000):0.4017930000	1o9r_A:0.1788000000):0.3617580000	1uvh_A:0.7629500000):0.3371670000	(1tjo_A:0.0000010000	1tk6_A:0.0000010000):0.4770680000):0.2762750000	(((((2fzf_A:2.1396540000	((1lko_A:0.4251820000	1yuz_A:1.2487780000):0.3701540000	3qhb_A:0.9211360000):0.3946480000):0.1386650000	(1otk_A:2.1320740000	(((((((1oqu_A:0.1785440000	1r2f_A:0.2509290000):0.0679017000	1uzr_A:0.0179610000):0.9411680000	1mxr_A:0.6673130000):0.3312330000	(1jk0_A:0.2489040000	(2uw2_A:0.0797690000	1w68_A:0.0978630000):0.2387240000):0.8615900000):0.3642350000	3ee4_A:1.1931750000):0.5208520000	(((2uw1_A:0.0064520000	2uw1_B:0.0000010000):0.0502987000	1afr_A:0.1836620000):1.6674900000	1za0_A:1.5840900000):0.7862310000):0.1916530000	(2inc_B:1.0757160000	((2inp_C:1.3410580000	1mty_B:1.3667910000):0.4432480000	(1mty_D:1.2406560000	3dhg_A:1.1350960000):0.3368080000):0.2713770000):1.1513800000):0.8125420000):1.0034600000):0.0729262000	(((((1lb3_A:0.1076970000	2za7_A:0.0835130000):0.2512680000	1bg7_A:0.0859530000):0.0412891000	1r03_A:0.2023080000):0.2712470000	(1z6o_A:0.9876680000	1z6o_M:0.7624690000):0.1192410000):0.3456110000	(((1eum_A:0.2744080000	1krq_A:0.3698270000):0.1829980000	3e6s_A:0.7086220000):0.1139530000	(2jd7_A:0.2128510000	1vlg_A:0.3734650000):0.0991198000):0.2787260000):0.6258960000):0.3511120000	((((1bcf_A:0.0000010000	3e1q_A:0.0000010000):0.1756830000	2fkz_A:0.1361000000):0.1887810000	1jgc_A:0.3594740000):0.4329660000	1nfv_A:0.6857630000):0.2815890000):0.2535370000	2vzb_A:0.6823980000):0.2588960000):0.1935260000):0.0968304000	((1qgh_A:0.3106050000	2ux1_A:0.3990730000):0.3584480000	(1ji4_A:0.4334560000	2fjc_A:0.5118110000):0.2636770000):0.0992055000):0.0776945000):0.0585224000);
(1ji5_A:0.3289370000	(1jig_A:0.1862920000	(((1qgh_A:0.3763020000	2ux1_A:0.6247760000):0.2777090000	(1ji4_A:0.6475850000	2fjc_A:0.6697940000):0.0914773000):0.2022600000	(((((1dps_A:0.0000010000	1jts_A:0.0000010000):0.3544880000	1o9r_A:0.2527430000):0.3862310000	1uvh_A:0.8012670000):0.2565530000	(1tjo_A:0.0000010000	1tk6_A:0.0000010000):0.8476810000):0.3806000000	((((((2fzf_A:1.8081260000	(1lko_A:0.4474980000	1yuz_A:1.1045590000):0.1795310000):0.6488580000	3qhb_A:1.2174530000):0.3165970000	((1otk_A:2.6799550000	((2inc_B:1.0059390000	(2inp_C:1.3561360000	1mty_B:1.1366720000):0.4388640000):0.3968090000	(1mty_D:1.1112010000	3dhg_A:1.0448850000):0.3517860000):0.7509830000):0.1900010000	((((((1oqu_A:0.2180900000	1r2f_A:0.2054520000):0.0535850000	1uzr_A:0.0428410000):0.7940190000	1mxr_A:0.8451580000):0.1390800000	(1jk0_A:0.2631430000	(2uw2_A:0.0658370000	1w68_A:0.0891240000):0.1703980000):0.7725880000):0.6052090000	3ee4_A:1.0265480000):0.5715030000	(((2uw1_A:0.0014950000	2uw1_B:0.0000010000):0.0979605000	1afr_A:0.1830250000):1.3001900000	1za0_A:1.2619950000):0.8229690000):0.2348890000):1.5113800000):0.0007553020	(((((1lb3_A:0.0884330000	2za7_A:0.0872440000):0.3486470000	1bg7_A:0.0654300000):0.0894539000	1r03_A:0.2092640000):0.2335080000	(1z6o_A:1.0022090000	1z6o_M:0.7487600000):0.1543160000):0.3253230000	(((1eum_A:0.3501450000	1krq_A:0.3552740000):0.1980230000	3e6s_A:0.6842670000):0.1935160000	(2jd7_A:0.2594300000	1vlg_A:0.3145210000):0.1125390000):0.2048050000):0.6791330000):0.2863240000	((((1bcf_A:0.0000020000	3e1q_A:0.0000020000):0.2427670000	2fkz_A:0.1192560000):0.1830120000	1jgc_A:0.3638400000):0.3762090000	1nfv_A:0.7351530000):0.3700640000):0.3191810000	2vzb_A:0.8003300000):0.5175610000):0.0788909000):0.0793040000):0.0612051000	(1n1q_A:0.3636910000	2chp_A:0.3319510000):0.0633444000);
(1ji5_A:0.2716300000	(1jig_A:0.2850870000	1n1q_A:0.2734620000):0.0393465000	(2chp_A:0.4129530000	(((1qgh_A:0.3285540000	2ux1_A:0.6087140000):0.3100000000	(1ji4_A:0.4068470000	2fjc_A:0.5541660000):0.3080400000):0.0395928000	(((((1dps_A:0.0000020000	1jts_A:0.0000020000):0.3795280000	1o9r_A:0.2492370000):0.5888340000	1uvh_A:0.8513020000):0.3199950000	(1tjo_A:0.0000010000	1tk6_A:0.0000010000):0.6809490000):0.2758940000	(((((2fzf_A:1.7905920000	(1otk_A:1.6715390000	((((((1oqu_A:0.2085070000	1r2f_A:0.2115730000):0.0756567000	1uzr_A:0.0402620000):0.8037320000	1mxr_A:0.8622090000):0.1495760000	(1jk0_A:0.2152910000	(2uw2_A:0.1006650000	1w68_A:0.1069600000):0.1681700000):0.9523900000):0.6004040000	3ee4_A:1.1914090000):0.5591530000	((((2inc_B:1.0412450000	2inp_C:1.0745260000):0.2700170000	1mty_B:1.4420450000):0.1894390000	(1mty_D:1.2473210000	3dhg_A:1.1978380000):0.4377770000):1.5134300000	(((2uw1_A:0.0014820000	2uw1_B:0.0000020000):0.1090910000	1afr_A:0.1738010000):1.2309400000	1za0_A:1.6170070000):0.9639790000):0.1345570000):0.5501170000):1.0374600000):0.4410570000	(((1lko_A:0.3339400000	1yuz_A:1.3748120000):0.3765610000	3qhb_A:1.0835620000):0.5910420000	(((((1lb3_A:0.1553410000	2za7_A:0.1205250000):0.3537210000	1bg7_A:0.0683710000):0.1272620000	1r03_A:0.2232500000):0.3374380000	(1z6o_A:0.9310060000	1z6o_M:0.6582330000):0.2093820000):0.3600610000	(((1eum_A:0.2387970000	1krq_A:0.2902780000):0.1308890000	3e6s_A:0.7270610000):0.1261530000	(2jd7_A:0.0869350000	1vlg_A:0.3493260000):0.1543430000):0.2621680000):0.5029060000):0.0095608800):0.2584720000	(((1bcf_A:0.0000010000	3e1q_A:0.0000010000):0.1879320000	2fkz_A:0.1259420000):0.1627190000	1jgc_A:0.3908070000):0.5764030000):0.2509780000	1nfv_A:0.8353890000):0.3045190000	2vzb_A:0.8743900000):0.2797610000):0.1360080000):0.0721770000):0.1128200000);
(1ji5_A:0.2691750000	(1jig_A:0.1987810000	((2chp_A:0.4168260000	(((((1dps_A:0.0000010000	1jts_A:0.0000010000):0.4006990000	1o9r_A:0.3151040000):0.4400550000	1uvh_A:0.5854780000):0.3581330000	(1tjo_A:0.0000010000	1tk6_A:0.0000010000):0.9153590000):0.1040660000	((((((2fzf_A:1.6999160000	(1lko_A:0.5622850000	(1yuz_A:1.2223710000	3qhb_A:1.0520840000):0.2563560000):0.4961550000):0.2069990000	(((((((1lb3_A:0.1972710000	2za7_A:0.0565410000):0.3466170000	1bg7_A:0.1097560000):0.0999489000	(1z6o_A:1.1691280000	1z6o_M:0.9901200000):0.3373050000):0.1024920000	1r03_A:0.1408170000):0.7852160000	3e6s_A:0.5281910000):0.3165980000	(2jd7_A:0.1961850000	1vlg_A:0.3639460000):0.1377120000):0.1962210000	(1eum_A:0.2453440000	1krq_A:0.2997290000):0.1024410000):0.7586100000):0.1462380000	(1otk_A:1.9416290000	(((((((1oqu_A:0.2561020000	1uzr_A:0.0828530000):0.0905421000	1r2f_A:0.1410040000):0.6096020000	1mxr_A:0.7716040000):0.2680760000	(1jk0_A:0.2260730000	(2uw2_A:0.0900650000	1w68_A:0.0803290000):0.2022050000):0.6158070000):0.5493390000	((2inc_B:0.7809670000	(2inp_C:1.1392090000	1mty_B:1.2810070000):0.2922020000):0.3704500000	(1mty_D:1.2074840000	3dhg_A:1.0303160000):0.3264000000):1.5211500000):0.7079850000	3ee4_A:0.8980280000):0.3687970000	(((2uw1_A:0.0015210000	2uw1_B:0.0000020000):0.0300921000	1afr_A:0.2098070000):1.1859300000	1za0_A:1.5902830000):0.8065270000):0.5564540000):1.6803100000):0.2227170000	(((1bcf_A:0.0000010000	3e1q_A:0.0000010000):0.1505660000	2fkz_A:0.1601300000):0.1382220000	1jgc_A:0.2623670000):0.5593940000):0.1220130000	1nfv_A:0.5859770000):0.2986070000	2vzb_A:0.9966740000):0.3098200000):0.1881270000):0.1274680000	((1qgh_A:0.3483650000	2ux1_A:0.5699450000):0.2569190000	(1ji4_A:0.6136560000	2fjc_A:0.5055400000):0.2509460000):0.1549480000):0.0992808000):0.0233507000	1n1q_A:0.3211120000);
(1ji5_A:0.2734230000	(1jig_A:0.2503620000	(((2chp_A:0.4593690000	((((1dps_A:0.0000010000	1jts_A:0.0000010000):0.4763940000	1o9r_A:0.2847560000):0.5225060000	1uvh_A:0.8680240000):0.2703630000	(1tjo_A:0.0000010000	1tk6_A:0.0000010000):0.7780450000):0.4476080000):0.0487862000	((((2fzf_A:1.8698050000	3qhb_A:0.9013040000):0.4619550000	(1lko_A:0.6882040000	1yuz_A:1.3542170000):0.3023000000):0.7336230000	((((((1bcf_A:0.0000010000	3e1q_A:0.0000010000):0.2041430000	2fkz_A:0.1176350000):0.1143770000	1jgc_A:0.3888450000):0.2647610000	(((((1lb3_A:0.1055830000	2za7_A:0.0957420000):0.3523810000	1bg7_A:0.0640950000):0.0987486000	1r03_A:0.1930650000):0.2632200000	(1z6o_A:1.0657670000	1z6o_M:0.6706510000):0.1686390000):0.4630890000	((((1eum_A:0.1424880000	1krq_A:0.5254420000):0.2837840000	1vlg_A:0.3197300000):0.0474051000	2jd7_A:0.3358050000):0.1761990000	3e6s_A:0.7513930000):0.1710630000):0.7697450000):0.2036450000	1nfv_A:0.8068180000):0.2242080000	(1otk_A:2.1701070000	(((((((1oqu_A:0.2172340000	1r2f_A:0.1523250000):0.0518267000	1uzr_A:0.0355130000):0.9704400000	1mxr_A:0.5784620000):0.2546530000	(1jk0_A:0.3103980000	(2uw2_A:0.1236550000	1w68_A:0.0690230000):0.1980260000):0.6446580000):0.8180430000	3ee4_A:0.8517810000):0.6535850000	(((2uw1_A:0.0047830000	2uw1_B:0.0000010000):0.1259470000	1afr_A:0.1399800000):1.2345800000	1za0_A:1.6482800000):0.4452120000):0.2757490000	((2inc_B:0.8138800000	(2inp_C:0.9883020000	1mty_B:1.5075410000):0.2754920000):0.4034850000	(1mty_D:1.0751550000	3dhg_A:0.9296990000):0.1850130000):1.4910900000):0.4934190000):1.0035000000):0.0479319000):0.2657330000	2vzb_A:0.8605730000):0.3210230000):0.0688261000	(((1qgh_A:0.4471770000	2ux1_A:0.4838710000):0.3665570000	2fjc_A:0.6941330000):0.0910540000	1ji4_A:0.5628400000):0.0964423000):0.2429430000):0.0659595000	1n1q_A:0.4472720000);
(1ji5_A:0.2185360000	(((1jig_A:0.1921210000	((1qgh_A:0.3671220000	2ux1_A:0.5101910000):0.3536150000	(1ji4_A:0.5399550000	2fjc_A:0.6151200000):0.2721670000):0.1410480000):0.0244185000	(((((1dps_A:0.0000010000	1jts_A:0.0000010000):0.5684070000	1o9r_A:0.2727440000):0.2995430000	1uvh_A:0.7588490000):0.2302040000	(1tjo_A:0.0000010000	1tk6_A:0.0000010000):0.7167070000):0.2958030000	((((((2fzf_A:1.7735680000	1yuz_A:0.9608230000):0.2168950000	1lko_A:0.3363220000):0.4543440000	3qhb_A:1.2428620000):0.7181160000	((((((1lb3_A:0.1177880000	2za7_A:0.0737850000):0.3076540000	1bg7_A:0.0890920000):0.1193960000	1r03_A:0.2063530000):0.1824390000	(1z6o_A:1.1014360000	1z6o_M:0.6326740000):0.2199900000):0.4676320000	((((1eum_A:0.2673720000	1krq_A:0.3953230000):0.1962400000	3e6s_A:0.7579980000):0.2541450000	2jd7_A:0.1756520000):0.1148040000	1vlg_A:0.2234930000):0.1488440000):0.5867870000	(1otk_A:1.8278590000	(((((1oqu_A:0.2076930000	1r2f_A:0.2113710000):0.0655796000	1uzr_A:0.0180600000):0.5705930000	(1mxr_A:0.8041920000	((1jk0_A:0.2501850000	(2uw2_A:0.0611370000	1w68_A:0.0818890000):0.1786620000):0.3907790000	(((2inc_B:0.9206110000	2inp_C:1.0758420000):0.4820310000	1mty_B:1.3137620000):0.2413460000	(1mty_D:1.1689000000	3dhg_A:1.2385000000):0.2794890000):1.7856700000):0.5065190000):0.2036620000):0.6639020000	3ee4_A:0.9084270000):0.6030530000	(((2uw1_A:0.0015990000	2uw1_B:0.0000010000):0.1487810000	1afr_A:0.1250270000):1.6250700000	1za0_A:1.2901360000):0.6814810000):0.3397480000):1.0228500000):0.1011860000):0.1743730000	((((1bcf_A:0.0000010000	3e1q_A:0.0000010000):0.2097890000	2fkz_A:0.2253410000):0.1103180000	1jgc_A:0.3656490000):0.4361920000	1nfv_A:0.8380400000):0.2095180000):0.1584060000	2vzb_A:0.9584860000):0.3599830000):0.2392310000):0.0379432000	1n1q_A:0.4182060000):0.0596575000	2chp_A:0.5306710000);
(1ji5_A:0.2285200000	1jig_A:0.1917360000	(1n1q_A:0.3541810000	((2chp_A:0.4063390000	(((((1dps_A:0.0000010000	1jts_A:0.0000010000):0.5526090000	1o9r_A:0.1760610000):0.4075860000	1uvh_A:0.7578750000):0.3272450000	(1tjo_A:0.0000010000	1tk6_A:0.0000010000):0.7180350000):0.3507070000	((((((2fzf_A:2.2552990000	3qhb_A:0.8133940000):0.3069160000	(1lko_A:0.4903720000	1yuz_A:1.2899540000):0.3514380000):0.9524710000	(1otk_A:1.9515400000	(((((((1oqu_A:0.1872020000	1r2f_A:0.1991060000):0.0474513000	1uzr_A:0.0045630000):0.8209520000	1mxr_A:0.7316090000):0.1895250000	(1jk0_A:0.2900820000	(2uw2_A:0.0613910000	1w68_A:0.1616970000):0.1524880000):0.6017280000):0.5929330000	3ee4_A:1.2731320000):0.4676300000	((2inc_B:0.6829630000	2inp_C:1.1960170000):0.4019690000	((1mty_B:1.2887350000	1mty_D:1.0321750000):0.2212560000	3dhg_A:1.1243130000):0.4854070000):1.0133200000):0.2988220000	(((2uw1_A:0.0033540000	2uw1_B:0.0000010000):0.0754707000	1afr_A:0.1539050000):1.2644000000	1za0_A:0.9344460000):0.7813490000):0.5075730000):1.4367800000):0.0043414200	((((((1lb3_A:0.1337980000	2za7_A:0.0663130000):0.3080120000	1r03_A:0.2611910000):0.0847032000	1bg7_A:0.1019750000):0.2896390000	1z6o_A:1.3468910000):0.1120850000	1z6o_M:0.6984920000):0.4373820000	((((1eum_A:0.2545780000	1krq_A:0.3885890000):0.1603530000	3e6s_A:0.8780020000):0.1270240000	2jd7_A:0.1709490000):0.1388940000	1vlg_A:0.2580930000):0.2396800000):0.6974860000):0.2095410000	((((1bcf_A:0.0000010000	3e1q_A:0.0000010000):0.2118820000	2fkz_A:0.1649540000):0.1704080000	1jgc_A:0.2651920000):0.5399070000	1nfv_A:0.7424610000):0.2394360000):0.4588810000	2vzb_A:0.8394100000):0.3164580000):0.1467970000):0.0550586000	((1qgh_A:0.3577290000	2ux1_A:0.7430660000):0.2722420000	(1ji4_A:0.5491960000	2fjc_A:0.4848720000):0.3049610000):0.0835533000):0.1029490000):0.0379926000);
(1ji5_A:0.2393890000	(1jig_A:0.1725480000	((2chp_A:0.4546590000	(((((1dps_A:0.0000010000	1jts_A:0.0000010000):0.4167420000	1o9r_A:0.1379980000):0.3845030000	1uvh_A:0.7612800000):0.3754650000	(1tjo_A:0.0000010000	1tk6_A:0.0000010000):0.6639350000):0.3796680000	(((((2fzf_A:1.7297080000	((1lko_A:0.7848890000	1yuz_A:1.0240990000):0.4776390000	3qhb_A:0.9276890000):0.3622060000):0.2336940000	((((((1otk_A:3.5318020000	(2inp_C:1.2910420000	1mty_B:1.1924370000):0.1376560000):0.1068270000	2inc_B:0.9780930000):0.2506450000	(1mty_D:1.4667710000	3dhg_A:1.0917070000):0.1271890000):1.3395600000	((((1oqu_A:0.2407190000	1uzr_A:0.0592640000):0.0945236000	1r2f_A:0.1344080000):0.5554900000	1mxr_A:0.9334500000):0.2245360000	(1jk0_A:0.2372840000	(2uw2_A:0.1053510000	1w68_A:0.0621650000):0.2217350000):0.8265130000):0.3641360000):0.4273960000	3ee4_A:0.8424070000):0.4907940000	(((2uw1_A:0.0015680000	2uw1_B:0.0000020000):0.0694863000	1afr_A:0.1727790000):1.2840400000	1za0_A:1.5141210000):0.8831760000):1.8298000000):0.0304831000	((((1lb3_A:0.1321290000	2za7_A:0.0720170000):0.2698140000	(1bg7_A:0.1091050000	1r03_A:0.2171690000):0.0448201000):0.2584850000	(1z6o_A:1.0114760000	1z6o_M:0.7120830000):0.2004200000):0.3499230000	((1eum_A:0.2993760000	1krq_A:0.3868320000):0.2292310000	(3e6s_A:0.9482060000	(2jd7_A:0.1508330000	1vlg_A:0.4166770000):0.0406564000):0.1204250000):0.0779830000):0.4901830000):0.2376900000	((((1bcf_A:0.0000010000	3e1q_A:0.0000010000):0.2051590000	2fkz_A:0.1295540000):0.2126600000	1jgc_A:0.3605880000):0.3268350000	1nfv_A:0.7059210000):0.1898090000):0.3299010000	2vzb_A:0.7201340000):0.3316070000):0.0433223000):0.1169240000	((1qgh_A:0.2997700000	2ux1_A:0.5044370000):0.2372400000	(1ji4_A:0.5274580000	2fjc_A:0.5959250000):0.1693690000):0.1229030000):0.0818576000):0.0343449000	1n1q_A:0.3674730000);
(1ji5_A:0.1674500000	(((1jig_A:0.1899920000	(1ji4_A:0.4328050000	2fjc_A:0.4506150000):0.2008410000):0.1457600000	1n1q_A:0.2826000000):0.0271031000	(2chp_A:0.2696960000	(((((1dps_A:0.0000010000	1jts_A:0.0000010000):0.4516300000	1o9r_A:0.2004480000):0.3788510000	1uvh_A:0.5639680000):0.3165490000	(1tjo_A:0.0000010000	1tk6_A:0.0000010000):0.8178370000):0.2533440000	((((((2fzf_A:1.6658970000	(1lko_A:0.7512560000	1yuz_A:1.0684110000):0.1970420000):0.2277360000	3qhb_A:0.9845870000):0.3061800000	(((((1lb3_A:0.1062340000	2za7_A:0.0754090000):0.3935530000	1bg7_A:0.0961450000):0.1019500000	1r03_A:0.2317510000):0.1742040000	(1z6o_A:1.0586690000	1z6o_M:0.6735610000):0.2111850000):0.3272040000	(((1eum_A:0.3455600000	1krq_A:0.3643340000):0.2656960000	(2jd7_A:0.1748980000	1vlg_A:0.4556450000):0.1951390000):0.1231920000	3e6s_A:0.9574780000):0.1478830000):0.5371470000):0.1642110000	(1otk_A:1.8236290000	(((((((1oqu_A:0.2177900000	1r2f_A:0.2149610000):0.0400340000	1uzr_A:0.0461200000):0.5590380000	3ee4_A:1.6073110000):0.2757850000	1mxr_A:0.7583550000):0.4959560000	(1jk0_A:0.2362790000	(2uw2_A:0.0889890000	1w68_A:0.1029000000):0.2262400000):0.3723180000):0.8736030000	(((2inc_B:0.7572780000	2inp_C:1.2444890000):0.4499420000	1mty_B:1.3374610000):0.2990950000	(1mty_D:1.4408890000	3dhg_A:1.0127070000):0.1025500000):1.1771300000):0.4677390000	(((2uw1_A:0.0030470000	2uw1_B:0.0000010000):0.1095300000	1afr_A:0.1470200000):1.8485600000	1za0_A:1.6674900000):0.6174160000):0.9383160000):1.4267400000):0.1828680000	((((1bcf_A:0.0000010000	3e1q_A:0.0000010000):0.1820570000	2fkz_A:0.0986920000):0.1601360000	1jgc_A:0.3134680000):0.4844530000	1nfv_A:0.6592780000):0.4574460000):0.3823030000	2vzb_A:0.7040900000):0.3748670000):0.1458890000):0.1607940000):0.1378720000	(1qgh_A:0.1788470000	2ux1_A:0.5766380000):0.4159190000);
(1ji5_A:0.2635860000	1jig_A:0.2301840000	(1n1q_A:0.3332530000	((2chp_A:0.4539040000	((1qgh_A:0.4113150000	2ux1_A:0.6890350000):0.2179160000	(1ji4_A:0.5319040000	2fjc_A:0.5201080000):0.3391510000):0.0775593000):0.0754214000	(((((1dps_A:0.0000010000	1jts_A:0.0000010000):0.3010790000	1o9r_A:0.2779040000):0.4395510000	1uvh_A:0.5520300000):0.3572500000	(1tjo_A:0.0000020000	1tk6_A:0.0000020000):0.8575930000):0.3118300000	(((2fzf_A:1.7875390000	(1lko_A:0.3890770000	(1yuz_A:1.0054050000	3qhb_A:1.1485100000):0.3577750000):0.3777110000):0.4531280000	(((((1bcf_A:0.0000010000	3e1q_A:0.0000010000):0.2014200000	2fkz_A:0.1708150000):0.1415960000	1jgc_A:0.2857720000):0.6072110000	((((((1lb3_A:0.1746680000	2za7_A:0.0705690000):0.3080980000	(1bg7_A:0.1475730000	1r03_A:0.2444640000):0.0989329000):0.4280820000	(1z6o_A:1.0732250000	1z6o_M:0.7824090000):0.2203810000):0.5033030000	2jd7_A:0.1866370000):0.1570900000	1vlg_A:0.2700230000):0.0163027000	((1eum_A:0.2737780000	1krq_A:0.5174190000):0.1845410000	3e6s_A:0.8096700000):0.2315500000):0.7558020000):0.1340450000	1nfv_A:0.6879140000):0.4342500000):0.1241780000	(2vzb_A:0.5253890000	(1otk_A:2.0036700000	(((((((1oqu_A:0.2368370000	1r2f_A:0.1977310000):0.0838795000	1uzr_A:0.0070640000):0.8910640000	1mxr_A:0.7075070000):0.2733940000	(1jk0_A:0.2005730000	(2uw2_A:0.0896420000	1w68_A:0.0987870000):0.2655180000):0.5965160000):0.7473070000	3ee4_A:0.7822660000):0.7317380000	((2inc_B:0.8669040000	(2inp_C:1.1927090000	1mty_B:1.4348710000):0.4125430000):0.5716090000	(1mty_D:1.2572850000	3dhg_A:1.0385540000):0.1546770000):1.2753400000):0.4045490000	(((2uw1_A:0.0031990000	2uw1_B:0.0000010000):0.1116400000	1afr_A:0.1132730000):1.0954400000	1za0_A:1.4760480000):0.3051400000):0.7976550000):1.2180000000):0.5173070000):0.2782410000):0.1125930000):0.1051530000):0.0564691000);
(1ji5_A:0.2963120000	1jig_A:0.2270940000	(1n1q_A:0.2686190000	((2chp_A:0.4941660000	((1qgh_A:0.2623140000	2ux1_A:0.5799660000):0.2561640000	(1ji4_A:0.4551810000	2fjc_A:0.3944550000):0.3378790000):0.1138400000):0.0419188000	(((((1dps_A:0.0000010000	1jts_A:0.0000010000):0.3821030000	1o9r_A:0.2274660000):0.5515730000	1uvh_A:0.7324100000):0.4469410000	(1tjo_A:0.0000010000	1tk6_A:0.0000010000):0.6514700000):0.1616920000	((((((2fzf_A:1.7622670000	(1lko_A:0.5384570000	1yuz_A:0.7198970000):0.4609850000):0.3370320000	3qhb_A:0.8904790000):0.3029530000	(1otk_A:1.9384530000	((((((1oqu_A:0.2489720000	1uzr_A:0.0926030000):0.0999595000	1r2f_A:0.1265210000):0.5619220000	1mxr_A:0.8352590000):0.1358060000	(1jk0_A:0.2767500000	(2uw2_A:0.0668800000	1w68_A:0.0970610000):0.1380350000):0.8105400000):0.8129970000	3ee4_A:1.1950140000):0.2954170000	(((2inc_B:0.9577470000	(2inp_C:1.0746670000	1mty_B:1.5461390000):0.5023690000):0.4969830000	(1mty_D:1.4966580000	3dhg_A:0.8709590000):0.3702780000):1.0368400000	(((2uw1_A:0.0077190000	2uw1_B:0.0000010000):0.0898465000	1afr_A:0.1445300000):0.9796530000	1za0_A:1.7880030000):0.9934750000):0.3368610000):0.2311320000):1.3940400000):0.0000022700	(((((1lb3_A:0.0998490000	2za7_A:0.1022970000):0.3446670000	(1bg7_A:0.1405030000	1r03_A:0.2264290000):0.0555955000):0.3086620000	1z6o_A:1.2910440000):0.2090900000	1z6o_M:0.8558020000):0.2228270000	(((1eum_A:0.3868100000	1krq_A:0.3001090000):0.1967280000	3e6s_A:1.1638350000):0.1165280000	(2jd7_A:0.1462880000	1vlg_A:0.3238100000):0.1029920000):0.1919780000):0.6755160000):0.2706360000	((((1bcf_A:0.0000010000	3e1q_A:0.0000010000):0.2550540000	2fkz_A:0.0595030000):0.2677220000	1jgc_A:0.3439730000):0.7421540000	1nfv_A:0.5762840000):0.1383970000):0.2232880000	2vzb_A:0.7995990000):0.4330560000):0.1894790000):0.1220760000):0.0455783000);
(1ji5_A:0.2344330000	1jig_A:0.2261880000	(1n1q_A:0.3966840000	((2chp_A:0.4288200000	(((((1dps_A:0.0000010000	1jts_A:0.0000010000):0.3606660000	1o9r_A:0.3200780000):0.3920870000	1uvh_A:0.6031890000):0.3008440000	(1tjo_A:0.0000010000	1tk6_A:0.0000010000):0.8349160000):0.3187340000	(((((2fzf_A:2.0904710000	((((1lb3_A:0.1773700000	2za7_A:0.0988580000):0.2173580000	(1bg7_A:0.1133830000	1r03_A:0.1815540000):0.0849766000):0.2226710000	(1z6o_A:1.0767100000	1z6o_M:0.7544890000):0.3360410000):0.3725750000	((1eum_A:0.2946090000	1krq_A:0.3603610000):0.2371770000	(3e6s_A:0.8509840000	(2jd7_A:0.2025850000	1vlg_A:0.3584670000):0.1587940000):0.1188130000):0.1426220000):0.5014960000):0.1782750000	(((1lko_A:0.9088420000	1yuz_A:1.1371650000):0.3745700000	3qhb_A:0.9452470000):0.6318780000	(1otk_A:3.9688580000	((((((1oqu_A:0.1960920000	1r2f_A:0.2086640000):0.0670606000	1uzr_A:0.0531660000):0.9635050000	1mxr_A:0.6799770000):0.2097230000	(1jk0_A:0.2488510000	(2uw2_A:0.0740370000	1w68_A:0.1049780000):0.1500140000):0.8701480000):0.4716220000	((((2inc_B:1.1317290000	2inp_C:1.2092560000):0.3910620000	1mty_B:1.3125400000):0.3047990000	(1mty_D:1.3643410000	3dhg_A:1.0012410000):0.2440690000):1.3166800000	(((2uw1_A:0.0032060000	2uw1_B:0.0000020000):0.1625490000	1afr_A:0.1073550000):1.6077100000	1za0_A:1.8930490000):0.9189410000):0.7222830000):0.6511420000	3ee4_A:0.7319480000):0.9803420000):0.8201120000):0.3160070000):0.2609110000	(((1bcf_A:0.0000010000	3e1q_A:0.0000010000):0.1617840000	2fkz_A:0.1419660000):0.1243980000	1jgc_A:0.3232900000):0.3610490000):0.2676810000	1nfv_A:0.5966790000):0.3213990000	2vzb_A:0.9917370000):0.2895740000):0.1110650000):0.1232010000	((1qgh_A:0.3573600000	2ux1_A:0.4469320000):0.3334830000	(1ji4_A:0.6063510000	2fjc_A:0.5932500000):0.4457630000):0.1607840000):0.0648156000):0.0842630000);
(1ji5_A:0.2379250000	((1jig_A:0.1707920000	((1qgh_A:0.3339080000	2ux1_A:0.6296910000):0.2836600000	(1ji4_A:0.5621690000	2fjc_A:0.4920670000):0.2352520000):0.1466760000):0.0827546000	1n1q_A:0.3366580000):0.0558076000	(2chp_A:0.2868180000	(((((1dps_A:0.0000010000	1jts_A:0.0000010000):0.3399200000	1o9r_A:0.3120840000):0.4155260000	1uvh_A:0.6721940000):0.4043200000	(1tjo_A:0.0000010000	1tk6_A:0.0000010000):0.8383430000):0.2622800000	((((2fzf_A:1.7441710000	(1lko_A:0.4351690000	(1yuz_A:0.9409650000	3qhb_A:1.1715550000):0.2227730000):0.4482950000):0.4119630000	((((1lb3_A:0.1754110000	2za7_A:0.0719680000):0.3992670000	(1bg7_A:0.0849470000	1r03_A:0.2220040000):0.0795693000):0.3004840000	(1z6o_A:1.0757860000	1z6o_M:0.8084280000):0.2704170000):0.3786630000	((1eum_A:0.3173180000	(1krq_A:0.3165780000	3e6s_A:0.8948690000):0.1340270000):0.1556410000	(2jd7_A:0.2869140000	1vlg_A:0.3388810000):0.1959940000):0.2623730000):0.4163200000):0.3415050000	((((1bcf_A:0.0000010000	3e1q_A:0.0000010000):0.1960850000	2fkz_A:0.1599470000):0.1931730000	1jgc_A:0.3116220000):0.5726800000	1nfv_A:0.7137620000):0.2523830000):0.1238050000	(2vzb_A:0.6002260000	(((1otk_A:3.1118720000	(((2uw1_A:0.0014600000	2uw1_B:0.0000010000):0.0411958000	1afr_A:0.1837930000):1.5170200000	1za0_A:1.7259660000):0.7741940000):0.5475790000	(((((1oqu_A:0.2154550000	1uzr_A:0.1049870000):0.1079460000	1r2f_A:0.1153180000):0.7287630000	1mxr_A:0.9654490000):0.2220520000	(1jk0_A:0.2344370000	(2uw2_A:0.0713380000	1w68_A:0.0961730000):0.2274250000):0.6786650000):0.5023860000	3ee4_A:1.2012180000):0.6368840000):0.2288330000	(2inc_B:0.8402700000	((2inp_C:1.1002790000	1mty_B:1.4411500000):0.3902750000	(1mty_D:1.3449300000	3dhg_A:0.9905320000):0.5392840000):0.1738720000):1.0743000000):1.5940500000):0.4990730000):0.4155710000):0.1326330000):0.1157570000);
(1ji5_A:0.2423550000	(1jig_A:0.2154640000	((2chp_A:0.3192180000	(((((1dps_A:0.0000010000	1jts_A:0.0000010000):0.4934570000	1o9r_A:0.2313850000):0.5182250000	1uvh_A:0.5270930000):0.2462140000	(1tjo_A:0.0000020000	1tk6_A:0.0000020000):0.6080370000):0.3517210000	((((2fzf_A:1.4942400000	(1lko_A:0.5673050000	(1yuz_A:1.2689330000	3qhb_A:0.7413460000):0.3952940000):0.4583850000):0.3978300000	((((((1lb3_A:0.1380920000	2za7_A:0.0895810000):0.4440320000	1r03_A:0.2976000000):0.0756454000	1bg7_A:0.0829930000):0.2415870000	(1z6o_A:1.0504530000	1z6o_M:0.7485410000):0.1469050000):0.4074140000	(((1eum_A:0.3044480000	1krq_A:0.3262900000):0.1482220000	3e6s_A:0.9832430000):0.1118060000	(2jd7_A:0.1342180000	1vlg_A:0.4183960000):0.0864686000):0.1784810000):0.4698750000	(1otk_A:1.7614700000	(((((((1oqu_A:0.2497330000	1r2f_A:0.2386940000):0.0526624000	1uzr_A:0.0408630000):0.8421110000	1mxr_A:0.7841280000):0.1100410000	(1jk0_A:0.2797500000	(2uw2_A:0.0696190000	1w68_A:0.1182830000):0.1519040000):0.9757830000):0.3694250000	3ee4_A:1.3210230000):0.5966640000	(((2uw1_A:0.0064990000	2uw1_B:0.0000010000):0.0721787000	1afr_A:0.1748630000):1.2503300000	1za0_A:1.4754380000):1.1007700000):0.4235580000	(((2inc_B:0.8245740000	2inp_C:1.1436310000):0.4540800000	1mty_B:1.0493330000):0.1652020000	(1mty_D:1.0336650000	3dhg_A:1.0082000000):0.4306210000):0.9693910000):0.5608120000):1.6221200000):0.0740984000):0.2706060000	((((1bcf_A:0.0000010000	3e1q_A:0.0000010000):0.1492930000	2fkz_A:0.1042940000):0.1905300000	1jgc_A:0.3691010000):0.4350340000	1nfv_A:0.6669160000):0.3380900000):0.1746120000	2vzb_A:0.7253450000):0.3109080000):0.2531290000):0.1393270000	((1qgh_A:0.3008970000	2ux1_A:0.4030170000):0.2846480000	(1ji4_A:0.4821570000	2fjc_A:0.3085190000):0.2585830000):0.1920400000):0.1457470000):0.0308421000	1n1q_A:0.3459550000);
(1ji5_A:0.2574160000	1jig_A:0.1996590000	(1n1q_A:0.3650540000	((2chp_A:0.4888270000	(((((1dps_A:0.0000010000	1jts_A:0.0000010000):0.4001710000	1o9r_A:0.3704190000):0.5038910000	1uvh_A:0.6785240000):0.2741210000	(1tjo_A:0.0000010000	1tk6_A:0.0000010000):0.7242020000):0.3570080000	((((((2fzf_A:1.6951080000	3qhb_A:1.0084280000):0.2616610000	(1lko_A:0.8673580000	1yuz_A:1.0306620000):0.3993610000):0.3840850000	((((1lb3_A:0.1256500000	2za7_A:0.0664600000):0.2839870000	(1bg7_A:0.0324750000	1r03_A:0.2555470000):0.0793238000):0.2693660000	(1z6o_A:0.9455270000	1z6o_M:0.8794280000):0.2183800000):0.3544610000	(((1eum_A:0.3321250000	1krq_A:0.2583490000):0.0921827000	3e6s_A:0.9166410000):0.1835830000	(2jd7_A:0.2195670000	1vlg_A:0.3425740000):0.0618718000):0.1457470000):0.4546020000):0.1909720000	(((1bcf_A:0.0000010000	3e1q_A:0.0000010000):0.2186390000	2fkz_A:0.1259390000):0.1756820000	1jgc_A:0.3097830000):0.4644730000):0.2873930000	1nfv_A:0.6183620000):0.1479970000	(2vzb_A:0.9246580000	(1otk_A:2.3086650000	(((((((1oqu_A:0.2181560000	1r2f_A:0.1795450000):0.0942535000	1uzr_A:0.0209210000):0.7468260000	1mxr_A:0.8120560000):0.1970650000	(1jk0_A:0.2941590000	(2uw2_A:0.0829040000	1w68_A:0.1077590000):0.1922200000):0.9691630000):0.5727250000	3ee4_A:0.8778240000):0.7246840000	(((2uw1_A:0.0031500000	2uw1_B:0.0000010000):0.0552312000	1afr_A:0.1984780000):1.2720400000	1za0_A:1.3826060000):0.6934120000):0.5051800000	(((2inc_B:1.0603100000	2inp_C:1.4088170000):0.4715900000	1mty_B:1.2957490000):0.4205480000	(1mty_D:1.3644710000	3dhg_A:1.0078490000):0.4141310000):1.2443400000):0.1438110000):1.1580000000):0.2654600000):0.3042380000):0.1414870000):0.0921433000	((1qgh_A:0.3436190000	2ux1_A:0.3843440000):0.4909170000	(1ji4_A:0.4691340000	2fjc_A:0.4649650000):0.2362120000):0.0999040000):0.1231210000):0.0252199000);
(1ji5_A:0.2223820000	(1jig_A:0.1796620000	(2chp_A:0.4343230000	(((1qgh_A:0.3502150000	2ux1_A:0.5013540000):0.2407570000	(1ji4_A:0.5228290000	2fjc_A:0.5300650000):0.3149460000):0.0978566000	(((((1dps_A:0.0000010000	1jts_A:0.0000010000):0.4316920000	1o9r_A:0.3245230000):0.4560050000	1uvh_A:0.4882700000):0.2379880000	(1tjo_A:0.0000020000	1tk6_A:0.0000020000):0.8591210000):0.2399180000	((((2fzf_A:1.3978840000	((1lko_A:0.2409490000	1yuz_A:0.9774620000):0.3655660000	3qhb_A:0.7934270000):0.4852090000):0.2730820000	((((1lb3_A:0.1268090000	2za7_A:0.0713390000):0.2501070000	(1bg7_A:0.1107940000	1r03_A:0.2947260000):0.1200020000):0.3172820000	(1z6o_A:1.1461510000	1z6o_M:0.6095490000):0.1696320000):0.3003080000	(((1eum_A:0.3053130000	1krq_A:0.3461450000):0.1804080000	3e6s_A:1.0676510000):0.0969498000	(2jd7_A:0.2044850000	1vlg_A:0.4103670000):0.1427900000):0.2307680000):0.6874800000):0.1334910000	((((1bcf_A:0.0000010000	3e1q_A:0.0000010000):0.1995350000	2fkz_A:0.1439810000):0.2309840000	1jgc_A:0.3255340000):0.4658170000	1nfv_A:0.7904850000):0.3708820000):0.3904550000	(2vzb_A:0.6349150000	(1otk_A:2.4101310000	(((((((1oqu_A:0.2417860000	1uzr_A:0.0390300000):0.1048450000	1r2f_A:0.1693370000):0.9592410000	1mxr_A:0.7938380000):0.1453210000	(1jk0_A:0.2781290000	(2uw2_A:0.0611430000	1w68_A:0.0979520000):0.1931060000):0.8061010000):0.3225300000	3ee4_A:1.6036010000):0.5875380000	(((2uw1_A:0.0016410000	2uw1_B:0.0000010000):0.1455150000	1afr_A:0.1366980000):1.8473100000	1za0_A:1.7002690000):0.5911460000):0.4278530000	((2inc_B:1.0482780000	(2inp_C:1.0873940000	1mty_B:1.4084740000):0.2527040000):0.1996010000	(1mty_D:1.1767440000	3dhg_A:1.1674840000):0.4030200000):1.3592800000):0.4697120000):1.4726700000):0.1147300000):0.3181340000):0.1714210000):0.1001070000):0.1519380000):0.0585922000	1n1q_A:0.2870340000);
(1ji5_A:0.1743150000	(1jig_A:0.1743410000	(((1n1q_A:0.1691100000	(1ji4_A:0.4815690000	2fjc_A:0.4829500000):0.4445760000):0.0613174000	2chp_A:0.4507330000):0.0185220000	(((((1dps_A:0.0000010000	1jts_A:0.0000010000):0.3337240000	1o9r_A:0.2450510000):0.4042720000	1uvh_A:0.7321790000):0.4264690000	(1tjo_A:0.0000020000	1tk6_A:0.0000020000):0.8895310000):0.2338130000	(((((2fzf_A:1.4300330000	((1lko_A:0.7218160000	1yuz_A:0.6038120000):0.2525560000	3qhb_A:1.3341690000):0.4501890000):0.3375360000	(((((1lb3_A:0.1250480000	2za7_A:0.0619100000):0.3035320000	(1bg7_A:0.0996150000	1r03_A:0.2656630000):0.0592997000):0.2497910000	(1z6o_A:1.0706040000	1z6o_M:0.5603620000):0.2978660000):0.3677180000	((1eum_A:0.3394670000	1krq_A:0.3242030000):0.2134160000	(2jd7_A:0.2656780000	1vlg_A:0.3291470000):0.0872926000):0.0668130000):0.1679430000	3e6s_A:0.6821370000):0.4182940000):0.3246180000	(((1bcf_A:0.0000010000	3e1q_A:0.0000010000):0.2088230000	2fkz_A:0.1001650000):0.2665460000	1jgc_A:0.3168020000):0.5432320000):0.3393650000	1nfv_A:0.3763700000):0.4580650000	(2vzb_A:0.9098560000	(1otk_A:2.4033360000	(((((((1oqu_A:0.2161810000	1uzr_A:0.0614960000):0.0914158000	1r2f_A:0.1572370000):0.6241660000	1mxr_A:0.7093560000):0.2333180000	(1jk0_A:0.2222440000	(2uw2_A:0.0837370000	1w68_A:0.0908960000):0.2062950000):0.7612290000):0.5589170000	3ee4_A:1.1240320000):0.7772330000	(((2inc_B:1.0341680000	2inp_C:0.9796960000):0.5568170000	1mty_B:1.1888890000):0.5654100000	(1mty_D:1.3095030000	3dhg_A:0.7402610000):0.3704500000):1.1144400000):0.1484910000	(((2uw1_A:0.0029980000	2uw1_B:0.0000010000):0.0783514000	1afr_A:0.1708270000):1.5781600000	1za0_A:1.6129600000):0.3142290000):0.6595460000):1.1776900000):0.2688690000):0.5756580000):0.1488990000):0.0581906000):0.1256140000	(1qgh_A:0.1965250000	2ux1_A:0.5679950000):0.5129080000);
(1ji5_A:0.2508740000	(1jig_A:0.2279150000	(((2chp_A:0.2567460000	((((1dps_A:0.0000010000	1jts_A:0.0000010000):0.3744120000	1o9r_A:0.2413590000):0.5905400000	1uvh_A:0.4985990000):0.2745090000	(1tjo_A:0.0000010000	1tk6_A:0.0000010000):0.6737290000):0.4434520000):0.1948550000	(((((((2fzf_A:1.9356710000	1yuz_A:1.0861330000):0.2564420000	1lko_A:0.4479940000):0.2795480000	3qhb_A:1.3411830000):0.5192980000	(1otk_A:2.0818480000	(((((((1oqu_A:0.2427480000	1uzr_A:0.0784050000):0.0858974000	1r2f_A:0.1225990000):0.7116130000	1mxr_A:0.8156150000):0.2665510000	(1jk0_A:0.2452040000	(2uw2_A:0.1062460000	1w68_A:0.0973880000):0.1731230000):0.6470830000):0.4509320000	3ee4_A:1.3566700000):0.6293170000	(((2uw1_A:0.0048610000	2uw1_B:0.0000010000):0.1266650000	1afr_A:0.1102260000):1.7146600000	1za0_A:1.0510540000):1.1520000000):0.3310080000	(((2inc_B:1.0446100000	2inp_C:1.4386620000):0.5388350000	1mty_B:1.4866150000):0.2924500000	(1mty_D:1.4530260000	3dhg_A:0.8047730000):0.3499910000):0.8161410000):0.6998280000):1.1732000000):0.0989709000	((((((1lb3_A:0.1973590000	2za7_A:0.0968580000):0.3572770000	1bg7_A:0.0918830000):0.0721652000	1r03_A:0.2120710000):0.3280480000	1z6o_A:1.2110620000):0.1821580000	1z6o_M:0.7640180000):0.2435860000	(((1eum_A:0.2593640000	1krq_A:0.4011390000):0.1323710000	3e6s_A:0.8011730000):0.1809060000	(2jd7_A:0.2422450000	1vlg_A:0.3018090000):0.1373520000):0.1250570000):0.5435930000):0.2498220000	((((1bcf_A:0.0000010000	3e1q_A:0.0000010000):0.2026060000	2fkz_A:0.1298100000):0.2021720000	1jgc_A:0.3249340000):0.4739110000	1nfv_A:0.6403660000):0.2817690000):0.4540000000	2vzb_A:0.8735920000):0.4932900000):0.0385330000	((1qgh_A:0.3403470000	2ux1_A:0.6214310000):0.3508600000	(1ji4_A:0.4465850000	2fjc_A:0.5216100000):0.3482290000):0.0810182000):0.1530320000):0.0139099000	1n1q_A:0.3861650000);
(1ji5_A:0.3266400000	(1jig_A:0.2144690000	1n1q_A:0.3489610000):0.0398740000	((2chp_A:0.3688740000	(1qgh_A:0.4238930000	2ux1_A:0.6815030000):0.4604680000):0.0043381300	((1ji4_A:0.6288190000	2fjc_A:0.5853300000):0.2591980000	(((((1dps_A:0.0000010000	1jts_A:0.0000010000):0.2790650000	1o9r_A:0.4794220000):0.3212360000	1uvh_A:0.8808800000):0.5732830000	(1tjo_A:0.0000010000	1tk6_A:0.0000010000):0.7770050000):0.3068780000	(((((((2fzf_A:1.9137840000	1yuz_A:0.9908560000):0.1247890000	1lko_A:0.4478790000):0.5293640000	3qhb_A:1.0123910000):0.5491640000	((((((1lb3_A:0.1172020000	2za7_A:0.1030320000):0.3478990000	1r03_A:0.2362720000):0.0787051000	1bg7_A:0.0412300000):0.1704620000	1z6o_A:1.3531210000):0.1487070000	1z6o_M:0.7601040000):0.2405010000	(((1eum_A:0.3027780000	1krq_A:0.3506960000):0.2475640000	(2jd7_A:0.2575770000	1vlg_A:0.3538110000):0.0977122000):0.1335370000	3e6s_A:0.9151820000):0.1600310000):0.5439150000):0.1862350000	(((1bcf_A:0.0000010000	3e1q_A:0.0000010000):0.1642680000	2fkz_A:0.2527300000):0.0764248000	1jgc_A:0.3681700000):0.2138370000):0.4831170000	(1nfv_A:0.6082240000	(1otk_A:1.9168980000	(((((((1oqu_A:0.2514680000	1uzr_A:0.0911310000):0.1264680000	1r2f_A:0.1090000000):0.6581470000	1mxr_A:0.8691390000):0.2265770000	(1jk0_A:0.1868910000	(2uw2_A:0.0731690000	1w68_A:0.0889200000):0.2121870000):0.5287180000):0.3593760000	3ee4_A:0.9786310000):0.5741700000	(((2uw1_A:0.0030130000	2uw1_B:0.0000010000):0.0605842000	1afr_A:0.1714410000):1.5772400000	1za0_A:1.1090720000):1.1137500000):0.1378010000	((2inc_B:0.7539720000	(2inp_C:1.3907270000	1mty_B:1.7832570000):0.4404710000):0.3560160000	(1mty_D:1.2256350000	3dhg_A:1.0047060000):0.3641550000):0.9268820000):0.5062900000):1.1189400000):0.0942037000):0.4111610000	2vzb_A:0.9042680000):0.2424500000):0.1699200000):0.0540761000):0.1056760000);
(1ji5_A:0.1446680000	1jig_A:0.2273180000	(1n1q_A:0.3257640000	((2chp_A:0.3950640000	(((((1dps_A:0.0000020000	1jts_A:0.0000020000):0.3172690000	1o9r_A:0.2450330000):0.6346670000	1uvh_A:0.5435580000):0.1911980000	(1tjo_A:0.0000020000	1tk6_A:0.0000020000):0.7103000000):0.3019900000	(((((2fzf_A:1.7973650000	(1otk_A:2.3326310000	(((((((1oqu_A:0.1793970000	1uzr_A:0.0846070000):0.1063500000	1r2f_A:0.0982860000):0.7528860000	(1jk0_A:0.2725690000	(2uw2_A:0.0484710000	1w68_A:0.0853400000):0.2074550000):0.8668230000):0.1684260000	1mxr_A:0.8868460000):0.6307250000	(((2uw1_A:0.0000030000	2uw1_B:0.0000020000):0.0762353000	1afr_A:0.1435840000):1.6108200000	1za0_A:1.4514140000):0.7889270000):0.2332540000	((2inc_B:0.7856340000	(2inp_C:0.9916860000	1mty_B:1.3615550000):0.3580280000):0.2993760000	(1mty_D:0.9931270000	3dhg_A:1.2033940000):0.4329510000):1.5633900000):0.2869450000	3ee4_A:1.2296340000):0.6477510000):1.0061400000):0.1132290000	((1lko_A:0.4159440000	1yuz_A:1.0991900000):0.8611360000	3qhb_A:1.1084810000):0.4848190000):0.1040230000	((((1bcf_A:0.0000020000	3e1q_A:0.0000020000):0.2263860000	2fkz_A:0.1256990000):0.1554280000	1jgc_A:0.3588110000):0.2524590000	((((((1lb3_A:0.1103310000	2za7_A:0.0870750000):0.3326880000	1bg7_A:0.1414110000):0.1277750000	1r03_A:0.1817240000):0.2446030000	(1z6o_A:1.0474480000	1z6o_M:0.5744400000):0.3056710000):0.1930820000	3e6s_A:0.9973670000):0.0732122000	((1eum_A:0.3286730000	1krq_A:0.3442110000):0.3205590000	(2jd7_A:0.1247280000	1vlg_A:0.4182210000):0.1151900000):0.2300610000):0.5640690000):0.2837680000):0.2041510000	1nfv_A:0.6818510000):0.2217430000	2vzb_A:0.8395250000):0.2829960000):0.1362160000):0.1000240000	((1qgh_A:0.3202180000	2ux1_A:0.5766160000):0.2494420000	(1ji4_A:0.4599640000	2fjc_A:0.5946650000):0.2403990000):0.0807149000):0.1579590000):0.0731427000);
(1ji5_A:0.2054250000	1jig_A:0.2260780000	(1n1q_A:0.2561150000	((2chp_A:0.2791130000	(((((1dps_A:0.0000010000	1jts_A:0.0000010000):0.3372380000	1o9r_A:0.3105050000):0.6122490000	1uvh_A:0.6102840000):0.4068120000	(1tjo_A:0.0000020000	1tk6_A:0.0000020000):0.5180950000):0.2626400000	((((2fzf_A:1.1841130000	(1otk_A:2.6880490000	(((((((1oqu_A:0.2008800000	1r2f_A:0.2247210000):0.0772068000	1uzr_A:0.0502070000):0.9514070000	1mxr_A:0.6234430000):0.2131400000	(1jk0_A:0.2561410000	(2uw2_A:0.0676150000	1w68_A:0.1389920000):0.1386250000):0.8633970000):0.4063600000	3ee4_A:1.2928860000):0.7987310000	(((2uw1_A:0.0047680000	2uw1_B:0.0000010000):0.0789733000	1afr_A:0.1529220000):1.4376200000	1za0_A:1.5218570000):0.8895810000):0.3590520000	(((2inc_B:0.7795220000	2inp_C:1.0569330000):0.7310050000	1mty_B:0.9730150000):0.2575910000	(1mty_D:1.2021610000	3dhg_A:0.9376030000):0.4005890000):1.3902000000):0.1337170000):0.7186520000):0.3219080000	(1lko_A:0.6393270000	(1yuz_A:0.7840530000	3qhb_A:1.3301720000):0.2311280000):0.4012810000):0.2724660000	2vzb_A:0.6806730000):0.2025740000	(((((1bcf_A:0.0000010000	3e1q_A:0.0000010000):0.1901290000	2fkz_A:0.1022330000):0.1269080000	1jgc_A:0.3042530000):0.3473460000	1nfv_A:0.7866500000):0.2738530000	((((1lb3_A:0.1066640000	2za7_A:0.1006790000):0.3125530000	(1bg7_A:0.0855950000	1r03_A:0.3302610000):0.0908842000):0.2329160000	(1z6o_A:1.0003220000	1z6o_M:0.6818870000):0.1835950000):0.2282450000	(((1eum_A:0.2882530000	1krq_A:0.3422940000):0.2007060000	3e6s_A:0.6591010000):0.0866808000	(2jd7_A:0.2594750000	1vlg_A:0.3327460000):0.1133370000):0.2820980000):0.5640980000):0.3172650000):0.4148020000):0.1603290000):0.1067600000	((1qgh_A:0.3367880000	2ux1_A:0.5132950000):0.3449360000	(1ji4_A:0.4600610000	2fjc_A:0.5346120000):0.2302630000):0.0949263000):0.1466890000):0.0495496000);
(1ji5_A:0.2204190000	(1jig_A:0.1646330000	(((2chp_A:0.4167350000	(1qgh_A:0.2475030000	2ux1_A:0.5581220000):0.3282490000):0.0494485000	(((((1dps_A:0.0000010000	1jts_A:0.0000010000):0.4256450000	1o9r_A:0.2402510000):0.5655790000	1uvh_A:0.6848430000):0.2394030000	(1tjo_A:0.0000010000	1tk6_A:0.0000010000):0.7596000000):0.3409870000	(((((2fzf_A:1.6803530000	(1lko_A:0.5928890000	1yuz_A:1.0306400000):0.0911996000):0.5493370000	3qhb_A:1.0886610000):0.3335280000	((((((1lb3_A:0.1506570000	2za7_A:0.0463960000):0.3119720000	1bg7_A:0.0944120000):0.0985277000	1r03_A:0.1751030000):0.3252590000	(1z6o_A:1.0359960000	1z6o_M:0.7054390000):0.2200070000):0.5300030000	((((1eum_A:0.3663590000	1krq_A:0.3674460000):0.1585660000	3e6s_A:0.7198610000):0.2599160000	2jd7_A:0.2231250000):0.1196120000	1vlg_A:0.2943310000):0.2096090000):0.4852210000	(1otk_A:1.9981130000	(((((((1oqu_A:0.1961010000	1uzr_A:0.0909560000):0.0827698000	1r2f_A:0.1482660000):0.9224710000	1mxr_A:0.8384610000):0.1832490000	(1jk0_A:0.2542250000	(2uw2_A:0.0946380000	1w68_A:0.1063490000):0.2585000000):0.8741120000):0.5058810000	3ee4_A:0.8774220000):0.6038510000	(((2uw1_A:0.0032380000	2uw1_B:0.0000010000):0.0959518000	1afr_A:0.1741730000):1.1633900000	1za0_A:2.0058010000):0.9952440000):0.2264160000	(((2inc_B:0.6792900000	2inp_C:1.1139630000):0.4505600000	1mty_B:1.3209540000):0.2214530000	(1mty_D:1.0941020000	3dhg_A:1.2286160000):0.4298860000):1.7221100000):0.5155780000):1.4555800000):0.0241809000):0.1969950000	((((1bcf_A:0.0000010000	3e1q_A:0.0000010000):0.2035550000	2fkz_A:0.1352260000):0.3167940000	1jgc_A:0.2330390000):0.3819910000	1nfv_A:0.6641740000):0.1870230000):0.3410370000	2vzb_A:0.8473530000):0.4497650000):0.0851423000):0.0860225000	(1ji4_A:0.5186450000	2fjc_A:0.4681520000):0.3170750000):0.1280470000):0.0331980000	1n1q_A:0.2869850000);
(1ji5_A:0.3665090000	1jig_A:0.1886040000	(1n1q_A:0.3951370000	((2chp_A:0.4936760000	(((((1dps_A:0.0000010000	1jts_A:0.0000010000):0.4367170000	1o9r_A:0.2600200000):0.4121810000	1uvh_A:0.6757880000):0.3241040000	(1tjo_A:0.0000020000	1tk6_A:0.0000020000):0.9299760000):0.2260490000	((((2fzf_A:2.0203360000	((1lko_A:0.1755410000	1yuz_A:0.9609770000):0.3556490000	3qhb_A:1.1447510000):0.3653130000):0.3492850000	((((1lb3_A:0.1618940000	2za7_A:0.0578790000):0.2462200000	(1bg7_A:0.1172780000	1r03_A:0.1947360000):0.0513524000):0.2366950000	(1z6o_A:0.8522190000	1z6o_M:0.8707040000):0.1873870000):0.2551940000	(((1eum_A:0.3638610000	1krq_A:0.3750560000):0.2162530000	(2jd7_A:0.2579160000	1vlg_A:0.3725260000):0.1106670000):0.1655520000	3e6s_A:0.7750510000):0.2297590000):0.7773750000):0.1318940000	((((1bcf_A:0.0000010000	3e1q_A:0.0000010000):0.1821150000	2fkz_A:0.2287200000):0.1604740000	1jgc_A:0.4481190000):0.5329860000	1nfv_A:0.6098410000):0.1902520000):0.2604410000	(2vzb_A:0.6892160000	(1otk_A:1.8884130000	(((((((1oqu_A:0.1916000000	1r2f_A:0.1984390000):0.0642046000	1uzr_A:0.0430230000):0.7532200000	1mxr_A:0.7199600000):0.1320860000	(1jk0_A:0.2877910000	(2uw2_A:0.1103320000	1w68_A:0.0885340000):0.1512940000):0.9871230000):0.6192070000	((2inc_B:0.8102540000	(2inp_C:1.0791520000	1mty_B:1.4525000000):0.3607550000):0.3203940000	(1mty_D:1.3010110000	3dhg_A:0.9658470000):0.2488100000):1.1149400000):0.3446520000	(((2uw1_A:0.0063950000	2uw1_B:0.0000010000):0.0910314000	1afr_A:0.1241010000):1.4938600000	1za0_A:1.8622360000):0.7985410000):0.0607946000	3ee4_A:1.2078690000):0.5072490000):1.1390600000):0.4864280000):0.2470790000):0.1654100000):0.0745037000	((1qgh_A:0.4569760000	2ux1_A:0.5312640000):0.2759410000	(1ji4_A:0.5552100000	2fjc_A:0.6638210000):0.1676460000):0.1832060000):0.0691078000):0.0338276000);
(1ji5_A:0.2168160000	(((1jig_A:0.1009730000	((1qgh_A:0.3134810000	2ux1_A:0.5302700000):0.3070770000	(1ji4_A:0.5229300000	2fjc_A:0.4953080000):0.2692090000):0.2399720000):0.0594713000	(((((1dps_A:0.0000010000	1jts_A:0.0000010000):0.3606380000	1o9r_A:0.3310190000):0.3012020000	1uvh_A:0.6400790000):0.4000040000	(1tjo_A:0.0000010000	1tk6_A:0.0000010000):0.9331440000):0.3268210000	(((((2fzf_A:1.6204120000	3qhb_A:0.9530470000):0.4220200000	(1lko_A:0.5147320000	1yuz_A:1.1561940000):0.4005030000):0.6625890000	(((((((1lb3_A:0.1482140000	2za7_A:0.0731080000):0.3384230000	1r03_A:0.2206350000):0.0579814000	1bg7_A:0.1283660000):0.2540990000	1z6o_A:1.1220890000):0.1412910000	1z6o_M:0.8837560000):0.5144710000	(((1eum_A:0.3103170000	1krq_A:0.3248240000):0.1195120000	3e6s_A:0.9567540000):0.1595220000	(2jd7_A:0.1759240000	1vlg_A:0.2973260000):0.1453280000):0.1088490000):0.5193310000	(1otk_A:1.7607070000	(((((((1oqu_A:0.2235450000	1uzr_A:0.0856750000):0.1415030000	1r2f_A:0.0880090000):0.8583290000	1mxr_A:1.0026080000):0.1269970000	(1jk0_A:0.2601010000	(2uw2_A:0.0443840000	1w68_A:0.1087940000):0.1913370000):0.7274220000):0.5696980000	3ee4_A:1.2711080000):0.5477360000	(((2uw1_A:0.0048110000	2uw1_B:0.0000010000):0.1025610000	1afr_A:0.1501480000):1.8185200000	1za0_A:1.4681820000):0.5210710000):0.1272780000	((2inc_B:1.0459390000	(2inp_C:1.4572550000	1mty_B:1.3558420000):0.4904520000):0.1888910000	(1mty_D:1.1921870000	3dhg_A:1.1482130000):0.4962160000):1.3067200000):0.6745020000):1.4052700000):0.0416450000):0.2803460000	((((1bcf_A:0.0000010000	3e1q_A:0.0000010000):0.2478680000	2fkz_A:0.1406660000):0.2430990000	1jgc_A:0.3309160000):0.4849470000	1nfv_A:0.6428400000):0.2396480000):0.5299520000	2vzb_A:0.8841150000):0.4150490000):0.1852150000):0.0589983000	1n1q_A:0.3421640000):0.0659009000	2chp_A:0.4313700000);
(1ji5_A:0.2158190000	(1jig_A:0.2137090000	(((2chp_A:0.3346770000	(((((1dps_A:0.0000010000	1jts_A:0.0000010000):0.3338010000	1o9r_A:0.2515530000):0.3608220000	1uvh_A:0.4924510000):0.3757710000	(1tjo_A:0.0000010000	1tk6_A:0.0000010000):0.7650400000):0.3145970000	((((2fzf_A:1.6569360000	((1lko_A:0.7584440000	1yuz_A:0.9300050000):0.3997060000	3qhb_A:1.2047400000):0.3616160000):0.4326510000	((((1lb3_A:0.0791510000	2za7_A:0.0574470000):0.2826510000	(1bg7_A:0.1226690000	1r03_A:0.2867150000):0.0868566000):0.2047280000	(1z6o_A:0.8501620000	1z6o_M:0.6482960000):0.3271140000):0.3535800000	((1eum_A:0.2987260000	(1krq_A:0.3726420000	3e6s_A:0.7751760000):0.1274390000):0.2664840000	(2jd7_A:0.1750410000	1vlg_A:0.3851990000):0.1794540000):0.1399850000):0.5368370000):0.3219690000	((((1bcf_A:0.0000010000	3e1q_A:0.0000010000):0.1760140000	2fkz_A:0.1888390000):0.1963020000	1jgc_A:0.2789170000):0.3662600000	1nfv_A:0.8229680000):0.2805930000):0.3612050000	(2vzb_A:0.6122490000	(1otk_A:2.0758950000	(((((((1oqu_A:0.2014960000	1r2f_A:0.2335410000):0.0613656000	1uzr_A:0.0311620000):0.7988870000	1mxr_A:0.7161760000):0.3246620000	(1jk0_A:0.2096270000	(2uw2_A:0.0648980000	1w68_A:0.1129460000):0.2186700000):0.5978710000):0.5534700000	3ee4_A:0.9590800000):0.7770030000	(((2uw1_A:0.0049990000	2uw1_B:0.0000010000):0.1083660000	1afr_A:0.1474550000):1.4205200000	1za0_A:1.2959380000):0.8600120000):0.4133940000	(((2inc_B:0.9794070000	2inp_C:1.2042070000):0.5996520000	1mty_B:1.1464690000):0.1659820000	(1mty_D:1.3935610000	3dhg_A:0.9796760000):0.5442610000):0.9766110000):0.2932840000):1.8935800000):0.3172440000):0.3519700000):0.0999986000):0.0534874000	(1ji4_A:0.5221710000	2fjc_A:0.5332470000):0.2831440000):0.0754489000	(1qgh_A:0.3671300000	2ux1_A:0.5437030000):0.2982540000):0.0886739000):0.0403608000	1n1q_A:0.3358510000);
(1ji5_A:0.2403650000	1jig_A:0.1905230000	((1n1q_A:0.2821530000	(1ji4_A:0.4306390000	2fjc_A:0.5807990000):0.3290670000):0.0779522000	((2chp_A:0.3811710000	(((((1dps_A:0.0000010000	1jts_A:0.0000010000):0.3294720000	1o9r_A:0.1620330000):0.4092020000	1uvh_A:0.6259250000):0.3416420000	(1tjo_A:0.0000010000	1tk6_A:0.0000010000):0.7237110000):0.2711540000	((((2fzf_A:1.7516830000	((1lko_A:0.4653560000	1yuz_A:1.0668390000):0.3308690000	3qhb_A:1.2508270000):0.4168440000):0.3625560000	(((((1lb3_A:0.0936170000	2za7_A:0.0953450000):0.3430290000	1bg7_A:0.0582160000):0.0847452000	1r03_A:0.2377950000):0.2576400000	(1z6o_A:1.0834430000	1z6o_M:0.6464020000):0.1473820000):0.3378100000	(((1eum_A:0.3825940000	(1krq_A:0.3470600000	3e6s_A:0.7211380000):0.1394000000):0.2091920000	2jd7_A:0.2460870000):0.0870974000	1vlg_A:0.2386200000):0.2654510000):0.5790770000):0.2555080000	((((1bcf_A:0.0000010000	3e1q_A:0.0000010000):0.1321160000	2fkz_A:0.1415720000):0.2466410000	1jgc_A:0.1853740000):0.4250560000	1nfv_A:0.5909820000):0.2543000000):0.3372360000	(2vzb_A:0.3899300000	(1otk_A:2.0538080000	(((((((1oqu_A:0.2419320000	1uzr_A:0.0672560000):0.1020500000	1r2f_A:0.1375860000):0.6882210000	1mxr_A:0.7927580000):0.2056290000	(1jk0_A:0.2469950000	(2uw2_A:0.0791150000	1w68_A:0.0937310000):0.1915040000):0.7223640000):0.6736090000	3ee4_A:1.0721900000):0.6025370000	(((2uw1_A:0.0032890000	2uw1_B:0.0000010000):0.1303760000	1afr_A:0.1115430000):1.6869000000	1za0_A:1.5250390000):0.3787310000):0.2100190000	(((2inc_B:0.9213160000	2inp_C:1.0417190000):0.5540240000	1mty_B:1.0595170000):0.1997420000	(1mty_D:1.2609930000	3dhg_A:1.0349320000):0.3579460000):1.2524800000):0.5314120000):1.4530800000):0.4894410000):0.2751440000):0.1965970000):0.0594237000	(1qgh_A:0.2997420000	2ux1_A:0.4872560000):0.3947990000):0.1092170000):0.0397143000);
(1ji5_A:0.1972040000	1jig_A:0.1851660000	(1n1q_A:0.3618970000	((2chp_A:0.4134490000	(((((1dps_A:0.0000010000	1jts_A:0.0000010000):0.4258850000	1o9r_A:0.2569210000):0.3447230000	1uvh_A:0.7020600000):0.4515800000	(1tjo_A:0.0000010000	1tk6_A:0.0000010000):0.6553730000):0.3142950000	(((((2fzf_A:1.3243660000	3qhb_A:1.0389110000):0.3674250000	(1lko_A:0.3968640000	1yuz_A:1.1720150000):0.5665950000):0.4522680000	((((((1lb3_A:0.1401810000	2za7_A:0.0809050000):0.3332810000	1bg7_A:0.1007470000):0.0858691000	1r03_A:0.1637550000):0.3353300000	(1z6o_A:1.1288470000	1z6o_M:0.6434270000):0.1553780000):0.3860620000	(((1eum_A:0.2878600000	1krq_A:0.3648640000):0.2430550000	3e6s_A:0.7853100000):0.0783344000	(2jd7_A:0.2319920000	1vlg_A:0.3252730000):0.1681000000):0.1646200000):0.5748710000	(1otk_A:2.2268760000	(((((((1oqu_A:0.2205530000	1uzr_A:0.0833810000):0.1223660000	1r2f_A:0.1254280000):0.7204290000	1mxr_A:0.9862670000):0.2246460000	(1jk0_A:0.2791070000	(2uw2_A:0.0848210000	1w68_A:0.0816030000):0.1825310000):0.5944260000):0.5024170000	((2inc_B:1.0535570000	(2inp_C:1.2470220000	1mty_B:1.4232640000):0.3750700000):0.4038230000	(1mty_D:1.3856100000	3dhg_A:1.0900870000):0.1767890000):1.3744300000):0.3821170000	3ee4_A:0.9688800000):0.3179760000	(((2uw1_A:0.0072490000	2uw1_B:0.0000010000):0.1253010000	1afr_A:0.0800580000):1.4314400000	1za0_A:1.3941030000):0.7767170000):0.9530600000):0.8492730000):0.0280496000):0.2859520000	((((1bcf_A:0.0000010000	3e1q_A:0.0000010000):0.1373510000	2fkz_A:0.1506500000):0.1621540000	1jgc_A:0.3482190000):0.3813680000	1nfv_A:0.7206470000):0.2004220000):0.2336870000	2vzb_A:0.8227630000):0.3521820000):0.0909619000):0.0266788000	((1qgh_A:0.3831980000	2ux1_A:0.4637280000):0.3474680000	(1ji4_A:0.4684120000	2fjc_A:0.4799690000):0.1874860000):0.1417460000):0.1047210000):0.0303582000);
(1ji5_A:0.2161370000	(1jig_A:0.1532360000	((((1qgh_A:0.2967950000	2ux1_A:0.5140020000):0.3114130000	2fjc_A:0.6119530000):0.0932473000	1ji4_A:0.6926460000):0.1847230000	(((((1dps_A:0.0000010000	1jts_A:0.0000010000):0.2268060000	1o9r_A:0.3838620000):0.3226630000	1uvh_A:0.6774350000):0.3583630000	(1tjo_A:0.0000010000	1tk6_A:0.0000010000):0.6542900000):0.3082960000	(((2fzf_A:2.0124270000	1nfv_A:0.5256290000):0.1860180000	(((1bcf_A:0.0000010000	3e1q_A:0.0000010000):0.2043930000	2fkz_A:0.1919090000):0.1995840000	1jgc_A:0.3008090000):0.4714940000):0.2907900000	(2vzb_A:0.9580680000	((((1lko_A:0.5948610000	1yuz_A:0.9473840000):0.3380940000	3qhb_A:0.5471390000):0.5943030000	(((((1lb3_A:0.1356430000	2za7_A:0.0401970000):0.3057760000	1bg7_A:0.0866370000):0.0664307000	1r03_A:0.2045810000):0.2327040000	(1z6o_A:1.0235090000	1z6o_M:0.8329390000):0.1968050000):0.2833910000	(((1eum_A:0.3735890000	1krq_A:0.2902480000):0.1904650000	3e6s_A:0.7642510000):0.1462940000	(2jd7_A:0.1925120000	1vlg_A:0.3344930000):0.1030910000):0.2368290000):0.5833300000):0.0710898000	(1otk_A:2.5101070000	(((((((1oqu_A:0.2133080000	1uzr_A:0.0834720000):0.1130160000	1r2f_A:0.1472060000):0.6715900000	1mxr_A:0.8687610000):0.2237750000	(1jk0_A:0.2316540000	(2uw2_A:0.0853030000	1w68_A:0.0892030000):0.2149780000):0.7660940000):0.6077090000	3ee4_A:1.1165060000):0.4971500000	(((2uw1_A:0.0000030000	2uw1_B:0.0000010000):0.1442430000	1afr_A:0.1448460000):1.4059600000	1za0_A:1.2636650000):0.5484480000):0.1455430000	((2inc_B:0.9119300000	(2inp_C:1.2834580000	1mty_B:1.2656410000):0.4106100000):0.2491320000	(1mty_D:1.2865520000	3dhg_A:1.0219200000):0.3854530000):1.4637800000):0.4833550000):1.2145300000):0.2949000000):0.1197990000):0.2979650000):0.2102470000):0.0925876000):0.0763895000	(1n1q_A:0.3548730000	2chp_A:0.4318630000):0.0677040000);
(1ji5_A:0.2120680000	(1jig_A:0.1982700000	((1n1q_A:0.2869160000	(1ji4_A:0.5436450000	2fjc_A:0.5757270000):0.2667620000):0.0771251000	(1qgh_A:0.5048150000	2ux1_A:0.5464700000):0.4172720000):0.0733132000):0.0915050000	(2chp_A:0.2762610000	(((((1dps_A:0.0000010000	1jts_A:0.0000010000):0.3501120000	1o9r_A:0.1557340000):0.4652870000	1uvh_A:0.7835960000):0.2870920000	(1tjo_A:0.0000020000	1tk6_A:0.0000020000):0.7532980000):0.5112570000	((((2fzf_A:2.0035110000	((1lko_A:0.4275040000	1yuz_A:1.1144440000):0.5596410000	3qhb_A:1.0689900000):0.3718060000):0.2801430000	((((1lb3_A:0.1619790000	2za7_A:0.0793790000):0.2498460000	(1bg7_A:0.1100450000	1r03_A:0.1995290000):0.0648940000):0.2388850000	(1z6o_A:1.0263010000	1z6o_M:0.6052420000):0.1777290000):0.3513080000	(((1eum_A:0.3632720000	1krq_A:0.4156240000):0.2675230000	3e6s_A:0.9026040000):0.1472920000	(2jd7_A:0.3148050000	1vlg_A:0.3154720000):0.1321990000):0.1395640000):0.5200470000):0.2202610000	((((1bcf_A:0.0000010000	3e1q_A:0.0000010000):0.2296590000	2fkz_A:0.1216700000):0.1724280000	1jgc_A:0.3719290000):0.5631280000	1nfv_A:0.7010960000):0.3216510000):0.3226680000	(2vzb_A:0.6986330000	(1otk_A:2.4144100000	(((((((1oqu_A:0.2514860000	1uzr_A:0.0725150000):0.1338770000	1r2f_A:0.0582930000):0.7573750000	1mxr_A:0.7486140000):0.2202730000	(1jk0_A:0.2043560000	(2uw2_A:0.0584060000	1w68_A:0.0928190000):0.1755630000):0.6920690000):0.5521570000	3ee4_A:0.7926060000):0.9463220000	(((2uw1_A:0.0016300000	2uw1_B:0.0000010000):0.1250800000	1afr_A:0.1201550000):1.5117400000	1za0_A:1.5591670000):0.1696000000):0.1554920000	((2inc_B:0.8370560000	(2inp_C:1.0916280000	1mty_B:1.2692220000):0.2932760000):0.3463310000	(1mty_D:0.9933720000	3dhg_A:1.0434400000):0.2672270000):1.4143200000):0.2411780000):1.0886900000):0.3821140000):0.3175660000):0.1693550000):0.1323720000);
(1ji5_A:0.3405540000	1jig_A:0.2500690000	(1n1q_A:0.3487010000	((2chp_A:0.4019250000	(((((1dps_A:0.0000010000	1jts_A:0.0000010000):0.3865930000	1o9r_A:0.2980870000):0.4738370000	1uvh_A:1.0006270000):0.4019250000	(1tjo_A:0.0000010000	1tk6_A:0.0000010000):0.7480560000):0.4405680000	((((((2fzf_A:2.2340180000	(1lko_A:0.3797840000	1yuz_A:1.1352610000):0.4236550000):0.3246640000	3qhb_A:1.0593430000):0.5864090000	(((((((1lb3_A:0.1556520000	2za7_A:0.0888040000):0.2661850000	1r03_A:0.2574750000):0.0891146000	1bg7_A:0.0544260000):0.2771320000	1z6o_A:1.2255720000):0.1947000000	1z6o_M:0.7255770000):0.3886670000	(((1eum_A:0.3484460000	1krq_A:0.3404070000):0.3176550000	2jd7_A:0.1976380000):0.0999057000	(3e6s_A:0.8018190000	1vlg_A:0.2466150000):0.0818463000):0.1606160000):0.7433210000	(1otk_A:1.8138120000	((((((1oqu_A:0.1985210000	1r2f_A:0.2629470000):0.0649424000	1uzr_A:0.0484210000):0.8427850000	1mxr_A:0.5347460000):0.3537260000	(1jk0_A:0.2376410000	(2uw2_A:0.0932110000	1w68_A:0.0882620000):0.2776440000):0.7950220000):0.5539080000	3ee4_A:1.1666990000):0.3907960000	((((2inc_B:1.0847120000	2inp_C:1.3490130000):0.3029340000	1mty_B:1.2994430000):0.1976220000	(1mty_D:1.3402160000	3dhg_A:0.9327320000):0.4568640000):1.1339600000	(((2uw1_A:0.0016450000	2uw1_B:0.0000020000):0.1258330000	1afr_A:0.1189360000):1.7124400000	1za0_A:1.2114680000):0.6168270000):0.3175360000):0.7981460000):1.2197000000):0.0547975000):0.2450560000	(((1bcf_A:0.0000010000	3e1q_A:0.0000010000):0.1619170000	2fkz_A:0.0968100000):0.1446770000	1jgc_A:0.2704840000):0.3977640000):0.2663630000	1nfv_A:0.5250780000):0.3317250000	2vzb_A:0.8128290000):0.2197670000):0.1535270000):0.0714477000	(((1qgh_A:0.3904550000	2ux1_A:0.4998370000):0.1560730000	2fjc_A:0.6492580000):0.1990390000	1ji4_A:0.7578370000):0.1314630000):0.0757351000):0.0264865000);
(1ji5_A:0.1821880000	(1jig_A:0.1651920000	1n1q_A:0.3597740000):0.0496322000	((2chp_A:0.3863510000	(((((1dps_A:0.0000010000	1jts_A:0.0000010000):0.4659810000	1o9r_A:0.2055720000):0.4206510000	1uvh_A:0.7156750000):0.1513260000	(1tjo_A:0.0000010000	1tk6_A:0.0000010000):0.7648940000):0.4363420000	(((((((2fzf_A:2.0769390000	3qhb_A:0.6114980000):0.5035370000	(1lko_A:0.5881610000	1yuz_A:0.8470350000):0.4101580000):0.7837680000	(((((1lb3_A:0.1181700000	2za7_A:0.0658160000):0.2974210000	1bg7_A:0.0735230000):0.1225800000	1r03_A:0.1784860000):0.2324250000	(1z6o_A:0.9727240000	1z6o_M:0.8489610000):0.1359010000):0.3476010000	(((1eum_A:0.2099140000	1krq_A:0.3883430000):0.2284540000	3e6s_A:0.8525190000):0.1409840000	(2jd7_A:0.1856820000	1vlg_A:0.2642170000):0.1181730000):0.2202620000):0.5701040000):0.2286040000	(((1bcf_A:0.0000010000	3e1q_A:0.0000020000):0.1782900000	2fkz_A:0.1932410000):0.1990660000	1jgc_A:0.3617290000):0.3282030000):0.1511080000	(1otk_A:2.0191160000	(((((((1oqu_A:0.1888380000	1uzr_A:0.0880440000):0.0938608000	1r2f_A:0.1593580000):0.8380550000	1mxr_A:1.0220480000):0.1890300000	(1jk0_A:0.2434590000	(2uw2_A:0.0778600000	1w68_A:0.1034220000):0.2042730000):0.5964580000):0.3060660000	3ee4_A:1.4916920000):0.3848660000	(((2uw1_A:0.0014450000	2uw1_B:0.0000010000):0.1151890000	1afr_A:0.1564590000):1.8816400000	1za0_A:0.9466940000):1.1280000000):0.2739440000	((2inc_B:0.9116250000	(2inp_C:1.2209710000	1mty_B:1.3432970000):0.3961860000):0.2134380000	(1mty_D:1.2234260000	3dhg_A:1.1545300000):0.4820950000):1.0460100000):0.4315460000):1.0861200000):0.1187300000	1nfv_A:0.7481100000):0.3929970000	2vzb_A:0.8979790000):0.2264120000):0.2963930000):0.0487564000	((1qgh_A:0.4266150000	2ux1_A:0.4398110000):0.3263100000	(1ji4_A:0.4430280000	2fjc_A:0.4516800000):0.2699540000):0.1578120000):0.1436280000);
(1ji5_A:0.1535760000	1jig_A:0.2314080000	(1n1q_A:0.3172860000	((2chp_A:0.3765520000	(((((1dps_A:0.0000010000	1jts_A:0.0000010000):0.4282680000	1o9r_A:0.2696560000):0.4270620000	1uvh_A:0.5942260000):0.2851190000	(1tjo_A:0.0000010000	1tk6_A:0.0000010000):0.7710220000):0.2857550000	(((((2fzf_A:1.7907680000	(1lko_A:0.4716280000	1yuz_A:0.9788930000):0.3894930000):0.2536530000	3qhb_A:0.9315620000):0.6702820000	((((((1lb3_A:0.1064070000	2za7_A:0.0603350000):0.2960390000	1r03_A:0.1957060000):0.0792637000	1bg7_A:0.0605650000):0.2492660000	(1z6o_A:1.1566040000	1z6o_M:0.8174730000):0.1603340000):0.4888720000	((((1eum_A:0.3864200000	1krq_A:0.3048560000):0.1813740000	3e6s_A:0.9443440000):0.1843560000	2jd7_A:0.1890020000):0.1347390000	1vlg_A:0.2708190000):0.2326490000):0.5642670000	(1otk_A:2.1131450000	(((((((1oqu_A:0.1969140000	1uzr_A:0.0778490000):0.1017660000	1r2f_A:0.1130130000):0.8057360000	1mxr_A:0.8514780000):0.1285370000	(1jk0_A:0.2277330000	(2uw2_A:0.0611630000	1w68_A:0.0910780000):0.1684030000):0.8347380000):0.6889860000	3ee4_A:1.1872430000):0.4372700000	(((2uw1_A:0.0014690000	2uw1_B:0.0000010000):0.0706501000	1afr_A:0.1894390000):1.4345600000	1za0_A:1.4736290000):0.9113250000):0.2444770000	(((2inc_B:1.0998820000	2inp_C:0.9044570000):0.5139680000	1mty_B:1.1427210000):0.3146130000	(1mty_D:1.0843830000	3dhg_A:1.3068070000):0.3450940000):1.3024300000):0.6737800000):0.8276800000):0.0423789000):0.2631580000	((((1bcf_A:0.0000010000	3e1q_A:0.0000010000):0.2382030000	2fkz_A:0.1654000000):0.1164250000	1jgc_A:0.3402560000):0.4452420000	1nfv_A:0.6861300000):0.1445460000):0.3951010000	2vzb_A:0.9472550000):0.3610590000):0.1426130000):0.0441066000	((1qgh_A:0.3364220000	2ux1_A:0.4941700000):0.2198970000	(1ji4_A:0.4565510000	2fjc_A:0.4324270000):0.2994460000):0.1339210000):0.1323100000):0.0665283000);
(1ji5_A:0.2631890000	(1jig_A:0.1656370000	((((2chp_A:0.3515080000	((((1dps_A:0.0000010000	1jts_A:0.0000010000):0.4290130000	1o9r_A:0.3185330000):0.4096220000	1uvh_A:0.7070010000):0.2768740000	(1tjo_A:0.0000020000	1tk6_A:0.0000020000):0.6485150000):0.3422200000):0.0661703000	((((2fzf_A:1.4476800000	((((1lb3_A:0.1711620000	2za7_A:0.0634370000):0.2266580000	(1bg7_A:0.1022740000	1r03_A:0.2463510000):0.0599090000):0.3749110000	(1z6o_A:1.0250440000	1z6o_M:0.7233050000):0.2134030000):0.3863270000	(((1eum_A:0.2173490000	1krq_A:0.4058250000):0.2389460000	3e6s_A:0.9295990000):0.1226610000	(2jd7_A:0.3135530000	1vlg_A:0.2738020000):0.0730305000):0.2027310000):0.4555650000):0.2870710000	((((1bcf_A:0.0000010000	3e1q_A:0.0000010000):0.2040180000	2fkz_A:0.1651080000):0.1576870000	1jgc_A:0.3917980000):0.4065010000	1nfv_A:0.6100300000):0.2676400000):0.1653400000	((1lko_A:0.4305200000	1yuz_A:1.2149970000):0.3069090000	3qhb_A:0.8709540000):0.5619550000):0.1448160000	(2vzb_A:0.5094540000	(1otk_A:1.5224820000	(((((((1oqu_A:0.2522530000	1uzr_A:0.0863390000):0.1469660000	1r2f_A:0.0483950000):0.7789410000	1mxr_A:0.8026720000):0.3410910000	(1jk0_A:0.3130370000	(2uw2_A:0.0949990000	1w68_A:0.0686210000):0.1718700000):0.6792230000):0.7419570000	3ee4_A:0.9055670000):0.4294860000	(((2uw1_A:0.0047070000	2uw1_B:0.0000010000):0.0994470000	1afr_A:0.1486440000):1.2083600000	1za0_A:1.9439680000):0.9549810000):0.1555900000	((2inc_B:0.7980460000	(2inp_C:1.1036310000	1mty_B:1.2811620000):0.2514650000):0.2884060000	(1mty_D:1.3096110000	3dhg_A:1.0497620000):0.4211140000):0.9930230000):0.4443460000):1.0894300000):0.4319270000):0.4246810000):0.1097870000	(1qgh_A:0.3879100000	2ux1_A:0.5839870000):0.2827140000):0.0641430000	(1ji4_A:0.4758390000	2fjc_A:0.4726730000):0.2057200000):0.1452000000):0.0273632000	1n1q_A:0.3772020000);
(1ji5_A:0.1774350000	1jig_A:0.2056200000	(1n1q_A:0.3609970000	((2chp_A:0.3534830000	(((((1dps_A:0.0000020000	1jts_A:0.0000020000):0.5338740000	1o9r_A:0.2522230000):0.3734020000	1uvh_A:0.6616100000):0.3226940000	(1tjo_A:0.0000020000	1tk6_A:0.0000020000):0.5904760000):0.3165860000	(((2fzf_A:1.5709040000	(1otk_A:3.0310880000	(((((((1oqu_A:0.1988330000	1r2f_A:0.2016250000):0.0882551000	1uzr_A:0.0085000000):0.8783100000	1mxr_A:0.7590240000):0.2763040000	(1jk0_A:0.3028280000	(2uw2_A:0.0727980000	1w68_A:0.1015810000):0.2174430000):0.4483260000):0.7845590000	3ee4_A:0.9305670000):0.3956890000	(((2uw1_A:0.0031990000	2uw1_B:0.0000020000):0.1384900000	1afr_A:0.1139040000):1.3153900000	1za0_A:1.0463090000):1.0205500000):0.2165860000	((2inc_B:0.7615360000	(2inp_C:0.9851000000	1mty_B:1.4269020000):0.4448610000):0.4898070000	(1mty_D:1.4321200000	3dhg_A:0.8565480000):0.1500940000):1.4120400000):0.6177260000):0.9148090000):0.4230480000	((((((1bcf_A:0.0000020000	3e1q_A:0.0000020000):0.1765110000	2fkz_A:0.1294150000):0.1078670000	1jgc_A:0.2960360000):0.3139540000	((((((1lb3_A:0.1252940000	2za7_A:0.0529060000):0.3231040000	1bg7_A:0.1456140000):0.1076160000	1r03_A:0.1225710000):0.2104940000	(1z6o_A:1.1464010000	1z6o_M:0.8526300000):0.2379410000):0.4325660000	3e6s_A:0.7018840000):0.1312350000	((1eum_A:0.2540700000	1krq_A:0.4206070000):0.2065350000	(2jd7_A:0.2455270000	1vlg_A:0.3560240000):0.0966406000):0.0931930000):0.6770770000):0.1783180000	1nfv_A:0.6669430000):0.2682820000	((1lko_A:0.5274150000	1yuz_A:1.0410870000):0.3721300000	3qhb_A:1.1825250000):0.5242790000):0.1687700000):0.1848140000	2vzb_A:0.6682600000):0.3308710000):0.1189730000):0.0663443000	((1qgh_A:0.3303840000	2ux1_A:0.5400870000):0.3193930000	(1ji4_A:0.5933590000	2fjc_A:0.5270260000):0.2462140000):0.0916217000):0.1180930000):0.0410694000);
(1ji5_A:0.2593770000	(1jig_A:0.2006460000	(2chp_A:0.4518630000	(((1qgh_A:0.3659740000	2ux1_A:0.6126170000):0.3730520000	(1ji4_A:0.5136630000	2fjc_A:0.6871440000):0.2113050000):0.0907309000	(((((1dps_A:0.0000020000	1jts_A:0.0000020000):0.4089430000	1o9r_A:0.3445690000):0.4968810000	1uvh_A:0.8474640000):0.2157130000	(1tjo_A:0.0000010000	1tk6_A:0.0000010000):0.8225520000):0.2694890000	(((((2fzf_A:1.6106870000	(1otk_A:2.3170380000	(((((((1oqu_A:0.2452760000	1r2f_A:0.1653290000):0.0945659000	1uzr_A:0.0399410000):0.8087060000	1mxr_A:0.6849360000):0.1513960000	(1jk0_A:0.2202010000	(2uw2_A:0.0549960000	1w68_A:0.1086330000):0.2476320000):0.9912520000):0.6447410000	3ee4_A:0.9874860000):0.6246170000	(((2uw1_A:0.0079690000	2uw1_B:0.0000020000):0.1002730000	1afr_A:0.1079350000):1.4090100000	1za0_A:1.6779280000):0.5624960000):0.2934300000	((2inc_B:0.8997560000	(2inp_C:1.5221550000	1mty_B:1.2863730000):0.2427430000):0.3873930000	(1mty_D:1.3732140000	3dhg_A:0.9003360000):0.3039090000):1.0994000000):0.4579860000):0.8022560000):1.0290600000	((1lko_A:0.4444830000	1yuz_A:0.8280580000):0.3608620000	3qhb_A:0.9203170000):0.5023070000):0.2133060000	((((1lb3_A:0.0872250000	2za7_A:0.1011400000):0.2491700000	(1bg7_A:0.1541140000	1r03_A:0.2771450000):0.0837266000):0.2766450000	(1z6o_A:1.0540290000	1z6o_M:0.7454000000):0.1983900000):0.2260530000	(((1eum_A:0.2627950000	1krq_A:0.4454120000):0.3088910000	(2jd7_A:0.2142720000	1vlg_A:0.3696660000):0.1028770000):0.1860750000	3e6s_A:0.8362480000):0.1647920000):0.6060350000):0.1857450000	((((1bcf_A:0.0000010000	3e1q_A:0.0000010000):0.2206100000	2fkz_A:0.1763150000):0.1771230000	1jgc_A:0.2894890000):0.4728170000	1nfv_A:0.5418270000):0.2301010000):0.3245170000	2vzb_A:1.0043360000):0.2950750000):0.0906128000):0.0523077000):0.0872779000):0.0297816000	1n1q_A:0.3548380000);
(1ji5_A:0.1559810000	(1jig_A:0.1808690000	(1n1q_A:0.3682790000	((2chp_A:0.3861030000	(((((1dps_A:0.0000010000	1jts_A:0.0000010000):0.4548870000	1o9r_A:0.1736860000):0.2711870000	1uvh_A:0.9165950000):0.3318240000	(1tjo_A:0.0000020000	1tk6_A:0.0000020000):0.8113480000):0.2379820000	(((((2fzf_A:1.7565700000	3qhb_A:0.7399940000):0.3229230000	(1lko_A:0.4186780000	1yuz_A:1.1268910000):0.2855190000):0.4751070000	(((((1lb3_A:0.1286310000	2za7_A:0.0529460000):0.2847030000	1bg7_A:0.0940260000):0.0386927000	1r03_A:0.2145460000):0.3367240000	(1z6o_A:0.7964830000	1z6o_M:0.7386400000):0.2111550000):0.2831310000	(((1eum_A:0.2635900000	1krq_A:0.4758240000):0.2409890000	(2jd7_A:0.1525180000	1vlg_A:0.4348150000):0.1319980000):0.0483320000	3e6s_A:1.0140200000):0.1580590000):0.7647960000):0.4294220000	((((1bcf_A:0.0000010000	3e1q_A:0.0000010000):0.2262640000	2fkz_A:0.0688680000):0.1733280000	1jgc_A:0.2000960000):0.6487920000	1nfv_A:0.4308120000):0.3032970000):0.2483390000	(2vzb_A:0.6078600000	(1otk_A:2.0103730000	(((((((1oqu_A:0.2377110000	1uzr_A:0.0922450000):0.1131730000	1r2f_A:0.1220940000):0.7781950000	1mxr_A:1.0355210000):0.1785010000	(1jk0_A:0.1912250000	(2uw2_A:0.0996600000	1w68_A:0.0753210000):0.2290650000):0.7496610000):0.4865470000	3ee4_A:1.0497840000):0.4064710000	(((2uw1_A:0.0015500000	2uw1_B:0.0000010000):0.1005860000	1afr_A:0.1912570000):1.6896700000	1za0_A:1.7492630000):0.7814670000):0.2493920000	((2inc_B:0.7107530000	(2inp_C:1.1256500000	1mty_B:1.4077030000):0.3164630000):0.5573470000	(1mty_D:1.4263090000	3dhg_A:0.9346260000):0.4002480000):1.0401900000):0.4793860000):1.3264500000):0.1625820000):0.2383620000):0.1015540000):0.1373160000	(1ji4_A:0.6179390000	2fjc_A:0.5718950000):0.3081310000):0.0985178000):0.0461819000):0.1681360000	(1qgh_A:0.3436250000	2ux1_A:0.5970480000):0.4370660000);
(1ji5_A:0.2905410000	1jig_A:0.1197170000	(1n1q_A:0.2903080000	(2chp_A:0.4450940000	((1qgh_A:0.2817190000	2ux1_A:0.5406950000):0.3111280000	((1ji4_A:0.3980450000	2fjc_A:0.5603810000):0.2372360000	(((((1dps_A:0.0000010000	1jts_A:0.0000010000):0.2833430000	1o9r_A:0.3363350000):0.2746410000	1uvh_A:0.5947380000):0.5053860000	(1tjo_A:0.0000010000	1tk6_A:0.0000010000):0.7048870000):0.2446770000	(((((2fzf_A:2.0503110000	(1lko_A:0.4135520000	(1yuz_A:0.5921800000	3qhb_A:1.1189060000):0.4651550000):0.6107300000):0.2990330000	(((((1lb3_A:0.1695500000	2za7_A:0.0886650000):0.2101390000	(1bg7_A:0.0913380000	1r03_A:0.2250550000):0.1183190000):0.2475140000	1z6o_A:0.9764040000):0.2205670000	1z6o_M:0.8251940000):0.2617550000	((((1eum_A:0.2690290000	1krq_A:0.3635070000):0.1340800000	3e6s_A:0.8427990000):0.1230900000	1vlg_A:0.4105830000):0.0706798000	2jd7_A:0.1536450000):0.3164540000):0.6322740000):0.1272750000	(1otk_A:1.8126070000	(((((((1oqu_A:0.2424590000	1r2f_A:0.2409330000):0.0640856000	1uzr_A:0.0377270000):0.6761620000	1mxr_A:0.9045400000):0.2034730000	(1jk0_A:0.3084230000	(2uw2_A:0.1058640000	1w68_A:0.0798360000):0.2721160000):0.8850220000):0.4145780000	3ee4_A:1.1719390000):0.7016070000	(((2uw1_A:0.0033380000	2uw1_B:0.0000020000):0.1549390000	1afr_A:0.1465640000):1.3782300000	1za0_A:1.3979270000):1.1183300000):0.1482250000	(((2inc_B:1.0141460000	2inp_C:1.2543680000):0.4486120000	1mty_B:1.2246980000):0.3015460000	(1mty_D:1.2758390000	3dhg_A:1.1590850000):0.1766760000):0.9207130000):0.6616320000):1.4226500000):0.1390170000	((((1bcf_A:0.0000010000	3e1q_A:0.0000010000):0.1953620000	2fkz_A:0.1323230000):0.2239500000	1jgc_A:0.2620830000):0.6614130000	1nfv_A:0.5538410000):0.3083660000):0.3296570000	2vzb_A:1.1678900000):0.3926280000):0.1026650000):0.0981383000):0.0746465000):0.1200210000):0.0567663000);
(1ji5_A:0.2969250000	1jig_A:0.2238470000	(1n1q_A:0.3729820000	(((2chp_A:0.2832570000	((((1dps_A:0.0000010000	1jts_A:0.0000010000):0.3874410000	1o9r_A:0.2256190000):0.4974590000	1uvh_A:0.5461660000):0.3420680000	(1tjo_A:0.0000010000	1tk6_A:0.0000010000):0.6236740000):0.4721340000):0.0796598000	(((((((2fzf_A:2.0043730000	(1lko_A:0.7550590000	1yuz_A:0.8949620000):0.4131710000):0.3840460000	3qhb_A:1.1088110000):0.3942320000	((((((1lb3_A:0.1916420000	2za7_A:0.1132710000):0.2851460000	1bg7_A:0.0961560000):0.1232650000	1r03_A:0.1973860000):0.2577930000	1z6o_A:1.2693140000):0.1706470000	1z6o_M:0.7663360000):0.2720470000	((((1eum_A:0.2068070000	1krq_A:0.4700960000):0.2139000000	3e6s_A:0.7263210000):0.1427060000	2jd7_A:0.1812760000):0.0905921000	1vlg_A:0.4116540000):0.2242090000):0.4784280000):0.2255260000	(((1bcf_A:0.0000010000	3e1q_A:0.0000010000):0.2638280000	2fkz_A:0.1678590000):0.1940130000	1jgc_A:0.3807730000):0.6056140000):0.4029160000	1nfv_A:0.6339970000):0.2204360000	(1otk_A:2.1801200000	(((((((1oqu_A:0.2307370000	1uzr_A:0.0753300000):0.1322350000	1r2f_A:0.1349380000):0.7031120000	1mxr_A:0.8109630000):0.1999940000	(1jk0_A:0.2859900000	(2uw2_A:0.0489010000	1w68_A:0.1180610000):0.1793240000):0.7565010000):0.8126040000	3ee4_A:0.9616260000):0.4104360000	(((2inc_B:0.7721510000	2inp_C:1.1363420000):0.5354580000	1mty_B:1.3960190000):0.2536950000	(1mty_D:1.1721890000	3dhg_A:1.0350390000):0.2532670000):1.7229900000):0.2191280000	(((2uw1_A:0.0000030000	2uw1_B:0.0000010000):0.0613515000	1afr_A:0.1524950000):1.8420800000	1za0_A:1.6645510000):0.3357180000):0.4656200000):1.0300100000):0.3637600000	2vzb_A:1.1850730000):0.5855990000):0.0804323000	((1qgh_A:0.3373570000	2ux1_A:0.5085230000):0.2709580000	(1ji4_A:0.4779130000	2fjc_A:0.4893930000):0.1711880000):0.0846068000):0.0882286000):0.0353043000);
(1ji5_A:0.2523600000	1jig_A:0.2918450000	(1n1q_A:0.3514090000	((2chp_A:0.4591560000	(((((1dps_A:0.0000010000	1jts_A:0.0000010000):0.4808960000	1o9r_A:0.1215910000):0.6625810000	1uvh_A:0.6485590000):0.1940830000	(1tjo_A:0.0000010000	1tk6_A:0.0000010000):0.7653040000):0.2941600000	(((((2fzf_A:1.6234760000	3qhb_A:1.0070240000):0.2998710000	(1lko_A:0.5238430000	1yuz_A:1.4242660000):0.2888650000):0.4615070000	((((1lb3_A:0.1117290000	2za7_A:0.0843550000):0.3334440000	(1bg7_A:0.1187110000	1r03_A:0.3106630000):0.0815844000):0.2221180000	(1z6o_A:0.9198430000	1z6o_M:0.9128910000):0.1941370000):0.3130160000	((1eum_A:0.2776980000	(1krq_A:0.3073920000	3e6s_A:0.9453590000):0.1724170000):0.2772610000	(2jd7_A:0.2703540000	1vlg_A:0.2733960000):0.0737648000):0.1030250000):0.4605900000):0.2761160000	((((1bcf_A:0.0000010000	3e1q_A:0.0000010000):0.2624000000	2fkz_A:0.1598730000):0.1840700000	1jgc_A:0.3310400000):0.4875260000	1nfv_A:0.3328680000):0.4545480000):0.3529000000	(2vzb_A:0.7575850000	(1otk_A:1.9289230000	(((((((1oqu_A:0.2242690000	1r2f_A:0.2482990000):0.0819034000	1uzr_A:0.0278230000):0.7761770000	1mxr_A:0.8108090000):0.2704400000	(1jk0_A:0.2326260000	(2uw2_A:0.1013370000	1w68_A:0.0997100000):0.2455730000):0.8016850000):0.3170810000	3ee4_A:1.0118930000):0.6778640000	(((2uw1_A:0.0047730000	2uw1_B:0.0000010000):0.0858415000	1afr_A:0.1748020000):1.4042300000	1za0_A:1.3649090000):1.2717600000):0.1151140000	(((2inc_B:0.9177480000	2inp_C:1.3387030000):0.3366300000	1mty_B:1.4638320000):0.2777580000	(1mty_D:1.3692950000	3dhg_A:1.0276860000):0.1621280000):1.4387100000):0.5333390000):1.7635900000):0.2014550000):0.2263570000):0.1667680000):0.0693694000	((1qgh_A:0.3562130000	2ux1_A:0.4324180000):0.3052560000	(1ji4_A:0.4561230000	2fjc_A:0.5404120000):0.1432870000):0.0921088000):0.0818258000):0.0291589000);
(1ji5_A:0.1683530000	(1jig_A:0.1980940000	((2chp_A:0.4154560000	(((((1dps_A:0.0000010000	1jts_A:0.0000010000):0.3060190000	1o9r_A:0.3627640000):0.3519720000	1uvh_A:0.7889170000):0.3588830000	(1tjo_A:0.0000010000	1tk6_A:0.0000010000):0.6676040000):0.2071220000	(((((2fzf_A:1.9019100000	((1lko_A:0.3794130000	1yuz_A:1.1830180000):0.3352190000	3qhb_A:1.1829720000):0.1675850000):0.1625210000	(1otk_A:1.5673840000	((((((1oqu_A:0.2288520000	1r2f_A:0.2364650000):0.0482304000	1uzr_A:0.0496860000):0.8123570000	1mxr_A:0.8059110000):0.2318090000	(1jk0_A:0.2853770000	(2uw2_A:0.0583120000	1w68_A:0.1124890000):0.2161180000):0.7140050000):0.4757710000	3ee4_A:0.9425360000):0.6518900000	(((2inc_B:0.8576900000	(2inp_C:1.1082330000	1mty_B:1.3065870000):0.3438360000):0.1641340000	(1mty_D:1.3503500000	3dhg_A:1.2220890000):0.2669630000):1.2728700000	(((2uw1_A:0.0000030000	2uw1_B:0.0000010000):0.0547282000	1afr_A:0.1605060000):1.1517400000	1za0_A:2.1225600000):0.6690530000):0.2207980000):0.6835420000):1.1379100000):0.0585628000	(((((1lb3_A:0.1821140000	2za7_A:0.0797820000):0.2466230000	(1bg7_A:0.1501490000	1r03_A:0.1715860000):0.1011020000):0.3269250000	1z6o_A:1.1099450000):0.2201500000	1z6o_M:0.8063500000):0.3345630000	((((1eum_A:0.2816640000	1krq_A:0.3649800000):0.0694169000	3e6s_A:0.8004560000):0.2948670000	2jd7_A:0.1741310000):0.1740860000	1vlg_A:0.3185710000):0.0578726000):0.7009780000):0.2298100000	((((1bcf_A:0.0000010000	3e1q_A:0.0000010000):0.1540860000	2fkz_A:0.1303990000):0.2075580000	1jgc_A:0.2212410000):0.6901730000	1nfv_A:0.5100370000):0.3642190000):0.2680570000	2vzb_A:0.9418670000):0.2678820000):0.1590760000):0.0733417000	((1qgh_A:0.2300380000	2ux1_A:0.5643280000):0.2926530000	(1ji4_A:0.3875670000	2fjc_A:0.5565860000):0.1888570000):0.0479243000):0.1784660000):0.0391759000	1n1q_A:0.2852340000);
(1ji5_A:0.2887960000	(1jig_A:0.2050520000	((2chp_A:0.4702700000	(((((1dps_A:0.0000020000	1jts_A:0.0000020000):0.4094220000	1o9r_A:0.2202390000):0.5010110000	1uvh_A:0.5632700000):0.2559160000	(1tjo_A:0.0000020000	1tk6_A:0.0000020000):0.8866430000):0.3592620000	((((2fzf_A:1.3173960000	(1lko_A:0.7140660000	1yuz_A:0.8887740000):0.4315240000):0.2584040000	3qhb_A:0.9828560000):0.9254230000	(((((1bcf_A:0.0000020000	3e1q_A:0.0000020000):0.2312740000	2fkz_A:0.0923300000):0.1277120000	1jgc_A:0.3368260000):0.2415840000	(((((1lb3_A:0.1501930000	2za7_A:0.0724740000):0.3597240000	1bg7_A:0.0935420000):0.1256710000	1r03_A:0.2018040000):0.3390280000	(1z6o_A:0.9454990000	1z6o_M:0.7630370000):0.1660150000):0.4052240000	(((1eum_A:0.3014870000	1krq_A:0.3762390000):0.2210920000	(2jd7_A:0.1981830000	1vlg_A:0.4303370000):0.1723350000):0.2098200000	3e6s_A:0.8443700000):0.1044110000):0.6738760000):0.5378880000	1nfv_A:0.6329590000):0.3982750000):0.0926640000	(2vzb_A:0.6280700000	(((1otk_A:2.5634000000	(((2inc_B:1.4771380000	2inp_C:1.2562730000):0.4039780000	1mty_B:1.6324930000):0.4083120000	(1mty_D:1.3760750000	3dhg_A:1.3665250000):0.2749790000):1.2009600000):0.1618380000	(((2uw1_A:0.0000030000	2uw1_B:0.0000020000):0.0816960000	1afr_A:0.1817460000):1.6553800000	1za0_A:1.5043860000):0.8864000000):0.2010990000	(((((1oqu_A:0.2313110000	1uzr_A:0.0527540000):0.0812089000	1r2f_A:0.1435370000):0.6740130000	1mxr_A:0.9313530000):0.2048340000	(1jk0_A:0.2931630000	(2uw2_A:0.0559270000	1w68_A:0.1039510000):0.2529680000):0.6710100000):0.5614390000	3ee4_A:1.2821990000):0.4641440000):1.4827000000):0.1809100000):0.5163960000):0.1550680000):0.1050680000	((1qgh_A:0.2799680000	2ux1_A:0.6318810000):0.3532220000	(1ji4_A:0.6181760000	2fjc_A:0.6471080000):0.2217300000):0.1179780000):0.1431620000):0.0478297000	1n1q_A:0.3302940000);
(1ji5_A:0.2322250000	1jig_A:0.2448100000	(1n1q_A:0.2898510000	((2chp_A:0.3900480000	(((((1dps_A:0.0000010000	1jts_A:0.0000010000):0.4410560000	1o9r_A:0.1455370000):0.6021960000	1uvh_A:0.7498590000):0.4103220000	(1tjo_A:0.0000010000	1tk6_A:0.0000010000):0.7942080000):0.3111320000	((((2fzf_A:1.5854300000	((1lko_A:0.5251170000	1yuz_A:1.3090570000):0.5172750000	3qhb_A:0.7749460000):0.5177430000):0.3793590000	((((((1lb3_A:0.1641020000	2za7_A:0.0872050000):0.2806310000	1bg7_A:0.0905920000):0.0883077000	1r03_A:0.1959410000):0.3840840000	(1z6o_A:0.9119200000	1z6o_M:0.6412230000):0.1474270000):0.3617230000	((1eum_A:0.3533110000	1krq_A:0.3720760000):0.2811710000	(3e6s_A:0.9146360000	(2jd7_A:0.1562040000	1vlg_A:0.4674520000):0.0738923000):0.1126810000):0.2576350000):0.4797620000	(1otk_A:2.6138730000	((((((1oqu_A:0.2304970000	1uzr_A:0.0631570000):0.1503220000	1r2f_A:0.1267560000):0.5870240000	1mxr_A:1.0098580000):0.1700980000	((1jk0_A:0.2157680000	(2uw2_A:0.1067220000	1w68_A:0.0878660000):0.1838080000):0.4949690000	((2inc_B:0.9227980000	(2inp_C:1.2608320000	1mty_B:1.2739350000):0.3968460000):0.2850040000	(1mty_D:1.4151720000	3dhg_A:1.1505620000):0.4075890000):1.4442600000):0.4173000000):0.7665420000	3ee4_A:1.0478090000):0.4896470000	(((2uw1_A:0.0000030000	2uw1_B:0.0000010000):0.0926551000	1afr_A:0.1545380000):1.5677200000	1za0_A:1.3794750000):0.6798530000):0.6309270000):1.1421400000):0.1330460000):0.3565530000	((((1bcf_A:0.0000010000	3e1q_A:0.0000010000):0.2079480000	2fkz_A:0.1622900000):0.1734460000	1jgc_A:0.3179040000):0.3904170000	1nfv_A:0.6673940000):0.4030090000):0.0937543000	2vzb_A:0.8442370000):0.1483490000):0.1271960000):0.1476730000	((1qgh_A:0.4184190000	2ux1_A:0.4382740000):0.3003590000	(1ji4_A:0.4646190000	2fjc_A:0.5924710000):0.3102410000):0.0919969000):0.0694044000):0.0578324000);
(1ji5_A:0.2145350000	1jig_A:0.2260780000	(1n1q_A:0.3350510000	(((2chp_A:0.2893200000	((((1dps_A:0.0000010000	1jts_A:0.0000010000):0.1707930000	1o9r_A:0.3518180000):0.5189670000	1uvh_A:0.6590950000):0.3291570000	(1tjo_A:0.0000010000	1tk6_A:0.0000010000):0.7065730000):0.2328960000):0.1097750000	((((2fzf_A:1.5859230000	((1otk_A:2.5941880000	(((2uw1_A:0.0047070000	2uw1_B:0.0000010000):0.1169850000	1afr_A:0.0795690000):0.8707980000	1za0_A:2.0434710000):0.0997318000):0.9680380000	((((((1oqu_A:0.2138090000	1uzr_A:0.0778170000):0.1417820000	1r2f_A:0.1116870000):0.7790000000	1mxr_A:0.7065910000):0.1596130000	(1jk0_A:0.2145570000	(2uw2_A:0.0694830000	1w68_A:0.1004010000):0.2226370000):0.8103350000):0.6050060000	3ee4_A:1.0553060000):0.4357980000	((2inc_B:0.7391990000	(2inp_C:1.0840080000	1mty_B:1.2112150000):0.4926230000):0.5283010000	(1mty_D:1.2982480000	3dhg_A:0.8625710000):0.3005010000):1.1968100000):0.0374036000):0.8469780000):0.6826650000	((1lko_A:0.5682930000	(1yuz_A:0.9856340000	3qhb_A:0.9676610000):0.2766340000):0.5592340000	(((((1lb3_A:0.1191800000	2za7_A:0.0707130000):0.3163900000	1bg7_A:0.0812780000):0.0925566000	1r03_A:0.1714390000):0.3032270000	(1z6o_A:0.9269490000	1z6o_M:0.8655670000):0.1675220000):0.3611200000	(((1eum_A:0.2963980000	1krq_A:0.4212650000):0.0951491000	3e6s_A:0.9171620000):0.1028080000	(2jd7_A:0.2495050000	1vlg_A:0.3875180000):0.1041830000):0.1853900000):0.4864430000):0.2523460000):0.1344900000	((((1bcf_A:0.0000010000	3e1q_A:0.0000010000):0.1787780000	2fkz_A:0.1609820000):0.1363470000	1jgc_A:0.3915990000):0.4001500000	1nfv_A:0.7268310000):0.2794980000):0.2409420000	2vzb_A:0.6599650000):0.3159840000):0.0749373000	((1qgh_A:0.2458280000	2ux1_A:0.4664140000):0.3336270000	(1ji4_A:0.3777780000	2fjc_A:0.4812670000):0.2234160000):0.1015500000):0.0806626000):0.0475162000);
(1ji5_A:0.2424540000	1jig_A:0.2111980000	(1n1q_A:0.3434620000	((2chp_A:0.3041740000	(((((1dps_A:0.0000010000	1jts_A:0.0000010000):0.3001640000	1o9r_A:0.2088490000):0.4858580000	1uvh_A:0.7378870000):0.3795600000	(1tjo_A:0.0000010000	1tk6_A:0.0000010000):0.6772190000):0.1957400000	(((((((2fzf_A:2.7500840000	1yuz_A:0.8894190000):0.1755130000	1lko_A:0.3260900000):0.3695750000	3qhb_A:1.1456850000):0.5654100000	((((((1lb3_A:0.1324520000	2za7_A:0.0494630000):0.3558620000	1bg7_A:0.1140940000):0.0816601000	1r03_A:0.1285150000):0.2510690000	1z6o_A:1.2141230000):0.2191180000	1z6o_M:0.9800290000):0.5019170000	(((1eum_A:0.4321170000	1krq_A:0.3150420000):0.1988980000	3e6s_A:0.8569140000):0.1046940000	(2jd7_A:0.1172320000	1vlg_A:0.4180500000):0.1730170000):0.1283250000):0.5771110000):0.0746223000	(1otk_A:1.8575010000	(((((((1oqu_A:0.2545500000	1uzr_A:0.0861470000):0.1210470000	1r2f_A:0.1028390000):0.7486530000	1mxr_A:0.9007590000):0.2418510000	(1jk0_A:0.2573160000	(2uw2_A:0.0971060000	1w68_A:0.0584350000):0.2070840000):0.5735500000):0.6223060000	3ee4_A:1.1052730000):0.4689930000	(2inc_B:1.1259340000	((2inp_C:1.4146390000	1mty_B:1.5361700000):0.2899770000	(1mty_D:1.2985800000	3dhg_A:1.1008110000):0.6183340000):0.2760470000):1.3372300000):0.0000021260	(((2uw1_A:0.0000030000	2uw1_B:0.0000010000):0.0809362000	1afr_A:0.1470410000):2.0377900000	1za0_A:1.6813650000):0.9572160000):0.3187810000):1.5807600000):0.3419990000	((((1bcf_A:0.0000010000	3e1q_A:0.0000010000):0.1210430000	2fkz_A:0.1441110000):0.1844520000	1jgc_A:0.3115650000):0.5370720000	1nfv_A:0.6981440000):0.2938840000):0.4468910000	2vzb_A:0.9239570000):0.2838960000):0.2047690000):0.1091710000	((1qgh_A:0.2700530000	2ux1_A:0.6296690000):0.2588220000	(1ji4_A:0.4830230000	2fjc_A:0.5829150000):0.2769920000):0.1164840000):0.0698865000):0.1053730000);
(1ji5_A:0.2154120000	1jig_A:0.2330450000	(1n1q_A:0.3736060000	(((2chp_A:0.2949340000	((((1dps_A:0.0000010000	1jts_A:0.0000010000):0.4237630000	1o9r_A:0.1642970000):0.4534650000	(1tjo_A:0.0000010000	1tk6_A:0.0000010000):0.6547290000):0.0754834000	1uvh_A:0.6361120000):0.5180640000):0.1182110000	((((((2fzf_A:1.4428540000	3qhb_A:0.6946830000):0.3595560000	(1lko_A:0.3402580000	1yuz_A:0.8372580000):0.5472460000):0.7985290000	((((((1lb3_A:0.1735140000	2za7_A:0.1116140000):0.2811300000	1bg7_A:0.1195780000):0.0843574000	1r03_A:0.1198950000):0.1551860000	(1z6o_A:1.1425510000	1z6o_M:0.7013430000):0.1017230000):0.1440360000	(((1eum_A:0.4064440000	1krq_A:0.2836670000):0.2457650000	3e6s_A:0.9533910000):0.1396720000	(2jd7_A:0.2263240000	1vlg_A:0.2465740000):0.1539440000):0.2007260000):0.4513500000	(1otk_A:2.4254600000	((((((1oqu_A:0.1757880000	1uzr_A:0.0698330000):0.0879577000	1r2f_A:0.0903760000):0.7207520000	((1jk0_A:0.1279840000	(2uw2_A:0.0698740000	1w68_A:0.1029090000):0.3324380000):0.8123050000	((2inc_B:0.8747920000	2inp_C:1.1767430000):0.2986410000	(1mty_B:1.2754890000	(1mty_D:1.2020590000	3dhg_A:1.1158370000):0.7435820000):0.2122080000):1.8509400000):0.1339400000):0.2218720000	1mxr_A:0.5820020000):0.6273900000	(((2uw1_A:0.0049370000	2uw1_B:0.0000020000):0.1306200000	1afr_A:0.1473490000):1.4304400000	1za0_A:1.4819260000):1.7297300000):0.2934820000	3ee4_A:0.9910650000):0.6374630000):1.1079100000):0.1532080000):0.3001210000	(((1bcf_A:0.0000010000	3e1q_A:0.0000010000):0.2029010000	2fkz_A:0.1424140000):0.2198750000	1jgc_A:0.3102830000):0.3293160000):0.2384210000	1nfv_A:0.7387910000):0.5408640000	2vzb_A:0.9211330000):0.3925180000):0.0835619000	(((1qgh_A:0.4144800000	2ux1_A:0.4976700000):0.1512980000	2fjc_A:0.7423890000):0.1068140000	1ji4_A:0.6598130000):0.0999602000):0.1791020000):0.0515878000);
(1ji5_A:0.1963360000	(1jig_A:0.2270810000	1n1q_A:0.3681560000):0.0058775000	((2chp_A:0.2717680000	(((((1dps_A:0.0000010000	1jts_A:0.0000010000):0.4135210000	1o9r_A:0.2412400000):0.5086630000	1uvh_A:0.6202900000):0.3817670000	(1tjo_A:0.0000010000	1tk6_A:0.0000010000):0.5347480000):0.3705720000	((2fzf_A:2.0647780000	((((1bcf_A:0.0000010000	3e1q_A:0.0000010000):0.2231230000	2fkz_A:0.1467790000):0.2573560000	1jgc_A:0.2810590000):0.3841850000	1nfv_A:0.6845940000):0.2527820000):0.2533160000	(2vzb_A:0.7976800000	((((1lko_A:0.6214770000	1yuz_A:0.9827780000):0.2225420000	3qhb_A:0.9582190000):0.6888420000	((((((((1lb3_A:0.1291770000	2za7_A:0.0689040000):0.3080370000	1bg7_A:0.0655160000):0.0617763000	(1z6o_A:1.0360120000	1z6o_M:0.8196970000):0.3500050000):0.1088120000	1r03_A:0.1337070000):0.6507470000	3e6s_A:0.7036270000):0.2920430000	(2jd7_A:0.2129510000	1vlg_A:0.3319440000):0.0587005000):0.3557500000	1krq_A:0.4927820000):0.0895839000	1eum_A:0.1072460000):0.7477860000):0.0106688000	(1otk_A:1.9015660000	(((((((1oqu_A:0.2035150000	1uzr_A:0.1097530000):0.0901309000	1r2f_A:0.0935540000):0.8212070000	1mxr_A:0.7678060000):0.1387600000	(1jk0_A:0.2919540000	(2uw2_A:0.0892690000	1w68_A:0.1010190000):0.2072690000):0.6976290000):0.3885720000	3ee4_A:0.9938560000):0.4418800000	(((2uw1_A:0.0030280000	2uw1_B:0.0000010000):0.0498673000	1afr_A:0.1784380000):1.6782800000	1za0_A:0.9789080000):1.1188700000):0.6496120000	(2inc_B:0.8674500000	((2inp_C:1.4202710000	1mty_B:1.1560220000):0.2590230000	(1mty_D:1.2203040000	3dhg_A:1.0862750000):0.7457820000):0.1598000000):1.1324100000):0.4372400000):1.8681500000):0.2927100000):0.2049890000):0.3174380000):0.2360920000):0.0793524000	((1qgh_A:0.3933090000	2ux1_A:0.6357130000):0.2821590000	(1ji4_A:0.5158370000	2fjc_A:0.5518590000):0.2161960000):0.1262710000):0.1835040000);
(1ji5_A:0.2586390000	(1jig_A:0.1918960000	(((1qgh_A:0.3361440000	2ux1_A:0.5059450000):0.2819060000	(1ji4_A:0.4771550000	2fjc_A:0.5235520000):0.1743080000):0.1078390000	(((((1dps_A:0.0000010000	1jts_A:0.0000010000):0.2864730000	1o9r_A:0.2905230000):0.2850190000	1uvh_A:0.5493740000):0.3197110000	(1tjo_A:0.0000010000	1tk6_A:0.0000010000):0.7286970000):0.1851230000	(((((2fzf_A:1.5482160000	(1lko_A:0.4399930000	1yuz_A:0.9802810000):0.2423950000):0.2587030000	3qhb_A:1.0730570000):0.5587790000	((((((((1lb3_A:0.0888970000	2za7_A:0.0474860000):0.3304100000	1bg7_A:0.0986870000):0.0787390000	1r03_A:0.1374400000):0.3023390000	(1z6o_A:0.9857900000	1z6o_M:0.7321660000):0.1762380000):0.3452100000	3e6s_A:0.8950330000):0.0993589000	(1eum_A:0.2943190000	1krq_A:0.4401650000):0.1808970000):0.0924629000	(2jd7_A:0.2563410000	1vlg_A:0.3731250000):0.1501680000):0.6867420000	(1otk_A:1.7192780000	((((((1oqu_A:0.2485880000	1r2f_A:0.2148470000):0.0935837000	1uzr_A:0.0029340000):0.8261920000	1mxr_A:0.9946520000):0.2179140000	((1jk0_A:0.2035490000	(2uw2_A:0.0687380000	1w68_A:0.1011640000):0.2220390000):0.4595810000	((2inc_B:0.9292090000	(2inp_C:1.1582170000	1mty_B:1.5388060000):0.4971720000):0.3910160000	(1mty_D:1.5933880000	3dhg_A:0.8345460000):0.5314880000):1.7939200000):0.3488880000):0.5813620000	3ee4_A:0.9070280000):0.5658110000	(((2uw1_A:0.0015590000	2uw1_B:0.0000010000):0.0825854000	1afr_A:0.1461520000):1.5175000000	1za0_A:1.4035020000):0.6806260000):0.7736410000):1.2102600000):0.0564279000):0.4047320000	((((1bcf_A:0.0000010000	3e1q_A:0.0000010000):0.1006780000	2fkz_A:0.1879460000):0.1906280000	1jgc_A:0.2269600000):0.6723750000	1nfv_A:0.5243350000):0.2164830000):0.3392870000	2vzb_A:0.7606260000):0.4659440000):0.1640250000):0.0890094000):0.0483910000	(1n1q_A:0.2522960000	2chp_A:0.3922850000):0.0647881000);
(1ji5_A:0.2563290000	(1jig_A:0.1719520000	((2chp_A:0.4360150000	(((((1dps_A:0.0000010000	1jts_A:0.0000010000):0.3598030000	1o9r_A:0.2997950000):0.5287680000	1uvh_A:0.5069040000):0.4639370000	(1tjo_A:0.0000010000	1tk6_A:0.0000010000):0.6953200000):0.4255730000	((((2fzf_A:1.9981460000	((1lko_A:0.4455980000	1yuz_A:1.1403800000):0.4437170000	3qhb_A:1.0769470000):0.4759320000):0.2500290000	((((((1lb3_A:0.1200010000	2za7_A:0.1001560000):0.3725250000	1bg7_A:0.0828780000):0.1085230000	1r03_A:0.2080850000):0.2435150000	1z6o_A:1.2040030000):0.1449410000	1z6o_M:0.9302190000):0.2872830000	(((1eum_A:0.3334190000	1krq_A:0.4350600000):0.2261070000	(2jd7_A:0.2489580000	1vlg_A:0.4225850000):0.1165730000):0.1053300000	3e6s_A:0.9455730000):0.1627080000):0.8751640000):0.1903440000	((((1bcf_A:0.0000010000	3e1q_A:0.0000010000):0.1895560000	2fkz_A:0.1729540000):0.3628630000	1jgc_A:0.2857160000):0.5498100000	(1nfv_A:0.4862920000	(1otk_A:2.3399630000	(((((((1oqu_A:0.2883290000	1uzr_A:0.0727910000):0.1505710000	1r2f_A:0.1092200000):0.7913310000	1mxr_A:0.9270870000):0.1685030000	(1jk0_A:0.2043420000	(2uw2_A:0.0784410000	1w68_A:0.0902080000):0.2639740000):0.6548740000):0.7835020000	3ee4_A:0.9051200000):0.4168300000	(((2uw1_A:0.0035430000	2uw1_B:0.0000010000):0.1143130000	1afr_A:0.1557760000):0.9809070000	1za0_A:1.6266170000):1.0244800000):0.1195300000	((2inc_B:1.0815850000	(2inp_C:1.3341210000	1mty_B:1.4452620000):0.4405870000):0.2911540000	(1mty_D:1.2661970000	3dhg_A:0.9946230000):0.3693650000):1.2787100000):0.8486910000):1.0772800000):0.1444640000):0.2849570000):0.1908600000	2vzb_A:1.0620700000):0.4547010000):0.1965810000):0.1910240000	((1qgh_A:0.3367720000	2ux1_A:0.5061460000):0.2467010000	(1ji4_A:0.5904690000	2fjc_A:0.3571960000):0.2238910000):0.1513470000):0.1395350000):0.0393066000	1n1q_A:0.3312820000);
(1ji5_A:0.2932020000	(1jig_A:0.2241820000	(((1qgh_A:0.3809750000	2ux1_A:0.5229230000):0.1371050000	(1ji4_A:0.5440600000	2fjc_A:0.6060500000):0.2850520000):0.0906698000	(((((1dps_A:0.0000010000	1jts_A:0.0000010000):0.3789130000	1o9r_A:0.2432750000):0.2660810000	1uvh_A:0.7019850000):0.3378960000	(1tjo_A:0.0000010000	1tk6_A:0.0000010000):0.7810230000):0.1875300000	((((((2fzf_A:2.2080620000	3qhb_A:1.0953410000):0.2526600000	(1lko_A:0.3104780000	1yuz_A:1.4707410000):0.6080490000):0.4304820000	((((((1lb3_A:0.1332230000	2za7_A:0.0630440000):0.4125030000	1bg7_A:0.1344440000):0.0368246000	1r03_A:0.1966860000):0.3643930000	1z6o_A:1.2440580000):0.1475940000	1z6o_M:0.7975960000):0.2195290000	((((1eum_A:0.3246360000	1krq_A:0.3829580000):0.1890130000	3e6s_A:0.8206060000):0.1001810000	2jd7_A:0.1689220000):0.1689110000	1vlg_A:0.3640270000):0.2453110000):0.6169620000):0.0688655000	(1otk_A:2.2868770000	((((((1oqu_A:0.2010750000	1r2f_A:0.2005970000):0.0619329000	1uzr_A:0.0243910000):0.8105810000	1mxr_A:0.9354020000):0.2497310000	(1jk0_A:0.2492050000	(2uw2_A:0.0736390000	1w68_A:0.1106530000):0.2068820000):0.8328610000):0.4862010000	3ee4_A:0.7963680000):0.7133500000	((2inc_B:0.8106160000	((2inp_C:1.2698070000	1mty_B:1.1652180000):0.3213350000	(1mty_D:1.3101970000	3dhg_A:1.1404250000):0.3962210000):0.2547490000):1.4538300000	(((2uw1_A:0.0044190000	2uw1_B:0.0000010000):0.1151090000	1afr_A:0.1373770000):1.1791000000	1za0_A:1.9848200000):0.6150310000):0.2511540000):0.5218800000):1.5259000000):0.1970600000	((((1bcf_A:0.0000010000	3e1q_A:0.0000010000):0.1904500000	2fkz_A:0.1930690000):0.1385510000	1jgc_A:0.3175520000):0.6225100000	1nfv_A:0.7641330000):0.2430650000):0.3179830000	2vzb_A:0.8960360000):0.3421310000):0.2547460000):0.1492400000):0.0555452000	(1n1q_A:0.3026090000	2chp_A:0.4308600000):0.1357310000);
(1ji5_A:0.2764850000	1jig_A:0.2324850000	(1n1q_A:0.4053990000	(2chp_A:0.5133410000	(((1qgh_A:0.3526490000	2ux1_A:0.5022750000):0.3412860000	(1ji4_A:0.5808970000	2fjc_A:0.4944910000):0.2261350000):0.1506580000	(((((1dps_A:0.0000010000	1jts_A:0.0000010000):0.3623050000	1o9r_A:0.3261840000):0.5572930000	1uvh_A:0.7235350000):0.3550080000	(1tjo_A:0.0000010000	1tk6_A:0.0000010000):0.6701580000):0.2103230000	((((((2fzf_A:1.6729690000	(1lko_A:1.0111410000	1yuz_A:1.0182820000):0.4438250000):0.3168500000	3qhb_A:0.8155530000):0.6178340000	((((((1lb3_A:0.1226710000	2za7_A:0.0659800000):0.2915940000	1bg7_A:0.1630620000):0.0750223000	1r03_A:0.1944420000):0.3714140000	(1z6o_A:1.1782830000	1z6o_M:0.6725800000):0.2892280000):0.2878910000	(((1eum_A:0.4465970000	1krq_A:0.3069380000):0.1627450000	3e6s_A:1.0294740000):0.1032010000	(2jd7_A:0.2618910000	1vlg_A:0.4339940000):0.1395850000):0.2483950000):0.3779970000	(1otk_A:2.2318740000	(((((((1oqu_A:0.1740180000	1r2f_A:0.1914310000):0.0511439000	1uzr_A:0.0397250000):0.8179060000	1mxr_A:0.7420570000):0.2706230000	(1jk0_A:0.2506720000	(2uw2_A:0.0486930000	1w68_A:0.1007770000):0.2508740000):0.6745810000):0.9464450000	3ee4_A:1.0415770000):0.5810500000	(((2uw1_A:0.0032150000	2uw1_B:0.0000010000):0.1064320000	1afr_A:0.1375720000):1.4962800000	1za0_A:1.4109820000):0.4940020000):0.2508230000	((2inc_B:0.9381040000	(2inp_C:1.1659080000	1mty_B:1.3580760000):0.3519330000):0.3128170000	(1mty_D:1.1951620000	3dhg_A:1.1248000000):0.2871480000):1.9687300000):0.5251350000):1.2898700000):0.0816338000):0.3590040000	(((1bcf_A:0.0000010000	3e1q_A:0.0000010000):0.2020800000	2fkz_A:0.1457360000):0.2124530000	1jgc_A:0.3472560000):0.4795810000):0.2049740000	1nfv_A:0.8109610000):0.2332450000	2vzb_A:1.1157900000):0.2636270000):0.1050810000):0.0532167000):0.1134570000):0.0630766000);
(1ji5_A:0.2499130000	1jig_A:0.2342920000	(1n1q_A:0.2490090000	(((2chp_A:0.4204390000	(1qgh_A:0.4272880000	2ux1_A:0.5334550000):0.3830330000):0.0354629000	(((((1dps_A:0.0000010000	1jts_A:0.0000010000):0.2953910000	1o9r_A:0.2135500000):0.4368290000	1uvh_A:0.6307340000):0.2925150000	(1tjo_A:0.0000010000	1tk6_A:0.0000010000):0.9590890000):0.2398660000	((((2fzf_A:2.0476090000	(1otk_A:1.8267650000	(((((((1oqu_A:0.2655340000	1uzr_A:0.0869730000):0.1321280000	1r2f_A:0.1195110000):0.9593190000	1mxr_A:0.7093850000):0.2060080000	(1jk0_A:0.3164270000	(2uw2_A:0.1116850000	1w68_A:0.0762860000):0.1624200000):0.6763430000):0.5702800000	3ee4_A:1.0988940000):0.4986000000	(((2uw1_A:0.0015420000	2uw1_B:0.0000010000):0.1127830000	1afr_A:0.1390090000):1.6230200000	1za0_A:1.2031820000):1.1122200000):0.4142480000	(((2inc_B:0.8774570000	2inp_C:1.0938100000):0.5020600000	1mty_B:1.5716370000):0.2484620000	(1mty_D:1.4641520000	3dhg_A:0.9220880000):0.4151990000):0.9579750000):0.4719560000):1.0489800000):0.3280130000	((1lko_A:0.5276810000	1yuz_A:1.1799640000):0.5087690000	3qhb_A:1.0798980000):0.1469510000):0.5259140000	(((((1bcf_A:0.0000010000	3e1q_A:0.0000010000):0.1368290000	2fkz_A:0.1358780000):0.1775820000	1jgc_A:0.3157530000):0.3482510000	((((((1lb3_A:0.1024450000	2za7_A:0.0725550000):0.3346860000	1bg7_A:0.1673260000):0.0710623000	1r03_A:0.1512680000):0.3139680000	(1z6o_A:1.1328690000	1z6o_M:0.8035940000):0.3222830000):0.3806150000	3e6s_A:0.6890800000):0.1073390000	((1eum_A:0.2910700000	1krq_A:0.4153990000):0.3003640000	(2jd7_A:0.2807590000	1vlg_A:0.3125560000):0.1390550000):0.1125770000):0.7895270000):0.1838100000	1nfv_A:0.7180840000):0.4167650000):0.2486830000	2vzb_A:0.8716890000):0.3141620000):0.1581360000):0.0866369000	(1ji4_A:0.4419150000	2fjc_A:0.5485180000):0.2904950000):0.0684680000):0.0745349000);
(1ji5_A:0.1824410000	1jig_A:0.2481540000	(1n1q_A:0.3866120000	((2chp_A:0.4493920000	(((((1dps_A:0.0000010000	1jts_A:0.0000010000):0.4163510000	1o9r_A:0.2745220000):0.4290420000	1uvh_A:0.7719890000):0.2399310000	(1tjo_A:0.0000010000	1tk6_A:0.0000010000):0.9263890000):0.3041460000	((((((2fzf_A:1.5457660000	(1lko_A:0.5363780000	1yuz_A:1.0187890000):0.2297620000):0.2060510000	3qhb_A:0.9790100000):0.4435750000	(((((1lb3_A:0.1079680000	2za7_A:0.0786120000):0.3517900000	(1bg7_A:0.1033240000	1r03_A:0.2431910000):0.0746115000):0.2608330000	1z6o_A:1.1923230000):0.1828710000	1z6o_M:0.7557350000):0.2478250000	((((1eum_A:0.3351630000	1krq_A:0.4846210000):0.2411130000	3e6s_A:0.8062560000):0.1346660000	2jd7_A:0.2150450000):0.1096910000	1vlg_A:0.2614440000):0.4041950000):0.4475550000):0.0284703000	(1otk_A:2.9372560000	((((((1oqu_A:0.2812870000	1uzr_A:0.0919520000):0.1272500000	1r2f_A:0.0895570000):0.7272460000	1mxr_A:0.7593370000):0.1865240000	(1jk0_A:0.2938880000	(2uw2_A:0.1034930000	1w68_A:0.0827480000):0.1978020000):0.5735530000):0.6547990000	3ee4_A:1.0010290000):0.4070220000	(((2inc_B:1.0401700000	(2inp_C:1.0490000000	1mty_B:1.3717730000):0.1999670000):0.2820820000	(1mty_D:1.1489960000	3dhg_A:1.0153890000):0.2921180000):1.4107000000	(((2uw1_A:0.0045760000	2uw1_B:0.0000010000):0.0800340000	1afr_A:0.1725230000):1.5029500000	1za0_A:1.5090900000):0.5125310000):0.2524930000):0.6932840000):0.9743670000):0.2292830000	((((1bcf_A:0.0000010000	3e1q_A:0.0000010000):0.2305070000	2fkz_A:0.1063830000):0.2301510000	1jgc_A:0.2031490000):0.3163280000	1nfv_A:0.5779180000):0.4891200000):0.4306460000	2vzb_A:0.7136370000):0.2667180000):0.0724812000):0.0619069000	((1qgh_A:0.2943150000	2ux1_A:0.5443960000):0.4340240000	(1ji4_A:0.5126400000	2fjc_A:0.5674200000):0.2194000000):0.1111910000):0.1558710000):0.0363883000);
(1ji5_A:0.2215990000	1jig_A:0.2295400000	(1n1q_A:0.3130550000	(2chp_A:0.3838020000	((((1qgh_A:0.4545120000	2ux1_A:0.4147020000):0.2583790000	2fjc_A:0.5338740000):0.1319460000	1ji4_A:0.6221860000):0.0827187000	(((((1dps_A:0.0000020000	1jts_A:0.0000020000):0.4097770000	1o9r_A:0.3202150000):0.4630430000	1uvh_A:0.7371530000):0.2450380000	(1tjo_A:0.0000010000	1tk6_A:0.0000010000):0.7844540000):0.3037530000	(((((2fzf_A:1.8052620000	((1lko_A:0.3289550000	1yuz_A:1.2312620000):0.4531880000	3qhb_A:0.7916430000):0.5832250000):0.3178250000	(1otk_A:2.0928680000	(((((((1oqu_A:0.2283210000	1r2f_A:0.2157990000):0.0973021000	1uzr_A:0.0140370000):0.7326570000	1mxr_A:0.8007560000):0.2859840000	(1jk0_A:0.1681720000	(2uw2_A:0.1167390000	1w68_A:0.0833830000):0.2695910000):0.7340520000):0.4745010000	3ee4_A:1.1597110000):0.7094620000	(((2uw1_A:0.0046950000	2uw1_B:0.0000020000):0.1390050000	1afr_A:0.1911800000):1.9041800000	1za0_A:1.1211570000):0.9648590000):0.2106210000	((2inc_B:1.1025360000	(2inp_C:1.1492350000	1mty_B:1.1355130000):0.3191470000):0.2365820000	(1mty_D:1.3038440000	3dhg_A:0.8928850000):0.4340980000):1.0834100000):0.7844130000):1.0534000000):0.0000025287	((((1lb3_A:0.1409590000	2za7_A:0.0724900000):0.2790400000	(1bg7_A:0.1331760000	1r03_A:0.2374330000):0.0953613000):0.3538600000	(1z6o_A:1.1041950000	1z6o_M:0.7199400000):0.0871813000):0.3107530000	(((1eum_A:0.3892680000	1krq_A:0.3312930000):0.3037440000	3e6s_A:1.0122140000):0.1326860000	(2jd7_A:0.2432880000	1vlg_A:0.3271590000):0.1475480000):0.3793950000):0.5026520000):0.2241300000	((((1bcf_A:0.0000010000	3e1q_A:0.0000010000):0.2307400000	2fkz_A:0.1761220000):0.2450880000	1jgc_A:0.3849220000):0.5649900000	1nfv_A:0.6687090000):0.2771680000):0.2698600000	2vzb_A:1.0259000000):0.2320360000):0.1657150000):0.0687320000):0.0918269000):0.0531958000);
(1ji5_A:0.2986230000	(1jig_A:0.1697580000	(1n1q_A:0.3013910000	(2chp_A:0.3909370000	(((((1dps_A:0.0000010000	1jts_A:0.0000010000):0.4198470000	1o9r_A:0.2654060000):0.4406280000	1uvh_A:0.5896810000):0.2945290000	(1tjo_A:0.0000010000	1tk6_A:0.0000010000):0.6501220000):0.3105870000	((((2fzf_A:1.4189700000	(1otk_A:2.7019930000	(((((((1oqu_A:0.3256680000	1uzr_A:0.0935810000):0.1250190000	1r2f_A:0.1356320000):0.6947260000	1mxr_A:0.9525780000):0.3136440000	(1jk0_A:0.3471090000	(2uw2_A:0.0693460000	1w68_A:0.1180800000):0.1785030000):0.7003390000):0.6816550000	3ee4_A:1.4529050000):0.8319050000	(((2inc_B:0.7807840000	2inp_C:1.2665740000):0.5156950000	1mty_B:1.2149560000):0.1213400000	(1mty_D:1.2849390000	3dhg_A:1.0548200000):0.3281930000):1.0147200000):0.0318211000	(((2uw1_A:0.0016920000	2uw1_B:0.0000010000):0.0913155000	1afr_A:0.1679620000):1.7361100000	1za0_A:1.7299600000):0.5574960000):0.4451550000):0.4919970000):0.2555250000	((1lko_A:0.4180190000	1yuz_A:0.8686880000):0.5870910000	3qhb_A:0.9684590000):0.1675340000):0.4243370000	2vzb_A:0.8368900000):0.2904760000	(((((1bcf_A:0.0000010000	3e1q_A:0.0000010000):0.2101380000	2fkz_A:0.1069030000):0.1648350000	1jgc_A:0.3898660000):0.2831170000	(((((1lb3_A:0.1319890000	2za7_A:0.0444150000):0.2878810000	1bg7_A:0.1244160000):0.0663699000	1r03_A:0.1798200000):0.2330090000	(1z6o_A:0.8220960000	1z6o_M:0.6528400000):0.2428830000):0.3516690000	(((1eum_A:0.3537750000	1krq_A:0.3534670000):0.2796760000	(2jd7_A:0.2197680000	1vlg_A:0.3812620000):0.1200580000):0.1436500000	3e6s_A:0.8170570000):0.1035590000):0.7162970000):0.3401440000	1nfv_A:0.7587420000):0.4824240000):0.3215340000):0.1295540000):0.0940203000):0.0877438000):0.0581216000	((1qgh_A:0.3165780000	2ux1_A:0.5153920000):0.3099780000	(1ji4_A:0.5346970000	2fjc_A:0.5420180000):0.1078970000):0.1424020000);
(1ji5_A:0.2462990000	1jig_A:0.1972810000	(1n1q_A:0.3950000000	((2chp_A:0.4364420000	(((((1dps_A:0.0000010000	1jts_A:0.0000010000):0.3960640000	1o9r_A:0.2710260000):0.4742110000	1uvh_A:0.6509920000):0.1613600000	(1tjo_A:0.0000010000	1tk6_A:0.0000010000):0.6824580000):0.3705530000	((((((2fzf_A:2.1122190000	1yuz_A:0.9822740000):0.1669660000	1lko_A:0.4098070000):0.5711990000	3qhb_A:1.0522030000):0.3380780000	((((((1lb3_A:0.1523230000	2za7_A:0.0830910000):0.2535930000	1bg7_A:0.1708730000):0.0677916000	1r03_A:0.2028620000):0.3374130000	(1z6o_A:1.0924330000	1z6o_M:0.7826990000):0.1717210000):0.2187290000	(((1eum_A:0.3978420000	1krq_A:0.3557380000):0.2048770000	3e6s_A:0.7381740000):0.1180390000	(2jd7_A:0.2724470000	1vlg_A:0.3259840000):0.0978026000):0.3505160000):0.6606260000	(1otk_A:2.4607280000	((((((1oqu_A:0.1944660000	1uzr_A:0.0915110000):0.1173340000	1r2f_A:0.1506400000):0.7758140000	1mxr_A:0.7996200000):0.2029140000	(1jk0_A:0.2554820000	(2uw2_A:0.0837800000	1w68_A:0.0854930000):0.2247990000):0.6404820000):0.6730100000	3ee4_A:0.9557380000):0.4812730000	(((2inc_B:0.8677890000	(2inp_C:1.0685790000	1mty_B:1.3207470000):0.3781610000):0.3656270000	(1mty_D:1.2586070000	3dhg_A:1.0277800000):0.2525510000):1.2898900000	(((2uw1_A:0.0066490000	2uw1_B:0.0000010000):0.0881766000	1afr_A:0.1461550000):1.2225100000	1za0_A:1.4890660000):0.7910280000):0.1747800000):0.4137930000):0.9434610000):0.0000022700):0.3444940000	((((1bcf_A:0.0000010000	3e1q_A:0.0000010000):0.1750140000	2fkz_A:0.1680480000):0.2345690000	1jgc_A:0.3073450000):0.5135050000	1nfv_A:0.6656140000):0.2964510000):0.1519070000	2vzb_A:1.0251990000):0.2369750000):0.1585220000):0.0334723000	((1qgh_A:0.3391150000	2ux1_A:0.5186060000):0.2899200000	(1ji4_A:0.4983600000	2fjc_A:0.4753400000):0.1750990000):0.1685410000):0.1579350000):0.0542290000);
(1ji5_A:0.2155930000	(1jig_A:0.1416190000	(((1qgh_A:0.2650880000	2ux1_A:0.3675140000):0.3447230000	(1ji4_A:0.4339710000	2fjc_A:0.5150080000):0.1607910000):0.1444980000	(((((1dps_A:0.0000010000	1jts_A:0.0000010000):0.3888350000	1o9r_A:0.2451420000):0.2736040000	1uvh_A:0.5765260000):0.3315890000	(1tjo_A:0.0000010000	1tk6_A:0.0000010000):0.7246790000):0.1722830000	(((((2fzf_A:1.7960510000	3qhb_A:0.9179090000):0.2529730000	(1lko_A:0.3949970000	1yuz_A:0.8813950000):0.4067420000):0.4737930000	(((((1lb3_A:0.1681910000	2za7_A:0.0484400000):0.2636880000	(1bg7_A:0.0574880000	1r03_A:0.2508430000):0.0629540000):0.2909520000	(1z6o_A:1.2626580000	1z6o_M:0.7038910000):0.1698430000):0.3397020000	(((1eum_A:0.3378650000	1krq_A:0.2889770000):0.1206820000	3e6s_A:0.9698920000):0.0924308000	(2jd7_A:0.1911500000	1vlg_A:0.4295930000):0.1343220000):0.2058020000):0.7436370000	(1otk_A:1.7229950000	(((((((1oqu_A:0.2300990000	1uzr_A:0.0729390000):0.0992563000	1r2f_A:0.1706530000):0.6900200000	1mxr_A:0.8710320000):0.1914960000	(1jk0_A:0.2158420000	(2uw2_A:0.0864330000	1w68_A:0.0832180000):0.2919200000):0.7048060000):0.5344610000	3ee4_A:1.1927100000):0.5758310000	(((2uw1_A:0.0049200000	2uw1_B:0.0000010000):0.1308810000	1afr_A:0.1451350000):1.4480600000	1za0_A:1.5498220000):0.7867340000):0.4474580000	(((2inc_B:1.0198510000	2inp_C:1.0831610000):0.5520400000	1mty_B:1.1815510000):0.2517570000	(1mty_D:1.1458480000	3dhg_A:1.0546860000):0.3641880000):1.2064900000):0.5108010000):0.9177620000):0.0272123000):0.3574490000	((((1bcf_A:0.0000010000	3e1q_A:0.0000010000):0.1931070000	2fkz_A:0.1889670000):0.2209960000	1jgc_A:0.2042400000):0.5430490000	1nfv_A:0.7214920000):0.2718190000):0.2626330000	2vzb_A:1.0736310000):0.4137990000):0.2413890000):0.0818918000):0.0598585000	(1n1q_A:0.2687550000	2chp_A:0.3719290000):0.0842521000);
(1ji5_A:0.2617380000	1jig_A:0.1834060000	(1n1q_A:0.3224870000	((2chp_A:0.5019250000	(((((1dps_A:0.0000010000	1jts_A:0.0000010000):0.3695060000	1o9r_A:0.3453720000):0.3829040000	1uvh_A:0.5830970000):0.3380470000	(1tjo_A:0.0000010000	1tk6_A:0.0000010000):0.7261780000):0.1834200000	(((((2fzf_A:1.7660390000	((1lko_A:0.5835750000	1yuz_A:0.6985540000):0.3568710000	3qhb_A:0.8647020000):0.4474730000):0.3666380000	(1otk_A:1.7741130000	(((((((1oqu_A:0.2445210000	1r2f_A:0.2296290000):0.0943037000	1uzr_A:0.0262750000):0.7572690000	(1jk0_A:0.2664210000	(2uw2_A:0.1164210000	1w68_A:0.0601750000):0.1598580000):0.8282980000):0.0564174000	1mxr_A:0.7727970000):0.4581740000	3ee4_A:1.0159160000):0.5311590000	(((2uw1_A:0.0048570000	2uw1_B:0.0000020000):0.0662680000	1afr_A:0.1747740000):1.2777000000	1za0_A:1.3821520000):0.8750020000):0.1900170000	(((2inc_B:1.0476040000	2inp_C:1.2846190000):0.3320190000	1mty_B:1.2430430000):0.3232830000	(1mty_D:1.3716740000	3dhg_A:0.9506250000):0.3228060000):1.1523000000):0.0000021654):1.4406500000):0.0006677780	((((((1lb3_A:0.1348740000	2za7_A:0.0927900000):0.3663140000	1bg7_A:0.1284660000):0.0416294000	1r03_A:0.1990230000):0.3161590000	1z6o_A:0.9663500000):0.1924080000	1z6o_M:0.9211180000):0.2738810000	((((1eum_A:0.2516340000	1krq_A:0.4251770000):0.1857320000	3e6s_A:0.8161880000):0.1988060000	2jd7_A:0.1516880000):0.1287650000	1vlg_A:0.2656060000):0.1813710000):0.7966580000):0.1831820000	((((1bcf_A:0.0000010000	3e1q_A:0.0000010000):0.2198640000	2fkz_A:0.1790020000):0.1312400000	1jgc_A:0.3985940000):0.5661570000	1nfv_A:0.5350900000):0.2004680000):0.2917160000	2vzb_A:0.8520570000):0.3299470000):0.1380250000):0.0220635000	((1qgh_A:0.3398440000	2ux1_A:0.4741550000):0.2695400000	(1ji4_A:0.4368150000	2fjc_A:0.5486750000):0.2095890000):0.1265600000):0.1066220000):0.0183056000);
(1ji5_A:0.3012180000	1jig_A:0.1804130000	(1n1q_A:0.3424750000	(2chp_A:0.5203890000	(((1qgh_A:0.3341890000	2ux1_A:0.5335480000):0.3162060000	(1ji4_A:0.4348500000	2fjc_A:0.5464770000):0.2281080000):0.0389990000	(((((1dps_A:0.0000020000	1jts_A:0.0000020000):0.2926200000	1o9r_A:0.2839420000):0.3539570000	1uvh_A:0.6803620000):0.2171760000	(1tjo_A:0.0000010000	1tk6_A:0.0000010000):0.7806270000):0.3868650000	((((((2fzf_A:1.3938980000	((1lko_A:0.6577190000	1yuz_A:0.7495130000):0.3546660000	3qhb_A:1.1438040000):0.5118810000):0.3606480000	((((1otk_A:2.2058700000	(((2uw1_A:0.0015940000	2uw1_B:0.0000020000):0.1180840000	1afr_A:0.1331480000):1.4145300000	1za0_A:1.7022480000):0.4947690000):0.6639220000	(((2inc_B:0.8957500000	2inp_C:1.2896330000):0.3916160000	1mty_B:1.1918600000):0.1917820000	(1mty_D:1.2566650000	3dhg_A:1.0255560000):0.4014810000):0.9466430000):0.4584130000	((((1oqu_A:0.1771940000	1r2f_A:0.2377360000):0.0499798000	1uzr_A:0.0725010000):0.6228070000	1mxr_A:0.8468510000):0.1841930000	(1jk0_A:0.1847190000	(2uw2_A:0.0558150000	1w68_A:0.0931330000):0.2823260000):0.8399830000):0.4850340000):0.2137940000	3ee4_A:0.9459670000):2.1246300000):0.0596122000	(((((1lb3_A:0.1621580000	2za7_A:0.1237800000):0.3279220000	1bg7_A:0.0969050000):0.0758045000	1r03_A:0.1819180000):0.2573410000	(1z6o_A:0.8573980000	1z6o_M:0.8645520000):0.1666430000):0.3222930000	((((1eum_A:0.3923450000	1krq_A:0.2813530000):0.2073100000	3e6s_A:0.7642720000):0.2482330000	2jd7_A:0.1884960000):0.0753794000	1vlg_A:0.2977030000):0.1832260000):0.6108040000):0.3770220000	(((1bcf_A:0.0000010000	3e1q_A:0.0000010000):0.2272200000	2fkz_A:0.1703900000):0.2990610000	1jgc_A:0.2876530000):0.4640960000):0.2966500000	1nfv_A:0.7643750000):0.2348750000	2vzb_A:0.9679020000):0.4329870000):0.0750556000):0.0459026000):0.0903877000):0.0366733000);
(1ji5_A:0.2182520000	(1jig_A:0.2006220000	(((2chp_A:0.3774000000	(((((1dps_A:0.0000010000	1jts_A:0.0000010000):0.2915810000	1o9r_A:0.4481930000):0.4072990000	1uvh_A:0.5755510000):0.4701580000	(1tjo_A:0.0000010000	1tk6_A:0.0000010000):0.8752380000):0.3027920000	(((((2fzf_A:2.0609680000	(1lko_A:0.2433780000	1yuz_A:0.8243840000):0.3683210000):0.3062930000	3qhb_A:1.0312230000):0.3315000000	((((((1lb3_A:0.1136080000	2za7_A:0.0512180000):0.2967470000	1bg7_A:0.1137640000):0.1182070000	1r03_A:0.1178620000):0.2516200000	(1z6o_A:1.0618670000	1z6o_M:0.6340290000):0.3094420000):0.2028550000	(((1eum_A:0.3564910000	1krq_A:0.3490010000):0.1992160000	(2jd7_A:0.1507880000	1vlg_A:0.3635760000):0.0719734000):0.1880960000	3e6s_A:0.7051310000):0.2476970000):0.6494300000	(1otk_A:2.2330780000	((((((1oqu_A:0.2334030000	1r2f_A:0.2131270000):0.0602327000	1uzr_A:0.0125770000):0.8779930000	1mxr_A:0.7850860000):0.1769070000	(1jk0_A:0.2311460000	(2uw2_A:0.1009190000	1w68_A:0.0631120000):0.2199810000):0.7902750000):0.4183410000	3ee4_A:1.1462050000):0.6136720000	((((2inc_B:0.8169150000	2inp_C:1.2767250000):0.4523830000	1mty_B:1.1381020000):0.2336610000	(1mty_D:1.3288810000	3dhg_A:0.8546540000):0.4739890000):1.0910200000	(((2uw1_A:0.0046170000	2uw1_B:0.0000010000):0.1376940000	1afr_A:0.1010420000):1.7513500000	1za0_A:1.5757700000):0.4398780000):0.1215110000):0.6348510000):1.1811200000):0.0373496000):0.3395270000	((((1bcf_A:0.0000010000	3e1q_A:0.0000010000):0.1585010000	2fkz_A:0.1177440000):0.2697370000	1jgc_A:0.1860580000):0.5681630000	1nfv_A:0.7611410000):0.2762680000):0.2726270000	2vzb_A:0.8511870000):0.3269370000):0.0565618000):0.0824598000	(1qgh_A:0.3030540000	2ux1_A:0.6524410000):0.3886170000):0.0915049000	(1ji4_A:0.4993170000	2fjc_A:0.6573100000):0.3105980000):0.1000450000):0.0394523000	1n1q_A:0.3467260000);
(1ji5_A:0.2168420000	(1jig_A:0.2123080000	(1n1q_A:0.3285410000	((2chp_A:0.3379510000	(((((1dps_A:0.0000010000	1jts_A:0.0000010000):0.3466300000	1o9r_A:0.2846740000):0.4957460000	1uvh_A:0.8113490000):0.4299390000	(1tjo_A:0.0000020000	1tk6_A:0.0000020000):0.5796880000):0.2217160000	((((((((2fzf_A:1.8005570000	1yuz_A:0.9236140000):0.2581370000	1lko_A:0.4320840000):0.3799000000	3qhb_A:1.3525010000):0.6114080000	(((((1lb3_A:0.1321560000	2za7_A:0.0683360000):0.2919090000	1bg7_A:0.0830670000):0.0575066000	1r03_A:0.1765070000):0.2278090000	(1z6o_A:0.9540380000	1z6o_M:0.6763640000):0.0998328000):0.2858940000	(((1eum_A:0.3207200000	1krq_A:0.3639830000):0.2452370000	(2jd7_A:0.1761740000	1vlg_A:0.4129580000):0.1124610000):0.1495390000	3e6s_A:0.9361030000):0.2020670000):0.7044330000):0.1477240000	(((1bcf_A:0.0000010000	3e1q_A:0.0000010000):0.2413610000	2fkz_A:0.1447300000):0.1605720000	1jgc_A:0.2838740000):0.4332560000):0.2278390000	1nfv_A:0.6896100000):0.1410390000	(1otk_A:1.9272650000	(((((((1oqu_A:0.2073200000	1uzr_A:0.0824470000):0.0774001000	1r2f_A:0.1149840000):0.8272740000	1mxr_A:0.8181230000):0.2874560000	(1jk0_A:0.2544780000	(2uw2_A:0.0782750000	1w68_A:0.0846610000):0.1873300000):0.6531180000):0.4398970000	3ee4_A:1.3983180000):0.5551350000	((2inc_B:0.9330450000	(2inp_C:1.1356060000	1mty_B:1.3754320000):0.4082300000):0.3165980000	(1mty_D:1.2556520000	3dhg_A:1.0386470000):0.2614040000):1.2009700000):0.2144520000	(((2uw1_A:0.0016180000	2uw1_B:0.0000010000):0.0663656000	1afr_A:0.1551050000):1.3015700000	1za0_A:1.1987510000):0.8517200000):0.9709810000):0.9531020000):0.1101120000	2vzb_A:1.0414080000):0.3676330000):0.1480430000):0.1064970000	(1ji4_A:0.5425870000	2fjc_A:0.5479490000):0.3023330000):0.1528120000):0.1099950000):0.1769960000	(1qgh_A:0.3765250000	2ux1_A:0.7002090000):0.5143670000);
(1ji5_A:0.2307980000	(1jig_A:0.2084450000	((2chp_A:0.4659400000	((((1dps_A:0.0000010000	1jts_A:0.0000010000):0.2207160000	1o9r_A:0.4680560000):0.3788540000	(1uvh_A:0.5951150000	(1tjo_A:0.0000010000	1tk6_A:0.0000010000):0.9076320000):0.2123160000):0.5735230000	((((((2fzf_A:1.9458450000	(1lko_A:0.4492090000	1yuz_A:0.9174280000):0.2801190000):0.3359400000	3qhb_A:0.8240850000):0.7061510000	(1otk_A:1.7836460000	(((((((1oqu_A:0.2831160000	1uzr_A:0.0850940000):0.0758956000	1r2f_A:0.1435740000):0.6426480000	(1jk0_A:0.2231310000	(2uw2_A:0.0655850000	1w68_A:0.0966030000):0.2851080000):0.8202490000):0.1161780000	1mxr_A:0.8012940000):0.6191200000	3ee4_A:1.0568920000):0.4661830000	(((2uw1_A:0.0015030000	2uw1_B:0.0000010000):0.1133840000	1afr_A:0.1448870000):1.6408800000	1za0_A:1.5548120000):0.8959490000):0.1401990000	(2inc_B:1.0078490000	((2inp_C:1.0855930000	1mty_B:1.2596310000):0.3849220000	(1mty_D:1.5074140000	3dhg_A:1.0957150000):0.3788750000):0.1787520000):1.2899100000):0.2729270000):1.3678900000):0.0000020598	((((((1lb3_A:0.2003250000	2za7_A:0.0853100000):0.3092250000	1r03_A:0.2068860000):0.1015800000	1bg7_A:0.0443680000):0.3390280000	1z6o_A:0.9935750000):0.2767690000	1z6o_M:0.5214580000):0.3409800000	((((1eum_A:0.2300040000	3e6s_A:0.9087600000):0.0843347000	1krq_A:0.3513350000):0.2447320000	2jd7_A:0.1502070000):0.0951163000	1vlg_A:0.3306470000):0.1639900000):0.5198760000):0.2228950000	((((1bcf_A:0.0000010000	3e1q_A:0.0000010000):0.2037240000	2fkz_A:0.1476000000):0.1915370000	1jgc_A:0.2524150000):0.4181830000	1nfv_A:0.6192820000):0.3010150000):0.2014890000	2vzb_A:0.9287590000):0.3704220000):0.0796683000):0.0109470000	((1qgh_A:0.2528960000	2ux1_A:0.5288110000):0.4224230000	(1ji4_A:0.5228080000	2fjc_A:0.4979750000):0.3206660000):0.1279670000):0.0961309000):0.0207861000	1n1q_A:0.4612290000);
(1ji5_A:0.2368930000	(1jig_A:0.2473290000	((2chp_A:0.3318620000	(((((1dps_A:0.0000020000	1jts_A:0.0000020000):0.3140310000	1o9r_A:0.2214680000):0.3605360000	1uvh_A:0.7402150000):0.4058030000	(1tjo_A:0.0000010000	1tk6_A:0.0000010000):0.8042850000):0.4046520000	(((((2fzf_A:1.8241990000	(1lko_A:0.5445640000	(1yuz_A:0.9353600000	3qhb_A:1.3851380000):0.1754890000):0.3581060000):0.4786470000	(1otk_A:2.1306030000	((((((1oqu_A:0.1889010000	1r2f_A:0.1760550000):0.0534866000	1uzr_A:0.0521090000):1.0001200000	1mxr_A:0.6844690000):0.2186530000	(1jk0_A:0.2399170000	(2uw2_A:0.0763230000	1w68_A:0.0776540000):0.1953390000):0.8090950000):0.6413450000	3ee4_A:0.9513690000):0.7455710000	(((2inc_B:0.8076770000	(2inp_C:1.1161360000	1mty_B:1.4642760000):0.4642310000):0.3932760000	(1mty_D:1.3992670000	3dhg_A:1.1127240000):0.3795890000):1.7805600000	(((2uw1_A:0.0000030000	2uw1_B:0.0000020000):0.0867823000	1afr_A:0.1981310000):1.2835700000	1za0_A:1.6418040000):0.7687130000):0.3235990000):0.3385440000):1.1316600000):0.1390480000	((((1lb3_A:0.1480240000	2za7_A:0.0734410000):0.2228860000	(1bg7_A:0.0892210000	1r03_A:0.2110230000):0.0663653000):0.2011850000	(1z6o_A:1.1444390000	1z6o_M:0.7770990000):0.2969880000):0.4077210000	(((1eum_A:0.2797800000	1krq_A:0.3619950000):0.2112460000	3e6s_A:0.9228330000):0.1767910000	(2jd7_A:0.2634910000	1vlg_A:0.2525880000):0.0698966000):0.1651110000):0.6750350000):0.1463010000	((((1bcf_A:0.0000010000	3e1q_A:0.0000010000):0.2416440000	2fkz_A:0.1225130000):0.1224840000	1jgc_A:0.4587080000):0.4810240000	1nfv_A:0.8563120000):0.3680530000):0.2636190000	2vzb_A:0.8099720000):0.3679280000):0.1794610000):0.0694266000	((1qgh_A:0.3323030000	2ux1_A:0.6589090000):0.3299170000	(1ji4_A:0.5695150000	2fjc_A:0.5708010000):0.2430090000):0.0920518000):0.0960814000):0.0323472000	1n1q_A:0.3425540000);
(1ji5_A:0.3182140000	(1jig_A:0.2139200000	(((2chp_A:0.3409350000	((((1dps_A:0.0000010000	1jts_A:0.0000010000):0.4146480000	1o9r_A:0.2177590000):0.2553860000	1uvh_A:0.7354200000):0.3267350000	(1tjo_A:0.0000010000	1tk6_A:0.0000010000):0.7310750000):0.3454770000):0.0636413000	((((2fzf_A:1.5423920000	((1lko_A:0.4160670000	1yuz_A:1.2431370000):0.4931130000	3qhb_A:1.1784800000):0.1956610000):0.2669330000	(((((((1lb3_A:0.1468610000	2za7_A:0.0468290000):0.3218580000	1bg7_A:0.1106970000):0.1092100000	1r03_A:0.1917390000):0.2470440000	1z6o_A:1.0115540000):0.1502660000	1z6o_M:0.9691660000):0.2411900000	(((1eum_A:0.3583320000	1krq_A:0.3045210000):0.1993250000	3e6s_A:0.8255440000):0.1819630000	(2jd7_A:0.2379840000	1vlg_A:0.3305670000):0.1096370000):0.1626790000):0.7066740000	(1otk_A:2.6934080000	(((((((1oqu_A:0.2404950000	1uzr_A:0.0616360000):0.1613740000	1r2f_A:0.0576290000):0.7725220000	1mxr_A:0.7404280000):0.2507490000	(1jk0_A:0.3274660000	(2uw2_A:0.0925300000	1w68_A:0.1224120000):0.1719150000):0.5066570000):0.6715540000	3ee4_A:1.1925430000):0.6307910000	(((2inc_B:1.0988420000	2inp_C:1.2849090000):0.4461010000	1mty_B:1.1220960000):0.4272210000	(1mty_D:1.1270240000	3dhg_A:1.0879150000):0.4138100000):1.2570500000):0.1908080000	(((2uw1_A:0.0045600000	2uw1_B:0.0000010000):0.1239140000	1afr_A:0.1293200000):1.5652800000	1za0_A:1.7887720000):0.6789290000):0.7204820000):0.8017150000):0.1623410000):0.2215900000	((((1bcf_A:0.0000010000	3e1q_A:0.0000010000):0.1798480000	2fkz_A:0.1151790000):0.2356340000	1jgc_A:0.2703420000):0.5453640000	1nfv_A:0.6768180000):0.3495910000):0.1845180000	2vzb_A:1.2425160000):0.3423400000):0.0799184000	((1qgh_A:0.3878050000	2ux1_A:0.4181700000):0.3713530000	(1ji4_A:0.5289310000	2fjc_A:0.4994440000):0.0968934000):0.1373470000):0.1142190000):0.0251774000	1n1q_A:0.3236000000);
(1ji5_A:0.3204680000	(1jig_A:0.1916480000	(2chp_A:0.4772190000	(((1qgh_A:0.5596570000	2ux1_A:0.5763980000):0.1940620000	(1ji4_A:0.5105520000	2fjc_A:0.5632600000):0.3716730000):0.0656065000	(((((1dps_A:0.0000010000	1jts_A:0.0000010000):0.3968820000	1o9r_A:0.2165380000):0.3373870000	1uvh_A:0.7102340000):0.3232020000	(1tjo_A:0.0000010000	1tk6_A:0.0000010000):0.7858760000):0.2946340000	(((((2fzf_A:2.0356360000	((1lko_A:0.5431820000	1yuz_A:0.9536630000):0.5551390000	3qhb_A:0.8562550000):0.3995920000):0.2506630000	(1otk_A:1.9883900000	(((((((1oqu_A:0.2063160000	1uzr_A:0.0692420000):0.1101250000	1r2f_A:0.1422350000):0.7161880000	1mxr_A:0.7667880000):0.1491170000	(1jk0_A:0.2115300000	(2uw2_A:0.1024230000	1w68_A:0.0608030000):0.2075440000):0.8834180000):0.6276170000	3ee4_A:0.9480940000):0.4692240000	(((2uw1_A:0.0064590000	2uw1_B:0.0000010000):0.0848688000	1afr_A:0.1813660000):1.6247700000	1za0_A:2.0220050000):0.7189520000):0.1784220000	((2inc_B:1.1337230000	(2inp_C:1.2323840000	1mty_B:1.1946040000):0.3957790000):0.2176510000	(1mty_D:1.1950040000	3dhg_A:1.3073340000):0.2871250000):1.3568700000):0.5072470000):0.9495140000):0.0000029627	(((((1lb3_A:0.1094530000	2za7_A:0.0828040000):0.2783990000	(1bg7_A:0.0670290000	1r03_A:0.2673990000):0.0659976000):0.2426930000	1z6o_A:1.0008690000):0.1823010000	1z6o_M:0.7986200000):0.2727860000	((((1eum_A:0.2725400000	1krq_A:0.4523760000):0.1620850000	3e6s_A:0.8771360000):0.2209840000	2jd7_A:0.1497550000):0.1417870000	1vlg_A:0.2732650000):0.2416610000):0.6935460000):0.2691420000	((((1bcf_A:0.0000010000	3e1q_A:0.0000010000):0.1854000000	2fkz_A:0.1137730000):0.2089030000	1jgc_A:0.2235550000):0.6302690000	1nfv_A:0.6528450000):0.2664740000):0.4301910000	2vzb_A:0.8085750000):0.4280450000):0.1959750000):0.0637304000):0.1045370000):0.0327421000	1n1q_A:0.3342130000);
(1ji5_A:0.3072830000	1jig_A:0.1717150000	(1n1q_A:0.3673600000	((2chp_A:0.4585550000	(((((1dps_A:0.0000010000	1jts_A:0.0000010000):0.3184600000	1o9r_A:0.2399660000):0.3743180000	1uvh_A:0.8509250000):0.3215250000	(1tjo_A:0.0000010000	1tk6_A:0.0000010000):0.7866290000):0.3066190000	(((((2fzf_A:1.8272640000	((1lko_A:0.5454980000	1yuz_A:1.0236840000):0.5842960000	3qhb_A:1.0032830000):0.3617750000):0.3446470000	(((((1lb3_A:0.1378910000	2za7_A:0.0369680000):0.2717690000	1bg7_A:0.1280390000):0.0855156000	1r03_A:0.1321880000):0.1999290000	(1z6o_A:0.8940840000	1z6o_M:0.8011130000):0.1988880000):0.3078420000	(((1eum_A:0.3523600000	1krq_A:0.2657510000):0.1454920000	3e6s_A:0.7113880000):0.1787840000	(2jd7_A:0.2234150000	1vlg_A:0.3936200000):0.0960833000):0.2087110000):0.3424750000):0.4328360000	(((1bcf_A:0.0000010000	3e1q_A:0.0000010000):0.1541120000	2fkz_A:0.1274620000):0.1292990000	1jgc_A:0.3686720000):0.3741720000):0.1657890000	1nfv_A:0.7737950000):0.4230740000	(2vzb_A:0.9146330000	(1otk_A:2.4018160000	(((((((1oqu_A:0.2207860000	1uzr_A:0.0815010000):0.1489380000	1r2f_A:0.0465220000):0.7972640000	1mxr_A:1.0603450000):0.1984700000	3ee4_A:1.5132090000):0.2620050000	(1jk0_A:0.2333750000	(2uw2_A:0.0840160000	1w68_A:0.1081370000):0.1799350000):0.4851920000):0.8665450000	((2inc_B:1.0302200000	(2inp_C:1.3008960000	1mty_B:1.4786190000):0.3851810000):0.2349690000	(1mty_D:1.3063920000	3dhg_A:0.9821540000):0.6246210000):1.0611000000):0.4013890000	(((2uw1_A:0.0031540000	2uw1_B:0.0000010000):0.0810005000	1afr_A:0.1572570000):1.8534800000	1za0_A:1.1399800000):0.5711080000):0.4465320000):1.7659100000):0.2366550000):0.3711570000):0.1121810000):0.0449381000	((1qgh_A:0.4004930000	2ux1_A:0.3739260000):0.3549070000	(1ji4_A:0.4408600000	2fjc_A:0.6327870000):0.2674630000):0.1161500000):0.0587702000):0.0955169000);
(1ji5_A:0.2458970000	(1jig_A:0.2588680000	((1qgh_A:0.3022140000	2ux1_A:0.5004810000):0.3800800000	(1ji4_A:0.4272420000	2fjc_A:0.5383280000):0.1996870000):0.0926872000):0.0852378000	(1n1q_A:0.4275500000	(2chp_A:0.4255340000	(((((1dps_A:0.0000020000	1jts_A:0.0000020000):0.3763320000	1o9r_A:0.3363220000):0.4677850000	1uvh_A:0.8977360000):0.3451020000	(1tjo_A:0.0000010000	1tk6_A:0.0000010000):0.6525340000):0.2614230000	(((((2fzf_A:1.9763660000	3qhb_A:0.9761780000):0.2946750000	(1lko_A:0.5998840000	1yuz_A:1.0156500000):0.2469320000):0.7121690000	((((1lb3_A:0.1198760000	2za7_A:0.0265100000):0.3626690000	(1bg7_A:0.0664530000	1r03_A:0.2182470000):0.0681544000):0.3393000000	(1z6o_A:0.8800880000	1z6o_M:0.8501440000):0.1415280000):0.4434890000	((1eum_A:0.2290740000	(1krq_A:0.2251190000	3e6s_A:0.8878380000):0.1937520000):0.2655100000	(2jd7_A:0.2362450000	1vlg_A:0.3286130000):0.0532622000):0.1863740000):0.4235560000):0.1017470000	((((1bcf_A:0.0000010000	3e1q_A:0.0000010000):0.1373580000	2fkz_A:0.1657730000):0.1477090000	1jgc_A:0.3312690000):0.5327510000	1nfv_A:0.5953810000):0.2859820000):0.5084560000	(2vzb_A:0.7045620000	(1otk_A:2.3654720000	(((((((1oqu_A:0.2650870000	1r2f_A:0.2168990000):0.0277582000	1uzr_A:0.0414830000):0.7730170000	1mxr_A:0.8412150000):0.1497570000	(1jk0_A:0.2282930000	(2uw2_A:0.0613520000	1w68_A:0.1152200000):0.1954550000):0.9746240000):0.5431700000	3ee4_A:1.0212970000):0.7412180000	(((2uw1_A:0.0016600000	2uw1_B:0.0000020000):0.0998075000	1afr_A:0.1709790000):1.0148200000	1za0_A:1.6859010000):0.6016160000):0.1812960000	((2inc_B:0.8461880000	(2inp_C:0.8297090000	1mty_B:1.5267490000):0.4326460000):0.4325200000	(1mty_D:1.3226800000	3dhg_A:0.9608320000):0.1848420000):1.2424600000):0.2586550000):1.2624400000):0.3338290000):0.2471200000):0.1273280000):0.0972266000):0.0574884000);
(1ji5_A:0.2144050000	1jig_A:0.1181290000	(1n1q_A:0.3437080000	(((2chp_A:0.4958470000	((((1dps_A:0.0000010000	1jts_A:0.0000010000):0.3507100000	1o9r_A:0.2616490000):0.4382970000	1uvh_A:0.6661180000):0.5249120000	(1tjo_A:0.0000010000	1tk6_A:0.0000010000):0.6134200000):0.4187430000):0.0858916000	((((((2fzf_A:2.1053500000	(1lko_A:0.3772010000	1yuz_A:1.2246340000):0.4495420000):0.2693010000	3qhb_A:0.9434290000):0.6590670000	(((((1lb3_A:0.1651240000	2za7_A:0.0621390000):0.3578310000	1bg7_A:0.0643280000):0.0626301000	1r03_A:0.2121740000):0.3440360000	(1z6o_A:0.9074060000	1z6o_M:0.9215360000):0.2495780000):0.2486340000	(((1eum_A:0.2625830000	1krq_A:0.3740190000):0.2352430000	3e6s_A:0.8359980000):0.1290930000	(2jd7_A:0.2201290000	1vlg_A:0.3823100000):0.0490458000):0.3220900000):0.6052520000):0.0000024702	(1otk_A:2.5741590000	(((((((1oqu_A:0.1952060000	1uzr_A:0.0618960000):0.1357950000	1r2f_A:0.1126120000):0.7105510000	1mxr_A:0.8367500000):0.2916340000	(1jk0_A:0.2555240000	(2uw2_A:0.0712060000	1w68_A:0.1294060000):0.2131250000):0.8343660000):0.5615810000	(((2inc_B:1.0856010000	2inp_C:1.1031470000):0.3791600000	1mty_B:1.3594720000):0.4010840000	(1mty_D:1.1032090000	3dhg_A:1.2356280000):0.0345341000):1.4676400000):0.4051650000	(((2uw1_A:0.0031220000	2uw1_B:0.0000010000):0.0555311000	1afr_A:0.1340210000):1.7091600000	1za0_A:1.3851070000):0.6195190000):0.3016820000	3ee4_A:1.1740590000):0.6607240000):0.9253730000):0.3801280000	((((1bcf_A:0.0000010000	3e1q_A:0.0000010000):0.1979330000	2fkz_A:0.1658860000):0.2257800000	1jgc_A:0.3353060000):0.4486250000	1nfv_A:0.7870180000):0.1796560000):0.3196270000	2vzb_A:1.0263460000):0.4202980000):0.1006350000	((1qgh_A:0.4342650000	2ux1_A:0.4329910000):0.2900660000	(1ji4_A:0.5786020000	2fjc_A:0.6140760000):0.1551130000):0.0785461000):0.1219000000):0.0671301000);
(1ji5_A:0.2401980000	1jig_A:0.1477220000	(1n1q_A:0.2841760000	(((2chp_A:0.4234880000	((((1dps_A:0.0000010000	1jts_A:0.0000010000):0.4989760000	1o9r_A:0.2917820000):0.2721340000	1uvh_A:0.7265520000):0.2988280000	(1tjo_A:0.0000010000	1tk6_A:0.0000010000):0.8373880000):0.2906800000):0.0830965000	(((((((2fzf_A:1.7109560000	(1lko_A:0.3237530000	1yuz_A:1.1585350000):0.2251400000):0.2769820000	3qhb_A:0.8324670000):0.5822960000	((((((1lb3_A:0.1558980000	2za7_A:0.0649960000):0.3626440000	1bg7_A:0.0832040000):0.1026810000	1r03_A:0.1933850000):0.4553260000	1z6o_A:1.1222800000):0.1284960000	1z6o_M:0.7484000000):0.3985930000	(((1eum_A:0.2520480000	1krq_A:0.4615310000):0.2519740000	3e6s_A:0.8687520000):0.1204440000	(2jd7_A:0.1864930000	1vlg_A:0.3890010000):0.0995193000):0.1441340000):0.7090260000):0.1567740000	(1otk_A:2.9763670000	((((((1oqu_A:0.2067680000	1uzr_A:0.0877550000):0.1253580000	1r2f_A:0.0865100000):0.7215470000	1mxr_A:0.8080730000):0.3390330000	(1jk0_A:0.2390910000	(2uw2_A:0.0926570000	1w68_A:0.1232060000):0.2233100000):0.6562530000):0.5502960000	3ee4_A:1.1672150000):0.4619810000	((((2inc_B:0.9985120000	2inp_C:1.2876760000):0.4122040000	1mty_B:1.3072270000):0.2450780000	(1mty_D:1.1933870000	3dhg_A:1.1665500000):0.2878660000):1.1421500000	(((2uw1_A:0.0017170000	2uw1_B:0.0000010000):0.0863413000	1afr_A:0.1999190000):1.4619600000	1za0_A:1.7780930000):0.8233460000):0.1417660000):0.4417530000):1.5427700000):0.1241470000	(((1bcf_A:0.0000010000	3e1q_A:0.0000010000):0.1913850000	2fkz_A:0.1375110000):0.1720830000	1jgc_A:0.3654730000):0.4166120000):0.2460770000	1nfv_A:0.4810030000):0.2291100000	2vzb_A:1.0859280000):0.3784180000):0.0343422000	(((1qgh_A:0.4950450000	2ux1_A:0.3678020000):0.3286210000	2fjc_A:0.5768050000):0.0926759000	1ji4_A:0.6313700000):0.1789730000):0.1176280000):0.0732320000);
(1ji5_A:0.2988820000	1jig_A:0.2361400000	(1n1q_A:0.3541900000	(((2chp_A:0.3670020000	((((1dps_A:0.0000010000	1jts_A:0.0000010000):0.3659740000	1o9r_A:0.3517450000):0.3377970000	1uvh_A:0.7419040000):0.4039080000	(1tjo_A:0.0000020000	1tk6_A:0.0000020000):0.9209000000):0.2441270000):0.1456990000	(((((2fzf_A:2.1396250000	(1lko_A:0.5649170000	(1yuz_A:0.9711830000	3qhb_A:1.0134940000):0.1842570000):0.7533330000):0.3951750000	(((((1lb3_A:0.1493110000	2za7_A:0.0909920000):0.1811090000	(1bg7_A:0.0965510000	1r03_A:0.2865600000):0.1275170000):0.3136900000	1z6o_A:1.0092330000):0.1503430000	1z6o_M:0.6510640000):0.3646620000	((((1eum_A:0.2221230000	1krq_A:0.3632220000):0.2829560000	3e6s_A:0.6376130000):0.0841055000	2jd7_A:0.2507700000):0.1681190000	1vlg_A:0.2756500000):0.1626820000):0.6054960000):0.3829360000	(((1bcf_A:0.0000010000	3e1q_A:0.0000010000):0.1525760000	2fkz_A:0.1842050000):0.1050900000	1jgc_A:0.3685110000):0.4059210000):0.2980170000	1nfv_A:0.4644800000):0.6623210000	(2vzb_A:0.5917460000	((1otk_A:2.5530780000	(((2uw1_A:0.0015110000	2uw1_B:0.0000010000):0.1215600000	1afr_A:0.1048250000):1.0931200000	1za0_A:1.6946120000):0.2937640000):0.2568300000	((((((1oqu_A:0.2265320000	1uzr_A:0.0755090000):0.1226130000	1r2f_A:0.0772770000):0.8847240000	1mxr_A:0.7589470000):0.2742590000	(1jk0_A:0.1856500000	(2uw2_A:0.0683090000	1w68_A:0.0992010000):0.1774220000):0.5872670000):0.3792260000	3ee4_A:1.2879000000):0.7107890000	((2inc_B:0.7701010000	(2inp_C:0.9042850000	1mty_B:1.5055470000):0.3493640000):0.3978300000	(1mty_D:1.2866640000	3dhg_A:0.9631230000):0.4215910000):1.0435700000):0.3376350000):1.8157600000):0.3796150000):0.4959530000):0.0000021423	((1qgh_A:0.4598710000	2ux1_A:0.4513750000):0.3778320000	(1ji4_A:0.5064920000	2fjc_A:0.5869030000):0.1602190000):0.0744519000):0.1111750000):0.0799718000);
(1ji5_A:0.2760590000	(1jig_A:0.1736570000	((2chp_A:0.4446970000	(((((1dps_A:0.0000010000	1jts_A:0.0000010000):0.4386400000	1o9r_A:0.2103890000):0.4670820000	1uvh_A:0.7196660000):0.2970410000	(1tjo_A:0.0000010000	1tk6_A:0.0000010000):0.6605060000):0.1461180000	((((((2fzf_A:1.5906550000	3qhb_A:0.5296150000):0.4030710000	1yuz_A:1.2398480000):0.2152480000	1lko_A:0.4728440000):0.5780910000	((((((1lb3_A:0.1375700000	2za7_A:0.0437440000):0.3304450000	1bg7_A:0.1241420000):0.0590786000	1r03_A:0.1711740000):0.4026450000	(1z6o_A:1.0728130000	1z6o_M:0.9102900000):0.1274980000):0.3172250000	((((1eum_A:0.2920570000	1krq_A:0.4664320000):0.2159990000	3e6s_A:0.8102130000):0.2026300000	2jd7_A:0.3482060000):0.0947364000	1vlg_A:0.2436740000):0.3467620000):0.6343020000	(1otk_A:2.1696890000	(((((((1oqu_A:0.1959650000	1uzr_A:0.1222220000):0.1582540000	1r2f_A:0.1404700000):0.7274870000	1mxr_A:0.9207840000):0.1696520000	(1jk0_A:0.2557980000	(2uw2_A:0.1218100000	1w68_A:0.0699430000):0.1529510000):0.7772330000):0.4441930000	3ee4_A:1.1525730000):0.3808550000	(((2uw1_A:0.0084160000	2uw1_B:0.0000010000):0.0198790000	1afr_A:0.1998040000):1.3951000000	1za0_A:1.3797590000):0.7395970000):0.2811140000	(((2inc_B:0.9561810000	2inp_C:1.2786540000):0.4126990000	1mty_B:1.3862970000):0.2559020000	(1mty_D:1.4518600000	3dhg_A:0.8572140000):0.4422030000):0.9931070000):0.3862930000):1.2658200000):0.0215467000):0.2680770000	2vzb_A:0.8633410000):0.2078000000	((((1bcf_A:0.0000010000	3e1q_A:0.0000010000):0.1466890000	2fkz_A:0.1673180000):0.1903500000	1jgc_A:0.2817010000):0.8434270000	1nfv_A:0.4006360000):0.2625970000):0.2074720000):0.2258730000):0.0605665000	((1qgh_A:0.3481020000	2ux1_A:0.5738960000):0.2903810000	(1ji4_A:0.4950980000	2fjc_A:0.3417750000):0.2597110000):0.1493970000):0.1331890000):0.0226890000	1n1q_A:0.3008040000);
(1ji5_A:0.2388990000	(1jig_A:0.1896860000	((1qgh_A:0.4461710000	2ux1_A:0.5108030000):0.2232540000	(1ji4_A:0.4913260000	2fjc_A:0.6008370000):0.3190510000):0.1154260000):0.0852574000	(1n1q_A:0.2519050000	(2chp_A:0.3912110000	((((1dps_A:0.0000020000	1jts_A:0.0000020000):0.3993440000	1o9r_A:0.2189530000):0.3875850000	1uvh_A:0.6655640000):0.5502180000	((1tjo_A:0.0000010000	1tk6_A:0.0000010000):0.8940680000	(((((2fzf_A:2.2206570000	(1otk_A:2.3402720000	(((((((1oqu_A:0.2108780000	1r2f_A:0.2160340000):0.0811790000	1uzr_A:0.0220390000):0.6797510000	1mxr_A:0.7015960000):0.1678560000	(1jk0_A:0.2626410000	(2uw2_A:0.0779720000	1w68_A:0.1226590000):0.1784360000):0.8215030000):0.6114460000	(((2uw1_A:0.0032240000	2uw1_B:0.0000020000):0.1055400000	1afr_A:0.1386980000):1.4580500000	1za0_A:1.2109650000):1.2289600000):0.1397730000	3ee4_A:1.2887520000):0.6546680000	((2inc_B:1.0043410000	(2inp_C:0.9644010000	1mty_B:1.4102150000):0.3207370000):0.6591860000	(1mty_D:1.2918320000	3dhg_A:0.8125220000):0.1930250000):1.3784300000):0.2406370000):0.4951800000):0.6391080000	((1lko_A:0.4913220000	1yuz_A:1.2710030000):0.3460240000	3qhb_A:1.1601040000):0.7479930000):0.0000023093	(((((1lb3_A:0.1529520000	2za7_A:0.0874970000):0.4027240000	1bg7_A:0.0932130000):0.1308530000	1r03_A:0.1783060000):0.3877180000	(1z6o_A:1.0552440000	1z6o_M:0.5548250000):0.2307350000):0.2289860000	(((1eum_A:0.1989120000	1krq_A:0.4374610000):0.2933890000	(2jd7_A:0.2220540000	1vlg_A:0.4494050000):0.0699601000):0.1239920000	3e6s_A:0.7695780000):0.3337440000):0.5932800000):0.2202190000	((((1bcf_A:0.0000010000	3e1q_A:0.0000010000):0.1646440000	2fkz_A:0.2227600000):0.0663894000	1jgc_A:0.3811640000):0.3328910000	1nfv_A:0.9488270000):0.2181860000):0.3299150000	2vzb_A:0.9493070000):0.2158850000):0.1507730000):0.2192650000):0.0591797000):0.0272179000);
(1ji5_A:0.2243220000	(1jig_A:0.2408410000	1n1q_A:0.3664390000):0.0770785000	(2chp_A:0.4201390000	(((1qgh_A:0.3688560000	2ux1_A:0.4959470000):0.3474080000	(1ji4_A:0.4983400000	2fjc_A:0.4026250000):0.1454920000):0.0855152000	(((((1dps_A:0.0000010000	1jts_A:0.0000010000):0.3859660000	1o9r_A:0.2861280000):0.3876430000	1uvh_A:0.7465940000):0.3393860000	(1tjo_A:0.0000010000	1tk6_A:0.0000010000):0.7290730000):0.3329080000	((((((2fzf_A:2.0577460000	((1lko_A:0.3821050000	1yuz_A:1.2582130000):0.3897070000	3qhb_A:0.9693620000):0.2661340000):0.1346220000	(1otk_A:1.7314550000	(((((((1oqu_A:0.2391320000	1r2f_A:0.2164600000):0.0726653000	1uzr_A:0.0393130000):0.7104660000	1mxr_A:0.8201020000):0.2036300000	(1jk0_A:0.1796740000	(2uw2_A:0.0832340000	1w68_A:0.1046100000):0.2917330000):0.8572290000):0.4999970000	3ee4_A:1.0559890000):0.2927060000	(((2uw1_A:0.0030740000	2uw1_B:0.0000020000):0.1233690000	1afr_A:0.0631480000):1.4725200000	1za0_A:1.3958790000):1.0487300000):0.2670080000	(((2inc_B:0.8133840000	2inp_C:1.5305220000):0.4439630000	1mty_B:1.4928930000):0.2805360000	(1mty_D:1.2921930000	3dhg_A:1.2162010000):0.3220260000):1.2112100000):0.3678920000):1.4347800000):0.0193110000	((((1lb3_A:0.1716030000	2za7_A:0.0864620000):0.2910780000	(1bg7_A:0.1201090000	1r03_A:0.1735910000):0.0878101000):0.2324080000	(1z6o_A:0.9658000000	1z6o_M:0.7771710000):0.2679190000):0.3391870000	((((1eum_A:0.1817900000	1krq_A:0.3711690000):0.1772570000	3e6s_A:0.6989010000):0.2107190000	1vlg_A:0.2287120000):0.0721385000	2jd7_A:0.1515330000):0.3710290000):0.4636870000):0.2582510000	(((1bcf_A:0.0000010000	3e1q_A:0.0000010000):0.1942220000	2fkz_A:0.1742260000):0.1446410000	1jgc_A:0.2698590000):0.7061290000):0.2177680000	1nfv_A:0.7234620000):0.2323660000	2vzb_A:0.8687700000):0.2023220000):0.1120890000):0.0443008000):0.1460460000);
(1ji5_A:0.2679220000	(1jig_A:0.2136180000	1n1q_A:0.2783180000):0.0136173000	((2chp_A:0.3380310000	(((((1dps_A:0.0000010000	1jts_A:0.0000010000):0.3813460000	1o9r_A:0.2860710000):0.3607440000	1uvh_A:0.5944940000):0.1776390000	(1tjo_A:0.0000010000	1tk6_A:0.0000010000):0.7059690000):0.4369620000	((((2fzf_A:1.7960550000	(1lko_A:0.3452940000	1yuz_A:1.2084560000):0.2865420000):0.3032160000	3qhb_A:1.0269480000):0.6652970000	(((((1bcf_A:0.0000010000	3e1q_A:0.0000010000):0.1997160000	2fkz_A:0.2021540000):0.1515080000	1jgc_A:0.3374700000):0.4981110000	1nfv_A:0.7894420000):0.1932610000	(((((1lb3_A:0.1718250000	2za7_A:0.0350450000):0.1564580000	(1bg7_A:0.0829560000	1r03_A:0.2609570000):0.1170570000):0.2622020000	1z6o_A:0.9534610000):0.3844890000	1z6o_M:0.7146770000):0.3944570000	(((1eum_A:0.3440790000	1krq_A:0.4533010000):0.2477280000	3e6s_A:0.8683510000):0.0480128000	(2jd7_A:0.2038690000	1vlg_A:0.2800590000):0.0781883000):0.2531430000):0.5428140000):0.2028120000):0.2753990000	(2vzb_A:0.7121790000	(1otk_A:2.4083280000	(((((((1oqu_A:0.2235590000	1r2f_A:0.2056340000):0.0559604000	1uzr_A:0.0300390000):0.8635170000	1mxr_A:0.8295590000):0.1511120000	(1jk0_A:0.2528090000	(2uw2_A:0.0964480000	1w68_A:0.0946360000):0.1731900000):0.7357010000):0.5466640000	3ee4_A:1.1743190000):0.4908730000	(((2uw1_A:0.0000030000	2uw1_B:0.0000010000):0.1339150000	1afr_A:0.1196030000):1.4753500000	1za0_A:0.9548490000):0.7340310000):0.2744480000	(((2inc_B:0.8324610000	2inp_C:1.1723840000):0.3919930000	1mty_B:1.1927310000):0.2513900000	(1mty_D:1.3530250000	3dhg_A:1.1839190000):0.2575990000):1.4814000000):0.7972970000):1.0956500000):0.3144890000):0.2126080000):0.1699670000):0.1155060000	((1qgh_A:0.4481130000	2ux1_A:0.4324540000):0.3575460000	(1ji4_A:0.5118890000	2fjc_A:0.4902210000):0.2096570000):0.1211990000):0.1167790000);
(1ji5_A:0.2860920000	(1jig_A:0.2186770000	1n1q_A:0.3963010000):0.0254202000	((2chp_A:0.2156660000	(((((1dps_A:0.0000010000	1jts_A:0.0000010000):0.3499520000	1o9r_A:0.3180380000):0.4239810000	1uvh_A:0.4944450000):0.3049910000	(1tjo_A:0.0000020000	1tk6_A:0.0000020000):0.6313860000):0.1810000000	(((((2fzf_A:1.7477250000	(1lko_A:0.5045370000	1yuz_A:1.1430880000):0.2572220000):0.2162580000	3qhb_A:1.1170300000):0.4520270000	((((((1lb3_A:0.0838540000	2za7_A:0.1027440000):0.2811990000	(1bg7_A:0.1185490000	1r03_A:0.3119340000):0.0917940000):0.2052570000	1z6o_A:1.1210700000):0.1178770000	1z6o_M:0.8555360000):0.3369890000	3e6s_A:0.7655540000):0.1351990000	((1eum_A:0.2624300000	1krq_A:0.3968470000):0.2157790000	(2jd7_A:0.2697390000	1vlg_A:0.2790780000):0.1400630000):0.1083820000):0.6070620000):0.2662870000	((((1bcf_A:0.0000010000	3e1q_A:0.0000010000):0.2807660000	2fkz_A:0.1364100000):0.2752100000	1jgc_A:0.2936190000):0.5203860000	1nfv_A:0.4536240000):0.3464460000):0.3749370000	(2vzb_A:0.6384320000	((1otk_A:2.0487180000	(((2uw1_A:0.0067620000	2uw1_B:0.0000010000):0.0634823000	1afr_A:0.2196850000):1.5216900000	1za0_A:1.6740210000):0.2418390000):0.3293480000	((((1oqu_A:0.2888770000	1r2f_A:0.2305050000):0.0606299000	1uzr_A:0.0433550000):0.5283270000	(1mxr_A:0.8537120000	((1jk0_A:0.2286740000	(2uw2_A:0.0784850000	1w68_A:0.0942730000):0.2257610000):0.5248370000	(((2inc_B:0.9604220000	2inp_C:1.3167520000):0.4724220000	1mty_B:1.3983960000):0.3805520000	(1mty_D:1.3759580000	3dhg_A:0.8144470000):0.2473080000):1.6094100000):0.5034090000):0.2084370000):0.6798700000	3ee4_A:1.1511000000):0.5508930000):1.9635000000):0.4885950000):0.3417750000):0.1054740000):0.0646873000	((1qgh_A:0.2396940000	2ux1_A:0.7172910000):0.3090810000	(1ji4_A:0.6819200000	2fjc_A:0.4163290000):0.2904660000):0.1725370000):0.1092980000);
(1ji5_A:0.3106400000	1jig_A:0.1873220000	(1n1q_A:0.3607940000	((2chp_A:0.5349130000	(((((1dps_A:0.0000010000	1jts_A:0.0000010000):0.5395940000	1o9r_A:0.3085330000):0.4298180000	1uvh_A:0.7268700000):0.2533970000	(1tjo_A:0.0000010000	1tk6_A:0.0000010000):0.9812220000):0.1927560000	(((((((2fzf_A:1.7978060000	1yuz_A:0.8086600000):0.2047780000	1lko_A:0.4425340000):0.5089940000	3qhb_A:1.2110280000):0.4171520000	(1otk_A:2.5831230000	(((((((1oqu_A:0.2215310000	1uzr_A:0.0812650000):0.1218900000	1r2f_A:0.0990290000):0.7751160000	1mxr_A:0.8548510000):0.1815540000	(1jk0_A:0.3195150000	(2uw2_A:0.0750510000	1w68_A:0.0942120000):0.1399730000):0.8165140000):0.7177270000	(((2uw1_A:0.0031600000	2uw1_B:0.0000010000):0.0897656000	1afr_A:0.1383390000):1.1523400000	1za0_A:1.8144740000):1.1291200000):0.0582852000	((2inc_B:0.9364790000	(2inp_C:1.1861000000	1mty_B:1.2006700000):0.2487210000):0.3518150000	(1mty_D:1.1216730000	3dhg_A:1.0266890000):0.2007280000):1.9032700000):0.3381420000	3ee4_A:0.8876760000):0.8254790000):1.0579600000):0.1155730000	((((((1lb3_A:0.1233560000	2za7_A:0.1177520000):0.3496290000	1bg7_A:0.0866160000):0.1059330000	1r03_A:0.2224640000):0.1670410000	1z6o_A:1.1175790000):0.1271140000	1z6o_M:0.7694090000):0.0524797000	((((1eum_A:0.3760930000	1krq_A:0.2911660000):0.2217170000	3e6s_A:0.8040330000):0.1496800000	2jd7_A:0.2261120000):0.1691210000	1vlg_A:0.2658170000):0.4442720000):0.4979380000):0.0849702000	((((1bcf_A:0.0000010000	3e1q_A:0.0000010000):0.1948560000	2fkz_A:0.2054800000):0.2279970000	1jgc_A:0.4456320000):0.3364960000	1nfv_A:0.7883960000):0.3677380000):0.3544780000	2vzb_A:1.0539490000):0.3909570000):0.1732320000):0.0789129000	((1qgh_A:0.4396510000	2ux1_A:0.4614580000):0.2866760000	(1ji4_A:0.4749760000	2fjc_A:0.5445750000):0.4219420000):0.0959086000):0.0482851000):0.0213356000);
(1ji5_A:0.2007770000	1jig_A:0.2442820000	(1n1q_A:0.3819610000	((2chp_A:0.3825020000	(((((1dps_A:0.0000010000	1jts_A:0.0000010000):0.3813360000	1o9r_A:0.2403810000):0.4325460000	1uvh_A:0.6498760000):0.3016200000	(1tjo_A:0.0000010000	1tk6_A:0.0000010000):0.7381630000):0.3156150000	(((((2fzf_A:1.9303180000	1yuz_A:0.7950710000):0.1993980000	1lko_A:0.4574130000):0.4766150000	3qhb_A:1.1703330000):0.4077140000	((((((1bcf_A:0.0000010000	3e1q_A:0.0000010000):0.2834150000	2fkz_A:0.1133500000):0.1254350000	1jgc_A:0.3215510000):0.4041340000	(((((1lb3_A:0.1173250000	2za7_A:0.0682800000):0.4505660000	1bg7_A:0.0675660000):0.0955687000	1r03_A:0.1757490000):0.2330640000	(1z6o_A:1.1094910000	1z6o_M:0.7132620000):0.2911580000):0.3741040000	(((1eum_A:0.2890730000	1krq_A:0.3068490000):0.1983910000	(2jd7_A:0.1572780000	1vlg_A:0.4758070000):0.1041600000):0.1478290000	3e6s_A:0.7323290000):0.1467780000):0.6138060000):0.3889870000	1nfv_A:0.8706880000):0.1916500000	(1otk_A:2.3181060000	((((((1oqu_A:0.2164190000	1r2f_A:0.1829050000):0.0703878000	1uzr_A:0.0218820000):0.6343840000	1mxr_A:0.7820990000):0.3270840000	(1jk0_A:0.2907270000	(2uw2_A:0.0836530000	1w68_A:0.0880630000):0.2570660000):0.7921140000):0.4976650000	3ee4_A:1.0856970000):0.2837560000	(((2inc_B:0.9429630000	(2inp_C:1.4015400000	1mty_B:1.4133660000):0.4188020000):0.2714210000	(1mty_D:1.4394210000	3dhg_A:1.0156770000):0.4508590000):1.1498100000	(((2uw1_A:0.0080040000	2uw1_B:0.0000010000):0.0601362000	1afr_A:0.1742200000):1.5528800000	1za0_A:1.4457980000):1.0046200000):0.0981820000):0.5371220000):0.9085990000):0.1167460000):0.2461510000	2vzb_A:0.8978850000):0.3950160000):0.1136810000):0.0706867000	((1qgh_A:0.2441110000	2ux1_A:0.5466110000):0.3451350000	(1ji4_A:0.5784670000	2fjc_A:0.6418910000):0.2382720000):0.0961921000):0.1142780000):0.0093630000);
(1ji5_A:0.2614780000	(1jig_A:0.0723590000	(2chp_A:0.4576830000	((((1qgh_A:0.3902830000	2ux1_A:0.4759730000):0.2596200000	2fjc_A:0.6998200000):0.0797975000	1ji4_A:0.7123690000):0.1221080000	(((((1dps_A:0.0000010000	1jts_A:0.0000010000):0.4972510000	1o9r_A:0.1947330000):0.3361160000	1uvh_A:0.9281320000):0.3209830000	(1tjo_A:0.0000010000	1tk6_A:0.0000010000):0.8614370000):0.2836110000	(((((2fzf_A:2.3246130000	(1lko_A:0.2781560000	1yuz_A:1.0036740000):0.2921900000):0.2472730000	3qhb_A:1.0432600000):0.4007010000	(((((((1lb3_A:0.1370640000	2za7_A:0.0777930000):0.2557870000	1bg7_A:0.1044030000):0.0888163000	1r03_A:0.1585620000):0.2513760000	1z6o_A:1.2692590000):0.1215000000	1z6o_M:0.7182860000):0.1699270000	(((1eum_A:0.4508040000	1krq_A:0.2907470000):0.2526710000	3e6s_A:0.9106000000):0.0989432000	(2jd7_A:0.1941710000	1vlg_A:0.4004150000):0.1179570000):0.2446420000):0.8347900000	(1otk_A:1.9925730000	(((((((1oqu_A:0.2257340000	1uzr_A:0.0813550000):0.1667040000	1r2f_A:0.0925050000):0.7593620000	1mxr_A:0.7948460000):0.1711580000	(1jk0_A:0.2579460000	(2uw2_A:0.0735010000	1w68_A:0.1112410000):0.2123270000):0.8230040000):0.4714940000	3ee4_A:1.2453950000):0.4038080000	(((2uw1_A:0.0062560000	2uw1_B:0.0000010000):0.1245380000	1afr_A:0.0674210000):1.6404900000	1za0_A:1.8021320000):0.7514200000):0.2357470000	(((2inc_B:0.7901570000	2inp_C:1.2462740000):0.5254780000	1mty_B:1.2509410000):0.2722950000	(1mty_D:1.2378230000	3dhg_A:1.2191560000):0.2378600000):1.0930400000):0.4506680000):1.1900700000):0.0351414000):0.1236370000	((((1bcf_A:0.0000010000	3e1q_A:0.0000010000):0.2609530000	2fkz_A:0.0939110000):0.2125360000	1jgc_A:0.2569080000):0.5810100000	1nfv_A:0.6588080000):0.2988480000):0.2400670000	2vzb_A:1.0451260000):0.4338310000):0.0774213000):0.0600987000):0.1523630000):0.0344044000	1n1q_A:0.3981980000);
(1ji5_A:0.2625770000	1jig_A:0.1688110000	(1n1q_A:0.3086890000	((2chp_A:0.3820710000	(((((1dps_A:0.0000010000	1jts_A:0.0000010000):0.5286210000	1o9r_A:0.2362530000):0.4099740000	1uvh_A:0.8149830000):0.3078170000	(1tjo_A:0.0000020000	1tk6_A:0.0000020000):0.7308190000):0.1873140000	((((((2fzf_A:2.4264710000	1lko_A:0.4938440000):0.0095764000	1yuz_A:0.8940700000):0.4937910000	3qhb_A:1.0754930000):0.4923860000	((((((1lb3_A:0.1119720000	2za7_A:0.0716640000):0.2594430000	1bg7_A:0.0874140000):0.0837450000	1r03_A:0.1745930000):0.2139830000	(1z6o_A:1.2960800000	1z6o_M:0.7121120000):0.2074850000):0.2940270000	(((1eum_A:0.3211070000	1krq_A:0.3907820000):0.2035040000	(2jd7_A:0.3115010000	1vlg_A:0.3981120000):0.1573050000):0.1345540000	3e6s_A:0.8824670000):0.3133760000):0.6748300000	(1otk_A:1.5988060000	(((((((1oqu_A:0.2282140000	1r2f_A:0.2257410000):0.0535391000	1uzr_A:0.0352600000):0.9178070000	1mxr_A:0.7648670000):0.2304480000	(1jk0_A:0.2764970000	(2uw2_A:0.0369710000	1w68_A:0.0833150000):0.2400380000):0.7556660000):0.6613680000	3ee4_A:1.1858390000):0.5741590000	(((2uw1_A:0.0015730000	2uw1_B:0.0000010000):0.0945249000	1afr_A:0.2270330000):1.4615100000	1za0_A:1.1104420000):1.0334000000):0.2830970000	(((2inc_B:0.8647770000	2inp_C:1.0937510000):0.4551900000	1mty_B:1.4262570000):0.2469080000	(1mty_D:1.3561210000	3dhg_A:1.2181320000):0.4173380000):1.3219000000):0.5210390000):1.5401300000):0.1000980000):0.1906990000	((((1bcf_A:0.0000010000	3e1q_A:0.0000010000):0.1693730000	2fkz_A:0.1384960000):0.1289310000	1jgc_A:0.4267340000):0.5583920000	1nfv_A:0.7456610000):0.1789480000):0.2188480000	2vzb_A:1.0776570000):0.3070430000):0.1646410000):0.0734760000	((1qgh_A:0.3688480000	2ux1_A:0.5065100000):0.2761220000	(1ji4_A:0.5827480000	2fjc_A:0.4623800000):0.1952700000):0.0763794000):0.1713870000):0.0735619000);
(1ji5_A:0.2487400000	(1jig_A:0.1631050000	(((1qgh_A:0.4063160000	2ux1_A:0.3523750000):0.2704010000	(1ji4_A:0.5580810000	2fjc_A:0.5513850000):0.2111150000):0.0871383000	(((((1dps_A:0.0000010000	1jts_A:0.0000010000):0.4215870000	1o9r_A:0.3279650000):0.3072080000	1uvh_A:0.6860660000):0.2680270000	(1tjo_A:0.0000010000	1tk6_A:0.0000010000):0.6367970000):0.4222630000	(((((((2fzf_A:1.5100440000	(1lko_A:0.4196650000	1yuz_A:1.0258950000):0.3968780000):0.2551810000	3qhb_A:0.8522850000):0.5495210000	(1otk_A:2.1760400000	(((((((1oqu_A:0.1837420000	1uzr_A:0.0844920000):0.0677972000	1r2f_A:0.1378480000):0.7189250000	1mxr_A:0.8316730000):0.1955380000	(1jk0_A:0.3014580000	(2uw2_A:0.0668050000	1w68_A:0.0839690000):0.1888030000):0.8197420000):0.4443360000	(2inc_B:0.8342680000	((2inp_C:1.2391030000	1mty_B:1.1477620000):0.4447380000	(1mty_D:1.2419190000	3dhg_A:1.0455980000):0.4323680000):0.3545010000):1.1078400000):0.3487310000	(((2uw1_A:0.0015080000	2uw1_B:0.0000010000):0.0388787000	1afr_A:0.1816020000):1.4323600000	1za0_A:1.3314840000):1.3575900000):0.1712350000	3ee4_A:0.9419610000):0.4781040000):1.0087400000):0.0707164000	((((((1lb3_A:0.1234600000	2za7_A:0.0968320000):0.3209800000	1r03_A:0.1960430000):0.1137350000	1bg7_A:0.0481170000):0.2678200000	1z6o_A:1.1861340000):0.2272200000	1z6o_M:0.6964050000):0.1537260000	(((1eum_A:0.4186130000	1krq_A:0.3206620000):0.1150350000	3e6s_A:0.7521480000):0.2064150000	(2jd7_A:0.2135210000	1vlg_A:0.2735970000):0.1040880000):0.1702750000):0.5671240000):0.3325910000	2vzb_A:1.0063880000):0.0977689000	(((1bcf_A:0.0000010000	3e1q_A:0.0000010000):0.1307140000	2fkz_A:0.1662710000):0.2195670000	1jgc_A:0.2374390000):0.5567910000):0.0658065000	1nfv_A:0.7016470000):0.3555260000):0.1745550000):0.1181030000):0.0747352000	(1n1q_A:0.3404890000	2chp_A:0.4630930000):0.0726111000);
(1ji5_A:0.2836250000	1jig_A:0.1395300000	(1n1q_A:0.3182000000	(((2chp_A:0.4657480000	(1qgh_A:0.3322730000	2ux1_A:0.4608110000):0.2857150000):0.0395436000	((((1dps_A:0.0000010000	1jts_A:0.0000010000):0.2786570000	1o9r_A:0.2558030000):0.4654780000	1uvh_A:0.7088070000):0.4199340000	((1tjo_A:0.0000010000	1tk6_A:0.0000010000):0.5628100000	((((((2fzf_A:1.4260860000	(1lko_A:0.3554570000	1yuz_A:1.2335030000):0.6140970000):0.2224200000	3qhb_A:1.1575190000):0.3573930000	(1otk_A:1.5708370000	(((((((1oqu_A:0.2077440000	1uzr_A:0.0824960000):0.1388310000	1r2f_A:0.1232320000):0.6235260000	1mxr_A:0.7766280000):0.2104220000	(1jk0_A:0.2505550000	(2uw2_A:0.0593770000	1w68_A:0.0768150000):0.2115650000):0.6221690000):0.5106090000	3ee4_A:1.3990380000):0.5566170000	(((2uw1_A:0.0046340000	2uw1_B:0.0000010000):0.1344710000	1afr_A:0.1265610000):1.5205000000	1za0_A:1.3408200000):1.0411500000):0.3691030000	((2inc_B:1.0492400000	(2inp_C:1.0147720000	1mty_B:1.1761870000):0.3069020000):0.2600230000	(1mty_D:1.2609320000	3dhg_A:1.0386810000):0.3440900000):1.2332700000):0.6818730000):1.9352300000):0.1404360000	((((1lb3_A:0.1485990000	2za7_A:0.0566480000):0.2958160000	(1bg7_A:0.1243220000	1r03_A:0.2679580000):0.1056460000):0.2629190000	(1z6o_A:1.1186250000	1z6o_M:0.6761250000):0.3658540000):0.3790140000	((1eum_A:0.3623210000	(1krq_A:0.3626820000	3e6s_A:1.0561370000):0.1224640000):0.1718800000	(2jd7_A:0.2143580000	1vlg_A:0.3380770000):0.1367210000):0.0756020000):0.6101860000):0.2765380000	((((1bcf_A:0.0000010000	3e1q_A:0.0000010000):0.2243820000	2fkz_A:0.1668710000):0.2131640000	1jgc_A:0.3567390000):0.2883200000	1nfv_A:0.6975780000):0.1944840000):0.3878090000	2vzb_A:0.7681560000):0.4172420000):0.1847250000):0.1414030000):0.0515043000	(1ji4_A:0.5212560000	2fjc_A:0.5204130000):0.2069070000):0.1196190000):0.0506522000);
(1ji5_A:0.2644110000	(1jig_A:0.2063680000	1n1q_A:0.4022960000):0.0000029451	((2chp_A:0.4824300000	(((((1dps_A:0.0000010000	1jts_A:0.0000010000):0.3350000000	1o9r_A:0.2656640000):0.4824280000	1uvh_A:0.5927350000):0.4123950000	(1tjo_A:0.0000010000	1tk6_A:0.0000010000):0.9085240000):0.3550500000	(((2fzf_A:1.8576550000	((1lko_A:0.5290440000	(1yuz_A:0.8072320000	3qhb_A:1.0547810000):0.2385610000):0.7509650000	(((((1lb3_A:0.1220390000	2za7_A:0.0705020000):0.4202870000	1bg7_A:0.0599890000):0.1134740000	1r03_A:0.2095630000):0.2841300000	(1z6o_A:1.1713840000	1z6o_M:0.5541310000):0.2651860000):0.2686120000	(((1eum_A:0.3879650000	1krq_A:0.3437580000):0.0878078000	3e6s_A:0.7755600000):0.1260920000	(2jd7_A:0.1595800000	1vlg_A:0.2900350000):0.1378640000):0.1225710000):0.6707740000):0.1732930000):0.2393600000	((((1bcf_A:0.0000010000	3e1q_A:0.0000010000):0.1817680000	2fkz_A:0.1294610000):0.2696010000	1jgc_A:0.1820440000):0.4356130000	1nfv_A:0.7030820000):0.2148290000):0.1969790000	(2vzb_A:0.7064500000	(1otk_A:2.9583630000	(((((((1oqu_A:0.2182180000	1uzr_A:0.0673060000):0.0746626000	1r2f_A:0.1348870000):0.8135160000	1mxr_A:0.7672160000):0.3347160000	3ee4_A:1.4865480000):0.1452350000	(1jk0_A:0.1986610000	(2uw2_A:0.0849930000	1w68_A:0.0983200000):0.1727910000):0.3801270000):0.8732240000	(2inc_B:0.8281540000	((2inp_C:1.1698910000	1mty_B:1.4053980000):0.2579630000	(1mty_D:1.2009820000	3dhg_A:1.2512660000):0.4984810000):0.1575840000):1.1806300000):0.2182810000	(((2uw1_A:0.0015180000	2uw1_B:0.0000010000):0.0820611000	1afr_A:0.1708160000):1.9324800000	1za0_A:1.0258710000):0.7179330000):0.5461260000):1.1702700000):0.1175250000):0.6007940000):0.1208330000):0.0777931000	((1qgh_A:0.3584540000	2ux1_A:0.6237660000):0.3148620000	(1ji4_A:0.6220730000	2fjc_A:0.5553400000):0.2784120000):0.1645290000):0.1082880000);
(1ji5_A:0.3356260000	1jig_A:0.1601890000	(1n1q_A:0.3536430000	((2chp_A:0.4042930000	((1qgh_A:0.5070720000	2ux1_A:0.4914560000):0.2759230000	(1ji4_A:0.5116080000	2fjc_A:0.4866390000):0.1448640000):0.1559310000):0.0521239000	(((((1dps_A:0.0000010000	1jts_A:0.0000010000):0.5308150000	1o9r_A:0.2060500000):0.4590660000	(1tjo_A:0.0000010000	1tk6_A:0.0000010000):0.8325700000):0.1514260000	1uvh_A:1.0042550000):0.2002520000	(((((2fzf_A:1.5657430000	(1lko_A:0.4282700000	1yuz_A:0.9949810000):0.2992590000):0.2216040000	3qhb_A:0.7421260000):0.6010680000	((((((1lb3_A:0.0960130000	2za7_A:0.0894060000):0.3658400000	1bg7_A:0.0851190000):0.1050610000	1r03_A:0.1766230000):0.3500150000	(1z6o_A:1.1062710000	1z6o_M:0.7109860000):0.1826250000):0.2120100000	((1eum_A:0.4098080000	1krq_A:0.3686930000):0.1635960000	(3e6s_A:1.0348980000	(2jd7_A:0.2027090000	1vlg_A:0.3305100000):0.1078490000):0.1144120000):0.2195930000):0.5650780000	(1otk_A:2.0421740000	(((((((1oqu_A:0.1857760000	1r2f_A:0.2438470000):0.0711756000	1uzr_A:0.0382250000):0.7730900000	1mxr_A:0.7952620000):0.0839230000	(1jk0_A:0.2480100000	(2uw2_A:0.1063260000	1w68_A:0.0807850000):0.1955910000):0.7367570000):0.5179250000	3ee4_A:1.1086480000):0.5306530000	((2inc_B:0.8748410000	(2inp_C:1.3522700000	1mty_B:1.4715350000):0.3263120000):0.5849310000	(1mty_D:1.3814350000	3dhg_A:0.9827590000):0.3684320000):1.0418900000):0.4570730000	(((2uw1_A:0.0016960000	2uw1_B:0.0000010000):0.0923938000	1afr_A:0.1500990000):1.2816600000	1za0_A:1.1735650000):0.8308380000):0.7057420000):0.9408620000):0.1612690000):0.4106380000	((((1bcf_A:0.0000010000	3e1q_A:0.0000010000):0.1873700000	2fkz_A:0.1821530000):0.2259850000	1jgc_A:0.3067840000):0.4999930000	1nfv_A:0.6157230000):0.1850660000):0.1155590000	2vzb_A:0.8303680000):0.2831990000):0.1316690000):0.0536488000):0.0473055000);
(1ji5_A:0.3027080000	1jig_A:0.1523000000	(1n1q_A:0.3908250000	(((2chp_A:0.4189460000	((((1dps_A:0.0000010000	1jts_A:0.0000010000):0.3703020000	1o9r_A:0.3223870000):0.3635820000	1uvh_A:0.6343960000):0.5332030000	(1tjo_A:0.0000020000	1tk6_A:0.0000020000):0.7207980000):0.1902080000):0.0801442000	((((((2fzf_A:1.8564500000	((1lko_A:0.7483910000	1yuz_A:1.1490420000):0.3779150000	3qhb_A:1.1257120000):0.5272150000):0.1984600000	(((((1lb3_A:0.1758930000	2za7_A:0.0864960000):0.2980760000	1r03_A:0.2280110000):0.0571414000	1bg7_A:0.0868400000):0.2692540000	(1z6o_A:0.9776580000	1z6o_M:0.7809800000):0.1573640000):0.4626190000	(((1eum_A:0.2731870000	1krq_A:0.3799910000):0.0916502000	3e6s_A:0.8499820000):0.1352360000	(2jd7_A:0.2131820000	1vlg_A:0.4300880000):0.1278640000):0.3161580000):0.4531310000):0.3441750000	(((1bcf_A:0.0000010000	3e1q_A:0.0000010000):0.2490080000	2fkz_A:0.0781980000):0.1913380000	1jgc_A:0.3177880000):0.4057310000):0.3514300000	1nfv_A:0.6504980000):0.1428950000	(1otk_A:2.6625000000	(((((((1oqu_A:0.2172570000	1uzr_A:0.0902050000):0.1083870000	1r2f_A:0.1323390000):0.8116080000	1mxr_A:0.7741180000):0.3018950000	(1jk0_A:0.2517130000	(2uw2_A:0.0556520000	1w68_A:0.1219150000):0.2237660000):0.5837540000):0.4269860000	3ee4_A:1.2508900000):0.6423670000	(2inc_B:0.7756880000	((2inp_C:1.1196760000	1mty_B:1.4764560000):0.2682480000	(1mty_D:1.3243510000	3dhg_A:1.1099490000):0.4997340000):0.2381590000):1.0101100000):0.3879960000	(((2uw1_A:0.0000030000	2uw1_B:0.0000010000):0.1010850000	1afr_A:0.1473820000):1.9219400000	1za0_A:1.6158200000):0.2796810000):0.1719280000):1.2250600000):0.3059110000	2vzb_A:0.7126210000):0.3328930000):0.0812039000	((1qgh_A:0.2846130000	2ux1_A:0.6275670000):0.2861270000	(1ji4_A:0.5264190000	2fjc_A:0.5073450000):0.2359760000):0.1377100000):0.0862566000):0.0533439000);
(1ji5_A:0.2860270000	1jig_A:0.1725210000	(1n1q_A:0.3542160000	(((2chp_A:0.3374200000	((1qgh_A:0.3431760000	2ux1_A:0.4239130000):0.2535730000	((((1dps_A:0.0000010000	1jts_A:0.0000010000):0.2567710000	1o9r_A:0.2235260000):0.3691340000	1uvh_A:0.6871940000):0.2593700000	(1tjo_A:0.0000010000	1tk6_A:0.0000010000):0.6937650000):0.2482000000):0.2005870000):0.0779876000	(((2fzf_A:1.8143830000	(((1lko_A:0.4864690000	1yuz_A:0.9993340000):0.5813860000	3qhb_A:0.8455980000):0.5848750000	(1otk_A:1.8846850000	(((((((1oqu_A:0.2075110000	1uzr_A:0.0866520000):0.1433510000	1r2f_A:0.1472420000):0.6536070000	1mxr_A:0.8100370000):0.4562990000	(1jk0_A:0.2332290000	(2uw2_A:0.0674950000	1w68_A:0.0845310000):0.2271150000):0.6588560000):0.4531600000	3ee4_A:1.0477310000):0.4289850000	(((2uw1_A:0.0016120000	2uw1_B:0.0000010000):0.0291145000	1afr_A:0.1990000000):1.3685200000	1za0_A:1.5789150000):1.0428700000):0.2258270000	(((2inc_B:0.8389150000	2inp_C:1.1362600000):0.4078710000	1mty_B:1.2258240000):0.1711300000	(1mty_D:1.1931170000	3dhg_A:1.1200350000):0.4232680000):0.9989860000):0.6586060000):0.8449760000):0.2383720000):0.2558450000	(((((1bcf_A:0.0000010000	3e1q_A:0.0000010000):0.2298200000	2fkz_A:0.1394880000):0.1853480000	1jgc_A:0.2358820000):0.3488730000	((((1lb3_A:0.1141460000	2za7_A:0.0700420000):0.2250230000	(1bg7_A:0.1293360000	1r03_A:0.2524940000):0.0590528000):0.2302510000	(1z6o_A:1.0106250000	1z6o_M:0.7228160000):0.2002110000):0.4403760000	((((1eum_A:0.2638950000	1krq_A:0.3501910000):0.2324430000	3e6s_A:0.7198720000):0.1916510000	2jd7_A:0.2045000000):0.1059860000	1vlg_A:0.2260930000):0.1892000000):0.7344940000):0.2441490000	1nfv_A:0.5137350000):0.2793100000):0.2488570000	2vzb_A:0.7305090000):0.4000550000):0.0852743000	(1ji4_A:0.5544920000	2fjc_A:0.6275900000):0.2397400000):0.1570280000):0.0419979000);
(1ji5_A:0.2475630000	1jig_A:0.1478320000	(1n1q_A:0.2996800000	((2chp_A:0.3039510000	(((((1dps_A:0.0000010000	1jts_A:0.0000010000):0.3977790000	1o9r_A:0.2330500000):0.2942010000	1uvh_A:0.5738920000):0.3852870000	(1tjo_A:0.0000010000	1tk6_A:0.0000010000):0.7770490000):0.1464830000	((((((2fzf_A:1.9090760000	(1lko_A:0.5737370000	1yuz_A:0.9903660000):0.2679220000):0.2884920000	3qhb_A:0.8517190000):0.6306220000	(1otk_A:2.2206770000	(((((((1oqu_A:0.2299860000	1uzr_A:0.0824010000):0.0987641000	1r2f_A:0.1610230000):0.7008510000	1mxr_A:0.7856460000):0.2324140000	(1jk0_A:0.1843430000	(2uw2_A:0.0730200000	1w68_A:0.0986830000):0.2101050000):0.7807100000):0.6691270000	3ee4_A:1.1136070000):0.5097010000	(((2inc_B:0.7962680000	2inp_C:1.3286770000):0.2779710000	1mty_B:1.6675970000):0.1704930000	(1mty_D:1.1789880000	3dhg_A:1.1036070000):0.2067050000):1.1783600000):0.1694370000	(((2uw1_A:0.0016060000	2uw1_B:0.0000010000):0.0590618000	1afr_A:0.1977320000):1.4494800000	1za0_A:1.6927380000):0.3821670000):0.8064940000):0.5063510000):0.0292092000	((((((1lb3_A:0.1528330000	2za7_A:0.0371280000):0.2687830000	1r03_A:0.2345030000):0.0665097000	1bg7_A:0.0366590000):0.3276050000	1z6o_A:1.0379580000):0.2096060000	1z6o_M:0.8291050000):0.2549750000	((((1eum_A:0.2102360000	1krq_A:0.4122780000):0.2490080000	3e6s_A:0.8793050000):0.1259520000	2jd7_A:0.2419520000):0.1324840000	1vlg_A:0.2986550000):0.3241730000):0.4924420000):0.1166090000	((((1bcf_A:0.0000010000	3e1q_A:0.0000010000):0.1711620000	2fkz_A:0.1832260000):0.1262960000	1jgc_A:0.3599380000):0.6172290000	1nfv_A:0.6265080000):0.2848410000):0.3247830000	2vzb_A:0.9353110000):0.3181970000):0.0677953000):0.1498920000	((1qgh_A:0.2577570000	2ux1_A:0.4594680000):0.2833990000	(1ji4_A:0.4144410000	2fjc_A:0.4853640000):0.1368680000):0.0417091000):0.0806917000):0.0252100000);
(1ji5_A:0.2386350000	1jig_A:0.1980370000	(1n1q_A:0.2913520000	(((2chp_A:0.3540720000	((((1dps_A:0.0000020000	1jts_A:0.0000020000):0.3534730000	1o9r_A:0.1713670000):0.3998010000	1uvh_A:0.5571090000):0.2946510000	(1tjo_A:0.0000020000	1tk6_A:0.0000020000):0.7503250000):0.4433990000):0.0872033000	((((2fzf_A:1.7778290000	(1lko_A:0.6233630000	1yuz_A:0.9360280000):0.4245990000):0.3358980000	3qhb_A:0.8231040000):1.0544900000	(((((1bcf_A:0.0000020000	3e1q_A:0.0000020000):0.1141760000	2fkz_A:0.1171110000):0.1676630000	1jgc_A:0.2699890000):0.2508990000	(((((((1lb3_A:0.1381300000	2za7_A:0.0837980000):0.3567190000	1bg7_A:0.0457960000):0.0814967000	1r03_A:0.1675550000):0.2749290000	1z6o_A:1.1198600000):0.1955190000	1z6o_M:0.8420340000):0.3491300000	((1eum_A:0.3751800000	1krq_A:0.3553830000):0.1573940000	3e6s_A:0.7651650000):0.1291710000):0.0653937000	(2jd7_A:0.1911590000	1vlg_A:0.2931840000):0.0906415000):0.9865300000):0.1664890000	1nfv_A:0.4769400000):0.2959940000):0.3270700000	(2vzb_A:0.5630020000	((1otk_A:2.9213620000	(((2uw1_A:0.0083190000	2uw1_B:0.0000020000):0.1382620000	1afr_A:0.1502080000):1.6330200000	1za0_A:1.1681390000):0.3359130000):0.5929570000	((((((1oqu_A:0.2660890000	1uzr_A:0.0535470000):0.0863292000	1r2f_A:0.1334880000):0.7030040000	1mxr_A:0.7852430000):0.1309450000	(1jk0_A:0.2943550000	(2uw2_A:0.0899700000	1w68_A:0.0874930000):0.2112960000):0.6502610000):0.7514630000	3ee4_A:0.8593530000):0.5913240000	(2inc_B:0.9910280000	((2inp_C:1.4699990000	1mty_B:1.1313290000):0.6245460000	(1mty_D:1.3248040000	3dhg_A:1.0659680000):0.2436980000):0.2597380000):1.4462200000):0.1400990000):1.8308200000):0.3493560000):0.3581330000):0.0599491000	((1qgh_A:0.3550620000	2ux1_A:0.3719970000):0.3697760000	(1ji4_A:0.5402800000	2fjc_A:0.5137460000):0.1579970000):0.1815040000):0.0900578000):0.0580578000);
(1ji5_A:0.2059690000	1jig_A:0.1316240000	(1n1q_A:0.2797250000	((2chp_A:0.5001300000	(((((1dps_A:0.0000010000	1jts_A:0.0000010000):0.2301490000	1o9r_A:0.3483370000):0.5812310000	1uvh_A:0.5348290000):0.3042380000	(1tjo_A:0.0000010000	1tk6_A:0.0000010000):0.6970160000):0.3666450000	(((((2fzf_A:1.7193250000	((1lko_A:0.4155970000	1yuz_A:1.3279680000):0.5403980000	3qhb_A:1.3032630000):0.2742580000):0.3005910000	(1otk_A:2.4282300000	((((((1oqu_A:0.2085980000	1uzr_A:0.0745070000):0.0800542000	1r2f_A:0.1042550000):0.8325150000	1mxr_A:0.8307470000):0.1764010000	((1jk0_A:0.2261000000	(2uw2_A:0.0760790000	1w68_A:0.1021060000):0.2325690000):0.6056150000	((2inc_B:0.9675920000	(2inp_C:1.0226440000	1mty_B:1.4351510000):0.2545600000):0.3128390000	(1mty_D:1.3481490000	3dhg_A:1.1372740000):0.2694740000):1.7510900000):0.3804370000):0.7512460000	(((2uw1_A:0.0048880000	2uw1_B:0.0000020000):0.0750331000	1afr_A:0.1786320000):2.4518500000	1za0_A:1.6874240000):0.7679810000):0.3023230000	3ee4_A:0.9275060000):0.8638250000):1.1873200000):0.0000028798	((((((1lb3_A:0.1439120000	2za7_A:0.0714850000):0.4150580000	1bg7_A:0.0924440000):0.1285850000	1r03_A:0.1539050000):0.3412590000	1z6o_A:1.0405470000):0.0988443000	1z6o_M:0.6415310000):0.1791160000	(((1eum_A:0.2036490000	1krq_A:0.4314210000):0.1861990000	3e6s_A:0.7868260000):0.1481130000	(2jd7_A:0.1752660000	1vlg_A:0.3069780000):0.0867519000):0.2379270000):0.6949000000):0.1803800000	((((1bcf_A:0.0000010000	3e1q_A:0.0000010000):0.1975190000	2fkz_A:0.1191710000):0.3049040000	1jgc_A:0.3026490000):0.3981880000	1nfv_A:0.7212400000):0.3179540000):0.3121060000	2vzb_A:0.8208640000):0.2698500000):0.1459830000):0.1189760000	((1qgh_A:0.3521360000	2ux1_A:0.5117320000):0.3596120000	(1ji4_A:0.6571470000	2fjc_A:0.5334550000):0.1534120000):0.1160590000):0.1032270000):0.0530159000);
(1ji5_A:0.2554020000	(1jig_A:0.1679900000	(1n1q_A:0.3646900000	((1qgh_A:0.5029880000	2ux1_A:0.5317800000):0.2361840000	(1ji4_A:0.6235990000	2fjc_A:0.6099630000):0.1811080000):0.1156250000):0.0788745000):0.0547512000	(2chp_A:0.4637670000	(((((1dps_A:0.0000020000	1jts_A:0.0000020000):0.4492900000	1o9r_A:0.2959680000):0.5187630000	1uvh_A:0.6849140000):0.3141190000	(1tjo_A:0.0000010000	1tk6_A:0.0000010000):0.8208430000):0.3657440000	((((2fzf_A:1.7176320000	(1otk_A:1.6118330000	(((((((1oqu_A:0.2264500000	1r2f_A:0.1934730000):0.0416121000	1uzr_A:0.0657320000):0.6987150000	1mxr_A:0.9125840000):0.1644950000	(1jk0_A:0.2521590000	(2uw2_A:0.0583310000	1w68_A:0.1147280000):0.1852760000):0.8985810000):0.5471020000	3ee4_A:1.1218690000):0.3533610000	(((2uw1_A:0.0000030000	2uw1_B:0.0000020000):0.1452200000	1afr_A:0.0939770000):2.1541600000	1za0_A:1.4186720000):0.6455610000):0.3119580000	(2inc_B:0.8860300000	((2inp_C:1.2180300000	1mty_B:1.1154610000):0.3567500000	(1mty_D:1.3714730000	3dhg_A:0.9346870000):0.4860650000):0.1658160000):1.3910700000):0.5468370000):1.2800400000):0.6451010000	((1lko_A:0.5273560000	(1yuz_A:0.8453940000	3qhb_A:1.1154600000):0.2716730000):1.0424400000	(((((1lb3_A:0.1387580000	2za7_A:0.0868120000):0.3228560000	1bg7_A:0.0814170000):0.0817633000	1r03_A:0.2047150000):0.2676700000	(1z6o_A:1.0294290000	1z6o_M:0.7367750000):0.2304350000):0.4391920000	((1eum_A:0.3257690000	(1krq_A:0.2872370000	3e6s_A:0.8783540000):0.1408080000):0.2338780000	(2jd7_A:0.2284120000	1vlg_A:0.4106280000):0.1384770000):0.2694430000):0.5704390000):0.0863643000):0.1661110000	((((1bcf_A:0.0000010000	3e1q_A:0.0000010000):0.2199660000	2fkz_A:0.1651680000):0.2284330000	1jgc_A:0.3405360000):0.4430370000	1nfv_A:0.5049200000):0.2196610000):0.3986250000	2vzb_A:0.8470490000):0.4695440000):0.1076820000):0.1410920000);
(1ji5_A:0.2678160000	1jig_A:0.1014200000	(1n1q_A:0.3496370000	((2chp_A:0.4427240000	((((1dps_A:0.0000010000	1jts_A:0.0000010000):0.2552010000	1o9r_A:0.2958890000):0.3545350000	1uvh_A:0.6161130000):0.3542730000	((1tjo_A:0.0000010000	1tk6_A:0.0000010000):0.7444740000	(((((2fzf_A:1.9003340000	((1lko_A:0.5639480000	1yuz_A:1.1559290000):0.2846210000	3qhb_A:0.9604410000):0.2506110000):0.2485800000	(1otk_A:3.0073890000	((((((1oqu_A:0.2340840000	1uzr_A:0.1030920000):0.1599580000	1r2f_A:0.1288550000):0.7217740000	1mxr_A:0.8253030000):0.1045470000	(1jk0_A:0.3212370000	(2uw2_A:0.0637970000	1w68_A:0.1176460000):0.1612780000):0.8945210000):0.5518820000	3ee4_A:1.1907040000):0.3938720000	((((2inc_B:0.9303010000	2inp_C:1.0987380000):0.4255410000	1mty_B:1.2267350000):0.2637040000	(1mty_D:1.6774690000	3dhg_A:0.7724940000):0.1901080000):1.0633600000	(((2uw1_A:0.0016220000	2uw1_B:0.0000010000):0.1588740000	1afr_A:0.0994120000):1.5071600000	1za0_A:1.4591670000):0.8986500000):0.2545360000):0.3488980000):0.8805170000):0.0885516000	((((((1lb3_A:0.1947040000	2za7_A:0.0312610000):0.3269130000	1bg7_A:0.1231860000):0.1067720000	1r03_A:0.2052910000):0.4167360000	1z6o_A:1.1156520000):0.2046640000	1z6o_M:0.6406690000):0.4000130000	((((1eum_A:0.2901000000	1krq_A:0.4405540000):0.1875690000	3e6s_A:0.9849400000):0.0682016000	2jd7_A:0.1901280000):0.1429710000	1vlg_A:0.2999160000):0.1601600000):0.7921240000):0.4088090000	((((1bcf_A:0.0000010000	3e1q_A:0.0000010000):0.1892290000	2fkz_A:0.1195710000):0.2443590000	1jgc_A:0.2806650000):0.5808850000	1nfv_A:0.6157180000):0.2576280000):0.2944520000	2vzb_A:0.8259310000):0.5422250000):0.1178740000):0.1478400000):0.1358740000	((1qgh_A:0.3166740000	2ux1_A:0.4393630000):0.2885380000	(1ji4_A:0.4759960000	2fjc_A:0.4357230000):0.2381020000):0.1557410000):0.1316910000):0.0195580000);
(1ji5_A:0.2156800000	(1jig_A:0.1970440000	1n1q_A:0.2976650000):0.0344079000	((2chp_A:0.3834030000	(((((1dps_A:0.0000010000	1jts_A:0.0000010000):0.2854250000	1o9r_A:0.2514870000):0.3241130000	1uvh_A:0.7511830000):0.3462140000	(1tjo_A:0.0000010000	1tk6_A:0.0000010000):0.7107410000):0.3765960000	((((((2fzf_A:1.7782430000	(1lko_A:0.4211190000	1yuz_A:1.0162590000):0.3971910000):0.5146540000	3qhb_A:0.8364440000):0.4918160000	(1otk_A:2.1866790000	(((((((1oqu_A:0.1960490000	1uzr_A:0.0934250000):0.1408040000	1r2f_A:0.1414790000):0.8529310000	1mxr_A:0.9237060000):0.1937710000	(1jk0_A:0.2188990000	(2uw2_A:0.0910370000	1w68_A:0.0760050000):0.1739360000):0.8343930000):0.3776620000	((2inc_B:0.9228580000	(2inp_C:1.1181870000	1mty_B:1.2848120000):0.5470690000):0.2710340000	(1mty_D:1.2496420000	3dhg_A:1.0391100000):0.3690500000):1.3171400000):0.1236530000	(((2uw1_A:0.0031650000	2uw1_B:0.0000020000):0.1072300000	1afr_A:0.1421520000):1.6554000000	1za0_A:1.1177520000):1.3389400000):0.2527530000	3ee4_A:0.9888140000):1.1288100000):0.8831000000):0.0000028798	(((((1lb3_A:0.1011840000	2za7_A:0.1135720000):0.4164880000	1bg7_A:0.1105760000):0.0878733000	1r03_A:0.1157550000):0.3250070000	(1z6o_A:1.1150870000	1z6o_M:0.7028440000):0.1518480000):0.2385140000	(((1eum_A:0.3724580000	1krq_A:0.3383770000):0.2334580000	3e6s_A:0.7580890000):0.0735810000	(2jd7_A:0.1823870000	1vlg_A:0.3357590000):0.1132160000):0.2594830000):0.6148080000):0.1636120000	((((1bcf_A:0.0000010000	3e1q_A:0.0000010000):0.2105750000	2fkz_A:0.1398220000):0.1595040000	1jgc_A:0.3406920000):0.5408730000	1nfv_A:0.5932400000):0.2464130000):0.2487460000	2vzb_A:1.0136600000):0.2825240000):0.1643050000):0.0485099000	((1qgh_A:0.2653780000	2ux1_A:0.5594190000):0.2760310000	(1ji4_A:0.6124490000	2fjc_A:0.5123660000):0.1969670000):0.2278380000):0.1111850000);
(1ji5_A:0.3177110000	1jig_A:0.2013230000	(1n1q_A:0.3856190000	((2chp_A:0.4110950000	(((((1dps_A:0.0000010000	1jts_A:0.0000010000):0.2273940000	1o9r_A:0.2790860000):0.4436590000	1uvh_A:0.9109010000):0.3467330000	(1tjo_A:0.0000020000	1tk6_A:0.0000020000):0.8779370000):0.3743810000	((((2fzf_A:1.7878560000	(((((1lb3_A:0.0950640000	2za7_A:0.0829860000):0.2460070000	1z6o_A:1.1909490000):0.1182750000	(1bg7_A:0.0674550000	1r03_A:0.2295650000):0.0721334000):0.2938910000	1z6o_M:0.9302390000):0.3584670000	((1eum_A:0.4172600000	1krq_A:0.2590420000):0.2223710000	(3e6s_A:0.8480780000	(2jd7_A:0.2207070000	1vlg_A:0.4459920000):0.1036090000):0.0779445000):0.0741750000):0.3764140000):0.1871640000	((1lko_A:0.3118830000	1yuz_A:1.1536170000):0.4239210000	3qhb_A:0.8815520000):0.4912800000):0.3033890000	((((1bcf_A:0.0000010000	3e1q_A:0.0000010000):0.1776060000	2fkz_A:0.0924660000):0.1264300000	1jgc_A:0.3562810000):0.3794620000	1nfv_A:0.6102580000):0.1436110000):0.3166190000	(2vzb_A:0.5912790000	((1otk_A:2.7783680000	(((2uw1_A:0.0032390000	2uw1_B:0.0000010000):0.1148460000	1afr_A:0.0951260000):1.3844000000	1za0_A:1.4535470000):0.5954470000):0.3441850000	((((((1oqu_A:0.2185550000	1r2f_A:0.2534170000):0.1046230000	1uzr_A:0.0345890000):0.8090010000	1mxr_A:0.8789020000):0.2088740000	(1jk0_A:0.2788000000	(2uw2_A:0.0747270000	1w68_A:0.1095500000):0.2224920000):0.7387510000):0.3476860000	((2inc_B:0.7421990000	(2inp_C:1.0222340000	1mty_B:1.4872770000):0.4172070000):0.4568610000	(1mty_D:1.2199240000	3dhg_A:1.1946880000):0.3732820000):1.2211200000):0.3354510000	3ee4_A:0.7054890000):0.3068920000):1.9448600000):0.1887760000):0.3009530000):0.0793727000):0.0334415000	((1qgh_A:0.3414160000	2ux1_A:0.5292230000):0.3428800000	(1ji4_A:0.5611500000	2fjc_A:0.6420610000):0.1543160000):0.1627590000):0.0697619000):0.0407826000);
(1ji5_A:0.2312770000	(1jig_A:0.2277400000	((2chp_A:0.4407720000	(((((1dps_A:0.0000010000	1jts_A:0.0000010000):0.3318240000	1o9r_A:0.3022650000):0.4152700000	1uvh_A:0.5646300000):0.3485990000	(1tjo_A:0.0000010000	1tk6_A:0.0000010000):0.6925870000):0.3369810000	((((((2fzf_A:2.4132120000	(1lko_A:0.5670210000	1yuz_A:1.1322240000):0.1725930000):0.3793280000	3qhb_A:1.2779710000):0.3698200000	(1otk_A:1.8855600000	(((((((1oqu_A:0.2140570000	1r2f_A:0.2525190000):0.0853013000	1uzr_A:0.0715270000):0.6535740000	1mxr_A:0.8905830000):0.3031550000	(1jk0_A:0.2181910000	(2uw2_A:0.0592660000	1w68_A:0.1260130000):0.2075250000):0.9261800000):0.7219390000	3ee4_A:1.1148600000):0.3675600000	(((2uw1_A:0.0015630000	2uw1_B:0.0000020000):0.1189200000	1afr_A:0.1306170000):1.5805700000	1za0_A:2.0090550000):0.8300180000):0.2203050000	((2inc_B:0.9693600000	(2inp_C:1.1532740000	1mty_B:1.4116510000):0.2830650000):0.1538040000	(1mty_D:1.3136320000	3dhg_A:0.9218750000):0.4925240000):1.3190900000):0.4176860000):1.0590900000):0.0000021530	(((((((1lb3_A:0.1834060000	2za7_A:0.0581760000):0.3531820000	1bg7_A:0.1023460000):0.0917478000	1r03_A:0.1801280000):0.1874660000	1z6o_A:1.3933300000):0.2022050000	1z6o_M:0.8150080000):0.4352480000	3e6s_A:0.6474570000):0.2098050000	(((1eum_A:0.1897430000	1krq_A:0.5103450000):0.3247200000	2jd7_A:0.1373950000):0.0995980000	1vlg_A:0.3677600000):0.1192730000):0.7503560000):0.3858000000	((((1bcf_A:0.0000010000	3e1q_A:0.0000010000):0.1738290000	2fkz_A:0.1648140000):0.1470850000	1jgc_A:0.3346500000):0.4192780000	1nfv_A:0.3965050000):0.1415820000):0.3005950000	2vzb_A:1.2773230000):0.3773480000):0.0212546000):0.0800668000	(((1qgh_A:0.3993190000	2ux1_A:0.4554780000):0.2717890000	2fjc_A:0.5244440000):0.0855424000	1ji4_A:0.5830340000):0.1686700000):0.0570154000):0.0416452000	1n1q_A:0.3632530000);
(1ji5_A:0.2455820000	(1jig_A:0.1103790000	((2chp_A:0.4342910000	(((((1dps_A:0.0000010000	1jts_A:0.0000010000):0.4757140000	1o9r_A:0.1894680000):0.4121030000	1uvh_A:0.5703380000):0.3408700000	(1tjo_A:0.0000010000	1tk6_A:0.0000010000):0.6374440000):0.1639780000	((((2fzf_A:2.3074680000	((((1lko_A:0.6394400000	1yuz_A:1.0127270000):0.4468250000	3qhb_A:0.8799080000):0.3508160000	(1otk_A:2.1598980000	(((((((1oqu_A:0.2247530000	1uzr_A:0.0433710000):0.1182320000	1r2f_A:0.1591660000):0.7602430000	1mxr_A:0.7602970000):0.2667950000	(1jk0_A:0.2229450000	(2uw2_A:0.0591720000	1w68_A:0.1035140000):0.2454320000):0.6363860000):0.4779810000	3ee4_A:1.1980360000):0.5639050000	(((2uw1_A:0.0000030000	2uw1_B:0.0000010000):0.0954015000	1afr_A:0.1263410000):1.4092600000	1za0_A:1.4115550000):0.8749370000):0.2513160000	((2inc_B:0.8537020000	(2inp_C:1.3156160000	1mty_B:1.3639400000):0.3727630000):0.2780880000	(1mty_D:1.4581540000	3dhg_A:0.9508800000):0.4559780000):1.2792500000):0.5385850000):1.4575500000):0.5189280000	(((((1lb3_A:0.1411560000	2za7_A:0.0879240000):0.2736410000	(1bg7_A:0.1322210000	1r03_A:0.2636380000):0.0573390000):0.2596240000	1z6o_A:1.0177390000):0.1296060000	1z6o_M:0.8835610000):0.4629400000	(((1eum_A:0.3592350000	1krq_A:0.4597270000):0.1846210000	3e6s_A:0.7523230000):0.1039080000	(2jd7_A:0.2249930000	1vlg_A:0.3533400000):0.1298890000):0.0772427000):0.4402520000):0.1716480000):0.3997640000	(((1bcf_A:0.0000010000	3e1q_A:0.0000010000):0.2036550000	2fkz_A:0.2009960000):0.2067570000	1jgc_A:0.2671700000):0.2783050000):0.3228130000	1nfv_A:0.5031930000):0.4481210000	2vzb_A:1.1025130000):0.1755100000):0.1694660000):0.0707454000	(((1qgh_A:0.3422020000	2ux1_A:0.4535960000):0.4045430000	2fjc_A:0.4747000000):0.0486464000	1ji4_A:0.6751080000):0.1456980000):0.1151740000):0.0187743000	1n1q_A:0.4215280000);
(1ji5_A:0.2248120000	(1jig_A:0.2639210000	(2chp_A:0.5139890000	(((1qgh_A:0.3523300000	2ux1_A:0.3279570000):0.4293130000	(1ji4_A:0.4482680000	2fjc_A:0.5174040000):0.1438550000):0.0947818000	(((((1dps_A:0.0000020000	1jts_A:0.0000020000):0.4604180000	1o9r_A:0.1990250000):0.4755830000	1uvh_A:0.8054100000):0.3970920000	(1tjo_A:0.0000020000	1tk6_A:0.0000020000):0.7317360000):0.3249690000	((((2fzf_A:2.3295110000	((1lko_A:0.5350810000	1yuz_A:1.1717970000):0.5305000000	3qhb_A:1.0211000000):0.4116680000):0.3134850000	(((((1bcf_A:0.0000020000	3e1q_A:0.0000020000):0.2202250000	2fkz_A:0.1197430000):0.2032890000	1jgc_A:0.2582080000):0.3774540000	((((((1lb3_A:0.1180990000	2za7_A:0.0719930000):0.3150550000	1bg7_A:0.0502750000):0.1530970000	1r03_A:0.1225760000):0.2179170000	(1z6o_A:1.1956240000	1z6o_M:0.8497560000):0.2594900000):0.4664740000	3e6s_A:0.7454480000):0.1841110000	(((1eum_A:0.2446890000	1krq_A:0.4529600000):0.3168680000	2jd7_A:0.2997620000):0.1549850000	1vlg_A:0.2966730000):0.1076190000):0.8720430000):0.2244340000	1nfv_A:0.5746910000):0.3862740000):0.1366470000	2vzb_A:1.1049540000):0.0933996000	(1otk_A:2.4514750000	(((((((1oqu_A:0.2532310000	1uzr_A:0.1017080000):0.0828436000	1r2f_A:0.1219840000):0.7829990000	1mxr_A:0.6195110000):0.2678540000	(1jk0_A:0.2567280000	(2uw2_A:0.0591130000	1w68_A:0.1039540000):0.1905770000):0.6755070000):0.6583520000	3ee4_A:1.0213330000):0.5157120000	(((2uw1_A:0.0030850000	2uw1_B:0.0000020000):0.0614219000	1afr_A:0.1738830000):1.0189600000	1za0_A:1.6609690000):0.6675060000):0.0540237000	(((2inc_B:0.8325590000	2inp_C:1.1139040000):0.6534230000	1mty_B:1.2437190000):0.3652180000	(1mty_D:1.3928880000	3dhg_A:1.0733180000):0.1399460000):1.1621000000):0.2462550000):1.1673600000):0.2304810000):0.1540390000):0.0735364000):0.1155160000):0.0414292000	1n1q_A:0.3087640000);
(1ji5_A:0.1677840000	1jig_A:0.2338030000	(1n1q_A:0.2813630000	(((2chp_A:0.2431720000	((((1dps_A:0.0000010000	1jts_A:0.0000010000):0.4673000000	1o9r_A:0.1584480000):0.3058260000	1uvh_A:0.6905890000):0.2735450000	(1tjo_A:0.0000010000	1tk6_A:0.0000010000):0.7604190000):0.4164840000):0.0588717000	(((((2fzf_A:1.6942300000	(1otk_A:2.1693700000	(((((((1oqu_A:0.2024790000	1uzr_A:0.0958960000):0.1131360000	1r2f_A:0.0899530000):0.6359790000	1mxr_A:0.7772280000):0.2858510000	(1jk0_A:0.2753920000	(2uw2_A:0.1249560000	1w68_A:0.0864340000):0.2453900000):0.8022510000):0.6098130000	3ee4_A:0.9104820000):0.1489910000	(((2uw1_A:0.0062730000	2uw1_B:0.0000010000):0.0628408000	1afr_A:0.1627140000):1.5290300000	1za0_A:1.7963610000):1.4885900000):0.2960140000	(((2inc_B:0.9951260000	2inp_C:1.1908800000):0.4428400000	1mty_B:1.3320460000):0.2581050000	(1mty_D:1.1690160000	3dhg_A:1.1082240000):0.4339010000):0.9823900000):0.3732620000):0.8387740000):0.6004610000	((1lko_A:0.4123680000	1yuz_A:1.0899690000):0.3087070000	3qhb_A:1.2068090000):0.4188500000):0.1412490000	((((((1lb3_A:0.1996610000	2za7_A:0.0741580000):0.2761530000	1bg7_A:0.0685560000):0.1348930000	1r03_A:0.1457560000):0.0896461000	1z6o_A:1.0074200000):0.2123170000	1z6o_M:0.8686810000):0.3044270000	(((1eum_A:0.2907560000	1krq_A:0.2787310000):0.1549660000	3e6s_A:0.6811480000):0.1955510000	(2jd7_A:0.1676550000	1vlg_A:0.3382710000):0.1129130000):0.2066240000):0.6071440000):0.1505500000	((((1bcf_A:0.0000010000	3e1q_A:0.0000010000):0.2499690000	2fkz_A:0.1143430000):0.2063540000	1jgc_A:0.3141750000):0.4517670000	1nfv_A:0.6838480000):0.4455730000):0.3683010000	2vzb_A:0.9854900000):0.4450500000):0.0729106000	((1qgh_A:0.3510400000	2ux1_A:0.6123200000):0.1995470000	(1ji4_A:0.4200200000	2fjc_A:0.5077660000):0.2784120000):0.1093400000):0.0921674000):0.0278422000);
(1ji5_A:0.2061980000	1jig_A:0.2607700000	(1n1q_A:0.2795760000	(2chp_A:0.3963550000	(((1qgh_A:0.4686670000	2ux1_A:0.4512160000):0.2798050000	(1ji4_A:0.5517430000	2fjc_A:0.4869420000):0.1674340000):0.1874370000	((((1dps_A:0.0000020000	1jts_A:0.0000020000):0.4903780000	1o9r_A:0.2018800000):0.4416820000	(1uvh_A:0.7109240000	(1tjo_A:0.0000020000	1tk6_A:0.0000020000):0.7989300000):0.1644470000):0.4932600000	(((((2fzf_A:1.8238860000	1yuz_A:0.8692130000):0.1647070000	1lko_A:0.5409490000):0.2986780000	3qhb_A:1.1647340000):0.7134640000	(((((1bcf_A:0.0000020000	3e1q_A:0.0000020000):0.2551120000	2fkz_A:0.1253120000):0.1434400000	1jgc_A:0.3440670000):0.2931350000	((((((1lb3_A:0.1247860000	2za7_A:0.0875250000):0.3350370000	1bg7_A:0.0632740000):0.0853505000	1r03_A:0.2127710000):0.2321750000	(1z6o_A:1.1395400000	1z6o_M:0.9126320000):0.1922620000):0.5636570000	((1eum_A:0.1954160000	1krq_A:0.4697640000):0.2553070000	(2jd7_A:0.2901880000	1vlg_A:0.3329400000):0.1680030000):0.1471390000):0.1248000000	3e6s_A:0.6586020000):0.7879480000):0.2455360000	1nfv_A:0.5849810000):0.3847140000):0.1511980000	(2vzb_A:0.6672060000	(1otk_A:1.6795800000	(((((((1oqu_A:0.2203940000	1uzr_A:0.0904040000):0.1021260000	1r2f_A:0.1021650000):0.9320840000	1mxr_A:0.7363480000):0.1641660000	(1jk0_A:0.2708560000	(2uw2_A:0.0825300000	1w68_A:0.0849700000):0.2602050000):0.7780400000):0.3570800000	3ee4_A:1.4396340000):0.3329900000	(((2uw1_A:0.0048270000	2uw1_B:0.0000020000):0.1336320000	1afr_A:0.1099010000):1.3637400000	1za0_A:1.3402550000):1.1608100000):0.3138390000	(((2inc_B:1.1307320000	2inp_C:1.3438210000):0.4789120000	(1mty_D:1.2793910000	3dhg_A:1.0650400000):0.4792680000):0.1561220000	1mty_B:1.3518310000):1.1227700000):0.6586890000):1.4296500000):0.3755280000):0.3172900000):0.1079390000):0.1209780000):0.1549210000):0.0230054000);
(1ji5_A:0.2387040000	1jig_A:0.2663360000	(1n1q_A:0.4302860000	(((2chp_A:0.4731430000	((((1dps_A:0.0000010000	1jts_A:0.0000010000):0.4281650000	1o9r_A:0.2426440000):0.3922170000	1uvh_A:0.7204950000):0.3214680000	(1tjo_A:0.0000020000	1tk6_A:0.0000020000):0.5674490000):0.5738780000):0.0810670000	((((2fzf_A:1.8562740000	(1lko_A:0.4705770000	(1yuz_A:1.2370980000	3qhb_A:1.4339730000):0.2196250000):0.7849340000):0.2761580000	((((((1lb3_A:0.1192550000	2za7_A:0.0650130000):0.2445020000	(1bg7_A:0.0974240000	1r03_A:0.2389310000):0.1088940000):0.1965280000	1z6o_A:1.2140370000):0.1970870000	1z6o_M:0.8723970000):0.1943460000	3e6s_A:0.8401940000):0.0760338000	((1eum_A:0.2436980000	1krq_A:0.4787950000):0.2547930000	(2jd7_A:0.2326060000	1vlg_A:0.3743950000):0.1504030000):0.1970360000):0.5001180000):0.1958000000	((((1bcf_A:0.0000010000	3e1q_A:0.0000010000):0.1868640000	2fkz_A:0.1407700000):0.1042450000	1jgc_A:0.4610780000):0.2818460000	1nfv_A:0.7234160000):0.3071780000):0.4510950000	(2vzb_A:0.6292270000	(1otk_A:2.8513910000	(((((((1oqu_A:0.2117400000	1uzr_A:0.0775660000):0.1281640000	1r2f_A:0.1038020000):0.7360790000	(1jk0_A:0.2395070000	(2uw2_A:0.0855560000	1w68_A:0.1054970000):0.2673760000):0.9597500000):0.1211850000	1mxr_A:0.7673990000):0.7764400000	3ee4_A:0.8029440000):0.4722130000	((2inc_B:0.9467470000	(2inp_C:1.2072200000	1mty_B:1.2944720000):0.3530290000):0.4037290000	(1mty_D:1.0634570000	3dhg_A:0.9273260000):0.2248480000):1.2392700000):0.3059860000	(((2uw1_A:0.0046220000	2uw1_B:0.0000010000):0.0937088000	1afr_A:0.2074670000):1.6034600000	1za0_A:1.3334070000):0.3481910000):0.4580560000):1.4011000000):0.3351890000):0.4050330000):0.0124387000	((1qgh_A:0.4823050000	2ux1_A:0.5666650000):0.3743820000	(1ji4_A:0.4749010000	2fjc_A:0.6349640000):0.1526430000):0.1268280000):0.2272130000):0.0193444000);
(1ji5_A:0.3022750000	(1jig_A:0.2248500000	1n1q_A:0.3323960000):0.0158826000	((2chp_A:0.4534440000	((1qgh_A:0.3339220000	2ux1_A:0.5928820000):0.1905590000	(1ji4_A:0.3978450000	2fjc_A:0.5534330000):0.4361040000):0.0783171000):0.0375954000	(((((1dps_A:0.0000010000	1jts_A:0.0000010000):0.3392020000	1o9r_A:0.2615970000):0.2466000000	1uvh_A:0.6175280000):0.3796790000	(1tjo_A:0.0000010000	1tk6_A:0.0000010000):0.9356070000):0.2562800000	(((((2fzf_A:2.0730670000	(((1bcf_A:0.0000010000	3e1q_A:0.0000010000):0.2319310000	2fkz_A:0.1247550000):0.2615620000	1jgc_A:0.2998680000):0.6558490000):0.1039560000	1nfv_A:0.6077300000):0.2586250000	((((1lb3_A:0.1807500000	2za7_A:0.0542760000):0.2884430000	(1bg7_A:0.1374170000	1r03_A:0.2352480000):0.1368230000):0.2843070000	(1z6o_A:0.9447320000	1z6o_M:0.8358320000):0.2821540000):0.3660620000	(((1eum_A:0.2643040000	1krq_A:0.4019500000):0.1881780000	3e6s_A:0.9798460000):0.1491890000	(2jd7_A:0.2182070000	1vlg_A:0.3017970000):0.1261400000):0.1109280000):1.0231500000):0.2865480000	(((1lko_A:0.5532790000	1yuz_A:0.9239950000):0.4011280000	3qhb_A:0.8860840000):0.5353090000	(1otk_A:2.5710610000	(((((((1oqu_A:0.2033000000	1r2f_A:0.2016720000):0.0538388000	1uzr_A:0.0375590000):0.7563200000	1mxr_A:0.9107600000):0.1908730000	(1jk0_A:0.2475850000	(2uw2_A:0.0848020000	1w68_A:0.1086870000):0.2408110000):0.6694530000):0.3778610000	3ee4_A:1.0954260000):0.5614120000	(((2uw1_A:0.0074140000	2uw1_B:0.0000020000):0.1045530000	1afr_A:0.1448040000):1.6071200000	1za0_A:1.3671660000):0.8216030000):0.2616310000	((2inc_B:0.9337460000	2inp_C:1.2278900000):0.3988200000	(1mty_B:1.2544610000	(1mty_D:1.3562640000	3dhg_A:1.0037290000):0.5205390000):0.3626540000):0.8361290000):0.4066270000):0.9834860000):0.2575570000):0.2649780000	2vzb_A:0.8616020000):0.5275520000):0.0930813000):0.0925222000);
(1ji5_A:0.2980730000	1jig_A:0.2491050000	(1n1q_A:0.3335890000	(((2chp_A:0.2930410000	((((1dps_A:0.0000010000	1jts_A:0.0000010000):0.2925620000	1o9r_A:0.2912300000):0.6455730000	(1tjo_A:0.0000010000	1tk6_A:0.0000010000):0.7199810000):0.1186340000	1uvh_A:0.7840640000):0.4360050000):0.1207690000	((((((2fzf_A:1.4482660000	3qhb_A:0.7721210000):0.2233310000	(1lko_A:0.6264370000	1yuz_A:1.2541320000):0.5876360000):0.5450090000	(1otk_A:2.1463670000	(((((((1oqu_A:0.2009350000	1r2f_A:0.2393000000):0.0620597000	1uzr_A:0.0205670000):0.8691750000	1mxr_A:0.7291000000):0.2543980000	(1jk0_A:0.2206020000	(2uw2_A:0.0643290000	1w68_A:0.1167950000):0.1679960000):0.7362010000):0.4683130000	3ee4_A:0.9956670000):0.2671410000	(((2inc_B:0.8755400000	2inp_C:1.2023930000):0.4777150000	1mty_B:1.1255110000):0.5264670000	(1mty_D:1.4171520000	3dhg_A:0.9495360000):0.3395500000):1.2364500000):0.1013720000	(((2uw1_A:0.0017180000	2uw1_B:0.0000010000):0.1694960000	1afr_A:0.0889150000):1.5615600000	1za0_A:1.0727540000):0.7816250000):0.8466390000):1.2877600000):0.0577453000	((((((1lb3_A:0.1039220000	2za7_A:0.0735350000):0.3703720000	1bg7_A:0.0679630000):0.1120060000	1r03_A:0.1508160000):0.2922230000	1z6o_A:1.1162310000):0.2257620000	1z6o_M:0.8191750000):0.3147690000	(((1eum_A:0.2870700000	1krq_A:0.3426890000):0.1989880000	3e6s_A:0.8552830000):0.0313735000	(2jd7_A:0.1911320000	1vlg_A:0.3306020000):0.1108160000):0.1940350000):0.4823410000):0.2883940000	((((1bcf_A:0.0000010000	3e1q_A:0.0000010000):0.1296090000	2fkz_A:0.1348520000):0.1727250000	1jgc_A:0.2275400000):0.4234190000	1nfv_A:0.6988400000):0.2015560000):0.2406160000	2vzb_A:0.7135350000):0.6018750000):0.0338513000	((1qgh_A:0.3586110000	2ux1_A:0.5188010000):0.2927410000	(1ji4_A:0.5077280000	2fjc_A:0.5667880000):0.2207490000):0.1662190000):0.0894267000):0.0047286900);
(1ji5_A:0.2705390000	(1jig_A:0.2284980000	(((2chp_A:0.4116980000	(1ji4_A:0.5434540000	2fjc_A:0.4753850000):0.2907320000):0.0413109000	(((((1dps_A:0.0000020000	1jts_A:0.0000020000):0.4017550000	1o9r_A:0.2606080000):0.4098840000	1uvh_A:0.7973170000):0.2776420000	(1tjo_A:0.0000020000	1tk6_A:0.0000020000):0.7740590000):0.3483390000	((((2fzf_A:1.7478180000	((1lko_A:0.4841810000	1yuz_A:1.1512410000):0.5274200000	3qhb_A:1.0647440000):0.3534820000):0.3654080000	(1otk_A:2.4616160000	((((((1oqu_A:0.2550670000	1uzr_A:0.0720500000):0.0974300000	1r2f_A:0.1364770000):0.7388450000	1mxr_A:0.7914850000):0.2489820000	(1jk0_A:0.2347570000	(2uw2_A:0.0807360000	1w68_A:0.1004720000):0.2504230000):0.6859150000):0.4998420000	3ee4_A:1.1932740000):0.6086240000	(((2inc_B:0.7641920000	(2inp_C:1.2743510000	1mty_B:1.4384330000):0.3677730000):0.2659610000	(1mty_D:1.4091630000	3dhg_A:0.8922950000):0.4985170000):1.4355100000	(((2uw1_A:0.0015490000	2uw1_B:0.0000020000):0.0802347000	1afr_A:0.1769720000):1.4595000000	1za0_A:1.7548560000):0.4375810000):0.0374861000):0.3572290000):1.0916200000):0.2855850000	(((((1bcf_A:0.0000020000	3e1q_A:0.0000020000):0.2862420000	2fkz_A:0.1113100000):0.1847010000	1jgc_A:0.3422020000):0.2552020000	((((((1lb3_A:0.1342120000	2za7_A:0.0720750000):0.3646490000	1bg7_A:0.1271930000):0.0844101000	(1z6o_A:1.1656160000	1z6o_M:0.9648180000):0.3710220000):0.0798951000	1r03_A:0.1502220000):0.6871520000	3e6s_A:0.7824060000):0.1387700000	((1eum_A:0.2199450000	1krq_A:0.4511420000):0.3043780000	(2jd7_A:0.2770290000	1vlg_A:0.3651050000):0.0900585000):0.1179000000):0.9539350000):0.3648640000	1nfv_A:0.7052130000):0.2800760000):0.1640490000	2vzb_A:1.0756230000):0.3305210000):0.1424270000):0.1314360000	(1qgh_A:0.2964600000	2ux1_A:0.5633570000):0.3481810000):0.1353090000):0.0339915000	1n1q_A:0.4286030000);
(1ji5_A:0.2258670000	1jig_A:0.2391020000	(1n1q_A:0.2675960000	((2chp_A:0.3814600000	(((((1dps_A:0.0000010000	1jts_A:0.0000010000):0.3713690000	1o9r_A:0.3470460000):0.4779100000	1uvh_A:0.6212590000):0.3607980000	(1tjo_A:0.0000010000	1tk6_A:0.0000010000):0.7742860000):0.2370500000	(((((((2fzf_A:2.0344510000	3qhb_A:0.8830090000):0.4553230000	(1lko_A:0.3807050000	1yuz_A:1.2207830000):0.5012160000):0.2867990000	(((((1lb3_A:0.1848990000	2za7_A:0.0737710000):0.3350730000	1r03_A:0.2800800000):0.0928856000	1bg7_A:0.0304060000):0.4167790000	(1z6o_A:1.0449260000	1z6o_M:0.7117410000):0.1067380000):0.1565010000	(((1eum_A:0.3526080000	1krq_A:0.2246560000):0.2356130000	3e6s_A:0.7234880000):0.0816830000	(2jd7_A:0.1847990000	1vlg_A:0.4246600000):0.2196580000):0.3408930000):0.5643100000):0.0000028798	(1otk_A:2.3617630000	((((((1oqu_A:0.2431580000	1uzr_A:0.0714110000):0.0863905000	1r2f_A:0.1387460000):0.7227090000	1mxr_A:0.7623070000):0.2085320000	((1jk0_A:0.2360830000	(2uw2_A:0.0691290000	1w68_A:0.0823050000):0.1887320000):0.3258090000	((2inc_B:1.2007370000	(2inp_C:1.5362410000	1mty_B:1.1042470000):0.5448720000):0.2253940000	(1mty_D:1.4439770000	3dhg_A:0.9214920000):0.4719190000):1.6126500000):0.2781030000):0.5766230000	(((2uw1_A:0.0046760000	2uw1_B:0.0000020000):0.0890273000	1afr_A:0.1341110000):1.9457100000	1za0_A:1.6286990000):0.7606390000):0.2618630000	3ee4_A:1.1452860000):0.7366360000):1.0094900000):0.1983820000	(((1bcf_A:0.0000010000	3e1q_A:0.0000010000):0.2150490000	2fkz_A:0.0881910000):0.1046780000	1jgc_A:0.3679720000):0.7330950000):0.2261910000	1nfv_A:0.6972350000):0.1573720000	2vzb_A:0.9017380000):0.3660680000):0.1527060000):0.0679074000	((1qgh_A:0.3250900000	2ux1_A:0.5844170000):0.2226820000	(1ji4_A:0.5855900000	2fjc_A:0.5652610000):0.2405140000):0.1180500000):0.0660415000):0.0646008000);
(1ji5_A:0.2395810000	(1jig_A:0.2364300000	((2chp_A:0.5408430000	(((((1dps_A:0.0000010000	1jts_A:0.0000010000):0.3692250000	1o9r_A:0.3678470000):0.3602690000	1uvh_A:0.6530700000):0.3556110000	(1tjo_A:0.0000010000	1tk6_A:0.0000010000):0.8363810000):0.3186670000	(((((2fzf_A:2.1053110000	((1lko_A:0.4887030000	1yuz_A:1.2235160000):0.3442300000	3qhb_A:1.0904680000):0.3362590000):0.3258300000	(1otk_A:2.0151110000	(((((((1oqu_A:0.2178810000	1r2f_A:0.2318560000):0.0611374000	1uzr_A:0.0412110000):0.8140530000	1mxr_A:0.8128930000):0.1629190000	(1jk0_A:0.2701280000	(2uw2_A:0.0755880000	1w68_A:0.0939430000):0.2347200000):0.7524260000):0.5265080000	3ee4_A:1.2296240000):0.6201330000	(((2uw1_A:0.0016030000	2uw1_B:0.0000020000):0.0550933000	1afr_A:0.1809530000):1.4475100000	1za0_A:1.4744390000):0.5788780000):0.1475640000	(((2inc_B:0.9911050000	2inp_C:1.2734730000):0.4390940000	1mty_B:1.3923910000):0.2613500000	(1mty_D:1.4190190000	3dhg_A:0.8095120000):0.2676570000):1.0102600000):0.5117350000):1.4839500000):0.0000025643	((((1lb3_A:0.1703940000	2za7_A:0.0454030000):0.2442150000	(1bg7_A:0.2472640000	1r03_A:0.2505120000):0.0865650000):0.2503780000	(1z6o_A:1.0611800000	1z6o_M:0.7665110000):0.2648410000):0.4080220000	((((1eum_A:0.3539880000	1krq_A:0.3930740000):0.1503760000	3e6s_A:0.8937250000):0.1546580000	2jd7_A:0.1959300000):0.1403620000	1vlg_A:0.2935520000):0.2767480000):0.5286210000):0.2200770000	((((1bcf_A:0.0000010000	3e1q_A:0.0000010000):0.2179600000	2fkz_A:0.2216690000):0.2700020000	1jgc_A:0.2574410000):0.4743740000	1nfv_A:0.6067390000):0.3900010000):0.2728910000	2vzb_A:0.9578130000):0.2326160000):0.0948406000):0.0526039000	((1qgh_A:0.3417480000	2ux1_A:0.5408390000):0.1756500000	(1ji4_A:0.5449890000	2fjc_A:0.5801350000):0.3660370000):0.1203910000):0.1294910000):0.0513865000	1n1q_A:0.4526120000);
(1ji5_A:0.2633070000	1jig_A:0.2607500000	(1n1q_A:0.3673640000	((2chp_A:0.3693090000	(((((1dps_A:0.0000010000	1jts_A:0.0000010000):0.3740940000	1o9r_A:0.2607920000):0.5052330000	(1tjo_A:0.0000010000	1tk6_A:0.0000010000):0.7595920000):0.1559570000	1uvh_A:0.8506650000):0.3478780000	((((((((2fzf_A:1.7418700000	1yuz_A:0.7951450000):0.2523570000	1lko_A:0.6952460000):0.5450190000	3qhb_A:0.7065190000):0.4175740000	(((1otk_A:1.9974510000	(((2uw1_A:0.0031010000	2uw1_B:0.0000010000):0.0683326000	1afr_A:0.1768290000):1.4733600000	1za0_A:1.6588160000):0.4064460000):0.7697220000	(((((1oqu_A:0.1911100000	1r2f_A:0.1849730000):0.0376700000	1uzr_A:0.0446330000):0.6505040000	1mxr_A:0.8998410000):0.2510520000	(1jk0_A:0.2280680000	(2uw2_A:0.0899180000	1w68_A:0.0713760000):0.2566020000):0.7287700000):0.3546780000	(((2inc_B:0.7331330000	2inp_C:1.0796900000):0.5019460000	1mty_B:1.2171160000):0.0908145000	(1mty_D:1.1283180000	3dhg_A:1.2207330000):0.3785990000):1.5643300000):0.5083110000):0.3300450000	3ee4_A:0.8057600000):1.7073500000):0.2243940000	((((((1lb3_A:0.1232710000	2za7_A:0.0594680000):0.3210050000	1bg7_A:0.0715790000):0.1162880000	1r03_A:0.1594120000):0.2158520000	(1z6o_A:0.9551960000	1z6o_M:0.8810650000):0.1520080000):0.4324010000	3e6s_A:0.6520350000):0.1861760000	(((1eum_A:0.2442510000	1krq_A:0.3628940000):0.3350710000	2jd7_A:0.2222060000):0.1061490000	1vlg_A:0.3290510000):0.0868297000):0.6082940000):0.2426030000	(((1bcf_A:0.0000010000	3e1q_A:0.0000010000):0.2879600000	2fkz_A:0.0832970000):0.2571640000	1jgc_A:0.2453970000):0.4536770000):0.3329490000	1nfv_A:0.6515120000):0.1827410000	2vzb_A:0.9909460000):0.4097130000):0.0796113000):0.0417335000	((1qgh_A:0.3593350000	2ux1_A:0.4777410000):0.3261180000	(1ji4_A:0.4881830000	2fjc_A:0.4448590000):0.1842160000):0.0749398000):0.1150070000):0.0029625300);
(1ji5_A:0.2326350000	1jig_A:0.1951850000	(1n1q_A:0.2552700000	(((2chp_A:0.3986270000	(1qgh_A:0.2262510000	2ux1_A:0.5071330000):0.5229980000):0.0291096000	((((((1dps_A:0.0000010000	1jts_A:0.0000010000):0.3621190000	1o9r_A:0.2466770000):0.4023110000	1uvh_A:0.7874650000):0.3224730000	(1tjo_A:0.0000020000	1tk6_A:0.0000020000):0.6509000000):0.3783280000	(1otk_A:1.8438870000	(((((((1oqu_A:0.1593890000	1r2f_A:0.2654390000):0.1012400000	1uzr_A:0.0013450000):0.7569310000	1mxr_A:0.7833210000):0.4361080000	(1jk0_A:0.2298540000	(2uw2_A:0.0593960000	1w68_A:0.1365230000):0.2870350000):0.7100880000):0.5588300000	((2inc_B:0.8985470000	(2inp_C:0.9112160000	1mty_B:1.7010750000):0.4461290000):0.3754790000	(1mty_D:1.4898290000	3dhg_A:1.0609550000):0.3702560000):1.5693300000):0.4208020000	3ee4_A:1.0174990000):0.4536290000	(((2uw1_A:0.0000030000	2uw1_B:0.0000010000):0.1475780000	1afr_A:0.1022010000):1.2553800000	1za0_A:1.9922240000):0.7498430000):0.7982990000):1.2059600000):0.0315166000	(((((2fzf_A:1.3182740000	3qhb_A:1.0464440000):0.3031950000	(1lko_A:0.3057280000	1yuz_A:1.2900750000):0.8418370000):0.2524800000	((((1lb3_A:0.1020650000	2za7_A:0.1151710000):0.2693360000	(1bg7_A:0.1033000000	1r03_A:0.2366470000):0.1029610000):0.2354610000	(1z6o_A:0.8934660000	1z6o_M:0.6212040000):0.3376290000):0.3480640000	((((1eum_A:0.3085930000	1krq_A:0.4071320000):0.2493370000	3e6s_A:0.9065710000):0.1337200000	2jd7_A:0.2098440000):0.1160310000	1vlg_A:0.3682100000):0.2249770000):0.7171990000):0.4363070000	((((1bcf_A:0.0000010000	3e1q_A:0.0000010000):0.1874230000	2fkz_A:0.0962860000):0.1642220000	1jgc_A:0.2875280000):0.3463400000	1nfv_A:0.6703940000):0.2570590000):0.4882520000	2vzb_A:0.8526220000):0.1443820000):0.2416450000):0.0624594000	(1ji4_A:0.5348000000	2fjc_A:0.6396200000):0.2343460000):0.0821755000):0.0651650000);
(1ji5_A:0.2275630000	((1jig_A:0.2058980000	(((1qgh_A:0.3286780000	2ux1_A:0.4036090000):0.3310890000	2fjc_A:0.4767420000):0.1085060000	1ji4_A:0.4351220000):0.1576690000):0.0808915000	(2chp_A:0.3046030000	(((((1dps_A:0.0000010000	1jts_A:0.0000010000):0.3074950000	1o9r_A:0.2128740000):0.3092930000	1uvh_A:0.5806290000):0.3945030000	(1tjo_A:0.0000010000	1tk6_A:0.0000010000):0.6277820000):0.2193590000	(((((2fzf_A:1.7198470000	((1lko_A:0.5199540000	1yuz_A:1.1309120000):0.3264910000	3qhb_A:1.0741910000):0.3132210000):0.2093400000	1otk_A:3.1365570000):0.2831530000	((((((1lb3_A:0.1554990000	2za7_A:0.0774290000):0.3616970000	1r03_A:0.2678060000):0.0618782000	1bg7_A:0.0220670000):0.2622160000	1z6o_A:1.0034610000):0.1408480000	1z6o_M:0.7053450000):0.3725730000	(((1eum_A:0.2490210000	1krq_A:0.4239070000):0.0937307000	3e6s_A:0.9227200000):0.1179000000	(2jd7_A:0.1982720000	1vlg_A:0.3495070000):0.1168280000):0.1903740000):0.3934290000):0.1463040000	((((1bcf_A:0.0000010000	3e1q_A:0.0000010000):0.1864370000	2fkz_A:0.1868790000):0.2264140000	1jgc_A:0.2480590000):0.5160820000	1nfv_A:0.5287270000):0.2431130000):0.5925710000	(2vzb_A:0.7181700000	(((((((1oqu_A:0.2106860000	1uzr_A:0.0767330000):0.0992596000	1r2f_A:0.1098010000):0.6110730000	1mxr_A:0.9052900000):0.2954390000	(1jk0_A:0.2937700000	(2uw2_A:0.0860670000	1w68_A:0.0799020000):0.1588970000):0.6019590000):0.4052770000	((2inc_B:0.7989780000	(2inp_C:1.0568110000	1mty_B:1.1957280000):0.3148300000):0.2845590000	(1mty_D:1.2238800000	3dhg_A:0.9805580000):0.1477780000):1.6045800000):0.1354100000	3ee4_A:1.0524370000):0.8501910000	(((2uw1_A:0.0030780000	2uw1_B:0.0000020000):0.1411590000	1afr_A:0.1137760000):1.7116200000	1za0_A:1.2112320000):0.4642760000):1.5856400000):0.2657740000):0.4037000000):0.0783093000):0.1215280000):0.0722849000	1n1q_A:0.3468200000);
(1ji5_A:0.3088230000	((1jig_A:0.2899530000	1n1q_A:0.3272380000):0.0232841000	((2chp_A:0.3928560000	(1ji4_A:0.4332560000	2fjc_A:0.8210670000):0.2064140000):0.1112540000	(((((1dps_A:0.0000010000	1jts_A:0.0000010000):0.4000260000	1o9r_A:0.3225610000):0.3519240000	1uvh_A:0.9324550000):0.4237500000	(1tjo_A:0.0000020000	1tk6_A:0.0000020000):0.7625050000):0.1289190000	((((((2fzf_A:1.9485220000	(1lko_A:0.5209880000	1yuz_A:0.8923710000):0.2178090000):0.4147860000	3qhb_A:0.8072500000):0.6630390000	((((1lb3_A:0.1021410000	2za7_A:0.1175080000):0.3261250000	(1bg7_A:0.0832330000	1r03_A:0.3063810000):0.0924965000):0.2307820000	(1z6o_A:1.0015850000	1z6o_M:0.7719420000):0.2195880000):0.3063950000	(((1eum_A:0.2689920000	1krq_A:0.4230210000):0.3086560000	(2jd7_A:0.2532350000	1vlg_A:0.3047690000):0.0914667000):0.2664010000	3e6s_A:0.8292970000):0.3478560000):0.5272630000):0.1336910000	(((1bcf_A:0.0000010000	3e1q_A:0.0000010000):0.2756000000	2fkz_A:0.1056520000):0.1854820000	1jgc_A:0.3125830000):0.2971740000):0.3737990000	1nfv_A:0.6748880000):0.3150550000	(2vzb_A:0.8203520000	(1otk_A:2.5619210000	(((((((1oqu_A:0.2302500000	1uzr_A:0.0977010000):0.1448500000	1r2f_A:0.1387070000):0.7523530000	1mxr_A:0.7353910000):0.2426000000	(1jk0_A:0.2393590000	(2uw2_A:0.1012840000	1w68_A:0.1024750000):0.1764250000):0.6149590000):0.4954890000	3ee4_A:0.9451950000):0.7429120000	(((2uw1_A:0.0015390000	2uw1_B:0.0000010000):0.0842239000	1afr_A:0.1633170000):1.5447100000	1za0_A:1.2767180000):0.4391390000):0.1917540000	(((2inc_B:0.7629800000	2inp_C:1.2159220000):0.3420690000	1mty_B:1.2977600000):0.1561660000	(1mty_D:1.1515410000	3dhg_A:1.0607200000):0.4112680000):1.0725600000):0.1890940000):1.5081800000):0.2985290000):0.1239050000):0.3345270000):0.1033860000):0.0803526000	(1qgh_A:0.3214310000	2ux1_A:0.6371350000):0.4112240000);
(1ji5_A:0.2605740000	1jig_A:0.1771340000	(1n1q_A:0.2862600000	((2chp_A:0.4074830000	(((1ji4_A:0.4831410000	2fjc_A:0.6756400000):0.1365200000	(((1dps_A:0.0000020000	1jts_A:0.0000020000):0.3567210000	1o9r_A:0.2822000000):0.3390790000	(1uvh_A:0.5164070000	(1tjo_A:0.0000020000	1tk6_A:0.0000020000):0.9105210000):0.2484670000):0.3984440000):0.1485900000	((((2fzf_A:1.4762260000	(1lko_A:0.5927210000	1yuz_A:0.7813060000):0.2783280000):0.3915930000	3qhb_A:1.2943510000):0.4473160000	(((((1bcf_A:0.0000020000	3e1q_A:0.0000020000):0.2166890000	2fkz_A:0.1098720000):0.2603840000	1jgc_A:0.2746690000):0.2766920000	(((((1lb3_A:0.1457810000	2za7_A:0.1173260000):0.3649280000	1bg7_A:0.0735730000):0.0721249000	1r03_A:0.1575450000):0.3298960000	(1z6o_A:1.0222340000	1z6o_M:0.6944460000):0.2325580000):0.3615400000	(((1eum_A:0.2795630000	1krq_A:0.4446640000):0.2345430000	(2jd7_A:0.2089830000	1vlg_A:0.3229500000):0.1344150000):0.1388640000	3e6s_A:0.6805640000):0.1829870000):1.0291300000):0.3029430000	1nfv_A:0.7363160000):0.2155950000):0.1019970000	(2vzb_A:0.4992500000	(1otk_A:2.1636050000	(((((((1oqu_A:0.1858790000	1uzr_A:0.1017960000):0.0866130000	1r2f_A:0.1224270000):0.6332440000	(1jk0_A:0.3420530000	(2uw2_A:0.0764040000	1w68_A:0.0812210000):0.1618130000):0.9089890000):0.1626480000	1mxr_A:0.6960640000):0.6275170000	3ee4_A:1.0262820000):0.5308810000	(((2uw1_A:0.0031200000	2uw1_B:0.0000020000):0.1319230000	1afr_A:0.1036990000):1.6337900000	1za0_A:1.7241470000):0.3722280000):0.2420390000	(((2inc_B:0.8369460000	2inp_C:1.1033750000):0.4025080000	1mty_B:1.4709500000):0.2600990000	(1mty_D:1.3152780000	3dhg_A:0.8748530000):0.4434760000):0.9833310000):0.4946280000):1.0895100000):0.4142520000):0.5590360000):0.0405283000):0.0769223000	(1qgh_A:0.2550480000	2ux1_A:0.5062750000):0.4034220000):0.0981863000):0.0339740000);
(1ji5_A:0.3353380000	(1jig_A:0.2406200000	(((2chp_A:0.4654030000	((((1dps_A:0.0000010000	1jts_A:0.0000010000):0.4105600000	1o9r_A:0.3726320000):0.5507790000	1uvh_A:0.8488810000):0.2400390000	(1tjo_A:0.0000010000	1tk6_A:0.0000010000):0.7601370000):0.4348790000):0.1282870000	((1qgh_A:0.3787040000	2ux1_A:0.6613250000):0.4598250000	((((((2fzf_A:2.1427700000	3qhb_A:0.6730570000):0.3644750000	(1lko_A:0.4815740000	1yuz_A:1.1024150000):0.3189210000):0.6991810000	((((1bcf_A:0.0000010000	3e1q_A:0.0000010000):0.2251910000	2fkz_A:0.0819030000):0.1868160000	1jgc_A:0.3625350000):0.4397320000	((((((1lb3_A:0.1715920000	2za7_A:0.0639400000):0.3608400000	1r03_A:0.2305200000):0.0999792000	1bg7_A:0.0509380000):0.4208710000	1z6o_A:1.0239380000):0.1126410000	1z6o_M:0.7136130000):0.3111900000	(((1eum_A:0.3303800000	1krq_A:0.3562870000):0.2958480000	(2jd7_A:0.1879470000	1vlg_A:0.3780250000):0.1197120000):0.1422850000	3e6s_A:0.8120380000):0.2216950000):0.8362320000):0.1047520000):0.0526119000	(1otk_A:1.7657840000	((((((1oqu_A:0.2265270000	1r2f_A:0.2695890000):0.0738286000	1uzr_A:0.0269830000):0.8239860000	1mxr_A:0.8394180000):0.1992490000	((1jk0_A:0.2760820000	(2uw2_A:0.1459880000	1w68_A:0.0659490000):0.1527710000):0.4689400000	(((2inc_B:0.8667570000	2inp_C:1.2720690000):0.3303260000	1mty_B:1.5891540000):0.4565350000	(1mty_D:1.3660990000	3dhg_A:1.1171390000):0.1549190000):1.9114900000):0.5480080000):0.7144850000	3ee4_A:0.7501280000):0.8760300000	(((2uw1_A:0.0000030000	2uw1_B:0.0000010000):0.1009690000	1afr_A:0.1358170000):1.4147600000	1za0_A:1.7727560000):0.4062810000):0.3949480000):1.0695300000):0.1944870000	1nfv_A:0.6230620000):0.3310550000	2vzb_A:1.0842210000):0.3587750000):0.0879851000):0.0687940000	(1ji4_A:0.5891570000	2fjc_A:0.6596390000):0.4196210000):0.1611240000):0.0339201000	1n1q_A:0.3869930000);
(1ji5_A:0.2693310000	1jig_A:0.1336980000	(1n1q_A:0.3343020000	((2chp_A:0.4131060000	(((((1dps_A:0.0000010000	1jts_A:0.0000010000):0.3820630000	1o9r_A:0.2357620000):0.2222910000	1uvh_A:0.8010510000):0.2797730000	(1tjo_A:0.0000020000	1tk6_A:0.0000020000):0.7071700000):0.5327170000	((((((2fzf_A:2.1081120000	(1lko_A:0.4065250000	1yuz_A:1.1545130000):0.2523810000):0.2238670000	3qhb_A:0.9065410000):0.3881650000	((((((1lb3_A:0.1386790000	2za7_A:0.0842200000):0.4285320000	1r03_A:0.1717750000):0.0570279000	1bg7_A:0.0550540000):0.2921180000	1z6o_A:1.2074810000):0.1964960000	1z6o_M:0.8383450000):0.2433940000	(((1eum_A:0.3657100000	1krq_A:0.3578240000):0.4145410000	(2jd7_A:0.3787600000	1vlg_A:0.3199510000):0.1529570000):0.1039430000	3e6s_A:0.8732730000):0.1553290000):0.6621110000):0.0757771000	((((1bcf_A:0.0000010000	3e1q_A:0.0000010000):0.2566590000	2fkz_A:0.1117580000):0.1258480000	1jgc_A:0.4278060000):0.4087650000	1nfv_A:0.8459150000):0.2702860000):0.3105220000	((1otk_A:2.7962740000	(((2uw1_A:0.0016700000	2uw1_B:0.0000010000):0.0733721000	1afr_A:0.1338450000):1.6011900000	1za0_A:1.4268740000):0.2184480000):0.6116870000	((((((1oqu_A:0.2214160000	1uzr_A:0.0922280000):0.1771280000	1r2f_A:0.0951200000):0.6768900000	1mxr_A:0.8102000000):0.3079640000	(1jk0_A:0.2883060000	(2uw2_A:0.0973430000	1w68_A:0.0616130000):0.1741370000):0.7360040000):0.5676860000	((2inc_B:1.0676830000	(2inp_C:1.2610460000	1mty_B:1.1794100000):0.4012080000):0.4154840000	(1mty_D:1.1126080000	3dhg_A:0.9541030000):0.1001870000):1.3033500000):0.3278210000	3ee4_A:0.8946730000):0.2048030000):1.0621400000):0.1750430000	2vzb_A:0.7212540000):0.4915010000):0.0228141000):0.1284580000	((1qgh_A:0.3857470000	2ux1_A:0.4801920000):0.3401820000	(1ji4_A:0.5390680000	2fjc_A:0.4408110000):0.1548290000):0.1934900000):0.0714237000):0.0633557000);
(1ji5_A:0.2168230000	(1jig_A:0.2174100000	((2chp_A:0.2865150000	((1qgh_A:0.1902510000	2ux1_A:0.5028280000):0.3108610000	(((((1dps_A:0.0000010000	1jts_A:0.0000010000):0.2660930000	1o9r_A:0.3255930000):0.2380120000	1uvh_A:0.6837710000):0.4197530000	(1tjo_A:0.0000010000	1tk6_A:0.0000010000):0.7502170000):0.2649640000	((((((2fzf_A:2.0189400000	1nfv_A:0.4197600000):0.2088040000	(((1bcf_A:0.0000010000	3e1q_A:0.0000010000):0.1463990000	2fkz_A:0.1394000000):0.2446780000	1jgc_A:0.2909510000):0.4015110000):0.3695250000	((((((1lb3_A:0.1666480000	2za7_A:0.0784810000):0.3338280000	1bg7_A:0.0710630000):0.1170800000	1r03_A:0.1303340000):0.3044470000	(1z6o_A:1.2384460000	1z6o_M:0.6820030000):0.2686250000):0.2823550000	3e6s_A:0.7400460000):0.1587890000	((1eum_A:0.2271740000	1krq_A:0.3903600000):0.1868200000	(2jd7_A:0.2397490000	1vlg_A:0.2935710000):0.1757680000):0.1577800000):0.5638510000):0.2947550000	((1lko_A:0.4504250000	1yuz_A:1.0399960000):0.4172670000	3qhb_A:1.2639460000):0.4309910000):0.1323090000	(1otk_A:1.8543760000	(((((((1oqu_A:0.2363640000	1uzr_A:0.0926610000):0.1211620000	1r2f_A:0.0872880000):0.7049580000	1mxr_A:0.7926660000):0.1641030000	(1jk0_A:0.1914560000	(2uw2_A:0.1013570000	1w68_A:0.0757060000):0.2523480000):0.6544510000):0.4620420000	3ee4_A:1.1141320000):0.5748730000	(((2uw1_A:0.0083940000	2uw1_B:0.0000010000):0.0533224000	1afr_A:0.2373300000):1.5256800000	1za0_A:1.5607090000):1.0900100000):0.4393690000	(((2inc_B:0.9617060000	2inp_C:1.2462870000):0.5488370000	1mty_B:1.3528000000):0.1517950000	(1mty_D:1.2535780000	3dhg_A:1.1184510000):0.1991960000):1.0574700000):0.8394100000):1.4849600000):0.2726750000	2vzb_A:0.8663410000):0.4028340000):0.1743360000):0.0131559000):0.0538914000	(1ji4_A:0.3653800000	2fjc_A:0.4221670000):0.2129790000):0.1064480000):0.0000020582	1n1q_A:0.2648130000);
(1ji5_A:0.2184630000	(1jig_A:0.2007330000	((2chp_A:0.4243260000	(((((1dps_A:0.0000010000	1jts_A:0.0000010000):0.3718690000	1o9r_A:0.1850450000):0.3876060000	1uvh_A:0.7611640000):0.3561430000	(1tjo_A:0.0000010000	1tk6_A:0.0000010000):0.8358690000):0.3231140000	((((((2fzf_A:2.4365360000	(1lko_A:0.5798530000	1yuz_A:0.9337650000):0.2250860000):0.3645790000	3qhb_A:1.1005180000):0.2323920000	(1otk_A:2.4156200000	((((((1oqu_A:0.2053620000	1uzr_A:0.1048270000):0.0958345000	1r2f_A:0.1135840000):0.9026220000	1mxr_A:0.8459960000):0.2697840000	(1jk0_A:0.2390760000	(2uw2_A:0.0648600000	1w68_A:0.0713510000):0.2058130000):0.7919950000):0.7254140000	((((2inc_B:0.9416030000	2inp_C:1.1391420000):0.4204740000	1mty_B:1.2676960000):0.3230870000	(1mty_D:1.4066690000	3dhg_A:0.8993870000):0.2568900000):1.4244400000	(((2uw1_A:0.0016210000	2uw1_B:0.0000010000):0.1075750000	1afr_A:0.1489710000):1.4963400000	1za0_A:1.5769500000):0.6797020000):0.4758340000):0.4816110000	3ee4_A:1.0245170000):0.3254850000):0.8845710000):0.0000029201	((((((1lb3_A:0.1346050000	2za7_A:0.0841140000):0.3187010000	1r03_A:0.2802080000):0.0734206000	1bg7_A:0.0721540000):0.2466220000	1z6o_A:1.1269730000):0.1714680000	1z6o_M:0.7326280000):0.3141990000	(((1eum_A:0.2936250000	1krq_A:0.3781530000):0.2225660000	(2jd7_A:0.2109560000	1vlg_A:0.4960740000):0.1202420000):0.1192080000	3e6s_A:0.7741540000):0.2138450000):0.5254360000):0.4529200000	((((1bcf_A:0.0000010000	3e1q_A:0.0000010000):0.2097360000	2fkz_A:0.1070850000):0.1174420000	1jgc_A:0.4607830000):0.4434600000	1nfv_A:0.8358260000):0.1972370000):0.3085130000	2vzb_A:0.9531790000):0.2625010000):0.0934789000):0.1388060000	((1qgh_A:0.3300950000	2ux1_A:0.5077870000):0.3373050000	(1ji4_A:0.5490330000	2fjc_A:0.5436650000):0.3527050000):0.0931904000):0.0559617000):0.0292209000	1n1q_A:0.3360350000);
(1ji5_A:0.2928660000	1jig_A:0.1966140000	(1n1q_A:0.3255880000	((2chp_A:0.3507940000	(((((1dps_A:0.0000010000	1jts_A:0.0000010000):0.4668920000	1o9r_A:0.2791960000):0.3953060000	1uvh_A:0.7006430000):0.3863680000	(1tjo_A:0.0000010000	1tk6_A:0.0000010000):0.5169980000):0.3423970000	(((((((2fzf_A:1.9919540000	(1lko_A:0.3551910000	1yuz_A:1.1586730000):0.2773410000):0.3500350000	3qhb_A:1.1116200000):0.3029400000	(((((1lb3_A:0.1730790000	2za7_A:0.0797640000):0.2836900000	1bg7_A:0.1225880000):0.1472950000	1r03_A:0.1244090000):0.1998250000	(1z6o_A:1.0231300000	1z6o_M:0.6563000000):0.3001700000):0.2710280000	(((1eum_A:0.2611310000	1krq_A:0.3002960000):0.1431640000	3e6s_A:0.9186140000):0.1223800000	(2jd7_A:0.2325530000	1vlg_A:0.4256300000):0.1458540000):0.1757810000):0.4402980000):0.0240819000	(1otk_A:1.7720690000	((((((1oqu_A:0.1873750000	1uzr_A:0.0891370000):0.0908889000	1r2f_A:0.1016160000):0.6541880000	1mxr_A:0.7683980000):0.2336520000	((1jk0_A:0.2515770000	(2uw2_A:0.0591960000	1w68_A:0.0957800000):0.2557500000):0.2811920000	((2inc_B:0.9852230000	(2inp_C:0.9988580000	1mty_B:1.4108140000):0.3507150000):0.1884690000	(1mty_D:1.5161690000	3dhg_A:0.8877190000):0.4361300000):1.9207400000):0.4697320000):0.7020110000	3ee4_A:1.0862240000):0.3924010000	(((2uw1_A:0.0047780000	2uw1_B:0.0000020000):0.0836169000	1afr_A:0.1626980000):1.6242500000	1za0_A:1.6227610000):0.6166510000):1.0913700000):0.9778960000):0.2395680000	(((1bcf_A:0.0000010000	3e1q_A:0.0000010000):0.1833930000	2fkz_A:0.1848800000):0.1018660000	1jgc_A:0.3099240000):0.4982630000):0.1710550000	1nfv_A:0.5936440000):0.2906910000	2vzb_A:1.0390170000):0.3037320000):0.1433760000):0.0502644000	((1qgh_A:0.3049110000	2ux1_A:0.5460680000):0.2598890000	(1ji4_A:0.5653950000	2fjc_A:0.5779500000):0.2894140000):0.1909210000):0.1423070000):0.0199916000);
(1ji5_A:0.1923310000	1jig_A:0.1987530000	(1n1q_A:0.3808430000	((2chp_A:0.4278670000	(((((1dps_A:0.0000010000	1jts_A:0.0000010000):0.4025780000	1o9r_A:0.3446950000):0.3592210000	1uvh_A:0.6989140000):0.4245870000	(1tjo_A:0.0000010000	1tk6_A:0.0000010000):0.7991830000):0.3029790000	((((2fzf_A:1.9471330000	(1lko_A:0.3390640000	1yuz_A:0.9336710000):0.2396010000):0.3562360000	3qhb_A:1.1712850000):0.4868880000	(((((1bcf_A:0.0000010000	3e1q_A:0.0000010000):0.1975220000	2fkz_A:0.0809050000):0.1151250000	1jgc_A:0.3761510000):0.4258510000	1nfv_A:0.4771020000):0.3032960000	((((1lb3_A:0.1550520000	2za7_A:0.1023480000):0.3506730000	(1bg7_A:0.1561790000	1r03_A:0.2250570000):0.1010810000):0.2333440000	(1z6o_A:0.9166550000	1z6o_M:0.6342000000):0.1395970000):0.3037650000	(((1eum_A:0.3187730000	1krq_A:0.3106220000):0.1734070000	3e6s_A:0.8910150000):0.2426500000	(2jd7_A:0.1995850000	1vlg_A:0.3801250000):0.2148570000):0.1263110000):0.6554190000):0.1111360000):0.2528550000	(2vzb_A:0.5015190000	(1otk_A:2.4390220000	(((((((1oqu_A:0.2847920000	1r2f_A:0.2041690000):0.0630828000	1uzr_A:0.0000030000):0.9292910000	1mxr_A:0.9860010000):0.1990700000	(1jk0_A:0.3398140000	(2uw2_A:0.0691450000	1w68_A:0.1014270000):0.1888110000):0.6987230000):0.4559140000	3ee4_A:1.3295440000):0.4914810000	(((2uw1_A:0.0032230000	2uw1_B:0.0000010000):0.1019000000	1afr_A:0.1515150000):1.3836900000	1za0_A:1.2660750000):0.7807560000):0.1912190000	(((2inc_B:0.8984390000	2inp_C:1.2602180000):0.4910470000	1mty_B:1.3540940000):0.1877630000	(1mty_D:1.3611780000	3dhg_A:1.0174610000):0.2657530000):1.1504100000):0.3826420000):1.0353800000):0.1932110000):0.4445040000):0.1051450000):0.0890708000	((1qgh_A:0.2957840000	2ux1_A:0.7324640000):0.3070580000	(1ji4_A:0.5404210000	2fjc_A:0.7218370000):0.2579230000):0.1140330000):0.0887783000):0.0368794000);
(1ji5_A:0.2918370000	(1jig_A:0.1814280000	(((2chp_A:0.3976290000	((((1dps_A:0.0000010000	1jts_A:0.0000010000):0.3039710000	1o9r_A:0.2730280000):0.6253650000	1uvh_A:0.5299480000):0.3137850000	(1tjo_A:0.0000020000	1tk6_A:0.0000020000):0.6757460000):0.5499400000):0.1356500000	(((((2fzf_A:1.6931820000	(1lko_A:0.7199950000	(1yuz_A:1.1034930000	3qhb_A:1.1405830000):0.1820770000):0.4466080000):0.2149460000	(((((1lb3_A:0.1252120000	2za7_A:0.1059000000):0.3250970000	(1bg7_A:0.0826960000	1r03_A:0.2408280000):0.0521947000):0.2197950000	1z6o_A:1.0701250000):0.1866040000	1z6o_M:0.5821510000):0.4041650000	(((1eum_A:0.3956330000	1krq_A:0.2698180000):0.1554240000	3e6s_A:0.7690750000):0.0624124000	(2jd7_A:0.2773920000	1vlg_A:0.3276220000):0.1076350000):0.0863241000):0.5185470000):0.5046270000	(((1bcf_A:0.0000010000	3e1q_A:0.0000010000):0.1647330000	2fkz_A:0.1359930000):0.2801120000	1jgc_A:0.2155440000):0.3314320000):0.1703950000	1nfv_A:0.5325200000):0.3258770000	(2vzb_A:0.5107420000	((1otk_A:2.4478590000	(((2uw1_A:0.0016510000	2uw1_B:0.0000010000):0.0488609000	1afr_A:0.2271530000):1.5277300000	1za0_A:1.6707270000):0.1077430000):0.5100370000	((((((1oqu_A:0.2163030000	1r2f_A:0.1854050000):0.0577425000	1uzr_A:0.0469350000):0.6345540000	1mxr_A:0.7566000000):0.2587330000	(1jk0_A:0.2220750000	(2uw2_A:0.0661720000	1w68_A:0.0833200000):0.1980980000):0.7930860000):0.4666640000	3ee4_A:0.8656950000):0.5999580000	((2inc_B:0.9814950000	(2inp_C:0.8942820000	1mty_B:1.5463090000):0.3248180000):0.3464530000	(1mty_D:1.1953260000	3dhg_A:1.0181200000):0.3622430000):1.5087600000):0.0701320000):1.9072000000):0.4598790000):0.5018120000):0.0222027000	((1qgh_A:0.3955300000	2ux1_A:0.4931650000):0.3500460000	(1ji4_A:0.3852030000	2fjc_A:0.5540850000):0.2651090000):0.1426750000):0.1405560000):0.0409514000	1n1q_A:0.3182280000);
(1ji5_A:0.2808930000	1jig_A:0.2300930000	(1n1q_A:0.3730170000	(((2chp_A:0.4107180000	((((1dps_A:0.0000010000	1jts_A:0.0000010000):0.3031290000	1o9r_A:0.3123830000):0.5306720000	1uvh_A:0.6733560000):0.4403090000	(1tjo_A:0.0000020000	1tk6_A:0.0000020000):1.0479600000):0.2688880000):0.0525570000	(1ji4_A:0.5336660000	2fjc_A:0.6545050000):0.2124110000):0.0736964000	((1qgh_A:0.3401170000	2ux1_A:0.5308360000):0.5505060000	((((((2fzf_A:1.7812590000	1yuz_A:0.7244670000):0.2821630000	1lko_A:0.6042270000):0.4617350000	3qhb_A:0.9522690000):0.5407390000	(((((1lb3_A:0.2000150000	2za7_A:0.1222210000):0.3171230000	1bg7_A:0.1629540000):0.0301251000	1r03_A:0.1758500000):0.2315560000	(1z6o_A:1.1699090000	1z6o_M:0.8815290000):0.1521630000):0.4655780000	((((1eum_A:0.4045790000	1krq_A:0.2940540000):0.1827820000	3e6s_A:0.8692330000):0.1912520000	2jd7_A:0.1976960000):0.0876064000	1vlg_A:0.2181560000):0.1409300000):0.4564370000):0.2510670000	((((1bcf_A:0.0000010000	3e1q_A:0.0000010000):0.2403220000	2fkz_A:0.1055520000):0.2941180000	1jgc_A:0.2912090000):0.3306240000	1nfv_A:0.6952870000):0.2583910000):0.4637760000	(2vzb_A:0.6779270000	(1otk_A:2.5372930000	(((((((1oqu_A:0.2525960000	1uzr_A:0.0736910000):0.1355560000	1r2f_A:0.1165390000):0.6364610000	1mxr_A:0.7634210000):0.2053060000	(1jk0_A:0.2345410000	(2uw2_A:0.0406530000	1w68_A:0.1559350000):0.2599310000):0.6200840000):0.5533500000	3ee4_A:1.1820650000):0.3360840000	(((2uw1_A:0.0033080000	2uw1_B:0.0000010000):0.0697895000	1afr_A:0.1521350000):1.6917200000	1za0_A:1.5916060000):0.7804870000):0.3339370000	(2inc_B:0.9809650000	((2inp_C:1.1609890000	1mty_B:1.2772750000):0.4601570000	(1mty_D:1.4553490000	3dhg_A:1.1101220000):0.4182900000):0.1253400000):0.9542390000):0.2531190000):1.4672800000):0.3429260000):0.5631020000):0.0696174000):0.1425960000):0.0333047000);
(1ji5_A:0.2802670000	1jig_A:0.1605850000	(1n1q_A:0.3430800000	((2chp_A:0.2435550000	((((1dps_A:0.0000010000	1jts_A:0.0000010000):0.3174080000	1o9r_A:0.3061260000):0.5437360000	1uvh_A:0.6326550000):0.2230050000	(1tjo_A:0.0000010000	1tk6_A:0.0000010000):0.5305970000):0.5190830000):0.1616840000	(((1qgh_A:0.4117150000	2ux1_A:0.5148940000):0.3942650000	(1ji4_A:0.4031520000	2fjc_A:0.4907550000):0.2695170000):0.1388330000	(((((2fzf_A:1.4569040000	1yuz_A:0.8465900000):0.3165160000	1lko_A:0.7303170000):0.2538110000	3qhb_A:1.1631400000):0.7864170000	(((((1bcf_A:0.0000010000	3e1q_A:0.0000010000):0.2821040000	2fkz_A:0.1669040000):0.3095920000	1jgc_A:0.3753100000):0.2008380000	(((((1lb3_A:0.1471330000	2za7_A:0.0610370000):0.3618000000	1r03_A:0.2645150000):0.0875517000	1bg7_A:0.0291990000):0.2908480000	(1z6o_A:1.1126080000	1z6o_M:0.7679530000):0.2240900000):0.2176800000	(((1eum_A:0.3911840000	1krq_A:0.4092700000):0.1333890000	3e6s_A:0.8772340000):0.1990010000	(2jd7_A:0.2901400000	1vlg_A:0.2805860000):0.1065620000):0.1552840000):0.8636900000):0.1421170000	1nfv_A:0.9280090000):0.2148520000):0.1869600000	(2vzb_A:0.5561280000	(1otk_A:2.7318360000	(((((((1oqu_A:0.1957890000	1r2f_A:0.2254330000):0.0743926000	1uzr_A:0.0400130000):0.7034480000	1mxr_A:0.6202300000):0.3553610000	(1jk0_A:0.2518870000	(2uw2_A:0.0725310000	1w68_A:0.1140570000):0.2053130000):0.7585380000):0.6589400000	3ee4_A:1.1018590000):0.6710460000	(((2uw1_A:0.0000030000	2uw1_B:0.0000010000):0.1251210000	1afr_A:0.1535720000):1.2343200000	1za0_A:2.0267210000):1.3217400000):0.2635100000	(((2inc_B:0.9109660000	2inp_C:1.2657850000):0.3887870000	1mty_B:1.3011770000):0.1276070000	(1mty_D:1.0903340000	3dhg_A:0.9888370000):0.3139380000):1.1337300000):0.4463080000):1.1588000000):0.2949050000):0.4425750000):0.0000020537):0.1139230000):0.0484831000);
(1ji5_A:0.2830610000	1jig_A:0.1622430000	(1n1q_A:0.3178240000	(((2chp_A:0.3470470000	((((1dps_A:0.0000010000	1jts_A:0.0000010000):0.3406790000	1o9r_A:0.3455760000):0.6687250000	1uvh_A:0.4940540000):0.1860230000	(1tjo_A:0.0000010000	1tk6_A:0.0000010000):0.6912780000):0.3342480000):0.1510010000	((((((2fzf_A:1.9537970000	(1lko_A:0.5691500000	1yuz_A:0.7257840000):0.1787920000):0.4114630000	3qhb_A:0.6187910000):0.6718880000	(1otk_A:2.5642540000	(((((((1oqu_A:0.2199750000	1r2f_A:0.2103800000):0.0674701000	1uzr_A:0.0114190000):0.8573280000	1mxr_A:0.7815020000):0.2254360000	(1jk0_A:0.2523960000	(2uw2_A:0.1084130000	1w68_A:0.1008710000):0.1760460000):0.8727650000):0.5425980000	(((2inc_B:0.8436280000	2inp_C:1.1570030000):0.4300350000	1mty_B:1.2421300000):0.1890940000	(1mty_D:1.3874480000	3dhg_A:0.9889840000):0.3565590000):1.2876100000):0.3843060000	3ee4_A:0.8289500000):0.5288700000	(((2uw1_A:0.0048440000	2uw1_B:0.0000010000):0.1462650000	1afr_A:0.1085320000):1.1545900000	1za0_A:1.5001360000):0.6430000000):0.7668510000):0.7642230000):0.1695160000	((((1bcf_A:0.0000010000	3e1q_A:0.0000010000):0.2177670000	2fkz_A:0.1678920000):0.1588680000	1jgc_A:0.3625090000):0.3361980000	(((((1lb3_A:0.1325630000	2za7_A:0.0726570000):0.3566220000	1bg7_A:0.1001300000):0.0957569000	1r03_A:0.1546090000):0.1549050000	(1z6o_A:1.0031650000	1z6o_M:0.6805800000):0.2123310000):0.3024700000	(((1eum_A:0.2549620000	1krq_A:0.3145230000):0.4079900000	(2jd7_A:0.3125740000	1vlg_A:0.2653160000):0.1449090000):0.2324520000	3e6s_A:0.8259230000):0.2602390000):0.6199620000):0.3214780000):0.0906340000	1nfv_A:0.8166970000):0.2906680000	2vzb_A:0.9158810000):0.4587020000):0.0657687000	((1qgh_A:0.3561260000	2ux1_A:0.4358940000):0.2916650000	(1ji4_A:0.5995570000	2fjc_A:0.4255380000):0.1887810000):0.1732800000):0.1340770000):0.0057154700);
(1ji5_A:0.2883870000	(1jig_A:0.1663650000	((((2chp_A:0.3265830000	((((1dps_A:0.0000010000	1jts_A:0.0000010000):0.2759180000	1o9r_A:0.4119140000):0.5566920000	1uvh_A:0.4199190000):0.4352200000	(1tjo_A:0.0000020000	1tk6_A:0.0000020000):0.8056100000):0.2938740000):0.1079920000	(1ji4_A:0.6157780000	2fjc_A:0.4814090000):0.2745050000):0.1004340000	(((((2fzf_A:1.9452250000	((1lko_A:0.5958120000	1yuz_A:1.1078570000):0.3359000000	3qhb_A:0.8046490000):0.3794830000):0.2715450000	((((((1lb3_A:0.1078680000	2za7_A:0.0863910000):0.3201210000	1bg7_A:0.0864620000):0.1068680000	1r03_A:0.2236030000):0.3045720000	(1z6o_A:0.9236730000	1z6o_M:0.8124220000):0.2897670000):0.5875180000	((((1eum_A:0.2566950000	1krq_A:0.4470530000):0.1835730000	3e6s_A:0.7981560000):0.1501260000	2jd7_A:0.1769510000):0.1635370000	1vlg_A:0.3683420000):0.1806980000):0.5056620000	(1otk_A:2.3752420000	((((((1oqu_A:0.2290540000	1r2f_A:0.1927950000):0.0727443000	1uzr_A:0.0194970000):0.7361000000	1mxr_A:0.7303640000):0.1818040000	(1jk0_A:0.2583640000	(2uw2_A:0.0578090000	1w68_A:0.1031760000):0.2205530000):0.6748850000):0.6550510000	3ee4_A:1.0368140000):0.4162410000	((((2inc_B:0.7710220000	2inp_C:1.1070100000):0.5700880000	1mty_B:1.2303840000):0.2651720000	(1mty_D:1.1635190000	3dhg_A:1.0627200000):0.3679660000):1.4429600000	(((2uw1_A:0.0029520000	2uw1_B:0.0000010000):0.0497229000	1afr_A:0.1852020000):1.5861100000	1za0_A:1.4481380000):0.4310350000):0.2948180000):0.5093230000):1.0745500000):0.0282740000):0.2369860000	(((1bcf_A:0.0000010000	3e1q_A:0.0000010000):0.1687300000	2fkz_A:0.1410210000):0.1882570000	1jgc_A:0.2647720000):0.4001920000):0.1842690000	1nfv_A:0.5829790000):0.2674550000	2vzb_A:0.8766630000):0.4963360000):0.0261102000	(1qgh_A:0.3745800000	2ux1_A:0.4400200000):0.4440780000):0.0483166000):0.0186247000	1n1q_A:0.3221310000);
(1ji5_A:0.2870660000	1jig_A:0.2038170000	(1n1q_A:0.3277770000	((2chp_A:0.4734280000	(((((1dps_A:0.0000010000	1jts_A:0.0000010000):0.2604900000	1o9r_A:0.3122170000):0.4443600000	1uvh_A:0.5806410000):0.4175780000	(1tjo_A:0.0000020000	1tk6_A:0.0000020000):0.9558260000):0.1103200000	((((2fzf_A:1.8049970000	(1lko_A:0.4283960000	(1yuz_A:1.3208440000	3qhb_A:1.5106000000):0.2340990000):0.9633030000):0.5285200000	((((1lb3_A:0.1075210000	2za7_A:0.0553090000):0.3546900000	(1bg7_A:0.1737180000	1r03_A:0.2151640000):0.0811550000):0.1803640000	(1z6o_A:1.1299850000	1z6o_M:0.7170570000):0.2725420000):0.3735270000	(((1eum_A:0.3145060000	1krq_A:0.3945040000):0.1722540000	3e6s_A:0.9260140000):0.1046720000	(2jd7_A:0.2241200000	1vlg_A:0.3942210000):0.1569520000):0.0700735000):0.6494950000):0.3070480000	((((1bcf_A:0.0000010000	3e1q_A:0.0000010000):0.2376180000	2fkz_A:0.1143600000):0.1443390000	1jgc_A:0.2130680000):0.3042090000	1nfv_A:0.4753410000):0.2988590000):0.5245250000	(2vzb_A:0.5484730000	(1otk_A:2.9316320000	(((((((1oqu_A:0.2771510000	1r2f_A:0.2206060000):0.0663062000	1uzr_A:0.0181180000):0.9568800000	1mxr_A:0.6482500000):0.3057750000	(1jk0_A:0.2158300000	(2uw2_A:0.0965010000	1w68_A:0.0996890000):0.2068590000):0.6989040000):0.4191010000	3ee4_A:1.2073070000):0.7629330000	(2inc_B:0.8603820000	((2inp_C:1.2173980000	1mty_B:1.5332720000):0.3678200000	(1mty_D:1.5326150000	3dhg_A:0.9741570000):0.6401400000):0.3895570000):1.1011200000):0.2636640000	(((2uw1_A:0.0062460000	2uw1_B:0.0000010000):0.1289530000	1afr_A:0.1488070000):0.9807080000	1za0_A:1.8065740000):0.6588630000):0.5332700000):1.5442500000):0.1949660000):0.3868520000):0.0743236000):0.0278647000	((1qgh_A:0.3232390000	2ux1_A:0.5672770000):0.3179220000	(1ji4_A:0.6013250000	2fjc_A:0.7073430000):0.1896710000):0.1365950000):0.0944227000):0.1021520000);
(1ji5_A:0.2528010000	((1jig_A:0.1311940000	((1qgh_A:0.4326740000	2ux1_A:0.5808790000):0.2013890000	(1ji4_A:0.5076220000	2fjc_A:0.5507500000):0.2111730000):0.2406420000):0.0747962000	(2chp_A:0.3604970000	(((((1dps_A:0.0000010000	1jts_A:0.0000010000):0.4428830000	1o9r_A:0.3525790000):0.3467490000	1uvh_A:0.6648640000):0.4818120000	(1tjo_A:0.0000010000	1tk6_A:0.0000010000):0.6681120000):0.2899900000	((((2fzf_A:1.6587370000	(1otk_A:2.7475960000	((((((1oqu_A:0.1893140000	1uzr_A:0.0652750000):0.0897456000	1r2f_A:0.1089310000):0.7348520000	(1mxr_A:0.9356830000	(1jk0_A:0.2324580000	(2uw2_A:0.0841930000	1w68_A:0.0886160000):0.1836240000):0.7498160000):0.1215550000):0.5568480000	3ee4_A:0.9555870000):0.3408750000	(((2uw1_A:0.0015760000	2uw1_B:0.0000010000):0.1102180000	1afr_A:0.1634730000):1.4547200000	1za0_A:1.6838930000):1.1034800000):0.2862750000	(((2inc_B:0.9854320000	2inp_C:1.1462130000):0.3821760000	1mty_B:1.2652690000):0.2354660000	(1mty_D:1.0339920000	3dhg_A:1.0926470000):0.3333590000):1.2524600000):0.2215840000):1.0584500000):0.2812550000	(((1lko_A:0.4135540000	1yuz_A:0.7794080000):0.3871330000	3qhb_A:1.0496410000):0.5526060000	(((((1lb3_A:0.1406260000	2za7_A:0.0460200000):0.3035010000	1r03_A:0.3060610000):0.0708385000	1bg7_A:0.0845260000):0.2375510000	(1z6o_A:1.1234380000	1z6o_M:0.5895800000):0.2228570000):0.4231090000	(((1eum_A:0.2801550000	1krq_A:0.4152110000):0.1558520000	3e6s_A:0.7803490000):0.1520640000	(2jd7_A:0.1953060000	1vlg_A:0.3284480000):0.1479430000):0.0894384000):0.6140900000):0.2016930000):0.2111290000	((((1bcf_A:0.0000010000	3e1q_A:0.0000010000):0.2111350000	2fkz_A:0.1681250000):0.2199290000	1jgc_A:0.2729430000):0.4733260000	1nfv_A:0.5999890000):0.3793150000):0.3632160000	2vzb_A:0.9556880000):0.4070720000):0.1369710000):0.1818340000):0.0220789000	1n1q_A:0.3460170000);
(1ji5_A:0.2748820000	1jig_A:0.2536550000	(1n1q_A:0.4094090000	((2chp_A:0.4335480000	(((((1dps_A:0.0000010000	1jts_A:0.0000010000):0.4775780000	1o9r_A:0.2036600000):0.4021830000	1uvh_A:0.6472810000):0.4153650000	(1tjo_A:0.0000010000	1tk6_A:0.0000010000):0.7334690000):0.3261600000	((((((2fzf_A:2.2973900000	(1lko_A:0.3201960000	1yuz_A:1.2027460000):0.4257760000):0.2608190000	3qhb_A:1.4151160000):0.3059650000	((((1lb3_A:0.1604610000	2za7_A:0.0468000000):0.2016680000	(1bg7_A:0.0823710000	1r03_A:0.3060050000):0.0497244000):0.2155930000	(1z6o_A:0.8558700000	1z6o_M:0.5238290000):0.1299400000):0.3385050000	(((1eum_A:0.3716220000	1krq_A:0.2769790000):0.2221250000	3e6s_A:0.9137700000):0.1700880000	(2jd7_A:0.1667050000	1vlg_A:0.4562750000):0.1143000000):0.1931260000):0.7290950000):0.0000028798	((1otk_A:2.4277980000	(((2uw1_A:0.0015570000	2uw1_B:0.0000020000):0.1167040000	1afr_A:0.1174620000):1.4695900000	1za0_A:1.2417050000):0.7895690000):0.5633260000	((((((1oqu_A:0.2100760000	1uzr_A:0.0981400000):0.1111020000	1r2f_A:0.1561850000):0.8495170000	1mxr_A:0.7440980000):0.4361800000	(1jk0_A:0.3061170000	(2uw2_A:0.0633900000	1w68_A:0.0911850000):0.1811730000):0.6166800000):0.4507330000	((2inc_B:0.9217110000	(2inp_C:1.1565030000	1mty_B:1.5116070000):0.2562460000):0.2726290000	(1mty_D:1.1503450000	3dhg_A:1.0713890000):0.4500890000):1.5154700000):0.2753150000	3ee4_A:1.1274440000):0.4199240000):1.4263300000):0.3190380000	((((1bcf_A:0.0000010000	3e1q_A:0.0000010000):0.1677460000	2fkz_A:0.1052940000):0.1426090000	1jgc_A:0.4095180000):0.3858260000	1nfv_A:0.6946740000):0.3177470000):0.2427700000	2vzb_A:1.0171060000):0.2344050000):0.2125420000):0.0773154000	((1qgh_A:0.3255620000	2ux1_A:0.5703750000):0.3318960000	(1ji4_A:0.4038870000	2fjc_A:0.6924040000):0.3336000000):0.1001110000):0.0874310000):0.0229874000);
(1ji5_A:0.2826470000	1jig_A:0.1881200000	(1n1q_A:0.2665800000	(2chp_A:0.4482610000	(((1qgh_A:0.4306130000	2ux1_A:0.5875150000):0.3220450000	(1ji4_A:0.5158810000	2fjc_A:0.5933490000):0.2496060000):0.1304420000	(((((1dps_A:0.0000010000	1jts_A:0.0000010000):0.3631290000	1o9r_A:0.3089190000):0.3953090000	1uvh_A:0.7685810000):0.3941870000	(1tjo_A:0.0000010000	1tk6_A:0.0000010000):0.7671470000):0.3687210000	((((((2fzf_A:1.3651250000	3qhb_A:0.9295370000):0.0397479000	1otk_A:2.1828790000):0.2205040000	((((((1oqu_A:0.2767710000	1uzr_A:0.0954610000):0.1329970000	1r2f_A:0.0970610000):0.6312950000	(1mxr_A:0.8340610000	(1jk0_A:0.2388850000	(2uw2_A:0.0989430000	1w68_A:0.1046350000):0.2423060000):1.0217500000):0.2157810000):0.7871430000	3ee4_A:1.0990180000):0.4000790000	(((2uw1_A:0.0049030000	2uw1_B:0.0000010000):0.0290849000	1afr_A:0.1621090000):1.4933700000	1za0_A:1.7231540000):0.8536620000):0.3190840000	((2inc_B:0.9157120000	(2inp_C:1.3724470000	1mty_B:1.1099140000):0.3787960000):0.4194130000	(1mty_D:1.5720090000	3dhg_A:0.9599930000):0.2719110000):0.9470570000):1.0498300000):0.5001230000	((1lko_A:0.3848500000	1yuz_A:1.1639380000):0.8005770000	((((1lb3_A:0.1033020000	2za7_A:0.1269290000):0.2438360000	(1bg7_A:0.1636950000	1r03_A:0.2419000000):0.0639892000):0.2222420000	(1z6o_A:1.0788580000	1z6o_M:0.8211560000):0.2897260000):0.4073850000	(((1eum_A:0.3779730000	1krq_A:0.3653130000):0.1916930000	3e6s_A:0.8999490000):0.0816527000	(2jd7_A:0.2979890000	1vlg_A:0.3656740000):0.0980575000):0.1115870000):0.8634250000):0.0886675000):0.2744740000	((((1bcf_A:0.0000010000	3e1q_A:0.0000010000):0.2062020000	2fkz_A:0.0896620000):0.2842560000	1jgc_A:0.3268090000):0.5253830000	1nfv_A:0.7389920000):0.3062130000):0.3020860000	2vzb_A:0.8094740000):0.4207510000):0.2319270000):0.0669884000):0.1021800000):0.0291727000);
(1ji5_A:0.2478260000	1jig_A:0.2440740000	(1n1q_A:0.3673220000	(((2chp_A:0.3657820000	(((((1dps_A:0.0000010000	1jts_A:0.0000010000):0.2634950000	1o9r_A:0.2159490000):0.4205480000	1uvh_A:0.7536630000):0.3732100000	(1tjo_A:0.0000020000	1tk6_A:0.0000020000):0.7245480000):0.3100840000	(((((2fzf_A:2.2640510000	(1lko_A:0.3257900000	1yuz_A:0.7978040000):0.4675600000):0.1761390000	3qhb_A:0.8933920000):0.3997350000	((((1lb3_A:0.1209500000	2za7_A:0.0897860000):0.4148380000	(1bg7_A:0.1199780000	1r03_A:0.2734880000):0.1072700000):0.2250600000	(1z6o_A:1.0590860000	1z6o_M:0.6463150000):0.2056140000):0.2223850000	((((1eum_A:0.3354260000	1krq_A:0.3392470000):0.1978150000	3e6s_A:0.9390450000):0.1382360000	2jd7_A:0.1879370000):0.1380020000	1vlg_A:0.3101330000):0.2885360000):0.7666290000):0.2850240000	((((1bcf_A:0.0000010000	3e1q_A:0.0000010000):0.2245210000	2fkz_A:0.1810550000):0.1435060000	1jgc_A:0.2840780000):0.5974220000	1nfv_A:0.4781340000):0.2433630000):0.2641130000	(2vzb_A:0.7667880000	(1otk_A:2.2790040000	((((((1oqu_A:0.2145420000	1uzr_A:0.0932950000):0.1645630000	1r2f_A:0.1143070000):0.7515310000	1mxr_A:0.7618350000):0.1901920000	(1jk0_A:0.1933430000	(2uw2_A:0.0953700000	1w68_A:0.1224360000):0.2057660000):0.7317590000):0.3228440000	3ee4_A:1.1318370000):0.4304250000	((((2inc_B:0.8753660000	2inp_C:1.3499230000):0.3777920000	1mty_B:1.4519450000):0.2456340000	(1mty_D:1.1098490000	3dhg_A:1.1345050000):0.1411890000):0.7543500000	(((2uw1_A:0.0049060000	2uw1_B:0.0000010000):0.0844942000	1afr_A:0.1570880000):1.4682100000	1za0_A:1.2606600000):0.5818500000):0.3222110000):0.7913600000):0.7415970000):0.3282570000):0.2543070000):0.1987100000):0.1084200000	(1qgh_A:0.3768230000	2ux1_A:0.6167410000):0.4353630000):0.0434078000	(1ji4_A:0.4710330000	2fjc_A:0.5898020000):0.3560290000):0.0833850000):0.0365987000);
(1ji5_A:0.2484190000	(1jig_A:0.1058950000	((1qgh_A:0.2732880000	2ux1_A:0.4748810000):0.2758670000	(1ji4_A:0.5874880000	2fjc_A:0.5497280000):0.1886000000):0.1669880000):0.0481937000	((1n1q_A:0.2912490000	2chp_A:0.4712060000):0.0634196000	(((((1dps_A:0.0000010000	1jts_A:0.0000010000):0.3739800000	1o9r_A:0.3106340000):0.6588660000	1uvh_A:0.4118040000):0.5086750000	(1tjo_A:0.0000020000	1tk6_A:0.0000020000):0.5231450000):0.3020070000	(((((2fzf_A:1.4632160000	(1lko_A:0.8067410000	1yuz_A:0.7583050000):0.1798760000):0.3489450000	3qhb_A:0.9097340000):0.8539720000	((((1bcf_A:0.0000010000	3e1q_A:0.0000010000):0.2173690000	2fkz_A:0.1650370000):0.2387860000	1jgc_A:0.3236910000):0.3504360000	(((((1lb3_A:0.1585110000	2za7_A:0.0532490000):0.2873630000	1bg7_A:0.0714190000):0.0807712000	1r03_A:0.1433170000):0.4383850000	(1z6o_A:1.0383860000	1z6o_M:0.6288600000):0.1968890000):0.2053890000	(((1eum_A:0.3460690000	1krq_A:0.3064420000):0.1663570000	3e6s_A:0.9536920000):0.0994283000	(2jd7_A:0.2331690000	1vlg_A:0.3801990000):0.0832609000):0.2116950000):0.6436710000):0.2463600000):0.1392500000	(2vzb_A:0.5497920000	(1otk_A:2.0909380000	(((((((1oqu_A:0.2150720000	1r2f_A:0.1865530000):0.0538201000	1uzr_A:0.0330280000):0.6478660000	1mxr_A:0.8927890000):0.1720450000	(1jk0_A:0.1885440000	(2uw2_A:0.0986750000	1w68_A:0.0812470000):0.1902450000):0.8491590000):0.3541320000	3ee4_A:1.1495120000):0.6869460000	(((2uw1_A:0.0016020000	2uw1_B:0.0000010000):0.1264330000	1afr_A:0.0982000000):1.1945500000	1za0_A:1.6831430000):0.7569440000):0.2796200000	((2inc_B:1.0224010000	(2inp_C:1.4682000000	1mty_B:1.1650730000):0.4918850000):0.2722360000	(1mty_D:1.4979130000	3dhg_A:1.1112630000):0.1559260000):1.1447300000):0.3055680000):1.2032500000):0.4521670000):0.1268530000	1nfv_A:0.5583640000):0.4570170000):0.2090200000):0.0445625000);
(1ji5_A:0.2659460000	1jig_A:0.2816470000	(1n1q_A:0.2350080000	((2chp_A:0.4227340000	(((((1dps_A:0.0000010000	1jts_A:0.0000010000):0.5001140000	1o9r_A:0.1860520000):0.5505260000	1uvh_A:0.6234660000):0.3972750000	(1tjo_A:0.0000010000	1tk6_A:0.0000010000):0.7305480000):0.2260550000	((((2fzf_A:2.5472080000	(1lko_A:0.3358810000	1yuz_A:1.4336620000):0.2087900000):0.2385180000	3qhb_A:1.0991950000):0.7648430000	((((((1bcf_A:0.0000010000	3e1q_A:0.0000010000):0.1105850000	2fkz_A:0.2040200000):0.0627332000	1jgc_A:0.3840610000):0.3566740000	((((((1lb3_A:0.1338160000	2za7_A:0.0748570000):0.3916590000	1bg7_A:0.0589370000):0.1267750000	1r03_A:0.1844920000):0.1818580000	1z6o_A:1.4588450000):0.1918810000	1z6o_M:0.8097080000):0.3443820000	(((1eum_A:0.2374850000	1krq_A:0.4564700000):0.3471270000	(2jd7_A:0.2511290000	1vlg_A:0.3078080000):0.0329135000):0.2224880000	3e6s_A:0.7012180000):0.2236410000):0.8035040000):0.3065150000	1nfv_A:0.6357560000):0.0000028239	(((1otk_A:2.1607000000	(((2uw1_A:0.0017450000	2uw1_B:0.0000010000):0.0458328000	1afr_A:0.1880540000):1.4973800000	1za0_A:1.3574470000):0.6767080000):0.4110150000	((2inc_B:1.0146460000	(2inp_C:0.9347250000	1mty_B:1.8730410000):0.3789920000):0.3760410000	(1mty_D:1.3315510000	3dhg_A:1.2167910000):0.3143540000):1.5099800000):0.1587550000	(((((1oqu_A:0.2143980000	1r2f_A:0.1910970000):0.0753709000	1uzr_A:0.0126230000):0.7306620000	1mxr_A:0.7854630000):0.2456270000	(1jk0_A:0.2983840000	(2uw2_A:0.0676950000	1w68_A:0.1200420000):0.2266620000):0.7783200000):0.6314080000	3ee4_A:1.1361300000):0.3796780000):1.7388600000):0.1765900000):0.1959830000	2vzb_A:0.9381050000):0.3624020000):0.2548430000):0.0443897000	((1qgh_A:0.4250540000	2ux1_A:0.5793400000):0.3557320000	(1ji4_A:0.4418150000	2fjc_A:0.6248970000):0.2810810000):0.1490710000):0.1658980000):0.0547616000);
(1ji5_A:0.2623580000	1jig_A:0.1749490000	(1n1q_A:0.2478720000	((2chp_A:0.3498280000	(((((1dps_A:0.0000020000	1jts_A:0.0000020000):0.3045250000	1o9r_A:0.2516040000):0.4201500000	1uvh_A:0.7043580000):0.3769350000	(1tjo_A:0.0000010000	1tk6_A:0.0000010000):0.6928080000):0.2685560000	((((((2fzf_A:1.5549950000	(1otk_A:1.7166990000	(((((((1oqu_A:0.2164880000	1r2f_A:0.2345570000):0.1107010000	1uzr_A:0.0000020000):0.8035320000	1mxr_A:0.7372170000):0.3301560000	(1jk0_A:0.2544060000	(2uw2_A:0.0451340000	1w68_A:0.1167310000):0.2190080000):0.7337690000):0.4854090000	((2inc_B:0.8565900000	(2inp_C:1.2006120000	1mty_B:1.4391200000):0.4869980000):0.3460370000	(1mty_D:1.1002740000	3dhg_A:0.9242860000):0.2865350000):1.4822100000):0.2534910000	(((2uw1_A:0.0046130000	2uw1_B:0.0000020000):0.1162310000	1afr_A:0.1221220000):1.6276900000	1za0_A:1.4206510000):0.8400290000):0.3362960000	3ee4_A:0.7664010000):1.3351000000):0.2023270000):0.3081860000	3qhb_A:0.8648070000):0.2356750000	(1lko_A:0.5338880000	1yuz_A:0.8942070000):0.3652010000):0.4545010000	((((((1lb3_A:0.1405370000	2za7_A:0.1154450000):0.2946160000	1bg7_A:0.1112050000):0.0600985000	1r03_A:0.2792930000):0.3000200000	1z6o_A:1.1366320000):0.1484410000	1z6o_M:0.7496800000):0.1350050000	(((1eum_A:0.2994340000	1krq_A:0.4271440000):0.1188320000	3e6s_A:0.8587000000):0.1469740000	(2jd7_A:0.2203490000	1vlg_A:0.3056640000):0.0871245000):0.2466590000):0.5330490000):0.2838360000	((((1bcf_A:0.0000010000	3e1q_A:0.0000010000):0.1468620000	2fkz_A:0.1789220000):0.1943690000	1jgc_A:0.3211650000):0.4144950000	1nfv_A:0.5094480000):0.2162090000):0.3325020000	2vzb_A:0.7595270000):0.3382570000):0.0849618000):0.0760585000	((1qgh_A:0.3018000000	2ux1_A:0.5297850000):0.1696260000	(1ji4_A:0.3980230000	2fjc_A:0.5494570000):0.3775580000):0.1581770000):0.0635451000):0.0365375000);
(1ji5_A:0.2929130000	(1jig_A:0.2070110000	((2chp_A:0.4252720000	(((((1dps_A:0.0000010000	1jts_A:0.0000010000):0.3468350000	1o9r_A:0.3179010000):0.5392880000	1uvh_A:0.6211050000):0.3088340000	(1tjo_A:0.0000020000	1tk6_A:0.0000020000):0.8435390000):0.4709480000	(((((2fzf_A:1.7171420000	(1yuz_A:0.8162980000	3qhb_A:1.0897060000):0.2060790000):0.2171580000	1lko_A:0.5167890000):0.7256700000	((((((1lb3_A:0.1607730000	2za7_A:0.1010430000):0.3245040000	1bg7_A:0.0775410000):0.0776032000	1r03_A:0.1636990000):0.1802240000	1z6o_A:1.0649630000):0.2500570000	1z6o_M:0.7186370000):0.3073500000	(((1eum_A:0.2232890000	1krq_A:0.4494180000):0.2544800000	(2jd7_A:0.1473160000	1vlg_A:0.3412190000):0.1668600000):0.1806710000	3e6s_A:0.9496430000):0.2244560000):0.5209020000):0.1922880000	((((1bcf_A:0.0000010000	3e1q_A:0.0000010000):0.1338230000	2fkz_A:0.1654780000):0.2130580000	1jgc_A:0.4005540000):0.3580670000	1nfv_A:0.7997460000):0.4410430000):0.2274000000	(2vzb_A:0.5731770000	(1otk_A:2.6081730000	(((((((1oqu_A:0.2546480000	1uzr_A:0.0771150000):0.1554000000	1r2f_A:0.0966430000):0.8502620000	1mxr_A:0.8644050000):0.1493880000	(1jk0_A:0.2514400000	(2uw2_A:0.0685140000	1w68_A:0.1125910000):0.2191490000):0.8693660000):0.3124590000	3ee4_A:1.1807250000):0.5402150000	(((2uw1_A:0.0000030000	2uw1_B:0.0000010000):0.0980038000	1afr_A:0.1943040000):1.4060500000	1za0_A:1.2082650000):1.0236300000):0.1745560000	((2inc_B:0.8687980000	(2inp_C:1.2046770000	1mty_B:1.3200070000):0.3338430000):0.3639210000	(1mty_D:1.3959440000	3dhg_A:1.0476280000):0.4047040000):1.1485800000):0.6166230000):0.9510820000):0.3375310000):0.4286100000):0.1079630000):0.0810881000	((1qgh_A:0.3002690000	2ux1_A:0.5415870000):0.3265470000	(1ji4_A:0.5292010000	2fjc_A:0.4867670000):0.2015290000):0.2031590000):0.2021080000):0.0143696000	1n1q_A:0.3056720000);
(1ji5_A:0.2632700000	(1jig_A:0.2136230000	(2chp_A:0.5276250000	(((1qgh_A:0.4954920000	2ux1_A:0.4545390000):0.2745570000	(1ji4_A:0.4710240000	2fjc_A:0.4444370000):0.1933980000):0.1204220000	(((((1dps_A:0.0000020000	1jts_A:0.0000020000):0.4145490000	1o9r_A:0.2121060000):0.5161250000	1uvh_A:0.5807180000):0.2192430000	(1tjo_A:0.0000020000	1tk6_A:0.0000020000):0.8701540000):0.3192480000	(((2fzf_A:1.9075010000	((1lko_A:0.2884340000	1yuz_A:1.3240280000):0.4736710000	3qhb_A:0.9842100000):0.3680460000):0.4137280000	(((((1bcf_A:0.0000020000	3e1q_A:0.0000020000):0.1937690000	2fkz_A:0.0937970000):0.2021230000	1jgc_A:0.3183180000):0.4055320000	(((((((1lb3_A:0.1734350000	2za7_A:0.0621100000):0.2491520000	1bg7_A:0.1156050000):0.0449114000	1r03_A:0.1651840000):0.3373740000	(1z6o_A:1.0600680000	1z6o_M:0.7617520000):0.2104950000):0.5519340000	3e6s_A:0.9215340000):0.1343400000	(2jd7_A:0.2729280000	1vlg_A:0.3485210000):0.1144690000):0.0526815000	(1eum_A:0.2347270000	1krq_A:0.4833700000):0.2004240000):0.7832010000):0.2899600000	1nfv_A:0.6159920000):0.2427350000):0.2188380000	(2vzb_A:0.7393630000	(1otk_A:2.6869510000	(((((((1oqu_A:0.2129310000	1uzr_A:0.0992850000):0.1048040000	1r2f_A:0.1326390000):0.8362310000	1mxr_A:0.8518740000):0.1177840000	(1jk0_A:0.2424550000	(2uw2_A:0.0766020000	1w68_A:0.0999900000):0.2612150000):0.6818530000):0.4655080000	3ee4_A:1.2071640000):0.4761490000	(((2uw1_A:0.0074430000	2uw1_B:0.0000020000):0.0594842000	1afr_A:0.2009350000):1.5410300000	1za0_A:1.3466710000):0.6893000000):0.2661480000	(((2inc_B:1.0289200000	2inp_C:0.9571600000):0.5772480000	1mty_B:1.2398330000):0.3324260000	(1mty_D:1.1943790000	3dhg_A:1.0084170000):0.3122030000):1.1273900000):0.2766310000):1.4487000000):0.2602910000):0.2866520000):0.0566996000):0.0540873000):0.0788513000):0.0416529000	1n1q_A:0.3380110000);
(1ji5_A:0.2351340000	(1jig_A:0.2040910000	((2chp_A:0.4534470000	(((((1dps_A:0.0000010000	1jts_A:0.0000010000):0.3819360000	1o9r_A:0.3504820000):0.2942140000	1uvh_A:0.5197240000):0.2322790000	(1tjo_A:0.0000010000	1tk6_A:0.0000010000):0.8156390000):0.3403100000	((((2fzf_A:1.7230990000	((1lko_A:0.6182140000	1yuz_A:1.0027750000):0.3312650000	3qhb_A:1.0924810000):0.2651300000):0.5417890000	((((((1lb3_A:0.1115100000	2za7_A:0.0461740000):0.2386510000	1bg7_A:0.0993510000):0.1052260000	1r03_A:0.2058310000):0.1920790000	(1z6o_A:1.0561170000	1z6o_M:0.6962970000):0.1959610000):0.2352940000	(((1eum_A:0.3523180000	1krq_A:0.3880160000):0.2010840000	(2jd7_A:0.2820600000	1vlg_A:0.3829130000):0.1830480000):0.1540760000	3e6s_A:0.7288710000):0.2055910000):0.4459250000	(1otk_A:2.0527140000	(((((((1oqu_A:0.2025960000	1uzr_A:0.1072780000):0.1188090000	1r2f_A:0.1283260000):0.7427750000	1mxr_A:0.7195670000):0.2270380000	(1jk0_A:0.1958770000	(2uw2_A:0.0992000000	1w68_A:0.0605210000):0.2123240000):0.8398500000):0.6547390000	3ee4_A:0.8419150000):0.6294010000	(((2uw1_A:0.0030750000	2uw1_B:0.0000010000):0.1442510000	1afr_A:0.0970700000):1.2635300000	1za0_A:1.6050300000):0.9198530000):0.2087080000	(((2inc_B:0.9672430000	2inp_C:1.1316430000):0.4658010000	1mty_B:1.0567960000):0.3166380000	(1mty_D:1.4494170000	3dhg_A:1.0367480000):0.3384980000):1.5310700000):0.4205080000):1.1757800000):0.1311380000):0.2907750000	((((1bcf_A:0.0000010000	3e1q_A:0.0000010000):0.1916760000	2fkz_A:0.2006650000):0.1733810000	1jgc_A:0.2636880000):0.3368140000	1nfv_A:0.7959090000):0.3191830000):0.3547590000	2vzb_A:0.8015500000):0.3154800000):0.1604010000):0.0292852000	((1qgh_A:0.3185360000	2ux1_A:0.4592790000):0.2787950000	(1ji4_A:0.3490290000	2fjc_A:0.4962380000):0.2537670000):0.1443720000):0.1563910000):0.0184938000	1n1q_A:0.3508060000);
(1ji5_A:0.2744450000	(1jig_A:0.2000130000	(((1qgh_A:0.3191920000	2ux1_A:0.4257030000):0.3805320000	(1ji4_A:0.4439880000	2fjc_A:0.4844150000):0.1577120000):0.0863441000	(((((1dps_A:0.0000010000	1jts_A:0.0000010000):0.3562010000	1o9r_A:0.2014820000):0.4980150000	1uvh_A:0.5901680000):0.2658300000	(1tjo_A:0.0000010000	1tk6_A:0.0000010000):0.7024290000):0.3099350000	(((((((2fzf_A:1.7660080000	1lko_A:0.5838140000):0.1806040000	1yuz_A:0.8532240000):0.3884600000	3qhb_A:1.0572220000):0.2483400000	(1otk_A:2.1593680000	(((((((1oqu_A:0.3086800000	1uzr_A:0.0971880000):0.0823601000	1r2f_A:0.1389470000):0.7608650000	1mxr_A:0.7712940000):0.2630340000	(1jk0_A:0.2489340000	(2uw2_A:0.0844320000	1w68_A:0.1136600000):0.1915930000):0.7057320000):0.5087830000	3ee4_A:1.2265680000):0.5119610000	(((2uw1_A:0.0000030000	2uw1_B:0.0000010000):0.1300250000	1afr_A:0.1360880000):1.5986200000	1za0_A:1.5024080000):0.9621290000):0.4223550000	((2inc_B:1.0480180000	(2inp_C:1.1786550000	1mty_B:1.2538920000):0.2894570000):0.1565360000	(1mty_D:1.2257550000	3dhg_A:1.0693840000):0.2885640000):0.8707810000):0.6094840000):0.7506450000):0.3091150000	2vzb_A:0.8880870000):0.4566930000	((((1bcf_A:0.0000010000	3e1q_A:0.0000010000):0.2042420000	2fkz_A:0.1463640000):0.1320810000	1jgc_A:0.4258210000):0.3038730000	((((((1lb3_A:0.1571260000	2za7_A:0.0815780000):0.4257320000	1bg7_A:0.0802470000):0.1116160000	1r03_A:0.2179770000):0.3193040000	(1z6o_A:1.2277170000	1z6o_M:0.6267080000):0.2110230000):0.3131040000	3e6s_A:0.8627590000):0.1123010000	(((1eum_A:0.1631680000	1krq_A:0.4780060000):0.3311500000	2jd7_A:0.1941680000):0.0872701000	1vlg_A:0.3756440000):0.2193710000):0.6543400000):0.2429250000):0.1364350000	1nfv_A:0.4309230000):0.7097200000):0.1052360000):0.1665370000):0.0952337000	(1n1q_A:0.2455710000	2chp_A:0.4767210000):0.1296650000);
(1ji5_A:0.2580370000	((1jig_A:0.1552830000	((1qgh_A:0.4250220000	2ux1_A:0.4977000000):0.3069630000	(1ji4_A:0.6132420000	2fjc_A:0.5071010000):0.1525980000):0.2130410000):0.0933115000	(2chp_A:0.5010340000	(((((1dps_A:0.0000010000	1jts_A:0.0000010000):0.3867560000	1o9r_A:0.4291960000):0.3171770000	1uvh_A:0.7090420000):0.4601180000	(1tjo_A:0.0000020000	1tk6_A:0.0000020000):0.8976660000):0.1741140000	(((((2fzf_A:1.7167440000	(1lko_A:0.5423500000	(1yuz_A:0.7795830000	3qhb_A:0.8940930000):0.1564680000):0.6271110000):0.5309070000	((((((1lb3_A:0.1337310000	2za7_A:0.0470660000):0.3478390000	1bg7_A:0.0781350000):0.1410450000	1r03_A:0.1250860000):0.3093860000	(1z6o_A:1.2020490000	1z6o_M:0.6950840000):0.2011570000):0.4458370000	3e6s_A:0.7317810000):0.0932587000	((1eum_A:0.2971240000	1krq_A:0.2877980000):0.2597910000	(2jd7_A:0.1547660000	1vlg_A:0.3780270000):0.0911554000):0.0934836000):0.6872050000):0.4149180000	(((1bcf_A:0.0000010000	3e1q_A:0.0000010000):0.1774410000	2fkz_A:0.1721080000):0.1989170000	1jgc_A:0.3541520000):0.3176510000):0.1785120000	1nfv_A:0.5082720000):0.3802720000	(2vzb_A:0.5183110000	(1otk_A:2.5131090000	(((((((1oqu_A:0.2176810000	1uzr_A:0.0752880000):0.1096570000	1r2f_A:0.1095810000):0.6280760000	1mxr_A:0.9166180000):0.2171510000	(1jk0_A:0.2530360000	(2uw2_A:0.0938350000	1w68_A:0.0985530000):0.2449360000):0.7023110000):0.3042110000	(((2inc_B:0.8228410000	2inp_C:1.1554680000):0.4349160000	1mty_B:1.2641250000):0.4120060000	(1mty_D:1.3894940000	3dhg_A:1.0051300000):0.2644940000):1.3602400000):0.6126110000	3ee4_A:0.7773290000):0.5701430000	(((2uw1_A:0.0061870000	2uw1_B:0.0000010000):0.1160100000	1afr_A:0.1367640000):1.5705200000	1za0_A:1.6542250000):0.4546420000):0.2265550000):1.3003400000):0.6073850000):0.2828700000):0.1645700000):0.1265620000):0.0100199000	1n1q_A:0.3058120000);
(1ji5_A:0.2519960000	1jig_A:0.1615800000	(1n1q_A:0.2867290000	(((2chp_A:0.3581190000	((((1dps_A:0.0000010000	1jts_A:0.0000010000):0.3899220000	1o9r_A:0.3517620000):0.4410220000	1uvh_A:0.6168770000):0.2166260000	(1tjo_A:0.0000010000	1tk6_A:0.0000010000):0.7940930000):0.4351360000):0.1232380000	(1ji4_A:0.4750590000	2fjc_A:0.4995140000):0.3322740000):0.0611430000	((1qgh_A:0.3964210000	2ux1_A:0.6580550000):0.3260910000	((((((2fzf_A:2.0030270000	(1lko_A:0.6268000000	1yuz_A:1.1439000000):0.4037420000):0.2783500000	(3qhb_A:0.7731260000	(1otk_A:2.2618100000	(((((((1oqu_A:0.1925830000	1r2f_A:0.2579690000):0.0798570000	1uzr_A:0.0351560000):0.9008770000	1mxr_A:0.7804790000):0.2132800000	(1jk0_A:0.2419810000	(2uw2_A:0.0638550000	1w68_A:0.1138120000):0.2328900000):0.6907350000):0.5601540000	((2inc_B:1.0657290000	(2inp_C:1.0672540000	1mty_B:1.4567400000):0.4431190000):0.2492240000	(1mty_D:1.2476810000	3dhg_A:1.0998250000):0.1864610000):1.3347500000):0.3483580000	(((2uw1_A:0.0033320000	2uw1_B:0.0000010000):0.1396650000	1afr_A:0.1161380000):1.4851500000	1za0_A:1.3378210000):1.6602900000):0.2263910000	3ee4_A:1.0963150000):0.8014130000):0.6840220000):0.7926400000):0.3519100000	(((((1lb3_A:0.1391620000	2za7_A:0.0879220000):0.3175680000	1bg7_A:0.1383460000):0.0893533000	1r03_A:0.2242760000):0.2713880000	(1z6o_A:1.0934010000	1z6o_M:0.6700630000):0.1342540000):0.5232870000	(((1eum_A:0.2866570000	1krq_A:0.3803980000):0.1707880000	3e6s_A:0.7899560000):0.1175030000	(2jd7_A:0.3167440000	1vlg_A:0.3679860000):0.1472860000):0.0688664000):0.9164280000):0.4255910000	(((1bcf_A:0.0000010000	3e1q_A:0.0000010000):0.2444970000	2fkz_A:0.0937850000):0.2545470000	1jgc_A:0.3994550000):0.4215400000):0.2370630000	1nfv_A:0.7474440000):0.4842240000	2vzb_A:0.9693380000):0.4616120000):0.0861336000):0.1867470000):0.0469078000);
(1ji5_A:0.1786860000	(1jig_A:0.2398610000	(1n1q_A:0.3282360000	((2chp_A:0.3664300000	(((((1dps_A:0.0000010000	1jts_A:0.0000010000):0.2974510000	1o9r_A:0.2741920000):0.4388390000	1uvh_A:0.5950840000):0.3383230000	(1tjo_A:0.0000020000	1tk6_A:0.0000020000):0.8617930000):0.4190630000	(((2fzf_A:1.9267040000	(1otk_A:2.1179810000	(((((((1oqu_A:0.2342580000	1uzr_A:0.0764160000):0.1150580000	1r2f_A:0.1365150000):0.7509890000	1mxr_A:0.9899690000):0.2963590000	(1jk0_A:0.3578230000	(2uw2_A:0.0916520000	1w68_A:0.0891690000):0.1444990000):0.8961370000):0.6389930000	3ee4_A:1.1375980000):0.4659520000	(((2uw1_A:0.0015640000	2uw1_B:0.0000010000):0.0988259000	1afr_A:0.1025750000):1.3915900000	1za0_A:1.2216450000):0.7313550000):0.2604190000	(2inc_B:0.8220180000	((2inp_C:1.0467710000	1mty_B:1.2552220000):0.4270470000	(1mty_D:1.2188680000	3dhg_A:1.0258320000):0.3708070000):0.1959800000):0.8462530000):0.3378930000):1.4195600000):0.3382320000	((((((1bcf_A:0.0000010000	3e1q_A:0.0000010000):0.2250670000	2fkz_A:0.1769290000):0.2476550000	1jgc_A:0.2179100000):0.3385450000	1nfv_A:0.8636590000):0.3228510000	((1lko_A:0.5015680000	1yuz_A:1.3281580000):1.0256500000	(((((((1lb3_A:0.1516150000	2za7_A:0.0891160000):0.2785110000	(1bg7_A:0.1081510000	1r03_A:0.2954750000):0.0558990000):0.1895320000	1z6o_A:0.9018220000):0.1902180000	1z6o_M:0.8573240000):0.3764640000	3e6s_A:0.6710970000):0.1917320000	(2jd7_A:0.1700120000	1vlg_A:0.4353080000):0.1497100000):0.0702622000	(1eum_A:0.2527340000	1krq_A:0.4466600000):0.1740760000):0.5757980000):0.3050120000):0.3088880000	3qhb_A:1.5848790000):0.2044310000):0.0909604000	2vzb_A:0.9113620000):0.3105090000):0.0578148000):0.0596785000	(1ji4_A:0.5979660000	2fjc_A:0.7702180000):0.2870440000):0.1421790000):0.0600089000):0.0767455000	(1qgh_A:0.2357180000	2ux1_A:0.6152110000):0.3658400000);
(1ji5_A:0.2537240000	1jig_A:0.1791470000	(1n1q_A:0.3182390000	((2chp_A:0.4343900000	(((((1dps_A:0.0000020000	1jts_A:0.0000020000):0.4269620000	1o9r_A:0.2200680000):0.3806890000	1uvh_A:0.7619360000):0.2912550000	(1tjo_A:0.0000020000	1tk6_A:0.0000020000):0.7790760000):0.2555480000	((((((2fzf_A:2.1398870000	(1otk_A:1.7101630000	(((((((1oqu_A:0.2008310000	1r2f_A:0.1935680000):0.0677106000	1uzr_A:0.0215480000):0.9080580000	1mxr_A:0.7331400000):0.2360450000	(1jk0_A:0.3135180000	(2uw2_A:0.0887620000	1w68_A:0.0718580000):0.1711870000):0.7069870000):0.6581410000	3ee4_A:1.1598210000):0.6755070000	(((2uw1_A:0.0000030000	2uw1_B:0.0000020000):0.1298630000	1afr_A:0.1138730000):1.6882000000	1za0_A:1.2362340000):0.7538570000):0.3955490000	((2inc_B:0.7736040000	(2inp_C:0.9315800000	1mty_B:1.2772540000):0.3059360000):0.2897540000	(1mty_D:1.3520730000	3dhg_A:1.0296420000):0.1942590000):1.1478400000):0.4529720000):1.0195200000):0.3813570000	((1lko_A:0.3739100000	1yuz_A:1.0470480000):0.4766170000	3qhb_A:0.9551810000):0.4282730000):0.2088760000	(((((1lb3_A:0.1192700000	2za7_A:0.1050180000):0.3492920000	1bg7_A:0.1656870000):0.0755452000	1r03_A:0.1783250000):0.3112630000	(1z6o_A:0.9747320000	1z6o_M:0.7604470000):0.1773430000):0.4751260000	((((1eum_A:0.4261060000	1krq_A:0.2427730000):0.2688800000	3e6s_A:0.8408900000):0.1945990000	2jd7_A:0.1796750000):0.0822244000	1vlg_A:0.2883330000):0.2667350000):0.6733050000):0.1573060000	(((1bcf_A:0.0000010000	3e1q_A:0.0000010000):0.1328530000	2fkz_A:0.1915410000):0.2086620000	1jgc_A:0.3418470000):0.5898940000):0.2577470000	1nfv_A:0.7782310000):0.2968990000	2vzb_A:0.9383620000):0.2969680000):0.1708550000):0.0768619000	((1qgh_A:0.3726960000	2ux1_A:0.5777560000):0.1998020000	(1ji4_A:0.5249310000	2fjc_A:0.5501430000):0.3067160000):0.0843549000):0.1179780000):0.0399021000);
(1ji5_A:0.2361540000	1jig_A:0.2539400000	(1n1q_A:0.4136220000	((2chp_A:0.3875270000	(((((1dps_A:0.0000010000	1jts_A:0.0000010000):0.3587130000	1o9r_A:0.3410000000):0.3244600000	1uvh_A:0.7449900000):0.3649670000	(1tjo_A:0.0000020000	1tk6_A:0.0000020000):0.7100890000):0.3099180000	(((((2fzf_A:2.1144560000	(1lko_A:0.5399360000	1yuz_A:1.0448140000):0.3655480000):0.5030820000	3qhb_A:0.9433470000):0.4696300000	(((((1lb3_A:0.1542190000	2za7_A:0.0865640000):0.3812980000	(1bg7_A:0.1641270000	1r03_A:0.1955080000):0.0649161000):0.2398290000	(1z6o_A:1.2847130000	1z6o_M:0.6325910000):0.2905280000):0.3188150000	((((1eum_A:0.4060070000	1krq_A:0.3006890000):0.1164640000	3e6s_A:0.8660930000):0.1851490000	2jd7_A:0.2582080000):0.0933639000	1vlg_A:0.4465460000):0.2448680000):0.4183270000	(1otk_A:2.2889610000	(((((((1oqu_A:0.1677620000	1uzr_A:0.1013070000):0.1263570000	1r2f_A:0.0891840000):0.6829550000	1mxr_A:0.7432440000):0.2094170000	(1jk0_A:0.2170560000	(2uw2_A:0.0778190000	1w68_A:0.0892610000):0.2065340000):0.5629770000):0.4107670000	((2inc_B:1.0147790000	(2inp_C:1.0623700000	1mty_B:1.7285060000):0.3607670000):0.2790100000	(1mty_D:1.2491030000	3dhg_A:1.0419820000):0.3411430000):1.4937400000):0.3052450000	3ee4_A:0.8952140000):0.7541270000	(((2uw1_A:0.0016660000	2uw1_B:0.0000010000):0.0839255000	1afr_A:0.1192020000):1.4516800000	1za0_A:1.3321020000):0.4961110000):0.6975790000):1.1189000000):0.0461683000):0.2816100000	((((1bcf_A:0.0000010000	3e1q_A:0.0000010000):0.1856780000	2fkz_A:0.1259820000):0.1513780000	1jgc_A:0.2614170000):0.4200360000	1nfv_A:0.6606450000):0.2311730000):0.2551880000	2vzb_A:0.7745080000):0.3070380000):0.1727710000):0.0571677000	((1qgh_A:0.3017070000	2ux1_A:0.4712060000):0.2978970000	(1ji4_A:0.4481140000	2fjc_A:0.6445400000):0.2475710000):0.0978113000):0.0930000000):0.0703791000);
(1ji5_A:0.3187920000	(1jig_A:0.1178140000	((1qgh_A:0.3708820000	2ux1_A:0.6148370000):0.2997200000	(1ji4_A:0.5378010000	2fjc_A:0.6152650000):0.2682200000):0.1024630000):0.0465761000	((1n1q_A:0.2040400000	2chp_A:0.3665000000):0.0357384000	(((((1dps_A:0.0000020000	1jts_A:0.0000020000):0.3264410000	1o9r_A:0.2359740000):0.3187190000	1uvh_A:0.7701030000):0.4161150000	(1tjo_A:0.0000010000	1tk6_A:0.0000010000):0.9728320000):0.3873870000	(((((2fzf_A:1.8775010000	(1lko_A:0.4851840000	1yuz_A:1.1268960000):0.2486670000):0.3481110000	3qhb_A:1.6254090000):0.5539040000	(((((1lb3_A:0.1721460000	2za7_A:0.0768620000):0.3054080000	(1bg7_A:0.1146670000	1r03_A:0.2701580000):0.0496204000):0.4631370000	1z6o_A:0.9134910000):0.1373270000	1z6o_M:0.9449530000):0.2756220000	((((1eum_A:0.2472310000	1krq_A:0.4846600000):0.2272070000	3e6s_A:0.8144930000):0.1430330000	2jd7_A:0.2493460000):0.0743108000	1vlg_A:0.4099760000):0.2001420000):0.5095080000):0.0721231000	((((1bcf_A:0.0000010000	3e1q_A:0.0000010000):0.1825380000	2fkz_A:0.1501250000):0.2449620000	1jgc_A:0.3079430000):0.4518670000	1nfv_A:0.7442920000):0.1428130000):0.2047590000	(2vzb_A:0.5663090000	(1otk_A:2.0461710000	(((((((1oqu_A:0.2076450000	1r2f_A:0.2395010000):0.0682700000	1uzr_A:0.0434390000):0.8006700000	1mxr_A:0.8266170000):0.2171540000	(1jk0_A:0.2671140000	(2uw2_A:0.0323460000	1w68_A:0.1759630000):0.2227370000):0.9153310000):0.6040890000	3ee4_A:0.8875020000):0.4061250000	(((2uw1_A:0.0015950000	2uw1_B:0.0000020000):0.0987082000	1afr_A:0.1237860000):0.9594820000	1za0_A:1.3371380000):0.9706000000):0.1716400000	((2inc_B:0.9166610000	(2inp_C:0.9758120000	1mty_B:1.6159670000):0.3714600000):0.3183810000	(1mty_D:1.3226110000	3dhg_A:0.9149570000):0.5566900000):1.2033500000):0.4340790000):1.2427600000):0.4854440000):0.4666960000):0.1992100000):0.0644720000);
(1ji5_A:0.2406760000	1jig_A:0.2474100000	(1n1q_A:0.2543140000	(((2chp_A:0.3567700000	((((1dps_A:0.0000010000	1jts_A:0.0000010000):0.2838360000	1o9r_A:0.2428270000):0.2654270000	1uvh_A:0.5426710000):0.5076560000	(1tjo_A:0.0000010000	1tk6_A:0.0000010000):0.7332910000):0.3877520000):0.0545620000	((1qgh_A:0.4327590000	2ux1_A:0.6466410000):0.2800750000	((((2fzf_A:1.8649270000	(1otk_A:2.2430340000	(((((((1oqu_A:0.2491060000	1uzr_A:0.0752500000):0.1178860000	1r2f_A:0.0822270000):0.6582980000	1mxr_A:0.8803660000):0.2837060000	(1jk0_A:0.2210040000	(2uw2_A:0.0599770000	1w68_A:0.1063770000):0.3031000000):0.7362610000):0.8006210000	(((2uw1_A:0.0015690000	2uw1_B:0.0000010000):0.1092300000	1afr_A:0.1208350000):1.4059000000	1za0_A:1.6771070000):1.0193300000):0.0728116000	3ee4_A:0.9767760000):0.2715560000	((2inc_B:0.9752270000	(2inp_C:1.2698750000	1mty_B:1.2206170000):0.3986400000):0.1999760000	(1mty_D:1.5201040000	3dhg_A:0.9736780000):0.2916480000):1.4895200000):0.4801530000):0.9803660000):0.9442400000	(((1lko_A:0.4883920000	1yuz_A:1.2339740000):0.4420170000	3qhb_A:1.3377710000):0.3704700000	((((((1lb3_A:0.1055090000	2za7_A:0.0756790000):0.4189190000	1bg7_A:0.0962100000):0.1468380000	1r03_A:0.1983120000):0.2376810000	(1z6o_A:1.0521000000	1z6o_M:0.7434470000):0.2902870000):0.3363330000	3e6s_A:0.7575780000):0.1585620000	((1eum_A:0.2522420000	1krq_A:0.4849580000):0.2092260000	(2jd7_A:0.2487100000	1vlg_A:0.3667520000):0.1406060000):0.0972443000):0.4492870000):0.0890023000):0.3251850000	((((1bcf_A:0.0000010000	3e1q_A:0.0000010000):0.2044560000	2fkz_A:0.1797340000):0.1569420000	1jgc_A:0.2914440000):0.4909680000	1nfv_A:0.6589650000):0.2994410000):0.5460710000	2vzb_A:0.8923890000):0.3491830000):0.0434450000):0.0506609000	(1ji4_A:0.3501760000	2fjc_A:0.4651640000):0.2024300000):0.0995495000):0.0471363000);
(1ji5_A:0.2515350000	(1jig_A:0.2515120000	(((2chp_A:0.4144070000	((((1dps_A:0.0000010000	1jts_A:0.0000010000):0.3656120000	1o9r_A:0.3515590000):0.4052760000	1uvh_A:0.7987950000):0.3779650000	(1tjo_A:0.0000010000	1tk6_A:0.0000010000):0.7358230000):0.2634880000):0.0817522000	(((((2fzf_A:1.4506260000	(1lko_A:0.3924680000	1yuz_A:1.5183050000):0.1923710000):0.4146520000	3qhb_A:0.9860530000):0.5000030000	((((((1lb3_A:0.1843910000	2za7_A:0.0807010000):0.2965730000	1bg7_A:0.1199020000):0.0831537000	1r03_A:0.1787530000):0.2998780000	(1z6o_A:0.8848530000	1z6o_M:0.8760050000):0.2195860000):0.2977210000	(((1eum_A:0.2287520000	1krq_A:0.4011390000):0.3926360000	(2jd7_A:0.2512030000	1vlg_A:0.4461940000):0.1389800000):0.0980525000	3e6s_A:0.8059940000):0.1068800000):0.4912190000	(1otk_A:2.1220000000	(((((((1oqu_A:0.2297110000	1r2f_A:0.2344100000):0.0509106000	1uzr_A:0.0284710000):0.7083240000	1mxr_A:0.8220280000):0.2515810000	(1jk0_A:0.2961510000	(2uw2_A:0.1125450000	1w68_A:0.0855320000):0.1238190000):0.8024890000):0.5899340000	((2inc_B:0.8215050000	(2inp_C:0.9136730000	1mty_B:1.5104500000):0.3328310000):0.4238190000	(1mty_D:1.1352490000	3dhg_A:1.2906410000):0.3739900000):1.7060900000):0.2909040000	3ee4_A:1.0072650000):0.5093050000	(((2uw1_A:0.0062670000	2uw1_B:0.0000010000):0.1133300000	1afr_A:0.1453790000):1.7267700000	1za0_A:1.6333750000):0.5171070000):0.6194130000):1.3726800000):0.0907489000):0.3752110000	((((1bcf_A:0.0000010000	3e1q_A:0.0000010000):0.1783750000	2fkz_A:0.1380830000):0.1171870000	1jgc_A:0.3975750000):0.4140050000	1nfv_A:0.6202530000):0.2559440000):0.2864980000	2vzb_A:0.8385640000):0.3463540000):0.0000020166	((1qgh_A:0.3044490000	2ux1_A:0.5645780000):0.2987520000	(1ji4_A:0.6716100000	2fjc_A:0.5986510000):0.2214170000):0.1232840000):0.1554790000):0.0322714000	1n1q_A:0.3205830000);
(1ji5_A:0.2272390000	(1jig_A:0.1608920000	(((1qgh_A:0.3114190000	2ux1_A:0.4180470000):0.2894620000	2fjc_A:0.5455080000):0.1281880000	1ji4_A:0.6453570000):0.2365190000):0.0844778000	(1n1q_A:0.2724320000	(2chp_A:0.3336120000	(((((1dps_A:0.0000020000	1jts_A:0.0000020000):0.3000080000	1o9r_A:0.3172860000):0.3142920000	1uvh_A:0.6653330000):0.4549900000	(1tjo_A:0.0000010000	1tk6_A:0.0000010000):0.7751190000):0.2983540000	((((((2fzf_A:1.7597430000	(1lko_A:0.7583640000	1yuz_A:0.9149960000):0.1265870000):0.3403640000	3qhb_A:1.1274070000):0.4308250000	((((1lb3_A:0.1381480000	2za7_A:0.0730360000):0.3826480000	(1bg7_A:0.0692020000	1r03_A:0.2857290000):0.0443841000):0.3565680000	(1z6o_A:1.0177270000	1z6o_M:0.7311320000):0.2711200000):0.2801750000	((1eum_A:0.3111390000	(1krq_A:0.2288340000	3e6s_A:0.9138270000):0.1259150000):0.2507510000	(2jd7_A:0.2757250000	1vlg_A:0.2894190000):0.1303410000):0.1660460000):0.5134660000):0.2231230000	((((1bcf_A:0.0000010000	3e1q_A:0.0000010000):0.2373690000	2fkz_A:0.1708060000):0.2008580000	1jgc_A:0.2632570000):0.5063410000	1nfv_A:0.7905310000):0.3126390000):0.4566360000	2vzb_A:0.6648810000):0.0898057000	(1otk_A:2.8891230000	(((((((1oqu_A:0.2240100000	1r2f_A:0.2103480000):0.0832095000	1uzr_A:0.0260950000):0.8782560000	1mxr_A:0.9844740000):0.1806770000	(1jk0_A:0.2978980000	(2uw2_A:0.0745400000	1w68_A:0.1425660000):0.1734500000):0.8374200000):0.6498170000	3ee4_A:1.1732570000):0.3595380000	(((2uw1_A:0.0031630000	2uw1_B:0.0000020000):0.1097660000	1afr_A:0.1648090000):1.5237200000	1za0_A:1.5088040000):0.6944260000):0.0498898000	((2inc_B:0.8540810000	(2inp_C:1.3018530000	1mty_B:1.5421750000):0.5448480000):0.5704210000	(1mty_D:1.4137510000	3dhg_A:0.9817110000):0.2276190000):1.2128200000):0.3453990000):1.1263300000):0.6608070000):0.1368460000):0.1865380000):0.0318365000);
(1ji5_A:0.2772350000	(1jig_A:0.2747750000	((2chp_A:0.4871570000	((1qgh_A:0.2842150000	2ux1_A:0.5002260000):0.2781540000	(1ji4_A:0.4855670000	2fjc_A:0.5073420000):0.3484250000):0.0950019000):0.0641465000	(((((1dps_A:0.0000020000	1jts_A:0.0000020000):0.5249010000	1o9r_A:0.1364990000):0.5041140000	1uvh_A:0.7287520000):0.3048600000	(1tjo_A:0.0000020000	1tk6_A:0.0000020000):0.6220270000):0.2066080000	((((((2fzf_A:1.7152520000	(1lko_A:0.6334160000	1yuz_A:1.0278480000):0.3067090000):0.2333010000	3qhb_A:1.0085330000):0.3397070000	(1otk_A:2.8835680000	(((((((1oqu_A:0.2572810000	1uzr_A:0.0754380000):0.1019310000	1r2f_A:0.1214420000):0.7363140000	1mxr_A:0.8920560000):0.4000560000	((1jk0_A:0.4730210000	2uw2_A:0.0877590000):0.0520700000	1w68_A:0.0216140000):0.6104100000):0.7650430000	3ee4_A:1.1746910000):0.4945570000	(((2uw1_A:0.0032940000	2uw1_B:0.0000020000):0.0593969000	1afr_A:0.1890210000):1.8192800000	1za0_A:1.3915140000):1.1626800000):0.2727240000	((2inc_B:1.2487030000	(1mty_D:1.1989030000	3dhg_A:1.1369220000):0.6029860000):0.0978607000	(2inp_C:1.5973210000	1mty_B:1.4271410000):0.2668640000):0.8675200000):0.5072200000):0.9150440000):0.2842050000	((((1bcf_A:0.0000020000	3e1q_A:0.0000020000):0.2689960000	2fkz_A:0.1313830000):0.2447600000	1jgc_A:0.4053090000):0.4589780000	((((((1lb3_A:0.1240090000	2za7_A:0.0798040000):0.2687340000	1r03_A:0.2119820000):0.1079880000	1bg7_A:0.0595390000):0.2864560000	(1z6o_A:0.8640170000	1z6o_M:0.6933670000):0.2246360000):0.5713420000	3e6s_A:0.8797900000):0.1130270000	((1eum_A:0.2606060000	1krq_A:0.3943390000):0.3120960000	(2jd7_A:0.2820210000	1vlg_A:0.3805960000):0.0944529000):0.2143730000):0.6697980000):0.3142200000):0.1950440000	1nfv_A:0.8077890000):0.2050580000	2vzb_A:1.1107940000):0.3438800000):0.2196800000):0.1153230000):0.0225332000	1n1q_A:0.3800860000);
(1ji5_A:0.2373490000	((1jig_A:0.1083270000	(((1qgh_A:0.4293910000	2ux1_A:0.4529540000):0.2923480000	(((((1dps_A:0.0000010000	1jts_A:0.0000010000):0.3540160000	1o9r_A:0.2801000000):0.4238780000	1uvh_A:0.7132290000):0.3082190000	(1tjo_A:0.0000010000	1tk6_A:0.0000010000):0.7552960000):0.3968890000	((((((2fzf_A:2.0089000000	(1lko_A:0.6300770000	1yuz_A:1.0207810000):0.3157920000):0.2761560000	3qhb_A:0.9360810000):0.3837650000	((((((1lb3_A:0.1433240000	2za7_A:0.0571210000):0.2914320000	1bg7_A:0.1082330000):0.1144340000	1r03_A:0.1600350000):0.3249680000	(1z6o_A:1.1704950000	1z6o_M:0.6727420000):0.2369840000):0.3949240000	((1eum_A:0.2915500000	1krq_A:0.2834530000):0.2181140000	3e6s_A:0.8954120000):0.0989282000):0.0500508000	(2jd7_A:0.2199530000	1vlg_A:0.4042470000):0.0823911000):0.9361190000):0.0489637000	(1otk_A:2.1133040000	(((((((1oqu_A:0.2151910000	1uzr_A:0.0638050000):0.1104520000	1r2f_A:0.1660770000):0.6484140000	1mxr_A:0.9097540000):0.1977230000	(1jk0_A:0.2376190000	(2uw2_A:0.0995050000	1w68_A:0.0686120000):0.1612180000):0.7409970000):0.6999750000	3ee4_A:0.9997790000):0.7004900000	(((2uw1_A:0.0033310000	2uw1_B:0.0000010000):0.0579106000	1afr_A:0.2346520000):1.4638700000	1za0_A:1.5062050000):0.7932880000):0.1877240000	(((2inc_B:1.0303110000	2inp_C:1.1401230000):0.4866020000	1mty_B:1.1682370000):0.4046430000	(1mty_D:1.4491320000	3dhg_A:0.9678770000):0.4429460000):1.1941500000):0.5166050000):1.1343900000):0.3090680000	((((1bcf_A:0.0000010000	3e1q_A:0.0000010000):0.1990930000	2fkz_A:0.1352350000):0.3386370000	1jgc_A:0.2949200000):0.6850300000	1nfv_A:0.5175180000):0.1435630000):0.3705090000	2vzb_A:0.9357780000):0.3619630000):0.0882195000):0.0414940000	(1ji4_A:0.4594440000	2fjc_A:0.5100590000):0.3135480000):0.1747520000):0.0704877000	1n1q_A:0.2968010000):0.0412718000	2chp_A:0.5956960000);
(1ji5_A:0.2726780000	(1jig_A:0.2484610000	(((1qgh_A:0.4134210000	2ux1_A:0.5867190000):0.1790490000	(1ji4_A:0.5732360000	2fjc_A:0.5485920000):0.3041770000):0.1346590000	(((((1dps_A:0.0000010000	1jts_A:0.0000010000):0.3571460000	1o9r_A:0.2879540000):0.4584860000	1uvh_A:0.5704550000):0.4149640000	(1tjo_A:0.0000010000	1tk6_A:0.0000010000):0.8135020000):0.1695210000	((((((2fzf_A:2.2514960000	3qhb_A:0.4627600000):0.3017840000	(1lko_A:0.6437620000	1yuz_A:0.9188250000):0.5824260000):0.8003380000	((((((1lb3_A:0.1228810000	2za7_A:0.1202600000):0.3190770000	1bg7_A:0.0688950000):0.1211200000	1r03_A:0.1437460000):0.3255690000	(1z6o_A:1.0511410000	1z6o_M:0.6274480000):0.1051760000):0.2321350000	(((1eum_A:0.2694970000	1krq_A:0.3933550000):0.2019330000	3e6s_A:1.0243200000):0.0847859000	(2jd7_A:0.2028610000	1vlg_A:0.3893950000):0.1121640000):0.2193130000):0.6082990000	(1otk_A:1.8234610000	(((((1oqu_A:0.2234420000	1uzr_A:0.0787420000):0.0741436000	1r2f_A:0.1206820000):0.5872560000	(1mxr_A:0.8391880000	(1jk0_A:0.2419160000	(2uw2_A:0.0627310000	1w68_A:0.1155930000):0.2282220000):0.7740010000):0.1763050000):0.5736780000	3ee4_A:1.2896490000):0.3132380000	((((2inc_B:0.7457560000	2inp_C:1.3265590000):0.4223260000	1mty_B:1.4843050000):0.1231700000	(1mty_D:1.3299900000	3dhg_A:0.8717140000):0.5090560000):0.9464200000	(((2uw1_A:0.0015060000	2uw1_B:0.0000010000):0.1029660000	1afr_A:0.1506570000):1.8099100000	1za0_A:1.2670890000):0.5454160000):0.4659890000):0.7326570000):1.0427500000):0.0183672000):0.1598430000	(((1bcf_A:0.0000010000	3e1q_A:0.0000010000):0.2200080000	2fkz_A:0.1596630000):0.1119860000	1jgc_A:0.3302850000):0.4639500000):0.3389020000	1nfv_A:0.5689380000):0.5186310000	2vzb_A:1.0089030000):0.1923230000):0.1638590000):0.1348340000):0.0353450000	(1n1q_A:0.2543530000	2chp_A:0.5681630000):0.0815863000);
(1ji5_A:0.2547170000	(1jig_A:0.1664720000	(((2chp_A:0.2483270000	((((1dps_A:0.0000010000	1jts_A:0.0000010000):0.3305140000	1o9r_A:0.1599030000):0.3530570000	1uvh_A:0.5747190000):0.3597930000	(1tjo_A:0.0000010000	1tk6_A:0.0000010000):1.0031000000):0.3465500000):0.0717007000	((((((2fzf_A:2.0923460000	((1lko_A:0.5374390000	1yuz_A:1.1204810000):0.3604660000	3qhb_A:0.8565370000):0.4767560000):0.4280780000	(((((1lb3_A:0.1126880000	2za7_A:0.0747030000):0.2840310000	1bg7_A:0.1237470000):0.1003680000	1r03_A:0.1728070000):0.2899630000	(1z6o_A:0.8382090000	1z6o_M:0.9499770000):0.2302340000):0.3029720000	((1eum_A:0.2245090000	1krq_A:0.3986010000):0.1726000000	(3e6s_A:0.8172110000	(2jd7_A:0.1867090000	1vlg_A:0.3776690000):0.1639680000):0.1117900000):0.2102650000):0.6142010000):0.0116522000	(1otk_A:1.9322780000	((((((1oqu_A:0.2047710000	1r2f_A:0.2225060000):0.0566463000	1uzr_A:0.0323600000):0.8111750000	1mxr_A:0.9078860000):0.3032710000	((1jk0_A:0.2821300000	(2uw2_A:0.0921740000	1w68_A:0.0817220000):0.1432320000):0.4791080000	(2inc_B:0.8594770000	((2inp_C:1.1328710000	1mty_B:1.3922790000):0.3423990000	(1mty_D:1.5498250000	3dhg_A:1.1264350000):0.5087170000):0.1626610000):1.5835900000):0.4633810000):0.7196110000	(((2uw1_A:0.0065560000	2uw1_B:0.0000020000):0.1391970000	1afr_A:0.1868980000):1.5741300000	1za0_A:1.8062460000):1.1722600000):0.1742660000	3ee4_A:0.9074280000):0.9439520000):1.1405200000):0.4029130000	(((1bcf_A:0.0000010000	3e1q_A:0.0000010000):0.2236910000	2fkz_A:0.0852130000):0.1981120000	1jgc_A:0.3750740000):0.3902280000):0.1434720000	1nfv_A:0.6816170000):0.4946860000	2vzb_A:0.8312260000):0.3572150000):0.0541918000	((1qgh_A:0.3803520000	2ux1_A:0.5161720000):0.2167510000	(1ji4_A:0.5403920000	2fjc_A:0.4639580000):0.1688250000):0.1438450000):0.1628750000):0.0198462000	1n1q_A:0.3629280000);
(1ji5_A:0.2849850000	1jig_A:0.1658830000	(1n1q_A:0.3401550000	((2chp_A:0.3520860000	(((((1dps_A:0.0000010000	1jts_A:0.0000010000):0.4362280000	1o9r_A:0.2079530000):0.3981710000	1uvh_A:0.6901890000):0.3099290000	(1tjo_A:0.0000010000	1tk6_A:0.0000010000):0.7119180000):0.4894690000	(((((((2fzf_A:1.7390160000	(1lko_A:0.9397470000	1yuz_A:0.9708070000):0.1668070000):0.2119280000	1otk_A:2.4627550000):0.1125260000	3qhb_A:0.9397750000):0.4489220000	(((((((1oqu_A:0.2349540000	1r2f_A:0.2076380000):0.0729390000	1uzr_A:0.0400190000):0.7354120000	1mxr_A:0.6990310000):0.2783530000	(1jk0_A:0.2766920000	(2uw2_A:0.0949580000	1w68_A:0.0663100000):0.2238450000):0.6149600000):0.6039590000	3ee4_A:0.8917500000):0.4483140000	(((2uw1_A:0.0015590000	2uw1_B:0.0000020000):0.0862772000	1afr_A:0.1558040000):1.5427500000	1za0_A:1.6144500000):0.4976970000):0.2923570000	((2inc_B:0.9608960000	(2inp_C:1.1128510000	1mty_B:1.2168400000):0.3942300000):0.5232840000	(1mty_D:1.2410010000	3dhg_A:1.0254030000):0.2818350000):0.9920280000):0.8961110000):0.1865190000	((((((1lb3_A:0.1231980000	2za7_A:0.0923010000):0.3130120000	1r03_A:0.1751210000):0.0663310000	1bg7_A:0.0600950000):0.2679560000	1z6o_A:1.0138810000):0.2344230000	1z6o_M:0.7794050000):0.5125610000	((((1eum_A:0.3054430000	1krq_A:0.3528630000):0.2237400000	3e6s_A:0.7100990000):0.1232480000	2jd7_A:0.2037340000):0.0913820000	1vlg_A:0.2974360000):0.1132420000):0.7402720000):0.1707700000	((((1bcf_A:0.0000010000	3e1q_A:0.0000010000):0.2268930000	2fkz_A:0.1539130000):0.1872080000	1jgc_A:0.2483750000):0.5113060000	1nfv_A:0.5925010000):0.1920950000):0.4476980000	2vzb_A:0.8322250000):0.3762440000):0.1047850000):0.1321370000	((1qgh_A:0.3783680000	2ux1_A:0.4987240000):0.2651390000	(1ji4_A:0.5002790000	2fjc_A:0.3508810000):0.3412350000):0.0784083000):0.0878250000):0.0116174000);
(1ji5_A:0.2497570000	(1jig_A:0.1934020000	((2chp_A:0.4592190000	(((((1dps_A:0.0000010000	1jts_A:0.0000010000):0.3943930000	1o9r_A:0.2259040000):0.4050830000	1uvh_A:0.7598510000):0.3405170000	(1tjo_A:0.0000010000	1tk6_A:0.0000010000):0.6369420000):0.3695860000	(((((((2fzf_A:2.0384170000	(1lko_A:0.5841380000	1yuz_A:1.1903670000):0.3012810000):0.2589910000	3qhb_A:0.9044840000):0.3141730000	(1otk_A:1.8339990000	((((((1oqu_A:0.2204760000	1uzr_A:0.0744890000):0.0960554000	1r2f_A:0.1221280000):0.7401210000	1mxr_A:0.8983770000):0.1586010000	(1jk0_A:0.2365440000	(2uw2_A:0.0721330000	1w68_A:0.1273890000):0.1949650000):0.7008380000):0.4154160000	3ee4_A:1.3835080000):0.4242000000	(((2inc_B:1.1730170000	(2inp_C:1.3562230000	1mty_B:1.5298490000):0.4802680000):0.1834980000	(1mty_D:1.3561870000	3dhg_A:1.2092570000):0.0840213000):1.0692000000	(((2uw1_A:0.0015760000	2uw1_B:0.0000010000):0.1291240000	1afr_A:0.0878910000):1.5124800000	1za0_A:1.1425580000):0.8610810000):0.2424040000):0.6276940000):0.9810760000):0.0025272600	((((1lb3_A:0.1729050000	2za7_A:0.0770760000):0.2841930000	(1bg7_A:0.1700860000	1r03_A:0.2468190000):0.0965602000):0.2438960000	(1z6o_A:1.2703330000	1z6o_M:0.7292620000):0.2153690000):0.3752090000	(((1eum_A:0.3831550000	1krq_A:0.2202110000):0.1225960000	3e6s_A:0.9521700000):0.1871130000	(2jd7_A:0.2559690000	1vlg_A:0.5557490000):0.1572740000):0.0866471000):0.5816870000):0.4047670000	(((1bcf_A:0.0000010000	3e1q_A:0.0000010000):0.2143200000	2fkz_A:0.1362570000):0.1527390000	1jgc_A:0.3381400000):0.5466210000):0.1516000000	1nfv_A:0.7955540000):0.2459850000	2vzb_A:0.8625210000):0.3754960000):0.1536490000):0.0823679000	((1qgh_A:0.3426760000	2ux1_A:0.5052200000):0.3669340000	(1ji4_A:0.6196690000	2fjc_A:0.5667900000):0.2879060000):0.1449580000):0.0896970000):0.0191642000	1n1q_A:0.4029590000);
(1ji5_A:0.2939990000	1jig_A:0.2289460000	(1n1q_A:0.3880190000	((2chp_A:0.4754630000	((1qgh_A:0.4193850000	2ux1_A:0.4572730000):0.3739670000	(((((1dps_A:0.0000010000	1jts_A:0.0000010000):0.2998190000	1o9r_A:0.2277010000):0.2989130000	1uvh_A:0.6643980000):0.2998230000	(1tjo_A:0.0000010000	1tk6_A:0.0000010000):0.8426370000):0.4257870000	((((((2fzf_A:2.1878360000	1yuz_A:0.9854240000):0.2446700000	1lko_A:0.4624210000):0.4225510000	3qhb_A:0.9053950000):0.6042790000	((((((1lb3_A:0.1648940000	2za7_A:0.0697720000):0.2937830000	1bg7_A:0.1352830000):0.1067250000	1r03_A:0.1865390000):0.3706060000	(1z6o_A:1.0680070000	1z6o_M:0.7705780000):0.3070890000):0.2917990000	(((1eum_A:0.2938710000	1krq_A:0.3121790000):0.1678040000	3e6s_A:0.9592610000):0.1684070000	(2jd7_A:0.3305030000	1vlg_A:0.3240420000):0.1296730000):0.2449360000):0.5465240000	(1otk_A:1.4265710000	(((((((1oqu_A:0.2262690000	1uzr_A:0.0845640000):0.0925463000	1r2f_A:0.1701780000):0.7790770000	1mxr_A:0.9285000000):0.3920100000	(1jk0_A:0.2555300000	(2uw2_A:0.0882970000	1w68_A:0.1186130000):0.2156410000):0.7634170000):0.3682100000	((2inc_B:0.9492530000	(2inp_C:1.2434630000	1mty_B:1.4244060000):0.2748030000):0.3523800000	(1mty_D:1.2375110000	3dhg_A:0.9344490000):0.5109930000):1.3784900000):0.4790930000	3ee4_A:1.2612450000):0.2254420000	(((2uw1_A:0.0047360000	2uw1_B:0.0000010000):0.1556810000	1afr_A:0.1410240000):1.3576200000	1za0_A:1.7017850000):0.9729100000):0.5740320000):1.0349200000):0.0276918000):0.3080810000	((((1bcf_A:0.0000010000	3e1q_A:0.0000010000):0.1445630000	2fkz_A:0.2333380000):0.1752740000	1jgc_A:0.4460990000):0.4359810000	1nfv_A:0.9080560000):0.2451580000):0.4144290000	2vzb_A:0.8905780000):0.3110260000):0.1051150000):0.0000023134):0.0552669000	(1ji4_A:0.4822920000	2fjc_A:0.5766900000):0.3184650000):0.1061950000):0.0162949000);
(1ji5_A:0.2654860000	1jig_A:0.2670060000	(1n1q_A:0.3171080000	(2chp_A:0.5192070000	(((1qgh_A:0.2908280000	2ux1_A:0.5040100000):0.3841570000	(1ji4_A:0.3419540000	2fjc_A:0.6621040000):0.3892880000):0.1132820000	(((((1dps_A:0.0000010000	1jts_A:0.0000010000):0.3857370000	1o9r_A:0.2884080000):0.4904280000	1uvh_A:0.7805640000):0.4354910000	(1tjo_A:0.0000010000	1tk6_A:0.0000010000):0.7880280000):0.1442960000	((((2fzf_A:1.7180790000	((1lko_A:0.5059490000	1yuz_A:1.1213080000):0.3386210000	3qhb_A:0.8088160000):0.3914870000):0.4835090000	(((((1lb3_A:0.1397720000	2za7_A:0.0463390000):0.4149040000	1bg7_A:0.0764770000):0.0591164000	1r03_A:0.2044940000):0.5288800000	(1z6o_A:1.0007820000	1z6o_M:0.6522830000):0.0900778000):0.3082020000	(((1eum_A:0.2452850000	1krq_A:0.3859620000):0.1947230000	3e6s_A:1.1072460000):0.1153000000	(2jd7_A:0.1374410000	1vlg_A:0.3960380000):0.1272210000):0.3190530000):0.4371390000):0.2915740000	((((1bcf_A:0.0000010000	3e1q_A:0.0000010000):0.1913350000	2fkz_A:0.2028970000):0.1749440000	1jgc_A:0.4479320000):0.4650450000	1nfv_A:0.7212320000):0.2284490000):0.2696560000	(2vzb_A:0.6766800000	(1otk_A:2.8018650000	(((((((1oqu_A:0.2627690000	1uzr_A:0.0658210000):0.0951953000	1r2f_A:0.1529180000):0.8526630000	1mxr_A:0.6815410000):0.2777520000	(1jk0_A:0.2361340000	(2uw2_A:0.0843710000	1w68_A:0.1014670000):0.2058070000):0.6712790000):0.4280990000	3ee4_A:1.4009010000):0.4551880000	(((2uw1_A:0.0067290000	2uw1_B:0.0000010000):0.1066290000	1afr_A:0.1387230000):1.9373000000	1za0_A:1.4770710000):0.7706550000):0.2293290000	(2inc_B:0.8978290000	((2inp_C:1.4500800000	1mty_B:1.3891860000):0.2782710000	(1mty_D:1.5853110000	3dhg_A:0.9760970000):0.4293200000):0.4026380000):1.3121600000):0.2554810000):1.5545800000):0.3033450000):0.2572580000):0.1891530000):0.0643919000):0.0716763000):0.0769320000);
(1ji5_A:0.2511700000	(1jig_A:0.2009590000	((2chp_A:0.3549270000	(((((1dps_A:0.0000010000	1jts_A:0.0000010000):0.3658840000	1o9r_A:0.2537860000):0.4163070000	1uvh_A:0.6979640000):0.3205050000	(1tjo_A:0.0000010000	1tk6_A:0.0000010000):0.8587640000):0.3383830000	((((((2fzf_A:1.4009570000	(1lko_A:0.6363570000	1yuz_A:0.8109740000):0.3403530000):0.2961380000	3qhb_A:0.8007810000):0.5581820000	(1otk_A:2.5583920000	(((((((1oqu_A:0.2365610000	1uzr_A:0.0778920000):0.0973374000	1r2f_A:0.1312770000):0.7912130000	1mxr_A:0.8432070000):0.2485180000	(1jk0_A:0.2007240000	(2uw2_A:0.0921090000	1w68_A:0.0938680000):0.2175510000):0.8747480000):0.3722450000	3ee4_A:1.1507250000):0.6251170000	(((2uw1_A:0.0033070000	2uw1_B:0.0000010000):0.1062930000	1afr_A:0.1847820000):1.5395400000	1za0_A:1.3097910000):1.0938500000):0.2693590000	(2inc_B:0.8066820000	((2inp_C:1.1919850000	1mty_B:1.0645420000):0.2902570000	(1mty_D:1.3322840000	3dhg_A:1.1275850000):0.7009020000):0.1680960000):1.2644100000):0.3086800000):1.0758900000):0.1249390000	(((((1lb3_A:0.1781300000	2za7_A:0.0496110000):0.3192010000	1bg7_A:0.1353240000):0.0918659000	1r03_A:0.2248950000):0.2588940000	(1z6o_A:0.8980780000	1z6o_M:0.6730240000):0.2254710000):0.2230650000	(((1eum_A:0.3197650000	1krq_A:0.3526170000):0.1763220000	3e6s_A:0.9560300000):0.1630760000	(2jd7_A:0.1980980000	1vlg_A:0.3623920000):0.1055250000):0.2084730000):0.5267200000):0.2411410000	((((1bcf_A:0.0000010000	3e1q_A:0.0000010000):0.2337290000	2fkz_A:0.1587400000):0.2103380000	1jgc_A:0.3930440000):0.4788510000	1nfv_A:0.6544670000):0.1948360000):0.2468260000	2vzb_A:0.9753150000):0.5718060000):0.0766577000):0.0966520000	((1qgh_A:0.3599810000	2ux1_A:0.5051690000):0.2589460000	(1ji4_A:0.5863610000	2fjc_A:0.4723060000):0.2428430000):0.1282070000):0.0855632000):0.0380364000	1n1q_A:0.3865500000);
(1ji5_A:0.2196840000	(1jig_A:0.1427170000	((1qgh_A:0.4130310000	2ux1_A:0.3945200000):0.2880800000	(1ji4_A:0.5527510000	2fjc_A:0.5793490000):0.1485700000):0.2195610000):0.0722609000	(1n1q_A:0.3249440000	(2chp_A:0.2968790000	(((((1dps_A:0.0000010000	1jts_A:0.0000010000):0.4233030000	1o9r_A:0.1743930000):0.2630620000	1uvh_A:0.8688340000):0.2769190000	(1tjo_A:0.0000010000	1tk6_A:0.0000010000):0.8081030000):0.2865490000	(((((2fzf_A:1.6593800000	3qhb_A:1.0363160000):0.5885930000	(1lko_A:0.4053490000	1yuz_A:0.9697560000):0.1448200000):0.4872600000	((((((1lb3_A:0.1454720000	2za7_A:0.0511400000):0.4956470000	1bg7_A:0.0419600000):0.0511943000	1r03_A:0.1808270000):0.2847720000	(1z6o_A:1.1704980000	1z6o_M:0.7116170000):0.2670760000):0.6036040000	3e6s_A:0.6790820000):0.1771300000	((1eum_A:0.2525490000	1krq_A:0.3353940000):0.2042580000	(2jd7_A:0.1243550000	1vlg_A:0.3313080000):0.1617380000):0.0981104000):0.6409660000):0.3696320000	((((1bcf_A:0.0000010000	3e1q_A:0.0000010000):0.1067990000	2fkz_A:0.2599520000):0.3029310000	1jgc_A:0.1499050000):0.5983650000	1nfv_A:0.6331790000):0.2410960000):0.2495580000	(2vzb_A:0.5317550000	(1otk_A:2.9266610000	(((((((1oqu_A:0.2476960000	1uzr_A:0.0700820000):0.1105950000	1r2f_A:0.1092160000):0.6972510000	1mxr_A:0.7090300000):0.1495620000	(1jk0_A:0.2535240000	(2uw2_A:0.0795870000	1w68_A:0.0673940000):0.2277840000):0.6946220000):0.4617190000	3ee4_A:1.0862420000):0.4918260000	(((2uw1_A:0.0014920000	2uw1_B:0.0000010000):0.1151500000	1afr_A:0.1037930000):1.4005400000	1za0_A:1.2610920000):0.9015950000):0.4691880000	((2inc_B:1.0876490000	(2inp_C:1.3050690000	1mty_B:1.1077450000):0.3241110000):0.3336120000	(1mty_D:1.4543370000	3dhg_A:0.8900730000):0.2154440000):1.0017900000):0.2535930000):1.5406000000):0.5318150000):0.3287700000):0.1985070000):0.0755031000):0.0431669000);
(1ji5_A:0.2509140000	1jig_A:0.2630410000	(1n1q_A:0.3153360000	((2chp_A:0.3602510000	(((((1dps_A:0.0000010000	1jts_A:0.0000010000):0.4220110000	1o9r_A:0.3857560000):0.4223820000	1uvh_A:0.5592910000):0.4708690000	(1tjo_A:0.0000010000	1tk6_A:0.0000010000):0.7069680000):0.2183840000	(((((2fzf_A:1.7643140000	(1lko_A:0.4710930000	1yuz_A:1.0180800000):0.2628680000):0.2385250000	3qhb_A:0.9765240000):0.2874260000	((((((1lb3_A:0.1680310000	2za7_A:0.0834000000):0.2900030000	1bg7_A:0.0324970000):0.1128780000	1r03_A:0.1841900000):0.1211440000	(1z6o_A:1.1072190000	1z6o_M:0.5992450000):0.1318820000):0.3891160000	(((1eum_A:0.3858630000	1krq_A:0.2611230000):0.1298290000	3e6s_A:0.6545610000):0.0777073000	(2jd7_A:0.2695190000	1vlg_A:0.3150550000):0.1240830000):0.2232830000):0.5732810000	(1otk_A:2.2307150000	(((((((1oqu_A:0.1914740000	1r2f_A:0.1870590000):0.0625426000	1uzr_A:0.0316900000):0.8131390000	1mxr_A:0.6407460000):0.3541590000	(1jk0_A:0.2773300000	(2uw2_A:0.0907840000	1w68_A:0.0929340000):0.1830080000):0.6663720000):0.3703700000	((2inc_B:0.9517500000	(2inp_C:1.3813330000	1mty_B:1.1587340000):0.5208650000):0.3269460000	(1mty_D:1.2200470000	3dhg_A:1.1389520000):0.3052090000):1.6826900000):0.5561680000	3ee4_A:0.6992470000):0.4679660000	(((2uw1_A:0.0016490000	2uw1_B:0.0000010000):0.0888945000	1afr_A:0.1949130000):1.5335200000	1za0_A:1.3834470000):0.9749500000):0.7272300000):1.3380300000):0.1092890000):0.3958180000	((((1bcf_A:0.0000010000	3e1q_A:0.0000010000):0.1799540000	2fkz_A:0.1811040000):0.2852640000	1jgc_A:0.1784890000):0.4690340000	1nfv_A:0.7427320000):0.3406040000):0.5357080000	2vzb_A:1.0242340000):0.4158470000):0.1369410000):0.0836730000	((1qgh_A:0.3185780000	2ux1_A:0.5390300000):0.2366520000	(1ji4_A:0.5418480000	2fjc_A:0.5515190000):0.2898310000):0.1170130000):0.1214010000):0.0629977000);
(1ji5_A:0.3165100000	(1jig_A:0.2797770000	(((2chp_A:0.3948080000	(((((1dps_A:0.0000010000	1jts_A:0.0000010000):0.4703260000	1o9r_A:0.2849720000):0.3544310000	1uvh_A:0.7997310000):0.3445810000	(1tjo_A:0.0000010000	1tk6_A:0.0000010000):0.9834910000):0.3989580000	((((2fzf_A:2.1198010000	(((((1lb3_A:0.1358700000	2za7_A:0.0898530000):0.2746990000	(1bg7_A:0.0887960000	1r03_A:0.3044820000):0.0911730000):0.1393460000	(1z6o_A:0.9410860000	1z6o_M:0.7780540000):0.2494190000):0.4902920000	3e6s_A:0.8424280000):0.1560620000	((1eum_A:0.3045470000	1krq_A:0.4092880000):0.2237220000	(2jd7_A:0.2149660000	1vlg_A:0.3910880000):0.1687990000):0.1101420000):0.3907000000):0.2215650000	((1lko_A:0.4762740000	1yuz_A:1.1365260000):0.6617010000	3qhb_A:1.2552860000):0.6472260000):0.3276590000	((((1bcf_A:0.0000010000	3e1q_A:0.0000010000):0.1902590000	2fkz_A:0.1570180000):0.2606230000	1jgc_A:0.3451140000):0.2473650000	1nfv_A:0.7431040000):0.2931800000):0.2952310000	(2vzb_A:0.7154830000	(1otk_A:2.0151140000	(((((((1oqu_A:0.2002210000	1uzr_A:0.0545670000):0.1728350000	1r2f_A:0.0751980000):0.8108050000	1mxr_A:1.0352780000):0.3368160000	(1jk0_A:0.2879970000	(2uw2_A:0.0585650000	1w68_A:0.1270840000):0.1923980000):0.6731420000):0.3399130000	((2inc_B:0.8224330000	2inp_C:1.0616930000):0.4284780000	(1mty_B:1.5202530000	(1mty_D:1.2116060000	3dhg_A:1.1059180000):0.4779140000):0.2958050000):1.6374400000):0.4740650000	3ee4_A:1.5809020000):0.6662130000	(((2uw1_A:0.0031820000	2uw1_B:0.0000010000):0.0879035000	1afr_A:0.1342150000):1.5947800000	1za0_A:1.3934550000):0.4237860000):0.9073840000):1.5153400000):0.1860800000):0.2298580000):0.1235960000):0.0423952000	(1qgh_A:0.3830990000	2ux1_A:0.5319960000):0.3369370000):0.0235874000	(1ji4_A:0.6165440000	2fjc_A:0.7396190000):0.2862660000):0.1307250000):0.0377648000	1n1q_A:0.3550330000);
(1ji5_A:0.2502190000	(1jig_A:0.1490640000	(((1qgh_A:0.3161950000	2ux1_A:0.4901730000):0.3417320000	(1ji4_A:0.4879460000	2fjc_A:0.4680940000):0.1915480000):0.1224080000	(((((1dps_A:0.0000010000	1jts_A:0.0000010000):0.4579430000	1o9r_A:0.2303820000):0.3243310000	1uvh_A:0.6747160000):0.3303670000	(1tjo_A:0.0000010000	1tk6_A:0.0000010000):0.7390340000):0.3313680000	(((((((2fzf_A:1.9082630000	(1lko_A:0.6529170000	1yuz_A:0.9829070000):0.3182150000):0.2005490000	3qhb_A:0.9273950000):0.6393390000	(1otk_A:2.2295400000	(((((((1oqu_A:0.2136840000	1uzr_A:0.0867250000):0.0956396000	1r2f_A:0.1456110000):0.7284430000	1mxr_A:0.9273220000):0.3684170000	(1jk0_A:0.2806600000	(2uw2_A:0.0945710000	1w68_A:0.0957910000):0.1953050000):0.6860890000):0.4193810000	((2inc_B:0.8360200000	2inp_C:1.2553840000):0.3599740000	(1mty_B:1.4552870000	(1mty_D:1.4841330000	3dhg_A:1.2816760000):0.3697920000):0.2421840000):1.7295100000):0.4533330000	(((2uw1_A:0.0046610000	2uw1_B:0.0000010000):0.0775687000	1afr_A:0.1781620000):1.4954800000	1za0_A:1.5974430000):1.4452300000):0.1951030000	3ee4_A:1.0496670000):0.5718380000):1.3041400000):0.1346930000	(((((1lb3_A:0.1098900000	2za7_A:0.0835060000):0.3440910000	1bg7_A:0.1145410000):0.0936883000	1r03_A:0.2793770000):0.2673950000	(1z6o_A:1.2892630000	1z6o_M:0.6830440000):0.1347200000):0.5415880000	((((1eum_A:0.2955150000	1krq_A:0.4874990000):0.2433490000	3e6s_A:0.7536930000):0.1757670000	2jd7_A:0.2837620000):0.1380970000	1vlg_A:0.2941970000):0.1458510000):0.5978550000):0.4499980000	(((1bcf_A:0.0000010000	3e1q_A:0.0000010000):0.2832740000	2fkz_A:0.2324540000):0.1873460000	1jgc_A:0.3837610000):0.3463230000):0.2476380000	1nfv_A:0.5323940000):0.3913760000	2vzb_A:1.1093510000):0.2244240000):0.1969420000):0.0647854000):0.1055450000	(1n1q_A:0.3832700000	2chp_A:0.4731840000):0.1377730000);
(1ji5_A:0.3112350000	1jig_A:0.1658490000	(1n1q_A:0.2665630000	((2chp_A:0.3555460000	(((((1dps_A:0.0000010000	1jts_A:0.0000010000):0.4034010000	1o9r_A:0.2077090000):0.4314230000	1uvh_A:0.6987440000):0.3728060000	(1tjo_A:0.0000010000	1tk6_A:0.0000010000):0.6811590000):0.1959960000	(((((2fzf_A:2.3758230000	((1lko_A:0.5997530000	1yuz_A:0.9742050000):0.6415090000	3qhb_A:0.8657390000):0.6456450000):0.3526550000	((((1lb3_A:0.1070060000	2za7_A:0.0840570000):0.2357430000	(1bg7_A:0.1340060000	1r03_A:0.1989320000):0.0440863000):0.2448800000	(1z6o_A:1.1212770000	1z6o_M:0.7045460000):0.1589570000):0.2861680000	(((1eum_A:0.3621070000	1krq_A:0.3355630000):0.2101970000	3e6s_A:0.8259160000):0.1331060000	(2jd7_A:0.1892380000	1vlg_A:0.3981920000):0.0915659000):0.2892400000):0.4546110000):0.1820650000	(((1bcf_A:0.0000010000	3e1q_A:0.0000010000):0.1774120000	2fkz_A:0.1430490000):0.1280150000	1jgc_A:0.3066380000):0.4410260000):0.1570230000	1nfv_A:0.6992970000):0.4009520000	(2vzb_A:0.6715920000	(1otk_A:1.8639780000	(((((((1oqu_A:0.2069930000	1uzr_A:0.0601560000):0.1137140000	1r2f_A:0.1286870000):0.7175090000	1mxr_A:0.8153780000):0.1812440000	(1jk0_A:0.1801840000	(2uw2_A:0.0508630000	1w68_A:0.1182210000):0.1709290000):0.7360060000):0.6479520000	3ee4_A:0.8434980000):0.8249650000	((2inc_B:0.8126750000	(2inp_C:1.0434190000	1mty_B:1.4853540000):0.4329020000):0.5564840000	(1mty_D:1.2001030000	3dhg_A:0.9876780000):0.4289990000):1.0728200000):0.6983430000	(((2uw1_A:0.0077170000	2uw1_B:0.0000010000):0.0822866000	1afr_A:0.1304780000):1.7954800000	1za0_A:1.2604420000):0.1558280000):0.4816150000):1.8436700000):0.3289450000):0.3008040000):0.2022820000):0.0450641000	((1qgh_A:0.3263190000	2ux1_A:0.5034380000):0.3112490000	(1ji4_A:0.5299460000	2fjc_A:0.5116750000):0.1849790000):0.1091750000):0.0840405000):0.0454019000);
(1ji5_A:0.2916500000	1jig_A:0.2223700000	(1n1q_A:0.3971550000	((2chp_A:0.3353900000	(((((1dps_A:0.0000010000	1jts_A:0.0000010000):0.3830750000	1o9r_A:0.2205230000):0.4163720000	1uvh_A:0.6798680000):0.2591260000	(1tjo_A:0.0000010000	1tk6_A:0.0000010000):0.7777130000):0.2447940000	(((((2fzf_A:1.5539960000	(1lko_A:0.4311050000	1yuz_A:0.9195240000):0.1699580000):0.2506910000	3qhb_A:1.1315090000):0.6127990000	((((((1lb3_A:0.1493640000	2za7_A:0.0577650000):0.2710690000	1r03_A:0.2035150000):0.1149470000	1bg7_A:0.0503500000):0.3380340000	(1z6o_A:1.2387750000	1z6o_M:0.5162330000):0.2622550000):0.3857500000	((((1eum_A:0.3276780000	1krq_A:0.3861000000):0.1697030000	3e6s_A:0.7885290000):0.1778470000	2jd7_A:0.2300880000):0.1374050000	1vlg_A:0.2457230000):0.1980690000):0.4148380000	(1otk_A:1.3358970000	(((((((1oqu_A:0.2364160000	1r2f_A:0.2217030000):0.0486646000	1uzr_A:0.0000030000):0.7425280000	1mxr_A:0.7805620000):0.2526760000	(1jk0_A:0.2151010000	(2uw2_A:0.0851480000	1w68_A:0.0865250000):0.1829920000):0.7848120000):0.4988590000	3ee4_A:0.9227370000):0.6007600000	(((2uw1_A:0.0031040000	2uw1_B:0.0000010000):0.0787350000	1afr_A:0.1407100000):1.1157100000	1za0_A:1.5870540000):0.7545540000):0.3197440000	(((2inc_B:1.0362110000	2inp_C:1.3183650000):0.4646640000	1mty_B:1.6350840000):0.3102560000	(1mty_D:1.2629800000	3dhg_A:1.0794870000):0.2758870000):0.9094500000):0.4253350000):1.9343000000):0.0769563000):0.2882400000	((((1bcf_A:0.0000010000	3e1q_A:0.0000010000):0.1567530000	2fkz_A:0.2423600000):0.1441090000	1jgc_A:0.2985110000):0.4551320000	1nfv_A:0.6325620000):0.2676450000):0.2967670000	2vzb_A:0.7309320000):0.4461370000):0.1261560000):0.0816667000	((1qgh_A:0.4174150000	2ux1_A:0.5733600000):0.2491530000	(1ji4_A:0.4987470000	2fjc_A:0.7194160000):0.2353920000):0.1573510000):0.0837390000):0.0202076000);
(1ji5_A:0.2698370000	1jig_A:0.1785650000	(1n1q_A:0.2313600000	((2chp_A:0.3244310000	(((((1dps_A:0.0000010000	1jts_A:0.0000010000):0.3939000000	1o9r_A:0.2228500000):0.2942370000	1uvh_A:0.6986250000):0.3979350000	(1tjo_A:0.0000010000	1tk6_A:0.0000010000):0.8069030000):0.2447260000	((((((2fzf_A:1.7167870000	3qhb_A:0.7995100000):0.5846510000	(1lko_A:0.4348880000	1yuz_A:1.1220120000):0.4727330000):0.5209850000	(((((1lb3_A:0.1075330000	2za7_A:0.1004520000):0.2577620000	(1bg7_A:0.0980880000	1r03_A:0.2593080000):0.0643712000):0.2103920000	1z6o_A:1.0123870000):0.1783340000	1z6o_M:0.7634520000):0.3987400000	(((1eum_A:0.2990120000	1krq_A:0.3987070000):0.1845440000	3e6s_A:0.8286650000):0.0996861000	(2jd7_A:0.2979820000	1vlg_A:0.3114520000):0.0511588000):0.2409300000):0.6790110000):0.0000025643	(1otk_A:1.5054260000	(((((((1oqu_A:0.1895960000	1r2f_A:0.1941320000):0.0850161000	1uzr_A:0.0321280000):0.8042610000	1mxr_A:0.6483120000):0.2600600000	(1jk0_A:0.2319280000	(2uw2_A:0.0982860000	1w68_A:0.1197530000):0.1635720000):0.7065680000):0.5643650000	3ee4_A:1.0861800000):0.3819060000	(((2uw1_A:0.0046860000	2uw1_B:0.0000020000):0.0753262000	1afr_A:0.1790630000):1.6804000000	1za0_A:1.3286200000):0.5313700000):0.2907450000	((2inc_B:0.8081740000	(2inp_C:0.9801520000	1mty_B:1.5875130000):0.4620850000):0.3044350000	(1mty_D:1.2680450000	3dhg_A:0.9070540000):0.3609560000):1.3673400000):0.7918540000):1.2180300000):0.3326500000	((((1bcf_A:0.0000010000	3e1q_A:0.0000010000):0.1923990000	2fkz_A:0.1680490000):0.1866860000	1jgc_A:0.2834210000):0.3257990000	1nfv_A:0.7321160000):0.3031220000):0.5170200000	2vzb_A:0.9124050000):0.2049110000):0.1072500000):0.0526472000	((1qgh_A:0.3760720000	2ux1_A:0.4026440000):0.3238070000	(1ji4_A:0.4182860000	2fjc_A:0.5263410000):0.2111400000):0.1254950000):0.1029480000):0.0844349000);
(1ji5_A:0.2392790000	(1jig_A:0.1320770000	((2chp_A:0.2968130000	(((((1dps_A:0.0000020000	1jts_A:0.0000020000):0.3416000000	1o9r_A:0.2545370000):0.3125030000	1uvh_A:0.6006280000):0.3425900000	(1tjo_A:0.0000020000	1tk6_A:0.0000020000):0.5771420000):0.3709630000	(((((2fzf_A:1.4996430000	(1lko_A:0.6828410000	(1yuz_A:0.7822280000	3qhb_A:1.1098000000):0.3250080000):0.2703780000):0.5591150000	(((1otk_A:2.4208480000	(((2uw1_A:0.0029840000	2uw1_B:0.0000020000):0.0579216000	1afr_A:0.1794010000):1.6010900000	1za0_A:1.4086800000):0.3201790000):0.4477160000	(((2inc_B:1.0994600000	2inp_C:0.9300150000):0.4901890000	1mty_B:1.3958500000):0.2847400000	(1mty_D:1.5036460000	3dhg_A:0.9421720000):0.3275260000):1.2386700000):0.1379870000	(((((1oqu_A:0.2164060000	1uzr_A:0.0718570000):0.1276840000	1r2f_A:0.0978290000):0.8422780000	(1jk0_A:0.2224660000	(2uw2_A:0.0880430000	1w68_A:0.0949000000):0.2374830000):0.8787100000):0.1230970000	1mxr_A:0.8116160000):0.5481750000	3ee4_A:1.3254660000):0.5196210000):1.1780900000):0.2102710000	((((1bcf_A:0.0000020000	3e1q_A:0.0000020000):0.1444750000	2fkz_A:0.1537970000):0.1897600000	1jgc_A:0.3091680000):0.1840920000	(((((1lb3_A:0.0807090000	2za7_A:0.0916660000):0.3787870000	1bg7_A:0.0721350000):0.1122190000	1r03_A:0.2005250000):0.2717900000	(1z6o_A:0.9164810000	1z6o_M:0.7707680000):0.2431500000):0.2014880000	(((1eum_A:0.2901250000	1krq_A:0.3689230000):0.2260690000	3e6s_A:0.8501800000):0.1432020000	(2jd7_A:0.2451490000	1vlg_A:0.3200070000):0.0931530000):0.1874070000):0.7238840000):0.2199720000):0.1729190000	1nfv_A:0.7951320000):0.2151190000	2vzb_A:0.8095840000):0.3223590000):0.1099250000):0.1000100000	((1qgh_A:0.4835510000	2ux1_A:0.4152260000):0.2802070000	(1ji4_A:0.5945010000	2fjc_A:0.4562810000):0.2845060000):0.0906296000):0.1358930000):0.0216818000	1n1q_A:0.3082730000);
(1ji5_A:0.2291420000	(1jig_A:0.2045920000	(((2chp_A:0.4258060000	(1ji4_A:0.5098190000	2fjc_A:0.5624490000):0.2617060000):0.0587362000	(((((1dps_A:0.0000010000	1jts_A:0.0000010000):0.3336410000	1o9r_A:0.2956690000):0.2914000000	1uvh_A:0.7681480000):0.3975560000	(1tjo_A:0.0000020000	1tk6_A:0.0000020000):0.7128760000):0.2884030000	((((2fzf_A:1.8775520000	(1lko_A:0.3685590000	(1yuz_A:1.0827230000	3qhb_A:1.1447050000):0.3971960000):0.6323760000):0.3363190000	((((1lb3_A:0.1621600000	2za7_A:0.0562440000):0.2901510000	(1bg7_A:0.1360520000	1r03_A:0.2922670000):0.1171450000):0.1794640000	(1z6o_A:1.0356320000	1z6o_M:0.9299350000):0.3089470000):0.2802740000	(((1eum_A:0.3030330000	1krq_A:0.4193040000):0.1761990000	3e6s_A:0.8664850000):0.0759407000	(2jd7_A:0.2949330000	1vlg_A:0.4462670000):0.1465330000):0.3011870000):0.7620720000):0.3301770000	((((1bcf_A:0.0000010000	3e1q_A:0.0000010000):0.2310350000	2fkz_A:0.1357860000):0.1922710000	1jgc_A:0.3466870000):0.5201710000	1nfv_A:0.7555000000):0.2585960000):0.2752360000	(2vzb_A:0.5457760000	(1otk_A:2.2327830000	(((((((1oqu_A:0.2469340000	1uzr_A:0.0878880000):0.1116030000	1r2f_A:0.1248780000):0.9568010000	(1jk0_A:0.1993300000	(2uw2_A:0.0700530000	1w68_A:0.1165880000):0.2224230000):0.8605590000):0.1392330000	1mxr_A:0.7310480000):0.6179380000	3ee4_A:1.3616850000):0.4433120000	(((2uw1_A:0.0048180000	2uw1_B:0.0000010000):0.0670639000	1afr_A:0.1604580000):1.4419500000	1za0_A:1.6669750000):0.7644650000):0.4123380000	((2inc_B:0.7545090000	2inp_C:1.3221720000):0.2536500000	(1mty_B:1.5892100000	(1mty_D:1.1845830000	3dhg_A:1.1201360000):0.3658760000):0.2503180000):1.1232000000):0.2825770000):1.6753500000):0.4562710000):0.2353400000):0.1933830000):0.0593159000	(1qgh_A:0.3423410000	2ux1_A:0.5256960000):0.4015450000):0.1586000000):0.0326994000	1n1q_A:0.3591910000);
(1ji5_A:0.2618160000	1jig_A:0.1881440000	(1n1q_A:0.2695540000	((2chp_A:0.3449800000	(((((1dps_A:0.0000010000	1jts_A:0.0000010000):0.4687780000	1o9r_A:0.1923970000):0.4381560000	1uvh_A:0.6355760000):0.4549520000	(1tjo_A:0.0000020000	1tk6_A:0.0000020000):0.8431600000):0.1643100000	((((2fzf_A:2.0704550000	(((((1lb3_A:0.1518270000	2za7_A:0.0732780000):0.2675530000	(1bg7_A:0.1258970000	1r03_A:0.2259580000):0.0640097000):0.2339460000	1z6o_A:1.0505610000):0.1855400000	1z6o_M:0.6925300000):0.3037220000	(((1eum_A:0.3667430000	1krq_A:0.3145190000):0.1904400000	3e6s_A:0.7439560000):0.1287670000	(2jd7_A:0.2234300000	1vlg_A:0.3411460000):0.1036820000):0.1844760000):0.3457380000):0.1049260000	((1lko_A:0.4496680000	1yuz_A:1.0642600000):0.4990240000	3qhb_A:1.0457990000):0.5737210000):0.2058540000	((((1bcf_A:0.0000010000	3e1q_A:0.0000010000):0.1907020000	2fkz_A:0.1590960000):0.1680730000	1jgc_A:0.2897280000):0.3085780000	1nfv_A:0.5684420000):0.3529570000):0.3287800000	(2vzb_A:0.8209140000	(1otk_A:2.0432650000	(((((((1oqu_A:0.1966390000	1r2f_A:0.2172960000):0.0663743000	1uzr_A:0.0150350000):0.7409460000	1mxr_A:0.7997760000):0.2906770000	3ee4_A:1.4797530000):0.2659510000	(1jk0_A:0.2350980000	(2uw2_A:0.0850530000	1w68_A:0.0905130000):0.1890610000):0.5970120000):0.5856580000	(((2uw1_A:0.0015320000	2uw1_B:0.0000010000):0.0359537000	1afr_A:0.1511790000):1.3097500000	1za0_A:1.2913140000):0.7424770000):0.1430680000	((2inc_B:0.8066530000	(2inp_C:0.7956180000	1mty_B:1.3812110000):0.3663550000):0.2370160000	(1mty_D:1.2892830000	3dhg_A:0.8325330000):0.4147440000):1.1109300000):0.6021800000):1.3968300000):0.1579370000):0.2472930000):0.1532580000):0.0713710000	((1qgh_A:0.3644430000	2ux1_A:0.4901810000):0.3080200000	(1ji4_A:0.4805850000	2fjc_A:0.5296100000):0.2085710000):0.1208380000):0.0893855000):0.0391476000);
(1ji5_A:0.2454500000	1jig_A:0.2829540000	(1n1q_A:0.3521530000	(2chp_A:0.5576580000	(((1qgh_A:0.3661920000	2ux1_A:0.5689180000):0.3304320000	(1ji4_A:0.3498920000	2fjc_A:0.5154470000):0.2773950000):0.0369719000	(((((1dps_A:0.0000010000	1jts_A:0.0000010000):0.3455070000	1o9r_A:0.2868590000):0.4373130000	1uvh_A:0.6391310000):0.2943730000	(1tjo_A:0.0000020000	1tk6_A:0.0000020000):0.7197570000):0.3077180000	((((2fzf_A:1.5572710000	(1lko_A:0.5326020000	(1yuz_A:1.1594190000	3qhb_A:1.1610270000):0.1988740000):0.4430970000):0.3720630000	((((1lb3_A:0.0968950000	2za7_A:0.1012280000):0.3127850000	(1bg7_A:0.0841070000	1r03_A:0.2582650000):0.0434980000):0.2627500000	(1z6o_A:1.1512940000	1z6o_M:0.5891950000):0.1638230000):0.3182580000	(((1eum_A:0.2861940000	1krq_A:0.3564320000):0.1437450000	3e6s_A:0.9095990000):0.0986768000	(2jd7_A:0.1845920000	1vlg_A:0.2816170000):0.1286450000):0.1057660000):0.5404070000):0.2367880000	((((1bcf_A:0.0000010000	3e1q_A:0.0000010000):0.1691760000	2fkz_A:0.1469890000):0.1548970000	1jgc_A:0.3382010000):0.4001520000	1nfv_A:0.4995510000):0.2678620000):0.2846230000	(2vzb_A:0.5539850000	(1otk_A:2.1898380000	(((((((1oqu_A:0.2161760000	1uzr_A:0.0901560000):0.1607100000	1r2f_A:0.0822030000):0.5628920000	1mxr_A:0.8500560000):0.2877360000	(1jk0_A:0.2071220000	(2uw2_A:0.0683400000	1w68_A:0.0802790000):0.2092050000):0.4862370000):0.5019380000	3ee4_A:0.9739860000):0.5137370000	(((2uw1_A:0.0000030000	2uw1_B:0.0000010000):0.0745836000	1afr_A:0.1545870000):1.4533300000	1za0_A:1.4117570000):0.5916530000):0.2255690000	((2inc_B:0.8120340000	(2inp_C:1.0298040000	1mty_B:1.2217770000):0.4184970000):0.3407080000	(1mty_D:1.1173340000	3dhg_A:0.8573650000):0.2959500000):0.8995750000):0.2243700000):1.3910300000):0.3206420000):0.2328590000):0.1103620000):0.0490954000):0.1060350000):0.0260248000);
(1ji5_A:0.2107960000	1jig_A:0.2176260000	(1n1q_A:0.2884450000	((2chp_A:0.3323310000	(((((1dps_A:0.0000010000	1jts_A:0.0000010000):0.3011740000	1o9r_A:0.3337190000):0.4692950000	1uvh_A:0.7159220000):0.4279370000	(1tjo_A:0.0000010000	1tk6_A:0.0000010000):0.7783010000):0.2708370000	(((((((2fzf_A:1.8429000000	(1lko_A:0.6956560000	1yuz_A:0.8893580000):0.3140350000):0.3863410000	3qhb_A:0.7236290000):0.5164550000	(1otk_A:2.1264240000	(((((((1oqu_A:0.2330590000	1uzr_A:0.0533240000):0.0819630000	1r2f_A:0.1182680000):0.8705360000	1mxr_A:0.7585330000):0.2180770000	(1jk0_A:0.2862580000	(2uw2_A:0.1051390000	1w68_A:0.0597590000):0.1903170000):0.8071680000):0.4564620000	(((2uw1_A:0.0061930000	2uw1_B:0.0000010000):0.0882689000	1afr_A:0.1347720000):1.4914600000	1za0_A:1.3955270000):0.7924060000):0.0876990000	((2inc_B:1.0204990000	(2inp_C:1.0219690000	1mty_B:1.1932970000):0.3976520000):0.3578410000	(1mty_D:1.3203840000	3dhg_A:0.8600220000):0.2714860000):1.7043200000):0.2725910000	3ee4_A:0.9885320000):0.8305590000):1.2899800000):0.0051005500	(((((1lb3_A:0.0943610000	2za7_A:0.0775400000):0.3794760000	1bg7_A:0.0999290000):0.0997261000	1r03_A:0.1759890000):0.2777450000	(1z6o_A:0.9570920000	1z6o_M:0.6664960000):0.2004910000):0.2642270000	(((1eum_A:0.2523100000	1krq_A:0.4366750000):0.2079580000	3e6s_A:0.9356410000):0.1412050000	(2jd7_A:0.2000140000	1vlg_A:0.3087660000):0.1328760000):0.2688820000):0.4811270000):0.3304250000	(((1bcf_A:0.0000010000	3e1q_A:0.0000010000):0.1691720000	2fkz_A:0.1754360000):0.2391270000	1jgc_A:0.3256970000):0.4387640000):0.2368920000	1nfv_A:0.8190860000):0.2828760000	2vzb_A:0.9705710000):0.2901810000):0.1202100000):0.1750720000	((1qgh_A:0.2662950000	2ux1_A:0.6985670000):0.1937430000	(1ji4_A:0.5199280000	2fjc_A:0.6745170000):0.2744870000):0.1498370000):0.0826929000):0.0453372000);
(1ji5_A:0.3784670000	(1jig_A:0.1773510000	1n1q_A:0.4342590000):0.0168016000	((2chp_A:0.3314110000	(((((1dps_A:0.0000020000	1jts_A:0.0000020000):0.3225880000	1o9r_A:0.3007310000):0.5220640000	1uvh_A:0.6120290000):0.2169060000	(1tjo_A:0.0000020000	1tk6_A:0.0000020000):0.9022240000):0.4087610000	((((2fzf_A:1.8469710000	(1lko_A:0.5775270000	1yuz_A:0.6407790000):0.3159230000):0.6707800000	3qhb_A:0.7326190000):0.6313200000	(2vzb_A:0.6685700000	(1otk_A:2.6021040000	(((((((1oqu_A:0.2060320000	1uzr_A:0.0831000000):0.0901228000	1r2f_A:0.1507720000):0.7907320000	(1jk0_A:0.1964990000	(2uw2_A:0.0652290000	1w68_A:0.1128070000):0.2979660000):1.1576300000):0.1541590000	1mxr_A:0.7441890000):0.5938540000	3ee4_A:0.9688910000):0.5801300000	(((2uw1_A:0.0031290000	2uw1_B:0.0000020000):0.1094160000	1afr_A:0.1269210000):1.4853300000	1za0_A:1.3128130000):0.9154940000):0.2896470000	(((2inc_B:0.9465940000	2inp_C:1.0325490000):0.4708750000	1mty_B:1.4986830000):0.2816380000	(1mty_D:1.2240630000	3dhg_A:1.0201570000):0.1999220000):1.2027000000):0.1058940000):1.2094400000):0.2059300000):0.3272570000	(((((1bcf_A:0.0000020000	3e1q_A:0.0000020000):0.1700930000	2fkz_A:0.2313570000):0.0570793000	1jgc_A:0.4402130000):0.3456740000	(((((1lb3_A:0.1482550000	2za7_A:0.1005260000):0.3363830000	1bg7_A:0.0856580000):0.0804426000	1r03_A:0.1465330000):0.2662270000	(1z6o_A:1.1127300000	1z6o_M:0.7538470000):0.1845720000):0.2642350000	((((1eum_A:0.2520380000	1krq_A:0.4849680000):0.3888780000	2jd7_A:0.1768180000):0.1153810000	1vlg_A:0.1906970000):0.1659180000	3e6s_A:0.9488450000):0.1479680000):0.5204570000):0.2463710000	1nfv_A:0.6616560000):0.3192060000):0.4575460000):0.1168540000):0.0537613000	((1qgh_A:0.3207720000	2ux1_A:0.5816620000):0.4622640000	(1ji4_A:0.6791990000	2fjc_A:0.5266160000):0.1038100000):0.1522620000):0.1007840000);
(1ji5_A:0.2831660000	1jig_A:0.2121890000	(1n1q_A:0.3975270000	((2chp_A:0.4937410000	(((((1dps_A:0.0000010000	1jts_A:0.0000010000):0.5744910000	1o9r_A:0.1514970000):0.4990510000	1uvh_A:0.7340230000):0.2554740000	(1tjo_A:0.0000010000	1tk6_A:0.0000010000):0.8033440000):0.4838080000	(((2fzf_A:2.2924810000	((1lko_A:0.3194000000	1yuz_A:0.9751340000):0.6155960000	3qhb_A:0.9448160000):0.5678810000):0.3757810000	((((((1bcf_A:0.0000010000	3e1q_A:0.0000010000):0.1863780000	2fkz_A:0.2440590000):0.0800503000	1jgc_A:0.4592510000):0.4213320000	(((((1lb3_A:0.1527110000	2za7_A:0.1257660000):0.3113960000	1bg7_A:0.0692100000):0.0925990000	1r03_A:0.1567630000):0.3635690000	(1z6o_A:0.9698160000	1z6o_M:0.8477080000):0.2904350000):0.2250070000	(((1eum_A:0.2553250000	1krq_A:0.4408770000):0.2216900000	(2jd7_A:0.1681520000	1vlg_A:0.3642790000):0.1383380000):0.1649500000	3e6s_A:0.8404750000):0.2632650000):0.6211810000):0.3587810000	1nfv_A:0.9279880000):0.1503440000	(1otk_A:2.8216820000	(((((((1oqu_A:0.2375070000	1r2f_A:0.2017720000):0.0626373000	1uzr_A:0.0429390000):0.8712460000	1mxr_A:0.8321550000):0.1961580000	(1jk0_A:0.2408740000	(2uw2_A:0.0964310000	1w68_A:0.0800540000):0.1778480000):0.5704400000):0.5955630000	(((2uw1_A:0.0031710000	2uw1_B:0.0000010000):0.0033360300	1afr_A:0.2121800000):1.2721900000	1za0_A:1.3162510000):1.0199700000):0.1083370000	((2inc_B:0.6730840000	(2inp_C:1.0205010000	1mty_B:1.5035580000):0.3129290000):0.5002280000	(1mty_D:1.4417660000	3dhg_A:1.0812520000):0.3627070000):1.1968300000):0.1367130000	3ee4_A:1.2577730000):0.7472500000):0.8675330000):0.1261250000):0.1468320000	2vzb_A:0.8864100000):0.3250610000):0.1111210000):0.1260870000	((1qgh_A:0.4836650000	2ux1_A:0.5195340000):0.4396660000	(1ji4_A:0.4854800000	2fjc_A:0.6647080000):0.2673610000):0.1674910000):0.1409800000):0.0631764000);
(1ji5_A:0.2600440000	1jig_A:0.1652040000	(1n1q_A:0.3371680000	((2chp_A:0.4111070000	(((((1dps_A:0.0000020000	1jts_A:0.0000020000):0.4551150000	1o9r_A:0.2839230000):0.4598830000	1uvh_A:0.6502480000):0.3253570000	(1tjo_A:0.0000010000	1tk6_A:0.0000010000):0.8131560000):0.1407540000	(((((2fzf_A:1.9352620000	((1lko_A:0.3659780000	1yuz_A:1.2894120000):0.5725710000	3qhb_A:0.7461570000):0.3790040000):0.1683240000	(1otk_A:2.3073240000	(((((((1oqu_A:0.2558960000	1r2f_A:0.2244650000):0.0547788000	1uzr_A:0.0107930000):0.7526990000	1mxr_A:0.6615990000):0.2811530000	(1jk0_A:0.2306280000	(2uw2_A:0.0520250000	1w68_A:0.1214790000):0.1846890000):0.7837610000):0.6762360000	3ee4_A:0.9441970000):0.5302400000	(((2uw1_A:0.0030990000	2uw1_B:0.0000020000):0.0924175000	1afr_A:0.1470350000):1.4572800000	1za0_A:1.6517820000):0.5237940000):0.2634770000	((2inc_B:0.8800430000	(2inp_C:1.0884940000	1mty_B:1.4892760000):0.4991590000):0.4658600000	(1mty_D:1.3157690000	3dhg_A:1.0592160000):0.2691090000):1.1380400000):0.5210030000):0.9475600000):0.1264400000	((((1lb3_A:0.1305560000	2za7_A:0.0787320000):0.2763250000	(1bg7_A:0.0832380000	1r03_A:0.2166450000):0.0799140000):0.2268950000	(1z6o_A:0.9461700000	1z6o_M:0.8805760000):0.1507560000):0.2861770000	(((1eum_A:0.3131370000	1krq_A:0.2282900000):0.1924900000	3e6s_A:0.8042300000):0.2329540000	(2jd7_A:0.2220110000	1vlg_A:0.3608460000):0.1051310000):0.3262190000):0.6786560000):0.2439760000	((((1bcf_A:0.0000010000	3e1q_A:0.0000010000):0.1790850000	2fkz_A:0.1743360000):0.1284900000	1jgc_A:0.3199570000):0.4911820000	1nfv_A:0.6514310000):0.3680200000):0.1952630000	2vzb_A:1.0493950000):0.3305930000):0.1691180000):0.1448070000	(((1qgh_A:0.3210690000	2ux1_A:0.3532540000):0.2791760000	2fjc_A:0.6546810000):0.1387370000	1ji4_A:0.6471790000):0.1270370000):0.0875126000):0.0682315000);
(1ji5_A:0.2037950000	1jig_A:0.1953260000	(1n1q_A:0.2946480000	(2chp_A:0.4208240000	(((1qgh_A:0.3574210000	2ux1_A:0.4774810000):0.3829160000	(1ji4_A:0.4723490000	2fjc_A:0.7250230000):0.1882090000):0.0872241000	(((((1dps_A:0.0000010000	1jts_A:0.0000010000):0.4187720000	1o9r_A:0.1809190000):0.3933930000	1uvh_A:0.7388480000):0.5012350000	(1tjo_A:0.0000010000	1tk6_A:0.0000010000):0.6314140000):0.2719080000	(((((2fzf_A:2.2281040000	((1lko_A:0.3325360000	1yuz_A:1.1173820000):0.5096400000	3qhb_A:0.7317830000):0.3897350000):0.2384750000	((((1lb3_A:0.1538090000	2za7_A:0.0756490000):0.2579280000	(1bg7_A:0.0757860000	1r03_A:0.2151830000):0.0853309000):0.4086690000	(1z6o_A:1.1768600000	1z6o_M:0.8575460000):0.1881000000):0.2446180000	(((1eum_A:0.3419170000	1krq_A:0.2369740000):0.2263120000	3e6s_A:0.7178380000):0.1057030000	(2jd7_A:0.2389210000	1vlg_A:0.3240550000):0.1671470000):0.2094290000):0.7091750000):0.0372565000	((1otk_A:2.4591040000	((((((1oqu_A:0.2079260000	1uzr_A:0.0960130000):0.1232970000	1r2f_A:0.1205630000):0.7766460000	1mxr_A:0.7597350000):0.3259120000	(1jk0_A:0.2594710000	(2uw2_A:0.0879160000	1w68_A:0.0790850000):0.2260500000):0.6471590000):0.3593160000	((2inc_B:1.1500980000	(2inp_C:1.4673750000	1mty_B:1.5612860000):0.3845100000):0.2504780000	(1mty_D:1.2589310000	3dhg_A:1.1029450000):0.4235330000):1.3064800000):0.4421170000	3ee4_A:1.0981300000):0.1158590000):0.2377120000	(((2uw1_A:0.0035450000	2uw1_B:0.0000010000):0.0659800000	1afr_A:0.1822810000):1.5123000000	1za0_A:1.2648510000):0.8300150000):1.4156800000):0.4186560000	((((1bcf_A:0.0000010000	3e1q_A:0.0000010000):0.2397600000	2fkz_A:0.0965640000):0.1596570000	1jgc_A:0.3320490000):0.4839740000	1nfv_A:0.6970480000):0.2697080000):0.2342800000	2vzb_A:0.7300060000):0.2245010000):0.2139610000):0.0731918000):0.0916950000):0.0327239000);
(1ji5_A:0.1974940000	1jig_A:0.2068120000	(1n1q_A:0.3614390000	((2chp_A:0.2686490000	(((((1dps_A:0.0000010000	1jts_A:0.0000010000):0.3597600000	1o9r_A:0.2978430000):0.5084770000	1uvh_A:0.7821870000):0.3121730000	(1tjo_A:0.0000010000	1tk6_A:0.0000010000):0.7750990000):0.2832070000	((((2fzf_A:2.0741180000	(1lko_A:0.5749810000	1yuz_A:0.9913190000):0.2019700000):0.2763100000	3qhb_A:0.9075430000):0.6370700000	(((((1bcf_A:0.0000010000	3e1q_A:0.0000010000):0.2171310000	2fkz_A:0.1510300000):0.1347890000	1jgc_A:0.3350050000):0.5035740000	1nfv_A:0.7824000000):0.3072290000	((((1lb3_A:0.1092150000	2za7_A:0.0940360000):0.2201100000	(1bg7_A:0.1030460000	1r03_A:0.1929840000):0.0484868000):0.3555870000	(1z6o_A:1.1988010000	1z6o_M:0.6041330000):0.1603850000):0.2949200000	(((1eum_A:0.3101620000	1krq_A:0.3719030000):0.1880410000	3e6s_A:0.7839260000):0.0782937000	(2jd7_A:0.3111090000	1vlg_A:0.2410760000):0.1303970000):0.2270060000):0.5305650000):0.1229130000):0.3371040000	(2vzb_A:0.8459690000	(1otk_A:2.8598160000	(((((((1oqu_A:0.2369460000	1r2f_A:0.1996210000):0.0601096000	1uzr_A:0.0553320000):0.9303690000	1mxr_A:0.7024450000):0.1586330000	(1jk0_A:0.2634210000	(2uw2_A:0.1078680000	1w68_A:0.0957470000):0.2069350000):0.8151510000):0.4682150000	3ee4_A:1.3023170000):0.6484730000	(((2uw1_A:0.0046510000	2uw1_B:0.0000010000):0.0411721000	1afr_A:0.2009630000):1.5013700000	1za0_A:1.2290610000):0.8968730000):0.2331690000	(((2inc_B:1.0949140000	2inp_C:1.6753670000):0.4176140000	1mty_B:1.4399260000):0.2818540000	(1mty_D:1.3449330000	3dhg_A:1.0909090000):0.2394220000):1.0095300000):0.5837540000):1.2596500000):0.1994590000):0.3433270000):0.1956920000):0.0540867000	((1qgh_A:0.3839590000	2ux1_A:0.5151410000):0.3366050000	(1ji4_A:0.5601190000	2fjc_A:0.5247710000):0.2705850000):0.1482860000):0.1042230000):0.0772847000);
(1ji5_A:0.3798270000	1jig_A:0.2373380000	(1n1q_A:0.4750990000	((2chp_A:0.4489090000	(((((1dps_A:0.0000010000	1jts_A:0.0000010000):0.3553430000	1o9r_A:0.2610960000):0.4682550000	1uvh_A:0.7572670000):0.3335690000	(1tjo_A:0.0000010000	1tk6_A:0.0000010000):0.7616740000):0.4563880000	((((2fzf_A:1.5805900000	(1lko_A:0.6180420000	1yuz_A:0.8262300000):0.2363390000):0.2460550000	3qhb_A:1.1641980000):0.5428580000	(((((1bcf_A:0.0000010000	3e1q_A:0.0000010000):0.1812970000	2fkz_A:0.1552420000):0.1131940000	1jgc_A:0.3989760000):0.4613600000	1nfv_A:0.6660960000):0.3268460000	(((((1lb3_A:0.1410920000	2za7_A:0.0578280000):0.2962680000	(1bg7_A:0.1042820000	1r03_A:0.1814530000):0.0531747000):0.2427900000	1z6o_A:1.1534130000):0.1660160000	1z6o_M:0.7084750000):0.2115220000	(((1eum_A:0.4103370000	1krq_A:0.3672420000):0.2367560000	3e6s_A:0.8837450000):0.1418410000	(2jd7_A:0.1996850000	1vlg_A:0.4457630000):0.0756757000):0.1929260000):0.5575900000):0.2331140000):0.1312970000	(2vzb_A:0.6031740000	(1otk_A:1.8171430000	(((((((1oqu_A:0.2623970000	1uzr_A:0.0722630000):0.1308060000	1r2f_A:0.1030000000):0.8089080000	1mxr_A:0.8368750000):0.3361160000	(1jk0_A:0.2682300000	(2uw2_A:0.0770160000	1w68_A:0.1002650000):0.1640650000):0.6260150000):0.5004770000	(((2inc_B:1.2314730000	2inp_C:0.8921160000):0.7406180000	1mty_B:1.0460380000):0.5351730000	(1mty_D:1.3241310000	3dhg_A:1.0239340000):0.2858510000):1.5263800000):0.3163590000	3ee4_A:1.0187760000):0.5547390000	(((2uw1_A:0.0016170000	2uw1_B:0.0000010000):0.1640550000	1afr_A:0.0771970000):1.7193800000	1za0_A:1.3607600000):0.5369270000):0.4092560000):1.6471800000):0.4639530000):0.5415350000):0.0452756000):0.1303680000	(((1qgh_A:0.2986770000	2ux1_A:0.3780890000):0.4541440000	2fjc_A:0.6563210000):0.1347850000	1ji4_A:0.5118450000):0.3346690000):0.2176800000):0.0610572000);
(1ji5_A:0.3128890000	(1jig_A:0.1830030000	((2chp_A:0.4753100000	(((((1dps_A:0.0000010000	1jts_A:0.0000010000):0.4963390000	1o9r_A:0.2783990000):0.6881640000	1uvh_A:0.6804160000):0.4049050000	(1tjo_A:0.0000010000	1tk6_A:0.0000010000):0.8013070000):0.3468520000	((((2fzf_A:1.7008100000	(1lko_A:0.4623200000	(1yuz_A:0.7945900000	3qhb_A:1.0939030000):0.1847910000):0.4166430000):0.2648730000	((((((1lb3_A:0.1141080000	2za7_A:0.0998300000):0.4041530000	1bg7_A:0.0909410000):0.1553850000	1r03_A:0.2006350000):0.2598010000	(1z6o_A:1.1737660000	1z6o_M:0.8231480000):0.3523530000):0.5476390000	3e6s_A:0.7685350000):0.1880320000	((1eum_A:0.3590620000	1krq_A:0.3376400000):0.2349160000	(2jd7_A:0.2686920000	1vlg_A:0.2994850000):0.1683380000):0.0935896000):0.9565130000):0.3867800000	((((1bcf_A:0.0000010000	3e1q_A:0.0000010000):0.2364230000	2fkz_A:0.1125290000):0.2784660000	1jgc_A:0.3312790000):0.4432310000	1nfv_A:0.8966060000):0.1309550000):0.2024950000	(2vzb_A:0.5949640000	(1otk_A:2.6332210000	(((((((1oqu_A:0.2140100000	1uzr_A:0.1168320000):0.1833600000	1r2f_A:0.0530030000):0.8788340000	1mxr_A:0.7742460000):0.2741010000	(1jk0_A:0.2199530000	(2uw2_A:0.1015340000	1w68_A:0.0739340000):0.2035860000):0.7714940000):0.4686750000	3ee4_A:1.4722140000):0.2674330000	(((2uw1_A:0.0031470000	2uw1_B:0.0000010000):0.0932770000	1afr_A:0.1604110000):1.6064600000	1za0_A:1.8806410000):0.8053310000):0.4645680000	(((2inc_B:0.8404770000	2inp_C:1.1151160000):0.4437730000	1mty_B:1.5180840000):0.1979140000	(1mty_D:1.3699240000	3dhg_A:0.9832640000):0.4621790000):0.8986810000):0.6267180000):1.3348300000):0.4652180000):0.5887450000):0.1603830000):0.1577330000	((1qgh_A:0.2586310000	2ux1_A:0.6273190000):0.3853620000	(1ji4_A:0.4877290000	2fjc_A:0.6308670000):0.2661090000):0.1538480000):0.0687200000):0.0301662000	1n1q_A:0.2920450000);
(1ji5_A:0.2938970000	(1jig_A:0.2742550000	((2chp_A:0.4394850000	((1qgh_A:0.2904900000	2ux1_A:0.5782310000):0.2960130000	(1ji4_A:0.5599570000	2fjc_A:0.6781790000):0.2910690000):0.0599185000):0.0403256000	(((((1dps_A:0.0000010000	1jts_A:0.0000010000):0.3853040000	1o9r_A:0.3696850000):0.3541820000	1uvh_A:0.9350490000):0.5545540000	(1tjo_A:0.0000010000	1tk6_A:0.0000010000):0.6537610000):0.1481010000	((((((2fzf_A:1.6699960000	(1lko_A:0.4659760000	1yuz_A:1.0186000000):0.3672990000):0.3661090000	3qhb_A:1.3383450000):0.2996740000	((((1lb3_A:0.1597380000	2za7_A:0.0970690000):0.2884730000	(1bg7_A:0.1449360000	1r03_A:0.2698990000):0.0840815000):0.2224000000	(1z6o_A:1.2540010000	1z6o_M:0.7429440000):0.2014940000):0.4588930000	(((1eum_A:0.2996180000	1krq_A:0.3625270000):0.1826350000	3e6s_A:0.9413740000):0.1021300000	(2jd7_A:0.2009500000	1vlg_A:0.4315570000):0.0864840000):0.2537950000):0.5581020000):0.2896320000	(((1bcf_A:0.0000010000	3e1q_A:0.0000010000):0.2332280000	2fkz_A:0.1553460000):0.2128020000	1jgc_A:0.2363080000):0.5187780000):0.2102540000	1nfv_A:0.5941410000):0.4257980000	(2vzb_A:0.7155020000	(1otk_A:2.4660030000	(((((((1oqu_A:0.1866320000	1r2f_A:0.2628060000):0.0617553000	1uzr_A:0.0408330000):0.7276460000	1mxr_A:0.9065280000):0.2554450000	(1jk0_A:0.2584730000	(2uw2_A:0.1349640000	1w68_A:0.0651940000):0.1602680000):0.9554900000):0.3494770000	3ee4_A:1.4045350000):0.5039490000	(((2uw1_A:0.0015520000	2uw1_B:0.0000010000):0.0874247000	1afr_A:0.1521770000):1.7685400000	1za0_A:1.5794670000):1.0573400000):0.1844250000	(((2inc_B:0.9936310000	2inp_C:1.0988670000):0.4950890000	1mty_B:1.0482450000):0.3074570000	(1mty_D:1.1590310000	3dhg_A:1.1010740000):0.3458060000):1.2352700000):0.8223160000):1.2203000000):0.3252850000):0.2774700000):0.1860930000):0.1388030000):0.0472375000	1n1q_A:0.4243780000);
(1ji5_A:0.2607620000	1jig_A:0.2607570000	(1n1q_A:0.4630300000	((2chp_A:0.3824710000	(((((1dps_A:0.0000010000	1jts_A:0.0000010000):0.3389070000	1o9r_A:0.3742580000):0.4248490000	1uvh_A:0.5632460000):0.3186660000	(1tjo_A:0.0000010000	1tk6_A:0.0000010000):0.8314780000):0.3510140000	((((((2fzf_A:1.9352860000	3qhb_A:0.8819670000):0.3271090000	(1lko_A:0.6651970000	1yuz_A:1.0211880000):0.3450070000):0.8273050000	(1otk_A:2.4852490000	(((((((1oqu_A:0.2459070000	1uzr_A:0.0682640000):0.0833976000	1r2f_A:0.1264030000):0.8850430000	1mxr_A:0.9512720000):0.3862210000	(1jk0_A:0.2751090000	(2uw2_A:0.1047860000	1w68_A:0.1014460000):0.1798470000):0.7977320000):0.5955840000	3ee4_A:1.0688410000):0.4645180000	(((2uw1_A:0.0062330000	2uw1_B:0.0000010000):0.0669424000	1afr_A:0.1505820000):1.1983500000	1za0_A:1.1755440000):0.8297660000):0.0915210000	((2inc_B:0.8269540000	(2inp_C:1.2137330000	1mty_B:1.2693420000):0.3722330000):0.3750370000	(1mty_D:1.5740130000	3dhg_A:0.9000040000):0.2473780000):1.3783000000):0.6444580000):1.5490800000):0.0000024221	((((((1lb3_A:0.1009300000	2za7_A:0.0724270000):0.3316810000	1bg7_A:0.0859900000):0.1321530000	1r03_A:0.1880380000):0.2205490000	(1z6o_A:1.0097630000	1z6o_M:0.8990380000):0.2395680000):0.4679160000	3e6s_A:0.7784610000):0.1087170000	((1eum_A:0.2549170000	1krq_A:0.4960780000):0.3225760000	(2jd7_A:0.2190760000	1vlg_A:0.3260350000):0.1235220000):0.1562830000):0.6255960000):0.3086390000	((((1bcf_A:0.0000010000	3e1q_A:0.0000010000):0.2176110000	2fkz_A:0.1926120000):0.2378330000	1jgc_A:0.3735620000):0.3385620000	1nfv_A:0.6887870000):0.2725330000):0.2106550000	2vzb_A:0.9259240000):0.3309480000):0.1027330000):0.1037940000	((1qgh_A:0.2510450000	2ux1_A:0.6406490000):0.2802810000	(1ji4_A:0.5832740000	2fjc_A:0.5569210000):0.2941630000):0.1382970000):0.1622120000):0.0000029048);
(1ji5_A:0.2255250000	(1jig_A:0.2456160000	((2chp_A:0.3495010000	((1qgh_A:0.3128240000	2ux1_A:0.6506310000):0.3847820000	(1ji4_A:0.4703460000	2fjc_A:0.6093640000):0.2239390000):0.1194420000):0.0419302000	(((((1dps_A:0.0000010000	1jts_A:0.0000010000):0.3917460000	1o9r_A:0.3084340000):0.2847540000	1uvh_A:0.8119460000):0.4157440000	(1tjo_A:0.0000020000	1tk6_A:0.0000020000):0.7700820000):0.3116050000	(((((2fzf_A:1.7546940000	3qhb_A:1.0023850000):0.1597610000	(1lko_A:0.1931460000	1yuz_A:1.0410280000):0.4592310000):0.3286970000	((((1lb3_A:0.1203580000	2za7_A:0.0454750000):0.3096640000	(1bg7_A:0.0709550000	1r03_A:0.2971060000):0.0636339000):0.3225010000	(1z6o_A:1.1545250000	1z6o_M:0.8122200000):0.1039840000):0.2212920000	((((1eum_A:0.3217920000	1krq_A:0.4758020000):0.1980640000	3e6s_A:0.8818740000):0.1254700000	2jd7_A:0.1916230000):0.0904428000	1vlg_A:0.2622670000):0.2433570000):0.7342200000):0.2340130000	((((1bcf_A:0.0000010000	3e1q_A:0.0000010000):0.3148610000	2fkz_A:0.1145840000):0.2655730000	1jgc_A:0.3018990000):0.7518620000	1nfv_A:0.4539280000):0.5150220000):0.2459100000	(2vzb_A:0.7728050000	(1otk_A:2.6400920000	((((((1oqu_A:0.2574590000	1r2f_A:0.1899810000):0.0608793000	1uzr_A:0.0460700000):0.6916450000	1mxr_A:0.8728790000):0.2324420000	(3ee4_A:1.7329580000	(1jk0_A:0.2527890000	(2uw2_A:0.1205160000	1w68_A:0.0932720000):0.1920830000):0.6335550000):0.1951020000):0.6102240000	((2inc_B:1.0401950000	(2inp_C:1.1386660000	1mty_B:1.2846140000):0.2486890000):0.2760920000	(1mty_D:1.1775980000	3dhg_A:1.0676970000):0.3909810000):0.9690750000):0.1738170000	(((2uw1_A:0.0066870000	2uw1_B:0.0000010000):0.0933686000	1afr_A:0.1561110000):1.4898900000	1za0_A:1.4865100000):0.9027020000):0.4836990000):1.5009500000):0.2946160000):0.2637180000):0.0935368000):0.0989995000):0.0223234000	1n1q_A:0.3831380000);
(1ji5_A:0.2354550000	1jig_A:0.1891590000	(1n1q_A:0.2991050000	((2chp_A:0.3457660000	(((((1dps_A:0.0000010000	1jts_A:0.0000010000):0.2926000000	1o9r_A:0.3456640000):0.2721300000	1uvh_A:0.4980300000):0.4761700000	(1tjo_A:0.0000010000	1tk6_A:0.0000010000):0.6387970000):0.2600760000	((((((2fzf_A:1.8047000000	(1otk_A:1.9672680000	((((((1oqu_A:0.2227190000	1uzr_A:0.1109060000):0.0480361000	1r2f_A:0.1883240000):0.5796550000	1mxr_A:0.8973150000):0.3471360000	(3ee4_A:1.2174240000	(((2uw1_A:0.0033200000	2uw1_B:0.0000010000):0.1223590000	1afr_A:0.1305650000):1.5595300000	1za0_A:1.3082560000):0.9827710000):0.4564530000):0.2096320000	(1jk0_A:0.2398820000	(2uw2_A:0.0674240000	1w68_A:0.1025290000):0.1791340000):0.5237970000):1.1190800000	((2inc_B:0.7753930000	2inp_C:1.0970390000):0.2541750000	(1mty_B:1.1631060000	(1mty_D:1.4237720000	3dhg_A:0.8235710000):0.4605670000):0.1777230000):0.5699000000):0.4039280000):0.7557040000):0.4194360000	((1lko_A:0.6203820000	1yuz_A:1.0766400000):0.2374700000	3qhb_A:1.5824860000):0.5313450000):0.2380300000	((((((1lb3_A:0.1082290000	2za7_A:0.1040080000):0.2495280000	1bg7_A:0.1011960000):0.1310980000	1r03_A:0.2302100000):0.2425640000	1z6o_A:1.1830400000):0.1262180000	1z6o_M:0.7814480000):0.2267440000	(((1eum_A:0.3093370000	1krq_A:0.4050600000):0.1188540000	3e6s_A:0.8105940000):0.0951629000	(2jd7_A:0.2057340000	1vlg_A:0.3776210000):0.1473400000):0.1914480000):0.6255450000):0.3018960000	(((1bcf_A:0.0000010000	3e1q_A:0.0000010000):0.1558540000	2fkz_A:0.2306120000):0.0563473000	1jgc_A:0.3744410000):0.3016720000):0.2545330000	1nfv_A:0.5712100000):0.4371800000	2vzb_A:0.9394400000):0.1733670000):0.2267690000):0.0103749000	((1qgh_A:0.5076350000	2ux1_A:0.6169930000):0.1812110000	(1ji4_A:0.5745390000	2fjc_A:0.4903070000):0.1974870000):0.1490740000):0.1039540000):0.0274461000);
(1ji5_A:0.3159300000	1jig_A:0.1104070000	((1n1q_A:0.3533050000	2chp_A:0.4257340000):0.1205050000	((((1qgh_A:0.4867930000	2ux1_A:0.4851260000):0.3073540000	2fjc_A:0.5271210000):0.1158100000	1ji4_A:0.6285050000):0.1338490000	(((((1dps_A:0.0000010000	1jts_A:0.0000010000):0.4513220000	1o9r_A:0.1938370000):0.3788790000	1uvh_A:0.7543380000):0.2219790000	(1tjo_A:0.0000010000	1tk6_A:0.0000010000):0.7857690000):0.4349130000	((((((2fzf_A:2.2925380000	(1lko_A:0.4846560000	1yuz_A:0.8872610000):0.2212840000):0.3446600000	3qhb_A:1.2167630000):0.5438590000	(1otk_A:2.2300330000	((((((1oqu_A:0.2032100000	1r2f_A:0.1985010000):0.0687431000	1uzr_A:0.0322630000):0.8516550000	1mxr_A:0.6138350000):0.3315540000	(1jk0_A:0.2630470000	(2uw2_A:0.0930280000	1w68_A:0.0422440000):0.1812220000):0.6580990000):0.5994800000	(((2inc_B:0.9536770000	(2inp_C:1.2418140000	1mty_B:1.4211060000):0.3713190000):0.5151400000	(1mty_D:1.4527880000	3dhg_A:1.0277270000):0.3497880000):1.6845900000	(((2uw1_A:0.0062490000	2uw1_B:0.0000010000):0.0843000000	1afr_A:0.1436950000):1.3924700000	1za0_A:1.3824300000):0.7018790000):0.5106100000):0.3788380000	3ee4_A:0.9013540000):1.0443300000):1.1440700000):0.0000026512	(((((1lb3_A:0.1208110000	2za7_A:0.1029150000):0.2033080000	1bg7_A:0.1255650000):0.0781738000	1r03_A:0.1215770000):0.1964870000	(1z6o_A:1.2351090000	1z6o_M:0.6477160000):0.2264850000):0.3938210000	(((1eum_A:0.4350080000	1krq_A:0.2273340000):0.1884740000	3e6s_A:0.9246270000):0.1561050000	(2jd7_A:0.2163000000	1vlg_A:0.2664760000):0.1484730000):0.0725865000):0.8154120000):0.1613190000	((((1bcf_A:0.0000020000	3e1q_A:0.0000020000):0.1660760000	2fkz_A:0.1564680000):0.1564090000	1jgc_A:0.2463560000):0.5598750000	1nfv_A:0.6636060000):0.1895350000):0.2334460000	2vzb_A:0.8809730000):0.4218090000):0.1186610000):0.0995749000):0.0568618000);
(1ji5_A:0.2958260000	1jig_A:0.1091210000	((1n1q_A:0.2514750000	((1qgh_A:0.3261090000	2ux1_A:0.6868620000):0.2834000000	(1ji4_A:0.4822760000	2fjc_A:0.5577790000):0.2764250000):0.2792130000):0.0748600000	(2chp_A:0.4634220000	(((((1dps_A:0.0000010000	1jts_A:0.0000010000):0.5090200000	1o9r_A:0.2511220000):0.3816740000	1uvh_A:0.7279770000):0.3750780000	(1tjo_A:0.0000020000	1tk6_A:0.0000020000):0.7143550000):0.3281660000	((((2fzf_A:1.7890030000	((((1bcf_A:0.0000010000	3e1q_A:0.0000010000):0.2212420000	2fkz_A:0.0729180000):0.2399140000	1jgc_A:0.2594900000):0.4054300000	1nfv_A:0.7947100000):0.1654350000):0.0384280000	((((1lb3_A:0.1229250000	2za7_A:0.0903650000):0.2649070000	(1bg7_A:0.0654260000	1r03_A:0.2400200000):0.0701849000):0.1274790000	(1z6o_A:1.1717840000	1z6o_M:0.6474590000):0.2442210000):0.3798160000	(((1eum_A:0.3003050000	1krq_A:0.2826710000):0.2105600000	3e6s_A:0.8465820000):0.0793379000	(2jd7_A:0.2427430000	1vlg_A:0.2537110000):0.1909380000):0.1107190000):0.7768340000):0.1879310000	((1lko_A:0.3867090000	1yuz_A:0.8329380000):0.3547240000	3qhb_A:1.0173940000):0.4646990000):0.3206820000	(2vzb_A:0.8461820000	(1otk_A:2.5161150000	(((((((1oqu_A:0.2243350000	1uzr_A:0.0864910000):0.0866359000	1r2f_A:0.0982380000):0.8775910000	1mxr_A:0.8220850000):0.2131180000	(1jk0_A:0.1934270000	(2uw2_A:0.0835120000	1w68_A:0.1091350000):0.2513490000):0.7532520000):0.7244050000	3ee4_A:1.2439170000):0.4413080000	(((2uw1_A:0.0016030000	2uw1_B:0.0000010000):0.1584780000	1afr_A:0.0813720000):1.5231200000	1za0_A:2.0390760000):0.4144220000):0.1008850000	((2inc_B:0.9971670000	(2inp_C:1.2700900000	1mty_B:1.4154480000):0.4770880000):0.4276870000	(1mty_D:1.0818150000	3dhg_A:0.9955590000):0.4993090000):1.5811900000):0.6525730000):0.8307620000):0.1708700000):0.4458110000):0.2629820000):0.1208580000):0.0367781000);
(1ji5_A:0.2898010000	1jig_A:0.1859340000	(1n1q_A:0.4060170000	((2chp_A:0.4900080000	(((((1dps_A:0.0000010000	1jts_A:0.0000010000):0.3657410000	1o9r_A:0.3175570000):0.5200930000	1uvh_A:0.6886770000):0.3319390000	(1tjo_A:0.0000010000	1tk6_A:0.0000010000):0.7948720000):0.4113440000	(((2fzf_A:1.8175430000	(((((1bcf_A:0.0000010000	3e1q_A:0.0000010000):0.3000000000	2fkz_A:0.1392960000):0.1978740000	1jgc_A:0.3017730000):0.3929290000	1nfv_A:0.5527170000):0.2773170000	((((((1lb3_A:0.1049680000	2za7_A:0.0532100000):0.3077460000	1bg7_A:0.0683000000):0.0545764000	1r03_A:0.2324550000):0.2731220000	1z6o_A:1.0440110000):0.1639200000	1z6o_M:0.8415550000):0.3719430000	(((1eum_A:0.4005390000	1krq_A:0.3296370000):0.2274010000	3e6s_A:0.8294510000):0.2333540000	(2jd7_A:0.2328880000	1vlg_A:0.3847940000):0.0780593000):0.2251000000):0.7266290000):0.2462730000):0.1977380000	(((1lko_A:0.4516640000	1yuz_A:1.1727020000):0.4719010000	3qhb_A:1.2077210000):0.2891640000	(1otk_A:1.8194940000	(((((((1oqu_A:0.2610880000	1uzr_A:0.0716870000):0.1425720000	1r2f_A:0.0975500000):0.5032060000	1mxr_A:1.0259560000):0.1910310000	(1jk0_A:0.2296150000	(2uw2_A:0.0682460000	1w68_A:0.1086850000):0.2678270000):0.8785590000):0.4919800000	3ee4_A:1.0514490000):0.3369760000	(((2uw1_A:0.0015600000	2uw1_B:0.0000010000):0.1226500000	1afr_A:0.0963120000):1.5364400000	1za0_A:1.5966950000):1.0363500000):0.2779950000	((2inc_B:0.8774560000	2inp_C:1.3352320000):0.3886620000	(1mty_B:1.2459970000	(1mty_D:1.5147610000	3dhg_A:1.2116050000):0.4467340000):0.3129530000):0.8717430000):0.6504450000):0.9086320000):0.3074800000):0.3173600000	2vzb_A:1.0288190000):0.3448140000):0.0790903000):0.0458269000	((1qgh_A:0.3891500000	2ux1_A:0.6616950000):0.3120220000	(1ji4_A:0.5775000000	2fjc_A:0.6457650000):0.2312590000):0.1455090000):0.1487790000):0.0828763000);
(1ji5_A:0.2950760000	(1jig_A:0.1778280000	(((2chp_A:0.4673820000	((((1dps_A:0.0000010000	1jts_A:0.0000010000):0.2983930000	1o9r_A:0.3693780000):0.4728500000	1uvh_A:0.4923540000):0.3776970000	(1tjo_A:0.0000010000	1tk6_A:0.0000010000):0.7447790000):0.3587840000):0.0884771000	(((((((2fzf_A:1.8616550000	(1lko_A:0.7203890000	1yuz_A:1.0321710000):0.3336340000):0.3040130000	3qhb_A:0.9636960000):0.3050070000	(1otk_A:1.6513250000	(((((((1oqu_A:0.2130720000	1r2f_A:0.1671450000):0.0784527000	1uzr_A:0.0304470000):0.7529260000	1mxr_A:0.9735450000):0.2145750000	(1jk0_A:0.2559920000	(2uw2_A:0.1128830000	1w68_A:0.0685250000):0.1929910000):0.8241850000):0.4474050000	3ee4_A:0.9039090000):0.5904020000	(((2uw1_A:0.0016000000	2uw1_B:0.0000020000):0.1027680000	1afr_A:0.1437630000):1.7273500000	1za0_A:1.2719900000):0.5092900000):0.5872110000	(((2inc_B:0.8709870000	2inp_C:1.3664630000):0.6157870000	(1mty_D:1.3823870000	3dhg_A:0.9729100000):0.4677420000):0.3168020000	1mty_B:1.1405420000):1.4114100000):0.5342780000):1.5069200000):0.2373810000	(((((1lb3_A:0.0966200000	2za7_A:0.0528860000):0.3179730000	(1bg7_A:0.0447480000	(1z6o_A:1.0679830000	1z6o_M:0.5755560000):0.4999580000):0.0813120000):0.0982203000	1r03_A:0.1934730000):0.6318790000	3e6s_A:0.9017160000):0.1093070000	((1eum_A:0.3171970000	1krq_A:0.3125280000):0.2626310000	(2jd7_A:0.2058310000	1vlg_A:0.3811740000):0.1230720000):0.1416380000):0.5245030000):0.3639990000	(((1bcf_A:0.0000010000	3e1q_A:0.0000010000):0.1987390000	2fkz_A:0.1292130000):0.2651570000	1jgc_A:0.2475530000):0.2382720000):0.3545790000	1nfv_A:0.6756190000):0.4655650000	2vzb_A:0.9448110000):0.3166010000):0.0269443000	((1qgh_A:0.2648070000	2ux1_A:0.4280080000):0.3029590000	(1ji4_A:0.3524930000	2fjc_A:0.5137190000):0.2756160000):0.0868988000):0.1711360000):0.0235460000	1n1q_A:0.3634680000);
(1ji5_A:0.2890760000	(1jig_A:0.2370880000	1n1q_A:0.3673960000):0.0374562000	((2chp_A:0.3833300000	(((((1dps_A:0.0000010000	1jts_A:0.0000010000):0.2998870000	1o9r_A:0.2150770000):0.4234780000	1uvh_A:0.5731560000):0.1905910000	(1tjo_A:0.0000010000	1tk6_A:0.0000010000):0.7015080000):0.3110960000	(((((((2fzf_A:2.0376190000	1yuz_A:0.9403240000):0.1915100000	1lko_A:0.5314160000):0.2675790000	3qhb_A:1.3498300000):0.4865500000	(((((1lb3_A:0.1520050000	2za7_A:0.0570100000):0.3600110000	1r03_A:0.2231140000):0.1058690000	1bg7_A:0.0368150000):0.2913100000	(1z6o_A:1.1400250000	1z6o_M:0.6442240000):0.2083220000):0.1466030000	(((1eum_A:0.2237970000	1krq_A:0.3479620000):0.3041740000	(2jd7_A:0.2052030000	1vlg_A:0.2825720000):0.1282370000):0.2008220000	3e6s_A:0.7815780000):0.3259160000):0.6416760000):0.0000028256	(1otk_A:1.6034050000	(((((((1oqu_A:0.1816060000	1r2f_A:0.2209270000):0.0550392000	1uzr_A:0.0324510000):0.7422920000	1mxr_A:0.8401650000):0.2607500000	(1jk0_A:0.2352480000	(2uw2_A:0.0757140000	1w68_A:0.0923890000):0.2032140000):0.8541800000):0.6938700000	3ee4_A:0.8580270000):0.8077130000	(((2uw1_A:0.0062730000	2uw1_B:0.0000010000):0.1108480000	1afr_A:0.1055660000):1.6243800000	1za0_A:1.3373930000):0.6904620000):0.1508460000	(((2inc_B:0.8806940000	2inp_C:1.2751670000):0.4685130000	1mty_B:1.3969280000):0.2672920000	(1mty_D:1.3983780000	3dhg_A:0.9135810000):0.3583020000):1.2010300000):0.4564590000):1.2349300000):0.2483730000	((((1bcf_A:0.0000010000	3e1q_A:0.0000010000):0.1952060000	2fkz_A:0.1359450000):0.1885690000	1jgc_A:0.3358580000):0.5821420000	1nfv_A:0.8323780000):0.1898850000):0.1103640000	2vzb_A:0.8285180000):0.3792520000):0.1240890000):0.0739777000	((1qgh_A:0.2879360000	2ux1_A:0.5380950000):0.2695890000	(1ji4_A:0.5859320000	2fjc_A:0.5189000000):0.2301170000):0.1836540000):0.1084600000);
(1ji5_A:0.2607570000	1jig_A:0.1864420000	(1n1q_A:0.2923520000	(((2chp_A:0.3854760000	((((1dps_A:0.0000010000	1jts_A:0.0000010000):0.4167740000	1o9r_A:0.2946960000):0.3090140000	1uvh_A:0.7901720000):0.3486590000	(1tjo_A:0.0000010000	1tk6_A:0.0000010000):0.8674290000):0.3808180000):0.0695001000	((((((2fzf_A:1.8192310000	(1lko_A:0.5011010000	1yuz_A:1.3133870000):0.2857070000):0.4053850000	3qhb_A:1.1289150000):0.4490930000	(1otk_A:2.1501200000	(((((((1oqu_A:0.1839070000	1r2f_A:0.2116380000):0.0888950000	1uzr_A:0.0204700000):0.8216420000	1mxr_A:0.7834030000):0.3441320000	(1jk0_A:0.2374730000	(2uw2_A:0.1090230000	1w68_A:0.0799000000):0.2372080000):0.4994500000):0.5467840000	((2inc_B:0.8246360000	(2inp_C:0.9452220000	1mty_B:1.6382450000):0.5064450000):0.2944970000	(1mty_D:1.2452180000	3dhg_A:1.0603070000):0.3508270000):1.4967000000):0.2611190000	(((2uw1_A:0.0047620000	2uw1_B:0.0000010000):0.1117920000	1afr_A:0.2162470000):1.5362100000	1za0_A:1.5331430000):1.1436700000):0.2766210000	3ee4_A:0.8508690000):0.9676690000):1.1393900000):0.0000024473	((((((1lb3_A:0.1828200000	2za7_A:0.0825320000):0.3506830000	1bg7_A:0.0799020000):0.1076530000	1r03_A:0.2108950000):0.3620490000	1z6o_A:0.9754490000):0.1209120000	1z6o_M:0.7162440000):0.2246630000	(((1eum_A:0.2703400000	1krq_A:0.4320270000):0.1691260000	3e6s_A:0.8357180000):0.1496040000	(2jd7_A:0.2729040000	1vlg_A:0.2910150000):0.1328300000):0.2538620000):0.5830180000):0.2471210000	((((1bcf_A:0.0000010000	3e1q_A:0.0000010000):0.1713630000	2fkz_A:0.1371480000):0.1005680000	1jgc_A:0.4121900000):0.4297180000	1nfv_A:0.7272520000):0.3150470000):0.5605360000	2vzb_A:0.9083370000):0.2669950000):0.0215810000	((1qgh_A:0.3670330000	2ux1_A:0.4968010000):0.3365100000	(1ji4_A:0.5218000000	2fjc_A:0.3720610000):0.2656670000):0.1309990000):0.1297040000):0.0475886000);
(1ji5_A:0.2159760000	1jig_A:0.2145700000	((1n1q_A:0.3215290000	2chp_A:0.4283010000):0.0880989000	(((1qgh_A:0.2315690000	2ux1_A:0.4718660000):0.3405440000	(1ji4_A:0.4669900000	2fjc_A:0.5359540000):0.1936630000):0.1007190000	(((((1dps_A:0.0000010000	1jts_A:0.0000010000):0.2868920000	1o9r_A:0.3669280000):0.3837050000	1uvh_A:0.5813630000):0.4153700000	(1tjo_A:0.0000010000	1tk6_A:0.0000010000):0.6346640000):0.3246960000	((((((2fzf_A:1.8681350000	(1lko_A:0.4950870000	1yuz_A:0.8910220000):0.3022210000):0.3278310000	3qhb_A:1.1702220000):0.5734230000	(1otk_A:3.0287410000	(((((((1oqu_A:0.2329270000	1uzr_A:0.0917530000):0.1252240000	1r2f_A:0.1292420000):0.6325170000	1mxr_A:0.9065170000):0.3441660000	(1jk0_A:0.2453090000	(2uw2_A:0.0573710000	1w68_A:0.0868420000):0.1979850000):0.5776430000):0.3004960000	(((2inc_B:0.8439700000	2inp_C:1.2490380000):0.5312110000	1mty_B:1.1663140000):0.1665370000	(1mty_D:1.1658180000	3dhg_A:1.1951740000):0.4153910000):1.3824900000):0.3332020000	(((2uw1_A:0.0046700000	2uw1_B:0.0000010000):0.0981783000	1afr_A:0.1876130000):1.7443700000	1za0_A:1.4802920000):1.0833800000):0.2125460000	3ee4_A:1.0052740000):0.5447080000):1.3891300000):0.0706488000	(((((1lb3_A:0.1497900000	2za7_A:0.0743890000):0.3456580000	1bg7_A:0.0778200000):0.0679750000	1r03_A:0.1176450000):0.1918500000	(1z6o_A:1.1009030000	1z6o_M:0.7640650000):0.2792600000):0.4202750000	(((1eum_A:0.3304610000	1krq_A:0.2796470000):0.1772770000	3e6s_A:0.7900380000):0.1720660000	(2jd7_A:0.2612750000	1vlg_A:0.3371370000):0.1457460000):0.1200050000):0.7399990000):0.2408350000	((((1bcf_A:0.0000010000	3e1q_A:0.0000010000):0.2034130000	2fkz_A:0.1727410000):0.2037370000	1jgc_A:0.3230920000):0.5849490000	1nfv_A:0.7457910000):0.2667690000):0.2284630000	2vzb_A:1.0058700000):0.2954310000):0.1377470000):0.0591218000):0.0185952000);
(1ji5_A:0.2772010000	(1jig_A:0.1989660000	((((2chp_A:0.3312840000	((((1dps_A:0.0000010000	1jts_A:0.0000010000):0.3667200000	1o9r_A:0.2296960000):0.3921250000	1uvh_A:0.5628100000):0.4260370000	(1tjo_A:0.0000020000	1tk6_A:0.0000020000):0.5615420000):0.6037870000):0.0386944000	((((2fzf_A:1.9038900000	((((((1lb3_A:0.1489750000	2za7_A:0.0924820000):0.2719520000	1bg7_A:0.0801420000):0.0944171000	1r03_A:0.1837360000):0.2018360000	1z6o_A:1.2897380000):0.1768190000	1z6o_M:0.8229270000):0.2944040000	(((1eum_A:0.3479900000	1krq_A:0.2272530000):0.0967984000	3e6s_A:0.8544700000):0.2066910000	(2jd7_A:0.3119340000	1vlg_A:0.2811090000):0.1030770000):0.0829819000):0.7787240000):0.2651710000	(1lko_A:0.4370820000	(1yuz_A:0.9019220000	3qhb_A:1.3870560000):0.2166780000):0.7744130000):0.3461540000	((((1bcf_A:0.0000010000	3e1q_A:0.0000010000):0.2349700000	2fkz_A:0.1078390000):0.1753130000	1jgc_A:0.3859640000):0.7023600000	1nfv_A:0.5254140000):0.2626640000):0.2310210000	(2vzb_A:0.8718080000	(1otk_A:1.8885900000	(((((((1oqu_A:0.2794450000	1uzr_A:0.0889670000):0.1255410000	1r2f_A:0.1322340000):0.7201110000	1mxr_A:0.8865510000):0.3316590000	(1jk0_A:0.2801730000	(2uw2_A:0.0850520000	1w68_A:0.1045920000):0.1763570000):0.9148460000):0.5643190000	3ee4_A:1.1546650000):0.7203790000	((2inc_B:1.2817640000	(2inp_C:1.2455190000	1mty_B:1.2046960000):0.3609910000):0.5449640000	(1mty_D:1.3312380000	3dhg_A:1.0389180000):0.3065500000):1.1049100000):0.2425060000	(((2uw1_A:0.0032080000	2uw1_B:0.0000010000):0.0943315000	1afr_A:0.1291450000):1.1021800000	1za0_A:1.5856630000):0.6027320000):1.1190800000):0.9090810000):0.4821930000):0.4016350000):0.0586701000	(1qgh_A:0.1942300000	2ux1_A:0.7484590000):0.4255380000):0.0445950000	(1ji4_A:0.4837750000	2fjc_A:0.5971820000):0.3344740000):0.0529037000):0.0074944200	1n1q_A:0.3805070000);
(1ji5_A:0.2274130000	1jig_A:0.2011760000	(1n1q_A:0.3151490000	((2chp_A:0.3800460000	(((((1dps_A:0.0000010000	1jts_A:0.0000010000):0.3305210000	1o9r_A:0.2677590000):0.4063280000	1uvh_A:0.5985650000):0.3988290000	(1tjo_A:0.0000010000	1tk6_A:0.0000010000):0.7028400000):0.1913780000	((((((((2fzf_A:1.5129450000	1yuz_A:0.7609070000):0.2495580000	1lko_A:0.5219310000):0.5244320000	3qhb_A:1.0500550000):0.7142620000	(1otk_A:1.6749670000	(((((((1oqu_A:0.2824390000	1uzr_A:0.0629680000):0.1242560000	1r2f_A:0.1223270000):0.6731160000	1mxr_A:0.8069800000):0.3034330000	(1jk0_A:0.2681080000	(2uw2_A:0.0913050000	1w68_A:0.1036200000):0.1885050000):0.5551360000):0.5643870000	3ee4_A:1.0253190000):0.5360830000	(((2uw1_A:0.0000030000	2uw1_B:0.0000020000):0.0437547000	1afr_A:0.2005390000):1.6519900000	1za0_A:1.2369740000):0.6551610000):0.1930890000	((2inc_B:1.0330290000	(2inp_C:1.2900470000	1mty_B:1.4478650000):0.3328850000):0.3786520000	(1mty_D:1.2222570000	3dhg_A:1.0673250000):0.3464630000):1.2893700000):0.7090010000):1.1856500000):0.0000025311	(((((((1lb3_A:0.1260550000	2za7_A:0.0607600000):0.3621450000	1bg7_A:0.1345110000):0.0775396000	1r03_A:0.1504620000):0.2053680000	1z6o_A:1.2629180000):0.2212480000	1z6o_M:0.7329090000):0.4146290000	3e6s_A:0.8596710000):0.1265380000	((1eum_A:0.2138410000	1krq_A:0.4375670000):0.3313170000	(2jd7_A:0.2698090000	1vlg_A:0.3271470000):0.1090560000):0.1506950000):0.6127230000):0.2663240000	(((1bcf_A:0.0000010000	3e1q_A:0.0000010000):0.1085500000	2fkz_A:0.1642380000):0.1083230000	1jgc_A:0.4065430000):0.4186840000):0.1874860000	1nfv_A:0.4994860000):0.3653460000	2vzb_A:1.1549760000):0.4257520000):0.0510188000):0.1139710000	((1qgh_A:0.2635290000	2ux1_A:0.4955540000):0.3107530000	(1ji4_A:0.4840900000	2fjc_A:0.4958240000):0.3286030000):0.1018790000):0.0951859000):0.0146430000);
(1ji5_A:0.2014090000	1jig_A:0.2384870000	(1n1q_A:0.3398100000	(2chp_A:0.4454330000	((((1qgh_A:0.5451780000	2ux1_A:0.3565940000):0.2952380000	2fjc_A:0.4020170000):0.0556842000	1ji4_A:0.4483140000):0.1622910000	(((((1dps_A:0.0000010000	1jts_A:0.0000010000):0.3988920000	1o9r_A:0.2847470000):0.3821290000	1uvh_A:0.6962070000):0.4413460000	(1tjo_A:0.0000010000	1tk6_A:0.0000010000):0.7508820000):0.2209030000	((((2fzf_A:1.2923990000	(1otk_A:1.5913340000	(((((((1oqu_A:0.2490080000	1uzr_A:0.0815800000):0.1010830000	1r2f_A:0.1149950000):0.8550060000	1mxr_A:0.7422880000):0.2222460000	(1jk0_A:0.2794530000	(2uw2_A:0.0819120000	1w68_A:0.1067180000):0.2280120000):0.8446690000):0.6853340000	3ee4_A:1.0274120000):0.5237070000	(((2uw1_A:0.0047880000	2uw1_B:0.0000010000):0.0973310000	1afr_A:0.1406350000):1.3345700000	1za0_A:1.5532670000):0.6287830000):0.2081180000	((2inc_B:0.9645890000	(2inp_C:1.1137710000	1mty_B:1.3526210000):0.3517670000):0.3888570000	(1mty_D:1.4202080000	3dhg_A:0.9090730000):0.4270270000):1.3970300000):0.6326680000):1.1003100000):0.7107110000	(((1lko_A:0.5407600000	1yuz_A:1.0438790000):0.3248620000	3qhb_A:0.9157380000):0.6068800000	((((1lb3_A:0.1400010000	2za7_A:0.0898190000):0.2863730000	(1bg7_A:0.1081480000	1r03_A:0.2341260000):0.0568112000):0.2921160000	(1z6o_A:1.1627540000	1z6o_M:0.8389700000):0.1660190000):0.4174150000	(((1eum_A:0.3043270000	1krq_A:0.3537700000):0.1761590000	3e6s_A:0.8616650000):0.1939780000	(2jd7_A:0.2274950000	1vlg_A:0.3889930000):0.0471472000):0.2952240000):0.7100620000):0.0988007000):0.3886040000	((((1bcf_A:0.0000010000	3e1q_A:0.0000010000):0.1682260000	2fkz_A:0.1527560000):0.2599870000	1jgc_A:0.2427320000):0.5662970000	1nfv_A:0.4888910000):0.3401080000):0.1161310000	2vzb_A:1.0962510000):0.2756690000):0.0596760000):0.0736809000):0.1442900000):0.0800313000);
(1ji5_A:0.2313010000	(1jig_A:0.1662990000	((2chp_A:0.3900010000	(((((1dps_A:0.0000010000	1jts_A:0.0000010000):0.3379260000	1o9r_A:0.3092420000):0.4745290000	1uvh_A:0.6442030000):0.3293040000	(1tjo_A:0.0000010000	1tk6_A:0.0000010000):0.5133320000):0.2497700000	((((2fzf_A:1.8454180000	((1lko_A:0.3199190000	1yuz_A:1.4551340000):0.4382510000	3qhb_A:1.0174020000):0.2990850000):0.1587030000	((((((1lb3_A:0.1949060000	2za7_A:0.0576340000):0.3473830000	1bg7_A:0.0948140000):0.1402540000	1r03_A:0.2584940000):0.2679330000	(1z6o_A:1.0931270000	1z6o_M:0.6235120000):0.3383980000):0.3185750000	(((1eum_A:0.2823770000	1krq_A:0.4531980000):0.2771620000	(2jd7_A:0.2541880000	1vlg_A:0.3541860000):0.1088000000):0.0696284000	3e6s_A:0.8154550000):0.2587020000):0.8644960000	(1otk_A:2.2777470000	(((((((1oqu_A:0.2666110000	1uzr_A:0.0750290000):0.1309100000	1r2f_A:0.1459000000):0.9707810000	1mxr_A:0.6358640000):0.2432100000	(1jk0_A:0.1554550000	(2uw2_A:0.0510660000	1w68_A:0.1507800000):0.2458560000):0.5797660000):0.5893790000	3ee4_A:1.1506200000):0.6584250000	((2inc_B:0.9759630000	(2inp_C:1.2182460000	1mty_B:1.5493000000):0.3303930000):0.1803730000	(1mty_D:1.2980780000	3dhg_A:1.2781500000):0.3552410000):1.3796100000):0.4998180000	(((2uw1_A:0.0016630000	2uw1_B:0.0000020000):0.1099630000	1afr_A:0.1626530000):1.4940400000	1za0_A:1.9524780000):0.6142440000):0.4856490000):1.0031000000):0.0977178000):0.3144110000	((((1bcf_A:0.0000010000	3e1q_A:0.0000010000):0.2761300000	2fkz_A:0.1027110000):0.2918720000	1jgc_A:0.3335330000):0.3343900000	1nfv_A:0.7783730000):0.2801920000):0.3267410000	2vzb_A:0.8579060000):0.4627230000):0.1906190000):0.0950680000	((1qgh_A:0.3316400000	2ux1_A:0.4617210000):0.4157660000	(1ji4_A:0.3482520000	2fjc_A:0.4407490000):0.2073070000):0.1009130000):0.1152890000):0.0421180000	1n1q_A:0.2430190000);
(1ji5_A:0.2726310000	1jig_A:0.1887060000	(1n1q_A:0.3307150000	((2chp_A:0.3085910000	(((((1dps_A:0.0000010000	1jts_A:0.0000010000):0.4185090000	1o9r_A:0.2554620000):0.2963610000	1uvh_A:0.8503580000):0.3078870000	(1tjo_A:0.0000020000	1tk6_A:0.0000020000):0.6166940000):0.3472600000	(((((2fzf_A:1.4409160000	(1lko_A:0.7196060000	1yuz_A:0.9971210000):0.2944420000):0.2901740000	3qhb_A:1.3672780000):0.3148090000	(((((1lb3_A:0.1491090000	2za7_A:0.1000740000):0.2583250000	1bg7_A:0.0848140000):0.0989453000	1r03_A:0.2093010000):0.3025640000	(1z6o_A:0.9148530000	1z6o_M:0.7121300000):0.1544460000):0.2913400000	(((1eum_A:0.3408200000	1krq_A:0.3055570000):0.1339130000	3e6s_A:0.8472440000):0.0709291000	(2jd7_A:0.1672910000	1vlg_A:0.4313190000):0.2016300000):0.3518500000):0.6264020000):0.2910830000	((((1bcf_A:0.0000010000	3e1q_A:0.0000010000):0.2144050000	2fkz_A:0.0989270000):0.2548670000	1jgc_A:0.2799880000):0.3463300000	1nfv_A:0.8761680000):0.2018970000):0.2956570000	(2vzb_A:0.4752160000	(1otk_A:2.6320680000	(((((((1oqu_A:0.2272750000	1r2f_A:0.1720530000):0.0583722000	1uzr_A:0.0476840000):0.7002180000	1mxr_A:0.8914310000):0.1661750000	(1jk0_A:0.3330370000	(2uw2_A:0.0935600000	1w68_A:0.0918170000):0.1338660000):0.7755380000):0.5429950000	3ee4_A:0.9788210000):0.3846850000	(((2uw1_A:0.0000030000	2uw1_B:0.0000010000):0.1072840000	1afr_A:0.1319160000):1.6850300000	1za0_A:1.4074900000):0.7544710000):0.1124860000	((2inc_B:0.7148290000	(2inp_C:1.0763520000	1mty_B:1.3028860000):0.4273320000):0.1886820000	(1mty_D:1.2857810000	3dhg_A:0.8499240000):0.4574110000):1.1347100000):0.3607180000):1.1875600000):0.2070740000):0.2679510000):0.1037440000):0.0799842000	((1qgh_A:0.4343470000	2ux1_A:0.4724400000):0.1229590000	(1ji4_A:0.5363980000	2fjc_A:0.3281950000):0.3067390000):0.1996700000):0.0873533000):0.0353589000);
(1ji5_A:0.2087630000	(1jig_A:0.2259300000	(2chp_A:0.3885950000	(((1qgh_A:0.3113470000	2ux1_A:0.4265400000):0.1983520000	(1ji4_A:0.5398660000	2fjc_A:0.4679290000):0.2127750000):0.1536470000	(((((1dps_A:0.0000020000	1jts_A:0.0000020000):0.4491540000	1o9r_A:0.2842190000):0.4103260000	1uvh_A:0.8407640000):0.3309140000	(1tjo_A:0.0000020000	1tk6_A:0.0000020000):0.7313900000):0.1863500000	((((((2fzf_A:2.0979840000	1yuz_A:0.5533950000):0.2821260000	1lko_A:0.6927350000):0.4089800000	3qhb_A:0.9181010000):0.6430460000	((((1bcf_A:0.0000020000	3e1q_A:0.0000020000):0.1617660000	2fkz_A:0.1600700000):0.1873110000	1jgc_A:0.3593670000):0.5355440000	(((((1lb3_A:0.1224770000	2za7_A:0.0433120000):0.3699710000	1bg7_A:0.0919090000):0.0089046700	1r03_A:0.2392230000):0.2905290000	(1z6o_A:1.1368250000	1z6o_M:0.7465490000):0.1894210000):0.2620280000	(((1eum_A:0.2987820000	1krq_A:0.3545150000):0.1901630000	3e6s_A:0.8501810000):0.0967241000	(2jd7_A:0.2626620000	1vlg_A:0.3303290000):0.1590190000):0.2209880000):0.7348240000):0.1936220000):0.1338980000	1nfv_A:0.6701330000):0.1694180000	(2vzb_A:0.9148460000	((1otk_A:2.1119870000	(((2uw1_A:0.0032470000	2uw1_B:0.0000020000):0.1028790000	1afr_A:0.0967890000):1.8373400000	1za0_A:1.5888430000):0.3758550000):0.4526640000	((((((1oqu_A:0.2343100000	1uzr_A:0.0875480000):0.1132080000	1r2f_A:0.1039360000):0.7175290000	1mxr_A:0.8119170000):0.2177850000	(1jk0_A:0.2227620000	(2uw2_A:0.0643580000	1w68_A:0.1156600000):0.2074180000):0.7184400000):0.3804330000	3ee4_A:1.1434340000):0.3442230000	((2inc_B:0.7364840000	(2inp_C:0.9432480000	1mty_B:1.4119490000):0.3461340000):0.2946580000	(1mty_D:1.4861630000	3dhg_A:0.8329320000):0.3776060000):1.3119400000):0.0366153000):1.3472600000):0.3204950000):0.2446610000):0.1826020000):0.0687796000):0.0472946000):0.0156054000	1n1q_A:0.2907410000);
(1ji5_A:0.2006320000	1jig_A:0.2312200000	(1n1q_A:0.2663450000	(((2chp_A:0.3728010000	((((1dps_A:0.0000010000	1jts_A:0.0000010000):0.3591130000	1o9r_A:0.2728640000):0.5489510000	1uvh_A:0.5279700000):0.3431150000	(1tjo_A:0.0000010000	1tk6_A:0.0000010000):0.6113450000):0.3713570000):0.1278070000	(((((((2fzf_A:2.1453610000	1yuz_A:1.0666850000):0.1304050000	1lko_A:0.6929930000):0.4292500000	3qhb_A:1.2061380000):0.5475280000	(1otk_A:2.0030360000	(((((((1oqu_A:0.2142200000	1uzr_A:0.1220370000):0.1344280000	1r2f_A:0.1174590000):0.7104060000	1mxr_A:0.6770360000):0.3074550000	(1jk0_A:0.3009180000	(2uw2_A:0.0914280000	1w68_A:0.0663030000):0.2242410000):0.6259570000):0.6003640000	3ee4_A:1.2038580000):0.6503410000	(((2uw1_A:0.0048250000	2uw1_B:0.0000010000):0.0540012000	1afr_A:0.1691470000):1.4094100000	1za0_A:1.3113410000):0.6510630000):0.2610150000	((2inc_B:1.0430720000	(1mty_D:1.3891710000	3dhg_A:0.9579740000):0.6078810000):0.1272260000	(2inp_C:0.9621170000	1mty_B:1.4450810000):0.3470580000):1.2466500000):0.3126450000):1.3560700000):0.1602430000	(((((((((1lb3_A:0.1394470000	2za7_A:0.0586830000):0.3772820000	1bg7_A:0.0731930000):0.1279290000	1r03_A:0.2588460000):0.2398020000	1z6o_A:1.2411150000):0.1310570000	1z6o_M:0.7450550000):0.3715250000	3e6s_A:0.7404700000):0.1845560000	(1eum_A:0.3084700000	1krq_A:0.3779150000):0.1963800000):0.1342710000	2jd7_A:0.1561980000):0.1600660000	1vlg_A:0.2683770000):0.7197880000):0.2040690000	((((1bcf_A:0.0000010000	3e1q_A:0.0000010000):0.1999810000	2fkz_A:0.1519530000):0.2243160000	1jgc_A:0.3869410000):0.3511440000	1nfv_A:0.6901310000):0.1999150000):0.5214330000	2vzb_A:0.9670880000):0.4174900000):0.0517794000	((1qgh_A:0.2972110000	2ux1_A:0.4801140000):0.3465220000	(1ji4_A:0.3441540000	2fjc_A:0.4575860000):0.2180360000):0.0576640000):0.1249090000):0.0760042000);
(1ji5_A:0.2069710000	(1jig_A:0.2133700000	1n1q_A:0.3484710000):0.0546168000	(((2chp_A:0.4131900000	((((1dps_A:0.0000010000	1jts_A:0.0000010000):0.3739770000	1o9r_A:0.3646060000):0.5531840000	1uvh_A:0.6798030000):0.2074970000	(1tjo_A:0.0000020000	1tk6_A:0.0000020000):0.7253790000):0.4182940000):0.0528231000	((((2fzf_A:1.7608180000	((1lko_A:0.4255310000	1yuz_A:1.1314600000):0.3117760000	3qhb_A:0.9644440000):0.3503910000):0.5276740000	(((((1lb3_A:0.1441450000	2za7_A:0.0859450000):0.2937300000	1bg7_A:0.0781140000):0.0667503000	1r03_A:0.1714350000):0.1984880000	(1z6o_A:1.1336630000	1z6o_M:0.7476360000):0.2149720000):0.3949260000	(((1eum_A:0.3007980000	1krq_A:0.3427170000):0.2906610000	(2jd7_A:0.2053760000	1vlg_A:0.3442540000):0.1658570000):0.1481400000	3e6s_A:0.6670870000):0.2788410000):0.7031570000):0.1831360000	((((1bcf_A:0.0000010000	3e1q_A:0.0000010000):0.2268570000	2fkz_A:0.1019890000):0.2272470000	1jgc_A:0.3216820000):0.3643280000	1nfv_A:0.7095260000):0.2745210000):0.2991110000	(2vzb_A:0.5132280000	((1otk_A:2.4185960000	(((2uw1_A:0.0015910000	2uw1_B:0.0000010000):0.0630083000	1afr_A:0.1590550000):1.5743000000	1za0_A:1.3987080000):0.1697520000):0.4441890000	((((((1oqu_A:0.2423250000	1uzr_A:0.0973520000):0.0835659000	1r2f_A:0.1168880000):0.8093040000	1mxr_A:0.6660120000):0.2228590000	(1jk0_A:0.2534660000	(2uw2_A:0.0872210000	1w68_A:0.0911150000):0.2115730000):0.6115960000):0.5285660000	((2inc_B:0.8099280000	(2inp_C:1.1747560000	1mty_B:1.3782610000):0.3593110000):0.3057480000	(1mty_D:1.0789700000	3dhg_A:1.2477870000):0.5236770000):1.4396700000):0.5509270000	3ee4_A:0.8382770000):0.4743590000):1.5546900000):0.3433100000):0.3984190000):0.0590194000	((1qgh_A:0.2698330000	2ux1_A:0.5179020000):0.4711840000	(1ji4_A:0.6518150000	2fjc_A:0.5364570000):0.1879200000):0.1057820000):0.1183850000);
(1ji5_A:0.2218980000	(1jig_A:0.2817440000	(((2chp_A:0.3861460000	(((((1dps_A:0.0000010000	1jts_A:0.0000010000):0.1522100000	1o9r_A:0.3575580000):0.5304960000	1uvh_A:0.6078470000):0.3486150000	(1tjo_A:0.0000020000	1tk6_A:0.0000020000):0.7369580000):0.2194930000	((((2fzf_A:1.8603930000	((((1lb3_A:0.1763150000	2za7_A:0.0611980000):0.3122720000	(1bg7_A:0.1247390000	1r03_A:0.2663090000):0.1403850000):0.2693330000	(1z6o_A:1.2805890000	1z6o_M:0.6674450000):0.1165100000):0.3570510000	((((1eum_A:0.2669140000	1krq_A:0.3532790000):0.2158180000	3e6s_A:1.0131660000):0.0721823000	2jd7_A:0.2367890000):0.1007200000	1vlg_A:0.4105130000):0.1019800000):0.3938530000):0.2685910000	((1lko_A:0.4933410000	1yuz_A:1.2752820000):0.4814790000	3qhb_A:1.0463250000):0.6318490000):0.2611000000	((((1bcf_A:0.0000010000	3e1q_A:0.0000010000):0.2048570000	2fkz_A:0.1381270000):0.2043550000	1jgc_A:0.2333430000):0.4192070000	1nfv_A:0.4631800000):0.2685300000):0.3884870000	(2vzb_A:0.6282280000	(1otk_A:2.1275670000	(((((((1oqu_A:0.2288100000	1uzr_A:0.0843050000):0.1192970000	1r2f_A:0.0835700000):0.7116050000	1mxr_A:0.7941880000):0.1998390000	(1jk0_A:0.3089420000	(2uw2_A:0.0684450000	1w68_A:0.0988170000):0.1828280000):0.9122040000):0.7149880000	(((2uw1_A:0.0000030000	2uw1_B:0.0000010000):0.1266780000	1afr_A:0.1234580000):1.0648400000	1za0_A:1.7409240000):0.5938260000):0.0842132000	3ee4_A:1.2486040000):0.1685370000	((2inc_B:0.9528590000	(2inp_C:1.1745390000	1mty_B:1.1905790000):0.3869990000):0.5328080000	(1mty_D:1.3248820000	3dhg_A:0.9063710000):0.3564030000):1.2369900000):0.4005080000):1.4633600000):0.4080460000):0.2455740000):0.1165010000):0.0464531000	(1qgh_A:0.2824410000	2ux1_A:0.5779670000):0.3314590000):0.1080500000	(1ji4_A:0.5440500000	2fjc_A:0.5757450000):0.3028620000):0.1147730000):0.0003043170	1n1q_A:0.3767170000);
(1ji5_A:0.2319710000	(1jig_A:0.2331710000	(((2chp_A:0.2451650000	((((1dps_A:0.0000010000	1jts_A:0.0000010000):0.3416980000	1o9r_A:0.2968260000):0.5404510000	1uvh_A:0.5761300000):0.2851440000	(1tjo_A:0.0000010000	1tk6_A:0.0000010000):0.7558270000):0.4347370000):0.1192760000	((((((2fzf_A:2.0826700000	(1lko_A:0.5590270000	1yuz_A:1.1388910000):0.3503340000):0.6450160000	3qhb_A:1.0930700000):0.3518930000	(1otk_A:2.5965970000	(((((((1oqu_A:0.2170360000	1uzr_A:0.0816270000):0.0856830000	1r2f_A:0.1709760000):0.8122770000	1mxr_A:0.8079630000):0.1941740000	(1jk0_A:0.2775650000	(2uw2_A:0.0876640000	1w68_A:0.1046790000):0.2528320000):0.7981520000):0.3713420000	((2inc_B:0.8943260000	(2inp_C:1.0816350000	1mty_B:1.6110440000):0.2487110000):0.2162210000	(1mty_D:1.2816690000	3dhg_A:1.0200220000):0.5148180000):1.2077300000):0.1414740000	(((2uw1_A:0.0032220000	2uw1_B:0.0000010000):0.0882335000	1afr_A:0.1591260000):1.6598800000	1za0_A:1.5116320000):1.0654300000):0.4429970000	3ee4_A:1.0681540000):0.7129380000):0.7317490000):0.0000020041	(((((1lb3_A:0.1299140000	2za7_A:0.1104390000):0.3100160000	1bg7_A:0.1120060000):0.0689988000	1r03_A:0.2507020000):0.2387120000	(1z6o_A:1.0942360000	1z6o_M:0.7560890000):0.2185930000):0.3016470000	(((1eum_A:0.2763860000	(1krq_A:0.2940790000	3e6s_A:0.9877600000):0.1075460000):0.2853230000	2jd7_A:0.2316340000):0.2112980000	1vlg_A:0.2934910000):0.2294260000):0.5495350000):0.3623690000	((((1bcf_A:0.0000010000	3e1q_A:0.0000010000):0.2290700000	2fkz_A:0.1401850000):0.2047490000	1jgc_A:0.2720880000):0.4672090000	1nfv_A:0.9196110000):0.2571420000):0.3710320000	2vzb_A:1.0326690000):0.5078860000):0.0093898000	(((1qgh_A:0.3346850000	2ux1_A:0.6215910000):0.1273090000	2fjc_A:0.6435950000):0.0852154000	1ji4_A:0.6493780000):0.1650910000):0.0977551000):0.0338707000	1n1q_A:0.3098560000);
(1ji5_A:0.3024060000	1jig_A:0.2209470000	(1n1q_A:0.3151140000	((2chp_A:0.3074970000	(((((1dps_A:0.0000010000	1jts_A:0.0000010000):0.4284270000	1o9r_A:0.1589430000):0.4597020000	1uvh_A:0.6572290000):0.4085770000	(1tjo_A:0.0000010000	1tk6_A:0.0000010000):0.6991180000):0.2759420000	(((((2fzf_A:1.7612820000	3qhb_A:0.9149820000):0.8228030000	(1lko_A:0.4248210000	1yuz_A:1.0916870000):0.3545240000):0.8692410000	((((1bcf_A:0.0000010000	3e1q_A:0.0000020000):0.2179620000	2fkz_A:0.1207790000):0.0384847000	1jgc_A:0.4272900000):0.6191450000	((((1lb3_A:0.1433470000	2za7_A:0.0782710000):0.2459670000	(1bg7_A:0.0635710000	1r03_A:0.2728340000):0.0781383000):0.2226470000	(1z6o_A:0.9128770000	1z6o_M:0.6840910000):0.1250800000):0.1967280000	(((1eum_A:0.3456960000	1krq_A:0.3410410000):0.1498350000	3e6s_A:0.7935440000):0.0922019000	(2jd7_A:0.2372110000	1vlg_A:0.3387650000):0.1091590000):0.3054820000):0.5557750000):0.2501510000):0.2950420000	(1nfv_A:0.6390370000	(1otk_A:2.4217770000	(((((((1oqu_A:0.1848350000	1uzr_A:0.0713210000):0.0951036000	1r2f_A:0.1050530000):0.8187570000	1mxr_A:0.7086190000):0.2234730000	(1jk0_A:0.2387340000	(2uw2_A:0.0606570000	1w68_A:0.1097980000):0.2028420000):0.6669700000):0.6731180000	3ee4_A:1.0493640000):0.5137850000	(((2inc_B:0.8355670000	2inp_C:1.4290130000):0.2832440000	1mty_B:1.5760120000):0.3152690000	(1mty_D:1.1851150000	3dhg_A:0.9306980000):0.2308770000):1.4056700000):0.2672220000	(((2uw1_A:0.0044850000	2uw1_B:0.0000010000):0.0842024000	1afr_A:0.0986480000):1.5356600000	1za0_A:1.3623430000):0.5080530000):0.7193570000):0.8521570000):0.2844290000):0.3595770000	2vzb_A:1.1955950000):0.1329710000):0.1725280000):0.0668586000	((1qgh_A:0.4019570000	2ux1_A:0.4998110000):0.2537770000	(1ji4_A:0.5152190000	2fjc_A:0.6094060000):0.1839960000):0.0805690000):0.0954916000):0.0676671000);
(1ji5_A:0.2674820000	1jig_A:0.2244540000	(1n1q_A:0.2198480000	(2chp_A:0.3699940000	(((1qgh_A:0.3480340000	2ux1_A:0.5027360000):0.2235710000	(1ji4_A:0.3817040000	2fjc_A:0.4973380000):0.2665330000):0.1546540000	(((((1dps_A:0.0000010000	1jts_A:0.0000010000):0.1828610000	1o9r_A:0.3058430000):0.3289200000	1uvh_A:0.6298300000):0.3347510000	(1tjo_A:0.0000020000	1tk6_A:0.0000020000):1.0136100000):0.2676550000	((((2fzf_A:1.8980210000	((1lko_A:0.4073930000	1yuz_A:1.1246830000):0.4444890000	3qhb_A:1.0930070000):0.3084140000):0.4132150000	((((((1lb3_A:0.1005670000	2za7_A:0.0894560000):0.3761090000	1bg7_A:0.0536240000):0.0639654000	1r03_A:0.2078980000):0.1981550000	(1z6o_A:1.0540530000	1z6o_M:0.7755940000):0.2956160000):0.3868460000	(((1eum_A:0.2329380000	1krq_A:0.3392000000):0.1835720000	(2jd7_A:0.1846890000	1vlg_A:0.3727110000):0.1252990000):0.1335950000	3e6s_A:0.9867230000):0.1924310000):0.5641060000	(1otk_A:2.0162850000	(((((((1oqu_A:0.2254100000	1uzr_A:0.1115430000):0.1116440000	1r2f_A:0.0988280000):0.9147400000	1mxr_A:0.8429110000):0.1383870000	(1jk0_A:0.1955840000	(2uw2_A:0.0695220000	1w68_A:0.1254650000):0.1693730000):0.6154080000):0.3739200000	((2inc_B:0.9558840000	(2inp_C:1.0633200000	1mty_B:1.2442070000):0.2520720000):0.2701070000	(1mty_D:1.5171180000	3dhg_A:0.9831520000):0.2020550000):1.6204400000):0.2867190000	3ee4_A:1.1913180000):0.4153310000	(((2uw1_A:0.0015460000	2uw1_B:0.0000010000):0.1313670000	1afr_A:0.0984110000):1.5788400000	1za0_A:1.0592640000):0.6360670000):0.5056950000):1.0948000000):0.1055820000):0.1352040000	((((1bcf_A:0.0000010000	3e1q_A:0.0000010000):0.2077390000	2fkz_A:0.1511300000):0.1552810000	1jgc_A:0.3456590000):0.4469120000	1nfv_A:0.6907900000):0.1934480000):0.2757410000	2vzb_A:0.7996620000):0.3382840000):0.0843158000):0.0340906000):0.0796956000):0.0381523000);
(1ji5_A:0.2428830000	1jig_A:0.2423850000	(1n1q_A:0.2729550000	(((2chp_A:0.4003650000	((((2fzf_A:1.5720970000	((1lko_A:0.6683110000	1yuz_A:0.7795230000):0.5419500000	3qhb_A:1.0293830000):0.4217290000):0.6181550000	(((((((1lb3_A:0.0684620000	2za7_A:0.1029930000):0.3867070000	1bg7_A:0.1131800000):0.0918624000	1r03_A:0.2502550000):0.2313060000	1z6o_A:1.2508140000):0.1748100000	1z6o_M:0.7360980000):0.2185420000	(((1eum_A:0.3748190000	1krq_A:0.3803620000):0.1079480000	3e6s_A:0.8466490000):0.1059360000	(2jd7_A:0.2463400000	1vlg_A:0.2668860000):0.0562954000):0.1872620000):0.5394240000	(1otk_A:1.8574760000	((((((1oqu_A:0.1614030000	1uzr_A:0.0941530000):0.0807799000	1r2f_A:0.1167610000):0.5592690000	1mxr_A:0.8209860000):0.2889410000	((1jk0_A:0.2339270000	(2uw2_A:0.0697710000	1w68_A:0.0985060000):0.1826750000):0.4242750000	((2inc_B:0.7400630000	(2inp_C:1.0171050000	1mty_B:1.5301200000):0.5844070000):0.3806360000	(1mty_D:1.5535850000	3dhg_A:1.0585280000):0.1905660000):1.2232200000):0.3233310000):0.5648740000	3ee4_A:1.1244920000):0.5148050000	(((2uw1_A:0.0015050000	2uw1_B:0.0000020000):0.0885295000	1afr_A:0.1843430000):1.8151600000	1za0_A:1.4053640000):0.5036700000):0.6530110000):1.1165800000):0.0804456000):0.1862510000	((((1bcf_A:0.0000010000	3e1q_A:0.0000010000):0.2788100000	2fkz_A:0.1869260000):0.2404040000	1jgc_A:0.2939930000):0.5003060000	1nfv_A:0.5969890000):0.1603990000):0.4653450000	2vzb_A:1.0384630000):0.3148410000):0.0592587000	((1qgh_A:0.2637730000	2ux1_A:0.5173350000):0.2628210000	(1ji4_A:0.3762080000	2fjc_A:0.6712560000):0.2292150000):0.1689770000):0.0649059000	((((1dps_A:0.0000010000	1jts_A:0.0000010000):0.3593710000	1o9r_A:0.2764140000):0.3494860000	1uvh_A:0.6783830000):0.3557410000	(1tjo_A:0.0000010000	1tk6_A:0.0000010000):0.7548180000):0.5068960000):0.0645446000):0.0712246000);
(1ji5_A:0.2449620000	((1jig_A:0.1684070000	(1ji4_A:0.4410960000	2fjc_A:0.6068200000):0.3350580000):0.0654345000	1n1q_A:0.2507360000):0.0492103000	((2chp_A:0.3106110000	(1qgh_A:0.4476780000	2ux1_A:0.5589490000):0.2451210000):0.0376064000	(((((1dps_A:0.0000010000	1jts_A:0.0000010000):0.3688290000	1o9r_A:0.2433690000):0.3169030000	1uvh_A:0.6534770000):0.2638690000	(1tjo_A:0.0000010000	1tk6_A:0.0000010000):0.9174940000):0.3072430000	((((2fzf_A:2.2358700000	((1lko_A:0.5034520000	1yuz_A:1.2162250000):0.4615960000	3qhb_A:0.8401920000):0.4900770000):0.3274950000	(((((((1lb3_A:0.1130430000	2za7_A:0.1338640000):0.3753340000	1bg7_A:0.1012960000):0.0842290000	1r03_A:0.2185010000):0.1842210000	1z6o_A:1.1019180000):0.1069880000	1z6o_M:0.8278530000):0.1879850000	(((1eum_A:0.3492730000	1krq_A:0.3819730000):0.2757970000	(2jd7_A:0.2374360000	1vlg_A:0.3242120000):0.0945252000):0.1243880000	3e6s_A:0.8306370000):0.1617560000):0.5154580000	(1otk_A:1.7623080000	(((((((1oqu_A:0.2174380000	1uzr_A:0.0669320000):0.1079470000	1r2f_A:0.1217940000):0.9201020000	1mxr_A:0.7716040000):0.2291060000	(1jk0_A:0.2546820000	(2uw2_A:0.0598790000	1w68_A:0.1085630000):0.1545430000):0.7563180000):0.7305300000	((2inc_B:0.8616550000	(2inp_C:1.0553150000	1mty_B:1.4913720000):0.2182730000):0.5826190000	(1mty_D:1.2292930000	3dhg_A:1.0241490000):0.3402800000):1.0466300000):0.2847590000	3ee4_A:0.9913500000):0.6265400000	(((2uw1_A:0.0016460000	2uw1_B:0.0000010000):0.0726819000	1afr_A:0.1617120000):1.5882400000	1za0_A:1.1697150000):0.5620890000):0.5721970000):1.3141500000):0.2051980000):0.2533580000	((((1bcf_A:0.0000010000	3e1q_A:0.0000010000):0.1809560000	2fkz_A:0.1343470000):0.2495620000	1jgc_A:0.2810740000):0.3037960000	1nfv_A:0.8407790000):0.2420840000):0.2461580000	2vzb_A:0.9471790000):0.2784270000):0.1183060000):0.1249420000);
(1ji5_A:0.2350760000	1jig_A:0.1904260000	(1n1q_A:0.2748520000	(((2chp_A:0.3933860000	(1qgh_A:0.3590720000	2ux1_A:0.4948770000):0.4001750000):0.0299193000	(((((1dps_A:0.0000010000	1jts_A:0.0000010000):0.4287630000	1o9r_A:0.3079620000):0.3147100000	1uvh_A:0.8457220000):0.3648500000	(1tjo_A:0.0000010000	1tk6_A:0.0000010000):0.7432290000):0.0880780000	(((((((2fzf_A:1.8518920000	1yuz_A:0.7084460000):0.2690000000	1lko_A:0.3643120000):0.4470160000	3qhb_A:0.7839080000):0.5215800000	((((1lb3_A:0.1474860000	2za7_A:0.0790710000):0.2537860000	(1bg7_A:0.1223570000	1r03_A:0.1933490000):0.0794852000):0.2903880000	(1z6o_A:1.0724240000	1z6o_M:0.6242850000):0.1520350000):0.3031940000	((((1eum_A:0.3573080000	1krq_A:0.3362680000):0.1498040000	3e6s_A:0.8631400000):0.0918850000	2jd7_A:0.2158050000):0.1305010000	1vlg_A:0.3030010000):0.2257540000):0.7070500000):0.0483745000	(1otk_A:2.0686410000	(((((((1oqu_A:0.2109390000	1r2f_A:0.2378940000):0.0835970000	1uzr_A:0.0482800000):0.8151570000	1mxr_A:0.7602230000):0.3515440000	(1jk0_A:0.2985020000	(2uw2_A:0.0809350000	1w68_A:0.0966580000):0.1152480000):0.7403210000):0.5342700000	3ee4_A:1.0896050000):0.6536550000	(((2uw1_A:0.0015750000	2uw1_B:0.0000020000):0.1137250000	1afr_A:0.1656730000):1.5130100000	1za0_A:1.3432620000):0.5796910000):0.0491233000	((2inc_B:0.8069740000	(2inp_C:0.8926660000	1mty_B:1.2507060000):0.4181630000):0.6404790000	(1mty_D:1.4583050000	3dhg_A:1.0014190000):0.2397680000):1.1512200000):0.7298430000):0.9995350000):0.4583760000	((((1bcf_A:0.0000010000	3e1q_A:0.0000010000):0.1754510000	2fkz_A:0.1746580000):0.2289120000	1jgc_A:0.2503720000):0.5017640000	1nfv_A:0.5118780000):0.3235950000):0.2571200000	2vzb_A:0.8265450000):0.2860800000):0.1109920000):0.1205580000	(1ji4_A:0.4154250000	2fjc_A:0.5705330000):0.3028900000):0.0787385000):0.0254039000);
(1ji5_A:0.2581460000	1jig_A:0.1841090000	(1n1q_A:0.3048860000	(2chp_A:0.4464030000	(((1qgh_A:0.4632690000	2ux1_A:0.4890470000):0.2248670000	(1ji4_A:0.4286640000	2fjc_A:0.5482140000):0.1883560000):0.1370700000	(((((1dps_A:0.0000010000	1jts_A:0.0000010000):0.4642310000	1o9r_A:0.3054010000):0.4180460000	1uvh_A:0.6018420000):0.4292760000	(1tjo_A:0.0000010000	1tk6_A:0.0000010000):0.6788050000):0.2744100000	(((((2fzf_A:2.1306540000	((1lko_A:0.2552560000	1yuz_A:1.3645350000):0.5378770000	3qhb_A:1.1149810000):0.4030060000):0.4113090000	(1otk_A:2.2617210000	(((((((1oqu_A:0.2047880000	1uzr_A:0.0891390000):0.1038710000	1r2f_A:0.1305770000):0.8124840000	1mxr_A:0.7452610000):0.2248220000	(1jk0_A:0.2420030000	(2uw2_A:0.0908220000	1w68_A:0.0871110000):0.1975440000):0.7839950000):0.3772720000	3ee4_A:1.0060430000):0.5471140000	(((2uw1_A:0.0000030000	2uw1_B:0.0000010000):0.0961734000	1afr_A:0.0975780000):1.3943000000	1za0_A:1.3426810000):1.0137000000):0.1692430000	(((2inc_B:0.8504780000	2inp_C:1.1484370000):0.5341980000	1mty_B:1.2116790000):0.1913400000	(1mty_D:1.5455130000	3dhg_A:0.9946700000):0.3482550000):1.5465700000):0.6088930000):1.0796600000):0.1580400000	((((1bcf_A:0.0000010000	3e1q_A:0.0000010000):0.1706390000	2fkz_A:0.1764560000):0.1369970000	1jgc_A:0.4353350000):0.2068160000	(((((1lb3_A:0.1299410000	2za7_A:0.0902100000):0.3111760000	1bg7_A:0.1045400000):0.0524527000	1r03_A:0.2289850000):0.2529920000	(1z6o_A:1.0607900000	1z6o_M:0.7023080000):0.2165730000):0.2506670000	(((1eum_A:0.2196820000	1krq_A:0.4416710000):0.2771940000	(2jd7_A:0.1992250000	1vlg_A:0.3357690000):0.1228960000):0.2596730000	3e6s_A:0.9435840000):0.2317680000):0.6393780000):0.2945020000):0.2733680000	1nfv_A:0.8286770000):0.2444490000	2vzb_A:0.9970800000):0.0987971000):0.1665360000):0.0515739000):0.1664160000):0.0217175000);
(1ji5_A:0.1921550000	(1jig_A:0.1653420000	((1qgh_A:0.3028460000	2ux1_A:0.6112840000):0.2631750000	(1ji4_A:0.5969710000	2fjc_A:0.5581720000):0.2264230000):0.1378890000):0.0740562000	(1n1q_A:0.3120790000	(2chp_A:0.4191710000	(((((1dps_A:0.0000020000	1jts_A:0.0000020000):0.3289180000	1o9r_A:0.3441270000):0.3888200000	1uvh_A:0.7003080000):0.2820440000	(1tjo_A:0.0000010000	1tk6_A:0.0000010000):0.8604190000):0.3368720000	(((((2fzf_A:2.0271740000	(1lko_A:0.5360400000	1yuz_A:1.0230610000):0.4072360000):0.4024820000	3qhb_A:0.9909830000):0.6766320000	(((((1lb3_A:0.1597340000	2za7_A:0.0652370000):0.3067400000	1r03_A:0.3087800000):0.1098970000	1bg7_A:0.0611690000):0.2773360000	(1z6o_A:0.9587550000	1z6o_M:0.8559070000):0.2680120000):0.6218550000	(((1eum_A:0.3112940000	1krq_A:0.3874080000):0.1858960000	3e6s_A:0.7213370000):0.0768528000	(2jd7_A:0.2933260000	1vlg_A:0.3485580000):0.1719790000):0.1761720000):0.8659110000):0.1437330000	((((1bcf_A:0.0000010000	3e1q_A:0.0000010000):0.2667850000	2fkz_A:0.1587940000):0.2536960000	1jgc_A:0.3743810000):0.3349530000	1nfv_A:0.9045240000):0.2880020000):0.2906270000	(2vzb_A:0.4936800000	((1otk_A:2.5816470000	((2inc_B:0.9154320000	(2inp_C:1.0588140000	1mty_B:1.2960280000):0.5695420000):0.1743070000	(1mty_D:1.3776520000	3dhg_A:1.0194680000):0.6371120000):0.7575290000):0.3006440000	((((((1oqu_A:0.2337970000	1r2f_A:0.2123990000):0.0767472000	1uzr_A:0.0287720000):1.0530800000	1mxr_A:0.9310410000):0.2206280000	(1jk0_A:0.2418470000	(2uw2_A:0.0891120000	1w68_A:0.1184680000):0.1560880000):0.8666680000):0.4611270000	3ee4_A:1.1243940000):0.3630520000	(((2uw1_A:0.0030320000	2uw1_B:0.0000020000):0.1223840000	1afr_A:0.1021540000):1.3262700000	1za0_A:1.3190840000):1.0443500000):0.5703160000):1.6928100000):0.3862900000):0.4882670000):0.1584200000):0.1171030000):0.0703882000);
(1ji5_A:0.2185990000	(1jig_A:0.1437640000	1n1q_A:0.4174610000):0.0320289000	((2chp_A:0.3965720000	(((((1dps_A:0.0000020000	1jts_A:0.0000020000):0.4320780000	1o9r_A:0.2916560000):0.6474150000	1uvh_A:0.7489860000):0.2384770000	(1tjo_A:0.0000020000	1tk6_A:0.0000020000):0.4059340000):0.3968150000	((((2fzf_A:1.7061510000	((1lko_A:0.4929040000	1yuz_A:0.9593280000):0.3829070000	3qhb_A:0.9663400000):0.2969160000):0.3985760000	(1otk_A:1.8484800000	(((((((1oqu_A:0.2399520000	1r2f_A:0.2346380000):0.0588654000	1uzr_A:0.0368890000):0.7643970000	1mxr_A:0.8768840000):0.1553420000	(1jk0_A:0.2513700000	(2uw2_A:0.1101120000	1w68_A:0.0747070000):0.2164050000):0.8960470000):0.3633690000	3ee4_A:1.1089220000):0.8209690000	(((2uw1_A:0.0000030000	2uw1_B:0.0000020000):0.1014390000	1afr_A:0.1359330000):1.3187800000	1za0_A:1.6902230000):1.2681400000):0.3422240000	(((2inc_B:0.7888310000	2inp_C:1.4745080000):0.4102070000	1mty_B:1.4044560000):0.1320110000	(1mty_D:1.2879120000	3dhg_A:0.9988480000):0.2595400000):1.0130300000):0.3273360000):1.3876000000):0.2535360000	(((((1bcf_A:0.0000020000	3e1q_A:0.0000020000):0.2058920000	2fkz_A:0.1924790000):0.2366120000	1jgc_A:0.2842190000):0.4597090000	((((((1lb3_A:0.1534680000	2za7_A:0.0612990000):0.3332190000	1bg7_A:0.0227930000):0.1251130000	1r03_A:0.1748690000):0.3154030000	(1z6o_A:1.1600590000	1z6o_M:0.7604740000):0.2070960000):0.3971100000	3e6s_A:0.6994620000):0.1456720000	((1eum_A:0.2951500000	1krq_A:0.3745790000):0.1848160000	(2jd7_A:0.2483020000	1vlg_A:0.3618020000):0.1224290000):0.1485040000):0.7618430000):0.3620200000	1nfv_A:0.6169060000):0.3057040000):0.1666000000	2vzb_A:0.8670540000):0.2855450000):0.2363150000):0.1217330000	((1qgh_A:0.2920480000	2ux1_A:0.5339250000):0.3394580000	(1ji4_A:0.4630400000	2fjc_A:0.5434660000):0.2346790000):0.1524930000):0.1134960000);
(1ji5_A:0.2788080000	1jig_A:0.2015390000	(1n1q_A:0.4242120000	(((2chp_A:0.3564880000	((((1dps_A:0.0000010000	1jts_A:0.0000010000):0.3414870000	1o9r_A:0.2791970000):0.5017100000	1uvh_A:0.5390160000):0.3118010000	(1tjo_A:0.0000010000	1tk6_A:0.0000010000):0.7538290000):0.3477950000):0.0566752000	(((((2fzf_A:1.8022460000	3qhb_A:0.7815940000):0.4253640000	(1lko_A:0.5568850000	1yuz_A:1.1651330000):0.7608780000):0.5466650000	((((((1lb3_A:0.1504030000	2za7_A:0.0764850000):0.4107420000	1bg7_A:0.0736670000):0.0930836000	1r03_A:0.1451400000):0.3002730000	(1z6o_A:0.9353060000	1z6o_M:1.0383870000):0.0819515000):0.3770710000	(((1eum_A:0.3447330000	1krq_A:0.3728000000):0.2109430000	(2jd7_A:0.3003760000	1vlg_A:0.3180690000):0.1207350000):0.0862684000	3e6s_A:1.0226840000):0.1389070000):0.4148040000	(1otk_A:2.2382840000	(((((((1oqu_A:0.2421210000	1uzr_A:0.0708940000):0.1065400000	1r2f_A:0.1280330000):0.7292160000	1mxr_A:0.7447690000):0.2596910000	(1jk0_A:0.2817110000	(2uw2_A:0.0784150000	1w68_A:0.0766070000):0.1848190000):0.5853050000):0.5325610000	3ee4_A:0.9769360000):0.4860380000	(((2uw1_A:0.0044650000	2uw1_B:0.0000010000):0.0416964000	1afr_A:0.1090840000):1.4828300000	1za0_A:1.3547210000):0.9053250000):0.2026030000	(((2inc_B:1.1190700000	2inp_C:1.2093800000):0.4336010000	1mty_B:1.2970220000):0.1860820000	(1mty_D:1.2429520000	3dhg_A:1.0304460000):0.2947360000):1.1834300000):0.3669340000):1.5511400000):0.1523360000):0.1399990000	((((1bcf_A:0.0000010000	3e1q_A:0.0000010000):0.2342700000	2fkz_A:0.1252300000):0.1675370000	1jgc_A:0.2827510000):0.4494260000	1nfv_A:0.7537270000):0.2372820000):0.3650970000	2vzb_A:0.9060670000):0.4148380000):0.0644885000	((1qgh_A:0.3264920000	2ux1_A:0.4988970000):0.2765380000	(1ji4_A:0.5134260000	2fjc_A:0.4826100000):0.2443530000):0.0983350000):0.0916988000):0.0123542000);
(1ji5_A:0.3278390000	1jig_A:0.2481020000	(1n1q_A:0.4104990000	(((2chp_A:0.5722310000	(((((1dps_A:0.0000010000	1jts_A:0.0000010000):0.4671850000	1o9r_A:0.3058240000):0.4122450000	1uvh_A:0.7891770000):0.2089150000	(1tjo_A:0.0000010000	1tk6_A:0.0000010000):0.8076000000):0.3412720000	(((((((2fzf_A:1.8269840000	3qhb_A:0.7199870000):0.3047100000	(1lko_A:0.5344440000	1yuz_A:0.8849520000):0.5023700000):0.4706730000	((((((1lb3_A:0.1746790000	2za7_A:0.1027860000):0.3755740000	1bg7_A:0.1387650000):0.1238970000	1r03_A:0.1896010000):0.3635100000	1z6o_A:1.2554680000):0.1943190000	1z6o_M:0.7843910000):0.3652290000	((((1eum_A:0.2180800000	1krq_A:0.4488360000):0.1626440000	3e6s_A:0.9081580000):0.1006020000	2jd7_A:0.1951970000):0.1508950000	1vlg_A:0.3628950000):0.0832525000):0.7502280000):0.0101559000	(1otk_A:2.7579010000	(((((((1oqu_A:0.1893060000	1uzr_A:0.0898170000):0.1288020000	1r2f_A:0.1361490000):0.7568020000	1mxr_A:0.8331980000):0.2754700000	(1jk0_A:0.2779030000	(2uw2_A:0.0700320000	1w68_A:0.1196040000):0.2434000000):0.5949280000):0.2785390000	((2inc_B:0.9640000000	(2inp_C:1.1075390000	1mty_B:1.4551570000):0.3456710000):0.3647500000	(1mty_D:1.4877090000	3dhg_A:0.9487150000):0.3151700000):1.3739500000):0.6261740000	(((2uw1_A:0.0067100000	2uw1_B:0.0000010000):0.0831539000	1afr_A:0.1674940000):1.4929000000	1za0_A:1.4015910000):1.1141200000):0.2998390000	3ee4_A:0.9816450000):0.6639840000):1.5261900000):0.3595610000	(((1bcf_A:0.0000010000	3e1q_A:0.0000010000):0.2754070000	2fkz_A:0.1937970000):0.2449590000	1jgc_A:0.3575640000):0.4103870000):0.2788210000	1nfv_A:0.4590530000):0.4475480000	2vzb_A:1.1171340000):0.3458220000):0.0856655000):0.0534014000	(1qgh_A:0.4431210000	2ux1_A:0.5457610000):0.2947080000):0.0461846000	(1ji4_A:0.6530650000	2fjc_A:0.5254040000):0.3316770000):0.1179130000):0.0370869000);
(1ji5_A:0.2255750000	(1jig_A:0.1872530000	((2chp_A:0.4168190000	(((((1dps_A:0.0000010000	1jts_A:0.0000010000):0.4169610000	1o9r_A:0.3252630000):0.2794840000	1uvh_A:0.8840260000):0.5883370000	(1tjo_A:0.0000010000	1tk6_A:0.0000010000):0.7156470000):0.2014430000	((((((2fzf_A:1.6603040000	1yuz_A:1.0136600000):0.1497560000	1lko_A:0.5818840000):0.3662980000	3qhb_A:1.0037690000):0.4087630000	(((((((1lb3_A:0.1369980000	2za7_A:0.0522710000):0.3273590000	1bg7_A:0.0707900000):0.0713489000	1r03_A:0.2168100000):0.2539900000	1z6o_A:1.2784530000):0.1835850000	1z6o_M:0.8239540000):0.2290520000	(((1eum_A:0.3790570000	1krq_A:0.3012000000):0.2046790000	3e6s_A:0.7297070000):0.1137150000	(2jd7_A:0.2958440000	1vlg_A:0.4329050000):0.1376540000):0.2253140000):0.6089610000	(1otk_A:2.4435990000	(((((((1oqu_A:0.1975290000	1r2f_A:0.2118570000):0.0426411000	1uzr_A:0.0655220000):0.7962940000	1mxr_A:0.6852120000):0.1426370000	(1jk0_A:0.2585850000	(2uw2_A:0.0848320000	1w68_A:0.0843690000):0.1966950000):0.7512050000):0.5527300000	3ee4_A:1.1228110000):0.4175900000	((2inc_B:1.0195950000	(2inp_C:1.2739650000	1mty_B:1.3436550000):0.4419300000):0.3148750000	(1mty_D:1.0582740000	3dhg_A:1.1756880000):0.2532730000):1.3425100000):0.3765730000	(((2uw1_A:0.0074580000	2uw1_B:0.0000010000):0.0771677000	1afr_A:0.1504670000):1.1026400000	1za0_A:1.5733000000):0.7618630000):0.5199610000):1.3412900000):0.1184620000):0.2474400000	((((1bcf_A:0.0000010000	3e1q_A:0.0000010000):0.2617490000	2fkz_A:0.1393660000):0.2009850000	1jgc_A:0.3628240000):0.5528420000	1nfv_A:0.6809760000):0.2979470000):0.2703400000	2vzb_A:0.9021460000):0.3433040000):0.1015090000):0.1202920000	((1qgh_A:0.2725860000	2ux1_A:0.6948430000):0.2493530000	(1ji4_A:0.6012680000	2fjc_A:0.5120240000):0.3182620000):0.1108160000):0.1554640000):0.0404859000	1n1q_A:0.3954280000);
(1ji5_A:0.1993630000	(1jig_A:0.1617270000	(1n1q_A:0.2835790000	(((1qgh_A:0.3502520000	2ux1_A:0.4754340000):0.3299810000	(((((1dps_A:0.0000010000	1jts_A:0.0000010000):0.3437810000	1o9r_A:0.2473450000):0.4252330000	1uvh_A:0.5377960000):0.4074920000	(1tjo_A:0.0000010000	1tk6_A:0.0000010000):0.6194310000):0.2121860000	(((((((2fzf_A:1.5715900000	3qhb_A:0.9209790000):0.3383280000	(1lko_A:0.4759800000	1yuz_A:0.9274100000):0.5729320000):0.3679680000	(1otk_A:2.0772740000	(((((((1oqu_A:0.2281500000	1uzr_A:0.0811780000):0.1009460000	1r2f_A:0.1609710000):0.6974200000	(1jk0_A:0.2315650000	(2uw2_A:0.0914960000	1w68_A:0.0923260000):0.2843970000):0.8224050000):0.1860350000	1mxr_A:0.9018570000):0.7667000000	3ee4_A:0.9507350000):0.3659890000	(((2uw1_A:0.0000030000	2uw1_B:0.0000010000):0.0617087000	1afr_A:0.1693520000):1.5864100000	1za0_A:1.4979940000):0.7677780000):0.2067860000	(((2inc_B:1.1415370000	2inp_C:1.1327960000):0.4952990000	1mty_B:1.2925150000):0.2107230000	(1mty_D:1.1374660000	3dhg_A:1.0488450000):0.2873000000):1.7156600000):0.5429540000):1.1657400000):0.1312300000	((((1lb3_A:0.1343950000	2za7_A:0.0521220000):0.2333530000	(1bg7_A:0.0958120000	1r03_A:0.2289890000):0.0884119000):0.3084990000	(1z6o_A:0.8154050000	1z6o_M:0.7420860000):0.2113260000):0.3282290000	(((1eum_A:0.3178730000	1krq_A:0.4107850000):0.1726950000	3e6s_A:0.8688260000):0.1053800000	(2jd7_A:0.1988930000	1vlg_A:0.3923880000):0.1379130000):0.1545050000):0.5802930000):0.1980610000	(((1bcf_A:0.0000010000	3e1q_A:0.0000010000):0.1429670000	2fkz_A:0.1356170000):0.1437130000	1jgc_A:0.3757730000):0.4405150000):0.3318120000	1nfv_A:0.5352130000):0.3898240000	2vzb_A:0.9350200000):0.2915820000):0.1468260000):0.0660857000	(1ji4_A:0.4687970000	2fjc_A:0.4941030000):0.2426090000):0.1052130000):0.0609238000):0.1136170000	2chp_A:0.4461340000);
(1ji5_A:0.2073500000	(1jig_A:0.2823000000	1n1q_A:0.4271780000):0.0099424900	((2chp_A:0.4883070000	(((((1dps_A:0.0000010000	1jts_A:0.0000010000):0.4640750000	1o9r_A:0.1580240000):0.3271860000	1uvh_A:0.8442280000):0.4103410000	(1tjo_A:0.0000010000	1tk6_A:0.0000010000):0.6744080000):0.3280080000	(((((2fzf_A:1.9000990000	((1lko_A:0.3547260000	1yuz_A:1.2426400000):0.4247520000	3qhb_A:1.0262830000):0.4699250000):0.2604110000	(1otk_A:2.0664720000	(((((((1oqu_A:0.2282930000	1uzr_A:0.0889240000):0.1349030000	1r2f_A:0.0796640000):0.7173710000	1mxr_A:0.8949680000):0.4173990000	(1jk0_A:0.2557970000	(2uw2_A:0.0897720000	1w68_A:0.1024690000):0.1494740000):0.6813090000):0.4972320000	(((2uw1_A:0.0016020000	2uw1_B:0.0000010000):0.1108750000	1afr_A:0.1135870000):1.8858800000	1za0_A:1.1289740000):1.3146800000):0.1713560000	(2inc_B:0.8088540000	((2inp_C:0.9669770000	1mty_B:1.2818340000):0.3630830000	(1mty_D:1.0837450000	3dhg_A:1.1945650000):0.6500890000):0.1599530000):1.2558500000):0.2590820000	3ee4_A:1.1686900000):0.7414490000):0.8623470000):0.0913042000	(((((1lb3_A:0.1392290000	2za7_A:0.0574790000):0.2613900000	(1bg7_A:0.1146020000	1r03_A:0.2362800000):0.0586932000):0.2531390000	1z6o_A:1.2253410000):0.1630940000	1z6o_M:0.6814390000):0.3247950000	(((1eum_A:0.3602660000	1krq_A:0.2405360000):0.1936050000	3e6s_A:0.8762280000):0.1266210000	(2jd7_A:0.2690920000	1vlg_A:0.3053340000):0.0974769000):0.1921130000):0.8331000000):0.2444640000	((((1bcf_A:0.0000010000	3e1q_A:0.0000010000):0.2513990000	2fkz_A:0.1431810000):0.1901910000	1jgc_A:0.3240910000):0.5686640000	1nfv_A:0.7490760000):0.3617070000):0.2125770000	2vzb_A:0.9130630000):0.2138640000):0.1774270000):0.0584912000	((1qgh_A:0.2528720000	2ux1_A:0.5267950000):0.3662160000	(1ji4_A:0.4400300000	2fjc_A:0.6021740000):0.2941800000):0.1672070000):0.1079090000);
(1ji5_A:0.3377650000	1jig_A:0.2521170000	((1n1q_A:0.2453310000	(2chp_A:0.3999910000	(((((1dps_A:0.0000010000	1jts_A:0.0000010000):0.2725340000	1o9r_A:0.3372810000):0.3512650000	1uvh_A:0.7451540000):0.3431110000	(1tjo_A:0.0000010000	1tk6_A:0.0000010000):0.9012130000):0.3744430000	(((((2fzf_A:1.9675400000	3qhb_A:0.8935240000):0.2666280000	(1lko_A:0.5263490000	1yuz_A:1.0456740000):0.4658500000):0.5452110000	(((((1lb3_A:0.1721370000	2za7_A:0.0886540000):0.2894710000	1bg7_A:0.0857770000):0.1241570000	1r03_A:0.1897490000):0.3301390000	(1z6o_A:0.9471710000	1z6o_M:0.8701120000):0.2171970000):0.3020830000	((((1eum_A:0.3095240000	1krq_A:0.4325290000):0.1959990000	3e6s_A:1.0932580000):0.1943380000	2jd7_A:0.1706900000):0.1376040000	1vlg_A:0.3027180000):0.2445200000):0.7810050000):0.2211930000	((((1bcf_A:0.0000010000	3e1q_A:0.0000010000):0.1648790000	2fkz_A:0.1881680000):0.2706750000	1jgc_A:0.3009010000):0.6681760000	1nfv_A:0.6938450000):0.3754320000):0.1185020000	(2vzb_A:0.8290890000	(1otk_A:1.6335520000	(((((((1oqu_A:0.2285100000	1uzr_A:0.0850340000):0.1311900000	1r2f_A:0.1246890000):0.8787710000	(1jk0_A:0.2284250000	(2uw2_A:0.0761150000	1w68_A:0.1282320000):0.2116460000):0.6174830000):0.1638750000	1mxr_A:0.8862130000):0.6945750000	3ee4_A:1.3782250000):0.3746920000	(((2uw1_A:0.0016690000	2uw1_B:0.0000010000):0.1231800000	1afr_A:0.1221370000):1.2203300000	1za0_A:1.6937030000):0.9695560000):0.2696740000	(2inc_B:0.8642970000	((2inp_C:1.3170300000	1mty_B:1.3465060000):0.3285380000	(1mty_D:1.3704680000	3dhg_A:1.1546370000):0.5176970000):0.2032820000):0.8733890000):0.5356840000):1.6562600000):0.2503670000):0.4778050000):0.1277770000):0.1010130000):0.1005060000	((1qgh_A:0.4262630000	2ux1_A:0.4969850000):0.3523630000	(1ji4_A:0.4085620000	2fjc_A:0.5785940000):0.3365280000):0.1211550000):0.0665614000);
(1ji5_A:0.3231210000	1jig_A:0.1810890000	(1n1q_A:0.3189090000	((2chp_A:0.3865690000	((1qgh_A:0.3396180000	2ux1_A:0.4577100000):0.2995610000	(1ji4_A:0.4613320000	2fjc_A:0.6542790000):0.2710510000):0.1825630000):0.0347273000	(((((1dps_A:0.0000010000	1jts_A:0.0000010000):0.2081070000	1o9r_A:0.2829240000):0.4208470000	1uvh_A:0.5167570000):0.3153360000	(1tjo_A:0.0000010000	1tk6_A:0.0000010000):0.6904180000):0.4036960000	((((2fzf_A:1.7244770000	(1otk_A:2.7804630000	(((((((1oqu_A:0.2154770000	1uzr_A:0.0796500000):0.1292730000	1r2f_A:0.0926880000):0.6639400000	1mxr_A:1.0081790000):0.2320170000	(1jk0_A:0.2428220000	(2uw2_A:0.0704810000	1w68_A:0.1023910000):0.1362490000):0.8326890000):0.5615040000	3ee4_A:1.0076370000):0.4252460000	(((2uw1_A:0.0031550000	2uw1_B:0.0000010000):0.1162820000	1afr_A:0.1170670000):2.0015600000	1za0_A:1.4854130000):0.5890290000):0.3626190000	(((2inc_B:1.0658220000	2inp_C:0.8266370000):0.4181970000	1mty_B:1.2485370000):0.2030700000	(1mty_D:1.2577570000	3dhg_A:0.9591830000):0.3698570000):0.9005100000):0.1473270000):0.8540080000):0.5396290000	((1lko_A:0.4854040000	1yuz_A:0.8614790000):0.6236530000	3qhb_A:1.2464550000):0.4599820000):0.3311290000	(((((1bcf_A:0.0000010000	3e1q_A:0.0000010000):0.1920870000	2fkz_A:0.1118590000):0.1369230000	1jgc_A:0.3745740000):0.3292870000	(((((1lb3_A:0.1876600000	2za7_A:0.0845130000):0.3605850000	1bg7_A:0.0903500000):0.0990629000	1r03_A:0.1561850000):0.3160910000	(((1eum_A:0.3046940000	1krq_A:0.2377090000):0.2300190000	(2jd7_A:0.2014090000	1vlg_A:0.3472870000):0.0985212000):0.2256750000	3e6s_A:0.6876170000):0.3507520000):0.1588180000	(1z6o_A:1.1632990000	1z6o_M:0.7169870000):0.1283710000):0.7705170000):0.2399770000	1nfv_A:0.6839520000):0.1531300000):0.2077230000	2vzb_A:0.8093800000):0.3076970000):0.1922120000):0.1207760000):0.0399464000);
(1ji5_A:0.2262890000	1jig_A:0.2169490000	(1n1q_A:0.2862400000	((((2chp_A:0.4444200000	(1qgh_A:0.3987910000	2ux1_A:0.3654710000):0.3425510000):0.0563646000	((((1dps_A:0.0000010000	1jts_A:0.0000010000):0.2590370000	1o9r_A:0.3261760000):0.3161240000	1uvh_A:0.7315860000):0.2079610000	(1tjo_A:0.0000010000	1tk6_A:0.0000010000):0.8283570000):0.3376700000):0.0884480000	(((((((2fzf_A:1.6016160000	(1lko_A:0.6156460000	1yuz_A:0.9305800000):0.3112310000):0.5330360000	3qhb_A:1.0229100000):0.3095900000	(1otk_A:2.2104540000	(((((((1oqu_A:0.2384500000	1r2f_A:0.1809800000):0.0674064000	1uzr_A:0.0150940000):0.6973210000	1mxr_A:0.7784780000):0.3610090000	(1jk0_A:0.2245370000	(2uw2_A:0.0828540000	1w68_A:0.1082030000):0.1773890000):0.6125780000):0.5168940000	(((2uw1_A:0.0065950000	2uw1_B:0.0000020000):0.1284390000	1afr_A:0.1101110000):1.7759100000	1za0_A:1.3279570000):0.8813800000):0.1003400000	3ee4_A:1.2308660000):0.2657930000	(((2inc_B:0.9196340000	2inp_C:1.2802380000):0.4377070000	1mty_B:1.2005420000):0.3435610000	(1mty_D:1.4852550000	3dhg_A:0.7285210000):0.2456370000):1.0904900000):0.3376230000):0.9449290000):0.1371160000	(((((1lb3_A:0.1491550000	2za7_A:0.0524060000):0.3407020000	1bg7_A:0.0595560000):0.1364970000	1r03_A:0.1378310000):0.3098040000	(1z6o_A:1.0430120000	1z6o_M:0.7300520000):0.1990560000):0.1950670000	((((1eum_A:0.3434950000	1krq_A:0.2775770000):0.1462200000	3e6s_A:0.9177300000):0.1750830000	2jd7_A:0.2183920000):0.0845564000	1vlg_A:0.3687690000):0.1997480000):0.6701190000):0.2579680000	(((1bcf_A:0.0000010000	3e1q_A:0.0000010000):0.2115970000	2fkz_A:0.1075170000):0.1817880000	1jgc_A:0.3266440000):0.4171910000):0.2382910000	2vzb_A:0.7757290000):0.1644770000	1nfv_A:0.6069170000):0.5206960000):0.0313131000	(1ji4_A:0.4348250000	2fjc_A:0.5934860000):0.2514760000):0.1149020000):0.0467054000);
(1ji5_A:0.2309770000	1jig_A:0.2479330000	(1n1q_A:0.3487220000	(2chp_A:0.4592200000	(((1qgh_A:0.2935480000	2ux1_A:0.5516050000):0.4497410000	(1ji4_A:0.4974930000	2fjc_A:0.4657020000):0.1793980000):0.0787281000	(((((1dps_A:0.0000010000	1jts_A:0.0000010000):0.3603690000	1o9r_A:0.2556040000):0.4040080000	1uvh_A:0.6728500000):0.5078530000	(1tjo_A:0.0000010000	1tk6_A:0.0000010000):0.6378060000):0.3823250000	((((((((2fzf_A:1.8718550000	1yuz_A:0.9790910000):0.2385910000	1lko_A:0.5669990000):0.6057620000	3qhb_A:1.0260300000):0.6717610000	((((((1lb3_A:0.1915390000	2za7_A:0.0659290000):0.3808750000	1bg7_A:0.0993530000):0.1938320000	1r03_A:0.1501680000):0.1943620000	1z6o_A:1.2890160000):0.1732310000	1z6o_M:1.0925950000):0.2415760000	((((1eum_A:0.2203170000	1krq_A:0.4494830000):0.1956290000	3e6s_A:1.0347310000):0.1909380000	2jd7_A:0.1553600000):0.1174880000	1vlg_A:0.3574050000):0.2823550000):0.5522660000):0.0437244000	((1otk_A:2.5156710000	((((((1oqu_A:0.2233170000	1uzr_A:0.0958580000):0.0960139000	1r2f_A:0.1279050000):0.7189090000	1mxr_A:1.0017160000):0.2453050000	(1jk0_A:0.3554330000	(2uw2_A:0.1050180000	1w68_A:0.0786140000):0.1860930000):0.6908760000):0.3702740000	(((2inc_B:0.7740580000	2inp_C:1.1588790000):0.3617730000	1mty_B:1.2244000000):0.2701650000	(1mty_D:1.2506160000	3dhg_A:1.1751880000):0.5743820000):1.0533500000):0.2390470000	3ee4_A:1.3563170000):0.2116870000):0.2412960000	(((2uw1_A:0.0000030000	2uw1_B:0.0000010000):0.1169300000	1afr_A:0.1659070000):1.3181900000	1za0_A:1.4455570000):1.1818700000):0.9167400000):0.1240370000	(((1bcf_A:0.0000010000	3e1q_A:0.0000010000):0.2234430000	2fkz_A:0.1145570000):0.1056290000	1jgc_A:0.4418400000):0.6015370000):0.2729390000	1nfv_A:0.6482220000):0.3493380000	2vzb_A:0.9835800000):0.3437530000):0.1261750000):0.1070310000):0.1468960000):0.0311334000);
(1ji5_A:0.2318300000	(1jig_A:0.1536110000	((2chp_A:0.5007880000	(((((1dps_A:0.0000010000	1jts_A:0.0000010000):0.3842850000	1o9r_A:0.1967480000):0.4194440000	1uvh_A:0.6379410000):0.3225110000	(1tjo_A:0.0000010000	1tk6_A:0.0000010000):0.7105260000):0.2404430000	((((((2fzf_A:1.5060460000	(1lko_A:0.5162790000	1yuz_A:0.8052720000):0.4120520000):0.2256040000	3qhb_A:0.8622930000):0.3431390000	(1otk_A:2.2483490000	((((((1oqu_A:0.2011160000	1uzr_A:0.0799580000):0.1225000000	1r2f_A:0.0856630000):0.7797730000	((1jk0_A:0.1557940000	(2uw2_A:0.0616250000	1w68_A:0.1061650000):0.2595020000):0.4156290000	((2inc_B:0.8664890000	(2inp_C:0.9713630000	1mty_B:1.3007700000):0.2750610000):0.4865720000	(1mty_D:1.2689600000	3dhg_A:0.9792700000):0.2093200000):1.5229500000):0.4051660000):0.2370010000	1mxr_A:0.6562420000):0.7149100000	(((2uw1_A:0.0015060000	2uw1_B:0.0000020000):0.1052180000	1afr_A:0.1449910000):1.3105600000	1za0_A:1.4002020000):1.0693500000):0.1714390000	3ee4_A:0.8056890000):0.7490620000):0.9251630000):0.1568940000	((((((1lb3_A:0.1133630000	2za7_A:0.0450980000):0.3304590000	1bg7_A:0.1017930000):0.0850167000	1r03_A:0.1575730000):0.3341080000	1z6o_A:1.0606700000):0.1320710000	1z6o_M:0.7175490000):0.1861640000	((((1eum_A:0.3053290000	1krq_A:0.4185850000):0.2600250000	3e6s_A:0.8248970000):0.1516250000	2jd7_A:0.1506410000):0.0956611000	1vlg_A:0.3368330000):0.2143360000):0.6709820000):0.1572100000	((((1bcf_A:0.0000010000	3e1q_A:0.0000010000):0.2018270000	2fkz_A:0.0756100000):0.2123540000	1jgc_A:0.3147500000):0.5961930000	1nfv_A:0.6598740000):0.2666160000):0.2476640000	2vzb_A:0.7659430000):0.2645600000):0.0755120000):0.0942789000	((1qgh_A:0.3402950000	2ux1_A:0.5655560000):0.2894490000	(1ji4_A:0.4842710000	2fjc_A:0.4015170000):0.2572010000):0.1557060000):0.1444200000):0.0206082000	1n1q_A:0.2919790000);
(1ji5_A:0.3103390000	(1jig_A:0.2768490000	((2chp_A:0.4323670000	((1qgh_A:0.3697510000	2ux1_A:0.5031520000):0.4290190000	(1ji4_A:0.6408100000	2fjc_A:0.5565600000):0.2870590000):0.0675499000):0.0778453000	(((((1dps_A:0.0000020000	1jts_A:0.0000020000):0.3551030000	1o9r_A:0.4649430000):0.2529130000	1uvh_A:0.7630070000):0.5297280000	(1tjo_A:0.0000020000	1tk6_A:0.0000020000):0.7047890000):0.2805760000	((((2fzf_A:1.5430580000	(1lko_A:0.2589240000	1yuz_A:1.4080720000):0.4121840000):0.3385820000	(3qhb_A:1.0156400000	(1otk_A:2.3069550000	(((((((1oqu_A:0.2701960000	1uzr_A:0.1041190000):0.0968212000	1r2f_A:0.1315570000):0.7381390000	1mxr_A:0.7909160000):0.2663170000	(1jk0_A:0.2843410000	(2uw2_A:0.0625790000	1w68_A:0.1360270000):0.2305000000):0.7606870000):0.5166180000	3ee4_A:0.9814210000):0.4670120000	(((2uw1_A:0.0033570000	2uw1_B:0.0000020000):0.1807760000	1afr_A:0.0868680000):1.3625300000	1za0_A:1.3720400000):0.8279600000):0.2303520000	((2inc_B:0.9107180000	(2inp_C:1.2923360000	1mty_B:1.4147450000):0.5173280000):0.3254080000	(1mty_D:1.4697790000	3dhg_A:0.9029250000):0.4071580000):1.4306400000):0.4726100000):0.5953160000):0.2982670000):0.4739440000	(((((1bcf_A:0.0000020000	3e1q_A:0.0000020000):0.1595220000	2fkz_A:0.1143030000):0.2158660000	1jgc_A:0.2438980000):0.2260570000	(((((1lb3_A:0.1548670000	2za7_A:0.1004620000):0.3519970000	1bg7_A:0.0580600000):0.1422780000	1r03_A:0.2369720000):0.2910460000	(1z6o_A:1.0121860000	1z6o_M:0.6158130000):0.1425330000):0.3999650000	((((1eum_A:0.2573310000	1krq_A:0.3681070000):0.2612920000	3e6s_A:0.9785860000):0.1480680000	2jd7_A:0.2000810000):0.1417770000	1vlg_A:0.3154570000):0.2756880000):0.9156210000):0.3577190000	1nfv_A:0.5737200000):0.2386480000):0.1403390000	2vzb_A:0.9611610000):0.2062440000):0.2660360000):0.1305820000):0.0209997000	1n1q_A:0.3202650000);
(1ji5_A:0.2319470000	1jig_A:0.1980880000	((1n1q_A:0.2782910000	(1ji4_A:0.5319920000	2fjc_A:0.6342420000):0.1663280000):0.0911462000	((2chp_A:0.3679770000	(((((1dps_A:0.0000010000	1jts_A:0.0000010000):0.3313440000	1o9r_A:0.2929330000):0.2421210000	1uvh_A:0.7367790000):0.5324520000	(1tjo_A:0.0000010000	1tk6_A:0.0000010000):0.9357150000):0.2239790000	((((((2fzf_A:2.1666890000	1yuz_A:0.9004010000):0.1457020000	1lko_A:0.5856650000):0.5158950000	3qhb_A:1.1736180000):0.3178170000	(((((((1lb3_A:0.1414230000	2za7_A:0.0607050000):0.3042200000	1bg7_A:0.0771180000):0.0743721000	1r03_A:0.2117210000):0.2383890000	1z6o_A:1.0410500000):0.1869660000	1z6o_M:0.7242540000):0.1265000000	(((1eum_A:0.3762140000	1krq_A:0.2576480000):0.1979060000	3e6s_A:0.9000930000):0.1480770000	(2jd7_A:0.2056600000	1vlg_A:0.4649740000):0.1465030000):0.2764280000):0.6986080000	(1otk_A:2.2057180000	(((((((1oqu_A:0.2121700000	1uzr_A:0.0999430000):0.1286760000	1r2f_A:0.1399790000):0.6816630000	1mxr_A:0.7324390000):0.2405040000	(1jk0_A:0.2685210000	(2uw2_A:0.0831270000	1w68_A:0.0698680000):0.2146560000):0.7974520000):0.4733570000	3ee4_A:1.1417810000):0.4578430000	(((2inc_B:0.6802400000	2inp_C:1.4018410000):0.5224520000	1mty_B:1.3745120000):0.2866880000	(1mty_D:1.0400070000	3dhg_A:1.1620820000):0.3004880000):1.1311500000):0.2104060000	(((2uw1_A:0.0045610000	2uw1_B:0.0000010000):0.1284480000	1afr_A:0.1323870000):1.6569300000	1za0_A:1.7168250000):0.8213550000):0.3159330000):0.8777760000):0.0675227000):0.3834990000	((((1bcf_A:0.0000010000	3e1q_A:0.0000010000):0.2765590000	2fkz_A:0.1483770000):0.2330440000	1jgc_A:0.2871920000):0.6693390000	1nfv_A:0.5897740000):0.2927400000):0.2657240000	2vzb_A:1.0805400000):0.2733680000):0.1497810000):0.0947820000	(1qgh_A:0.2924890000	2ux1_A:0.5489890000):0.3365300000):0.0483394000):0.0569576000);
(1ji5_A:0.3716720000	(1jig_A:0.2146560000	((2chp_A:0.3749110000	(((((1dps_A:0.0000010000	1jts_A:0.0000010000):0.3029850000	1o9r_A:0.3457070000):0.2897910000	1uvh_A:0.6164490000):0.3523520000	(1tjo_A:0.0000020000	1tk6_A:0.0000020000):0.6766310000):0.1318510000	(((((2fzf_A:1.9088250000	(1lko_A:0.4360850000	1yuz_A:1.1562890000):0.5002550000):0.3240370000	(((((((1lb3_A:0.1126630000	2za7_A:0.0762160000):0.3574390000	1r03_A:0.1878260000):0.0770251000	1bg7_A:0.0797530000):0.3359530000	(1z6o_A:0.9448000000	1z6o_M:0.4943020000):0.1622220000):0.2681950000	3e6s_A:1.0202850000):0.1251480000	((1eum_A:0.3259980000	1krq_A:0.3225250000):0.3172300000	(2jd7_A:0.1989440000	1vlg_A:0.4092510000):0.1593870000):0.1852770000):0.6081530000	(1otk_A:2.0750380000	(((((((1oqu_A:0.1790850000	1r2f_A:0.2138780000):0.0543260000	1uzr_A:0.0431870000):0.8006130000	1mxr_A:0.7575080000):0.2206830000	(1jk0_A:0.2143990000	(2uw2_A:0.0463090000	1w68_A:0.1657790000):0.2280800000):0.7552900000):0.5363330000	3ee4_A:1.2190840000):0.6053990000	((2inc_B:0.6927130000	2inp_C:1.2995640000):0.3449410000	(1mty_B:1.1917600000	(1mty_D:1.3464350000	3dhg_A:0.9415760000):0.3271910000):0.3011850000):0.8851980000):0.2220450000	(((2uw1_A:0.0048110000	2uw1_B:0.0000010000):0.1366140000	1afr_A:0.0975540000):1.4347800000	1za0_A:1.4786840000):0.4115580000):0.4901160000):1.1150700000):0.1301550000):0.0795080000	3qhb_A:1.3672890000):0.2638860000	((((1bcf_A:0.0000010000	3e1q_A:0.0000010000):0.1769050000	2fkz_A:0.1452150000):0.2206770000	1jgc_A:0.3158320000):0.3654420000	1nfv_A:0.7137270000):0.2964900000):0.2096410000	2vzb_A:1.0422220000):0.4183810000):0.1648810000):0.0529090000	((1qgh_A:0.2514620000	2ux1_A:0.6945240000):0.3299840000	(1ji4_A:0.3963330000	2fjc_A:0.5416020000):0.3061240000):0.1430470000):0.1065980000):0.0276331000	1n1q_A:0.3045740000);
(1ji5_A:0.2453410000	1jig_A:0.2353630000	(1n1q_A:0.4007260000	((2chp_A:0.3319610000	(((((1dps_A:0.0000010000	1jts_A:0.0000010000):0.3529780000	1o9r_A:0.2797430000):0.2696330000	1uvh_A:0.6472100000):0.3197930000	(1tjo_A:0.0000010000	1tk6_A:0.0000010000):0.7511470000):0.2785360000	((((2fzf_A:1.4696890000	(1otk_A:2.0258630000	(((((((1oqu_A:0.2323250000	1uzr_A:0.0454250000):0.0851871000	1r2f_A:0.1149330000):0.6578470000	1mxr_A:0.9352320000):0.3046840000	(1jk0_A:0.1710350000	(2uw2_A:0.0541800000	1w68_A:0.0743740000):0.2068430000):0.8231770000):0.4316390000	3ee4_A:1.0931800000):0.5033760000	(((2uw1_A:0.0058430000	2uw1_B:0.0000010000):0.1216250000	1afr_A:0.1071720000):1.5041000000	1za0_A:1.7985280000):0.8983830000):0.3932590000	(2inc_B:0.8852320000	((2inp_C:1.1609390000	1mty_B:1.1254610000):0.2621310000	(1mty_D:1.2771920000	3dhg_A:1.0822390000):0.6156510000):0.1424250000):1.1804700000):0.3045960000):0.8806640000):0.3041530000	((1lko_A:0.4100630000	1yuz_A:0.7816240000):0.3002130000	3qhb_A:1.1784490000):0.5556340000):0.3621040000	(((((1bcf_A:0.0000010000	3e1q_A:0.0000010000):0.2015780000	2fkz_A:0.1362070000):0.2619650000	1jgc_A:0.3680590000):0.2737350000	(((((1lb3_A:0.1301100000	2za7_A:0.0675940000):0.3019230000	1bg7_A:0.1131650000):0.0688566000	1r03_A:0.1703590000):0.3330220000	(1z6o_A:1.0991510000	1z6o_M:0.7864750000):0.2107550000):0.2378080000	(((1eum_A:0.2571100000	1krq_A:0.3558030000):0.2863380000	(2jd7_A:0.1758390000	1vlg_A:0.3466190000):0.1580780000):0.0977414000	3e6s_A:0.7989460000):0.2011520000):0.7338970000):0.3091700000	1nfv_A:0.6320550000):0.3225720000):0.1256680000	2vzb_A:0.8165980000):0.2606010000):0.1636760000):0.0555584000	((1qgh_A:0.3374890000	2ux1_A:0.5254170000):0.2877620000	(1ji4_A:0.4690470000	2fjc_A:0.6433010000):0.2618330000):0.1210990000):0.0489249000):0.0219932000);
(1ji5_A:0.2139340000	(1jig_A:0.2417390000	1n1q_A:0.3252250000):0.0101296000	((2chp_A:0.3061230000	(((((1dps_A:0.0000010000	1jts_A:0.0000010000):0.2030590000	1o9r_A:0.4131880000):0.4406080000	1uvh_A:0.5249200000):0.5822130000	(1tjo_A:0.0000010000	1tk6_A:0.0000010000):0.5727620000):0.3733690000	((((2fzf_A:1.1831250000	(((1otk_A:1.8875590000	(((2uw1_A:0.0015910000	2uw1_B:0.0000010000):0.0696937000	1afr_A:0.1712970000):1.7904500000	1za0_A:1.7744330000):0.4444390000):0.4327250000	(((2inc_B:0.9487940000	2inp_C:1.3984060000):0.3912880000	1mty_B:1.3251290000):0.4108430000	(1mty_D:1.2699040000	3dhg_A:1.1103540000):0.2062250000):1.5230700000):0.2274720000	(((((1oqu_A:0.2561740000	1uzr_A:0.1195620000):0.1555530000	1r2f_A:0.1150640000):0.8043460000	1mxr_A:0.8432570000):0.2582000000	(1jk0_A:0.2588010000	(2uw2_A:0.0819950000	1w68_A:0.0911160000):0.2201720000):0.5249350000):0.7534240000	3ee4_A:1.1624690000):0.5151870000):0.9553840000):0.5890100000	(((1lko_A:0.5466340000	1yuz_A:1.0137750000):0.3684990000	3qhb_A:1.0042880000):0.4319940000	(((((1lb3_A:0.1298940000	2za7_A:0.0745320000):0.4579230000	1bg7_A:0.0609550000):0.1373790000	1r03_A:0.2222430000):0.2884370000	(1z6o_A:1.0521900000	1z6o_M:0.7402410000):0.1410380000):0.3842500000	(((1eum_A:0.4075790000	1krq_A:0.3116850000):0.1532300000	3e6s_A:0.7950250000):0.1623540000	(2jd7_A:0.2119710000	1vlg_A:0.4183220000):0.1203370000):0.1489480000):0.6913630000):0.2027480000):0.2893690000	((((1bcf_A:0.0000010000	3e1q_A:0.0000010000):0.1466290000	2fkz_A:0.1533190000):0.1414390000	1jgc_A:0.3551040000):0.5792030000	1nfv_A:0.5129060000):0.2875070000):0.1075290000	2vzb_A:1.0359870000):0.1770580000):0.0927435000):0.0820887000	((1qgh_A:0.3421960000	2ux1_A:0.3926710000):0.4094280000	(1ji4_A:0.5143250000	2fjc_A:0.6831250000):0.2650490000):0.1778080000):0.0875306000);
(1ji5_A:0.2910650000	1jig_A:0.2049260000	(1n1q_A:0.3788110000	((2chp_A:0.4296180000	(((((1dps_A:0.0000010000	1jts_A:0.0000010000):0.4268620000	1o9r_A:0.2917920000):0.2753330000	1uvh_A:0.8502760000):0.3349270000	(1tjo_A:0.0000010000	1tk6_A:0.0000010000):0.7898570000):0.3319500000	(((((2fzf_A:1.7342410000	(1otk_A:2.8113830000	(((((((1oqu_A:0.2382160000	1uzr_A:0.0940340000):0.1015540000	1r2f_A:0.1332880000):0.6757200000	1mxr_A:0.8349030000):0.2588510000	(1jk0_A:0.2120460000	(2uw2_A:0.0603490000	1w68_A:0.0957320000):0.2092040000):0.8418370000):0.4530650000	3ee4_A:1.0794210000):0.4406700000	(((2uw1_A:0.0031490000	2uw1_B:0.0000010000):0.0605634000	1afr_A:0.1273490000):1.3129800000	1za0_A:1.2721590000):1.1651900000):0.1753390000	((2inc_B:0.7572510000	(2inp_C:1.2351570000	1mty_B:1.5511630000):0.3636290000):0.4054160000	(1mty_D:1.1770670000	3dhg_A:1.3030890000):0.2052060000):0.8517710000):0.6682170000):0.8572400000):0.4354300000	((1lko_A:0.5424090000	1yuz_A:0.9105150000):0.7888180000	3qhb_A:0.8209920000):0.3369670000):0.2297300000	(((((1lb3_A:0.0919880000	2za7_A:0.1209500000):0.2676300000	1bg7_A:0.1187380000):0.0735326000	1r03_A:0.1503270000):0.1773880000	(1z6o_A:1.0805560000	1z6o_M:0.4991920000):0.1423900000):0.3271260000	((((1eum_A:0.3495350000	1krq_A:0.3767880000):0.3442850000	2jd7_A:0.1749900000):0.1432810000	1vlg_A:0.3234840000):0.2334840000	3e6s_A:0.8164680000):0.1618920000):0.4419070000):0.2878810000	((((1bcf_A:0.0000010000	3e1q_A:0.0000010000):0.1923710000	2fkz_A:0.1539280000):0.1887200000	1jgc_A:0.3722230000):0.1745570000	1nfv_A:0.9339470000):0.2746710000):0.5382050000	2vzb_A:0.9398890000):0.2931930000):0.0459374000):0.0780731000	((1qgh_A:0.3050000000	2ux1_A:0.5524920000):0.3247800000	(1ji4_A:0.5284150000	2fjc_A:0.7016260000):0.1867550000):0.1041820000):0.0697754000):0.0392077000);
(1ji5_A:0.3245630000	1jig_A:0.2371410000	(1n1q_A:0.4067150000	((2chp_A:0.3678130000	(((((1dps_A:0.0000010000	1jts_A:0.0000010000):0.3071360000	1o9r_A:0.3219180000):0.4556690000	1uvh_A:0.9798940000):0.3269260000	(1tjo_A:0.0000010000	1tk6_A:0.0000010000):0.7813250000):0.3132040000	((((((2fzf_A:2.3068470000	1yuz_A:1.1648060000):0.1321060000	1lko_A:0.7435880000):0.5066780000	((((((1lb3_A:0.1592390000	2za7_A:0.0766860000):0.3379900000	1bg7_A:0.1382320000):0.0579478000	1r03_A:0.2250090000):0.1469840000	1z6o_A:1.2861880000):0.2312490000	1z6o_M:0.8114400000):0.3093270000	(((1eum_A:0.3922330000	1krq_A:0.3054830000):0.1312090000	3e6s_A:0.9434400000):0.1291640000	(2jd7_A:0.1976560000	1vlg_A:0.3720930000):0.1092460000):0.1986510000):0.6105450000):0.2079540000	((((1bcf_A:0.0000010000	3e1q_A:0.0000010000):0.1955000000	2fkz_A:0.1712950000):0.2262460000	1jgc_A:0.3690090000):0.4496500000	1nfv_A:0.8467030000):0.3564760000):0.1211650000	(3qhb_A:1.1929100000	(1otk_A:1.7767450000	(((((((1oqu_A:0.2086180000	1uzr_A:0.0929110000):0.1152430000	1r2f_A:0.0720270000):0.8583190000	1mxr_A:0.8184700000):0.2454850000	(1jk0_A:0.3317110000	(2uw2_A:0.0601430000	1w68_A:0.0963960000):0.2259410000):0.5700430000):0.2643330000	((2inc_B:0.6984960000	(2inp_C:1.6095760000	1mty_B:1.4721720000):0.4020170000):0.3147120000	(1mty_D:1.3379070000	3dhg_A:1.0297810000):0.3940250000):1.1622300000):0.2954330000	(((2uw1_A:0.0050640000	2uw1_B:0.0000010000):0.0695640000	1afr_A:0.1515740000):1.9733300000	1za0_A:1.1145310000):1.0014800000):0.1941600000	3ee4_A:1.1075560000):0.9326450000):0.9573290000):0.1635730000):0.3480220000	2vzb_A:0.8405050000):0.3595050000):0.1857770000):0.1188590000	((1qgh_A:0.3339570000	2ux1_A:0.7162020000):0.3112300000	(1ji4_A:0.5451850000	2fjc_A:0.6397320000):0.4533520000):0.1426660000):0.1463160000):0.0915305000);
(1ji5_A:0.1745150000	(1jig_A:0.1899300000	((2chp_A:0.3634720000	(((((1dps_A:0.0000010000	1jts_A:0.0000010000):0.3915380000	1o9r_A:0.2505920000):0.4941190000	1uvh_A:0.5012330000):0.3713630000	(1tjo_A:0.0000010000	1tk6_A:0.0000010000):0.4660750000):0.2857640000	(((2fzf_A:2.0683010000	((((1bcf_A:0.0000010000	3e1q_A:0.0000010000):0.2676570000	2fkz_A:0.1166450000):0.2132700000	1jgc_A:0.3010770000):0.3165780000	1nfv_A:0.7371470000):0.2218850000):0.0909623000	((((1lko_A:0.5706150000	1yuz_A:1.2397880000):0.5327380000	3qhb_A:1.3393440000):0.4472440000	(1otk_A:2.1034820000	(((((((1oqu_A:0.2129430000	1uzr_A:0.0781750000):0.0881197000	1r2f_A:0.1600450000):0.6764260000	1mxr_A:0.8986800000):0.2922470000	(1jk0_A:0.2681660000	(2uw2_A:0.1213820000	1w68_A:0.0694560000):0.0990138000):0.6647030000):0.5018400000	((2inc_B:1.0813120000	(2inp_C:1.0824400000	1mty_B:1.5689590000):0.5668920000):0.2583530000	(1mty_D:1.2106680000	3dhg_A:1.2363800000):0.2315240000):1.3974400000):0.3611820000	(((2uw1_A:0.0064480000	2uw1_B:0.0000020000):0.0769748000	1afr_A:0.1160860000):1.4476200000	1za0_A:1.2650390000):1.3748300000):0.1610350000	3ee4_A:0.7786210000):1.3210300000):0.4898800000):0.1100460000	((((((1lb3_A:0.1546000000	2za7_A:0.0838070000):0.3160800000	1r03_A:0.2467560000):0.0700335000	1bg7_A:0.0608460000):0.2803010000	(1z6o_A:1.1321670000	1z6o_M:0.6607460000):0.1213620000):0.4207200000	3e6s_A:0.9199810000):0.1647280000	((1eum_A:0.4121850000	1krq_A:0.4444500000):0.2210380000	(2jd7_A:0.3185830000	1vlg_A:0.3201840000):0.1104780000):0.0599234000):0.7559760000):0.2806120000):0.3862540000	2vzb_A:0.9621470000):0.4843120000):0.2461110000):0.0551874000	((1qgh_A:0.3239740000	2ux1_A:0.7443240000):0.2317670000	(1ji4_A:0.6136510000	2fjc_A:0.5039730000):0.2392310000):0.0601348000):0.1725970000):0.0251583000	1n1q_A:0.4395030000);
(1ji5_A:0.2190270000	1jig_A:0.2288950000	(1n1q_A:0.3506260000	((2chp_A:0.2633660000	(((((1dps_A:0.0000010000	1jts_A:0.0000010000):0.2900090000	1o9r_A:0.2897260000):0.5001410000	1uvh_A:0.7075140000):0.3802530000	(1tjo_A:0.0000010000	1tk6_A:0.0000010000):0.5102030000):0.3080970000	(((((2fzf_A:1.8263850000	((1lko_A:0.3072250000	1yuz_A:1.2742530000):0.5094330000	3qhb_A:1.0054980000):0.2360600000):0.4235270000	(1otk_A:2.0120800000	((((1oqu_A:0.2139220000	1r2f_A:0.2045190000):0.0734987000	1uzr_A:0.0222670000):0.5913020000	(1mxr_A:0.6791180000	(((1jk0_A:0.1672750000	(2uw2_A:0.0913610000	1w68_A:0.0965710000):0.1713230000):0.3893450000	(((2inc_B:1.0565050000	2inp_C:1.4312170000):0.4085710000	1mty_B:1.2369490000):0.2733700000	(1mty_D:1.4264950000	3dhg_A:1.0925200000):0.3922740000):1.5370600000):0.2793780000	(((2uw1_A:0.0000030000	2uw1_B:0.0000020000):0.0745638000	1afr_A:0.1981030000):1.6280300000	1za0_A:1.3641310000):1.6216600000):0.3426090000):0.2058230000):0.6877890000	3ee4_A:1.0750720000):1.5943500000):0.8933120000):0.0000028799	(((((1lb3_A:0.1428110000	2za7_A:0.0549380000):0.3080290000	1bg7_A:0.0871220000):0.0899364000	1r03_A:0.2043810000):0.1869940000	(1z6o_A:1.1972300000	1z6o_M:0.8562180000):0.2738110000):0.3539920000	(((1eum_A:0.3814320000	1krq_A:0.3623580000):0.1319080000	3e6s_A:0.7145630000):0.2134040000	(2jd7_A:0.1458270000	1vlg_A:0.4170600000):0.0932151000):0.1284050000):0.5736630000):0.2761740000	((((1bcf_A:0.0000010000	3e1q_A:0.0000010000):0.1549510000	2fkz_A:0.1359670000):0.2231390000	1jgc_A:0.2958070000):0.5603760000	1nfv_A:0.8229760000):0.2641500000):0.1856550000	2vzb_A:0.8116420000):0.2914160000):0.1641560000):0.0830233000	(((1qgh_A:0.5189020000	2ux1_A:0.5666550000):0.1873750000	2fjc_A:0.5861930000):0.1491420000	1ji4_A:0.6284500000):0.0755565000):0.1352440000):0.0366780000);
(1ji5_A:0.2144580000	(1jig_A:0.1377110000	((1qgh_A:0.3389350000	2ux1_A:0.3698630000):0.3387130000	(1ji4_A:0.5005960000	2fjc_A:0.4858830000):0.2104720000):0.1352940000):0.1180400000	(1n1q_A:0.2472990000	(2chp_A:0.3108140000	(((((1dps_A:0.0000020000	1jts_A:0.0000020000):0.3298750000	1o9r_A:0.2316360000):0.2793450000	1uvh_A:0.8230280000):0.5099990000	(1tjo_A:0.0000010000	1tk6_A:0.0000010000):0.7019890000):0.3110080000	((((((2fzf_A:2.2879650000	1yuz_A:1.0791420000):0.1768470000	1lko_A:0.5213350000):0.5806880000	3qhb_A:1.2098460000):0.2567730000	((((1lb3_A:0.1540680000	2za7_A:0.0726300000):0.3679440000	(1bg7_A:0.0777620000	1r03_A:0.2323550000):0.0557658000):0.2017510000	(1z6o_A:1.1088680000	1z6o_M:0.9617500000):0.2860890000):0.3574440000	(((1eum_A:0.2868710000	1krq_A:0.3512480000):0.2322440000	(2jd7_A:0.2348100000	1vlg_A:0.4005690000):0.0911321000):0.1418540000	3e6s_A:0.7748850000):0.1647580000):0.9184890000):0.3493250000	((((1bcf_A:0.0000010000	3e1q_A:0.0000010000):0.1160140000	2fkz_A:0.2080690000):0.0536818000	1jgc_A:0.3934790000):0.6624740000	1nfv_A:0.6612370000):0.1830450000):0.3505280000	(2vzb_A:0.7088400000	(1otk_A:2.2762550000	(((((((1oqu_A:0.2209400000	1r2f_A:0.1885140000):0.0661512000	1uzr_A:0.0384820000):0.7785960000	1mxr_A:0.8562760000):0.2043430000	(1jk0_A:0.3114680000	(2uw2_A:0.0898020000	1w68_A:0.0826740000):0.1333850000):0.7856880000):0.7383320000	3ee4_A:1.2970970000):0.2761590000	(((2uw1_A:0.0031620000	2uw1_B:0.0000020000):0.1255520000	1afr_A:0.1443760000):1.5904900000	1za0_A:1.6931440000):0.9230640000):0.3439490000	(2inc_B:0.6452820000	((2inp_C:1.0215850000	1mty_B:1.3656160000):0.5580900000	(1mty_D:1.3069750000	3dhg_A:1.1247850000):0.6199690000):0.1539840000):1.3494900000):0.2850720000):1.4048400000):0.3967440000):0.2522700000):0.2030740000):0.0585487000):0.0602856000);
(1ji5_A:0.3517270000	1jig_A:0.2635190000	(1n1q_A:0.3744250000	(((2chp_A:0.4910860000	(1qgh_A:0.3361570000	2ux1_A:0.5423940000):0.4670720000):0.0684403000	(((((1dps_A:0.0000010000	1jts_A:0.0000010000):0.3884790000	1o9r_A:0.3804190000):0.4777810000	1uvh_A:0.6915330000):0.2859370000	(1tjo_A:0.0000010000	1tk6_A:0.0000010000):0.7859290000):0.3264770000	(((((2fzf_A:2.4173870000	(1lko_A:0.4876630000	(1yuz_A:1.0437580000	3qhb_A:0.8945590000):0.3395840000):0.3144940000):0.3946840000	(1otk_A:2.3993010000	(((((((1oqu_A:0.2399560000	1r2f_A:0.2548110000):0.0274995000	1uzr_A:0.0352560000):0.6366670000	1mxr_A:0.7842080000):0.3502780000	(1jk0_A:0.3247670000	(2uw2_A:0.0710430000	1w68_A:0.0942770000):0.1674570000):0.6754280000):0.3478160000	(((2uw1_A:0.0000030000	2uw1_B:0.0000020000):0.0429508000	1afr_A:0.2186130000):1.6158100000	1za0_A:1.1671900000):0.9751370000):0.0843113000	3ee4_A:1.3670930000):0.2861420000	((2inc_B:0.7395090000	2inp_C:1.3538600000):0.2187580000	((1mty_B:1.3483810000	1mty_D:1.3755800000):0.1324020000	3dhg_A:1.2506690000):0.4257790000):0.7387870000):0.3121880000):1.0472700000):0.0789741000	((((1lb3_A:0.1750970000	2za7_A:0.0719480000):0.2788140000	(1bg7_A:0.0935200000	1r03_A:0.2549320000):0.0721988000):0.2064450000	(1z6o_A:0.9209240000	1z6o_M:1.0730560000):0.2662410000):0.4776320000	((((1eum_A:0.2634840000	1krq_A:0.3950660000):0.2567990000	3e6s_A:0.7400680000):0.1556830000	2jd7_A:0.2229930000):0.0903521000	1vlg_A:0.2884410000):0.1350530000):0.7199490000):0.1877230000	((((1bcf_A:0.0000010000	3e1q_A:0.0000010000):0.2026260000	2fkz_A:0.1750740000):0.2528320000	1jgc_A:0.3045510000):0.5502070000	1nfv_A:0.6530960000):0.3208210000):0.3315790000	2vzb_A:1.2576020000):0.3073850000):0.1354510000):0.0391293000	(1ji4_A:0.5255980000	2fjc_A:0.6388340000):0.2462000000):0.1499260000):0.0600233000);
(1ji5_A:0.2758720000	1jig_A:0.2149710000	(1n1q_A:0.2544850000	((2chp_A:0.3837200000	(((((1dps_A:0.0000010000	1jts_A:0.0000010000):0.3183000000	1o9r_A:0.2896600000):0.3256260000	1uvh_A:0.8645550000):0.2725730000	(1tjo_A:0.0000010000	1tk6_A:0.0000010000):0.7202650000):0.3263920000	(((((2fzf_A:1.4233570000	(1lko_A:0.6227570000	1yuz_A:0.8404610000):0.2249830000):0.2928780000	3qhb_A:0.8926170000):0.5105220000	(((((((1lb3_A:0.0876880000	2za7_A:0.0946090000):0.3591570000	1r03_A:0.2274710000):0.0688366000	1bg7_A:0.0410710000):0.3020900000	1z6o_A:1.1585920000):0.2050310000	1z6o_M:0.6084680000):0.1372950000	(((1eum_A:0.3938730000	1krq_A:0.2879950000):0.2055500000	3e6s_A:0.6821570000):0.1365510000	(2jd7_A:0.2189980000	1vlg_A:0.2805760000):0.1344290000):0.1978030000):0.7092880000	(1otk_A:2.1717260000	(((((((1oqu_A:0.1827280000	1uzr_A:0.0761620000):0.0615574000	1r2f_A:0.1185530000):0.6400300000	1mxr_A:0.7799180000):0.1848150000	(1jk0_A:0.1813110000	(2uw2_A:0.1299030000	1w68_A:0.0399660000):0.1879730000):0.6989580000):0.6214300000	3ee4_A:0.9432020000):0.7883950000	((2inc_B:0.8849990000	(2inp_C:0.8942330000	1mty_B:1.1592010000):0.3486510000):0.3128530000	(1mty_D:1.1576990000	3dhg_A:0.8788540000):0.2811610000):1.0907100000):0.2872780000	(((2uw1_A:0.0029940000	2uw1_B:0.0000010000):0.1146230000	1afr_A:0.1424910000):1.5711000000	1za0_A:1.3364590000):0.4525420000):1.0090300000):0.8797800000):0.0322812000):0.2015730000	((((1bcf_A:0.0000010000	3e1q_A:0.0000010000):0.2141450000	2fkz_A:0.1323800000):0.1800560000	1jgc_A:0.3188960000):0.3760880000	1nfv_A:0.8298820000):0.3068270000):0.2109280000	2vzb_A:0.9070290000):0.2539900000):0.0985938000):0.0635169000	((1qgh_A:0.4360760000	2ux1_A:0.5486130000):0.1822900000	(1ji4_A:0.5312420000	2fjc_A:0.5116610000):0.1905400000):0.1746440000):0.0825206000):0.0237075000);
(1ji5_A:0.1868530000	1jig_A:0.1910070000	(1n1q_A:0.3311430000	((2chp_A:0.4136290000	(((((1dps_A:0.0000010000	1jts_A:0.0000010000):0.4148550000	1o9r_A:0.2220170000):0.3987690000	1uvh_A:0.6903700000):0.3202890000	(1tjo_A:0.0000010000	1tk6_A:0.0000010000):0.6534150000):0.3762180000	(((((((2fzf_A:2.1932140000	1yuz_A:0.9061760000):0.2207500000	1lko_A:0.7342190000):0.1591150000	3qhb_A:1.0659210000):0.5559090000	((((((1lb3_A:0.1056490000	2za7_A:0.0845360000):0.3314510000	1bg7_A:0.0950170000):0.0961456000	1r03_A:0.1442470000):0.2286700000	1z6o_A:1.2882680000):0.2763290000	(((1eum_A:0.3939230000	1krq_A:0.1790620000):0.1958670000	3e6s_A:0.6277150000):0.1539770000	(2jd7_A:0.1888940000	1vlg_A:0.4061730000):0.1075280000):0.3582000000):0.2471240000	1z6o_M:0.8203220000):0.5521000000):0.0000028807	(1otk_A:1.7340410000	(((((((1oqu_A:0.1989110000	1r2f_A:0.1936090000):0.1208540000	1uzr_A:0.0028370000):0.8549550000	(1jk0_A:0.3548670000	(2uw2_A:0.0963700000	1w68_A:0.0770580000):0.1147780000):0.8161450000):0.1677240000	1mxr_A:0.6756860000):0.7818290000	3ee4_A:1.1887240000):0.6620340000	(((2uw1_A:0.0034120000	2uw1_B:0.0000010000):0.1088240000	1afr_A:0.1526110000):1.0111500000	1za0_A:1.6175020000):0.8105810000):0.3726810000	(((2inc_B:1.0411010000	2inp_C:1.2792450000):0.4145720000	1mty_B:1.3025100000):0.2700130000	(1mty_D:1.0338740000	3dhg_A:1.0909820000):0.5505150000):0.8449980000):0.7132730000):1.1736300000):0.2956680000	((((1bcf_A:0.0000010000	3e1q_A:0.0000010000):0.1277170000	2fkz_A:0.1702870000):0.2174360000	1jgc_A:0.3139610000):0.4818000000	1nfv_A:0.8853510000):0.2225720000):0.1518530000	2vzb_A:1.0338030000):0.1975710000):0.1645120000):0.1268420000	((1qgh_A:0.3812880000	2ux1_A:0.4178330000):0.2522180000	(1ji4_A:0.4657080000	2fjc_A:0.6482830000):0.1600870000):0.0782635000):0.1395780000):0.0805520000);
(1ji5_A:0.1946740000	(1jig_A:0.2685360000	((2chp_A:0.4490700000	(((((1dps_A:0.0000010000	1jts_A:0.0000010000):0.3974050000	1o9r_A:0.2349240000):0.4706200000	1uvh_A:0.7773670000):0.2676240000	(1tjo_A:0.0000010000	1tk6_A:0.0000010000):0.8041190000):0.3373520000	((((((2fzf_A:1.9324420000	1yuz_A:0.8474230000):0.1555900000	1lko_A:0.4634330000):0.4167220000	3qhb_A:0.9346900000):0.6927670000	(((((((1lb3_A:0.1578590000	2za7_A:0.0739230000):0.3004990000	1bg7_A:0.0807350000):0.0783594000	1r03_A:0.1408460000):0.2389840000	1z6o_A:1.2030240000):0.2006750000	1z6o_M:0.7396020000):0.1994550000	(((1eum_A:0.2642370000	1krq_A:0.3675690000):0.1553940000	3e6s_A:0.9190340000):0.1167640000	(2jd7_A:0.2150860000	1vlg_A:0.4199310000):0.1241940000):0.2546400000):0.4357450000	(1otk_A:2.3502560000	(((((((1oqu_A:0.2227960000	1uzr_A:0.0775730000):0.1065850000	1r2f_A:0.1376300000):0.7245510000	1mxr_A:0.8788960000):0.2476330000	(1jk0_A:0.2106630000	(2uw2_A:0.0783870000	1w68_A:0.0732050000):0.2425850000):0.6898150000):0.3195370000	(((2inc_B:1.1263530000	2inp_C:1.1039900000):0.4718220000	1mty_B:1.1407810000):0.4703010000	(1mty_D:1.1716200000	3dhg_A:1.1115510000):0.2172750000):1.4159200000):0.3478450000	3ee4_A:0.9590680000):0.4468010000	(((2uw1_A:0.0062150000	2uw1_B:0.0000010000):0.1044520000	1afr_A:0.0923770000):1.1627100000	1za0_A:1.4599440000):0.6376990000):0.7009830000):1.3112400000):0.0000022841):0.1571630000	((((1bcf_A:0.0000010000	3e1q_A:0.0000010000):0.1829890000	2fkz_A:0.1715570000):0.1079310000	1jgc_A:0.3375160000):0.5110740000	1nfv_A:0.7079010000):0.2751540000):0.3870190000	2vzb_A:0.8518410000):0.3284650000):0.1778240000):0.0389786000	((1qgh_A:0.4045690000	2ux1_A:0.3785750000):0.4566470000	(1ji4_A:0.5321810000	2fjc_A:0.5844340000):0.1532090000):0.0429629000):0.1093550000):0.0192012000	1n1q_A:0.3756610000);
(1ji5_A:0.2639520000	(1jig_A:0.1668750000	((((2chp_A:0.3336570000	((((1dps_A:0.0000010000	1jts_A:0.0000010000):0.4133550000	1o9r_A:0.1999160000):0.4070630000	1uvh_A:0.7230100000):0.3374490000	(1tjo_A:0.0000010000	1tk6_A:0.0000010000):0.6930420000):0.5189690000):0.0914559000	(((((2fzf_A:1.7743350000	(1lko_A:0.6316650000	1yuz_A:1.0639450000):0.5019680000):0.2316190000	3qhb_A:0.7592600000):0.5459610000	((((((1lb3_A:0.1497280000	2za7_A:0.0889660000):0.3653240000	1bg7_A:0.0923080000):0.0408004000	1r03_A:0.2497960000):0.1964860000	(1z6o_A:1.1506920000	1z6o_M:0.7938530000):0.2690000000):0.2734180000	((1eum_A:0.3093070000	1krq_A:0.3322590000):0.2991030000	((3e6s_A:0.8636060000	2jd7_A:0.2043000000):0.1160670000	1vlg_A:0.3282290000):0.1434670000):0.2152890000):0.6241030000	(1otk_A:2.1138910000	(((((((1oqu_A:0.2201400000	1uzr_A:0.0571910000):0.1371500000	1r2f_A:0.1358550000):0.7093300000	(1jk0_A:0.2800850000	(2uw2_A:0.0820610000	1w68_A:0.1146260000):0.2024500000):0.9952480000):0.0906857000	1mxr_A:0.8768620000):0.6663440000	3ee4_A:0.8513160000):0.6302630000	(((2uw1_A:0.0000030000	2uw1_B:0.0000010000):0.0664522000	1afr_A:0.1310710000):1.1569500000	1za0_A:1.4005540000):0.6287850000):0.3317700000	(((2inc_B:0.9833030000	2inp_C:1.1478190000):0.3543420000	1mty_B:1.1533150000):0.2145770000	(1mty_D:1.1981130000	3dhg_A:0.8008270000):0.3277280000):0.9546810000):0.3579320000):1.5278500000):0.0172701000):0.2525280000	((((1bcf_A:0.0000010000	3e1q_A:0.0000010000):0.2791270000	2fkz_A:0.1411280000):0.2061720000	1jgc_A:0.4227490000):0.2845880000	1nfv_A:0.9511940000):0.3014290000):0.2236940000	2vzb_A:0.8917580000):0.5580910000):0.0446616000	(1qgh_A:0.2513950000	2ux1_A:0.5601200000):0.3560200000):0.0503335000	(1ji4_A:0.3485100000	2fjc_A:0.7164810000):0.3813970000):0.0725214000):0.0407502000	1n1q_A:0.3284450000);
(1ji5_A:0.2326870000	1jig_A:0.1649190000	(1n1q_A:0.3157480000	((2chp_A:0.3656960000	(((((1dps_A:0.0000010000	1jts_A:0.0000010000):0.4161080000	1o9r_A:0.2332870000):0.3886950000	1uvh_A:0.7061150000):0.2733680000	(1tjo_A:0.0000010000	1tk6_A:0.0000010000):0.8375500000):0.2807180000	(((((2fzf_A:1.5898900000	(1lko_A:0.6337930000	1yuz_A:0.9298760000):0.4714120000):0.2554370000	3qhb_A:1.1489090000):0.2562630000	(1otk_A:2.0380660000	(((((((1oqu_A:0.1966440000	1uzr_A:0.0623350000):0.0857188000	1r2f_A:0.1555940000):0.7515130000	1mxr_A:0.8369010000):0.2537580000	(1jk0_A:0.2449070000	(2uw2_A:0.0788200000	1w68_A:0.0768260000):0.1865440000):0.7161990000):0.6512190000	3ee4_A:1.3001900000):0.4474040000	(((2uw1_A:0.0060770000	2uw1_B:0.0000010000):0.0759900000	1afr_A:0.1409180000):1.4487700000	1za0_A:1.7947440000):0.5691700000):0.3095070000	((2inc_B:0.9756850000	(2inp_C:1.2031430000	1mty_B:1.4932020000):0.2187370000):0.2661030000	(1mty_D:1.2214590000	3dhg_A:0.9527600000):0.3978330000):0.8944690000):0.2392330000):1.2201600000):0.4592760000	2vzb_A:0.7171950000):0.3127110000	(((((1bcf_A:0.0000010000	3e1q_A:0.0000010000):0.2105600000	2fkz_A:0.0928480000):0.1398310000	1jgc_A:0.4540900000):0.2234640000	((((((1lb3_A:0.1562810000	2za7_A:0.0836290000):0.2905330000	1bg7_A:0.1024750000):0.1049200000	1r03_A:0.2136090000):0.2558580000	(1z6o_A:1.2023280000	1z6o_M:0.7425270000):0.1758480000):0.4346690000	3e6s_A:0.6099830000):0.0997649000	((1eum_A:0.2713840000	1krq_A:0.4428420000):0.2103870000	(2jd7_A:0.2668090000	1vlg_A:0.3530350000):0.1596230000):0.1710470000):0.8102770000):0.3675280000	1nfv_A:0.5855500000):0.3330080000):0.4015680000):0.0755294000):0.0618168000	((1qgh_A:0.4230210000	2ux1_A:0.6334190000):0.2376760000	(1ji4_A:0.5053200000	2fjc_A:0.5681140000):0.2947020000):0.0841699000):0.1178650000):0.0333034000);
(1ji5_A:0.2697290000	1jig_A:0.2139970000	(1n1q_A:0.3704340000	((2chp_A:0.5690490000	(((((1dps_A:0.0000010000	1jts_A:0.0000010000):0.4141280000	1o9r_A:0.2247480000):0.4920730000	1uvh_A:0.6877670000):0.5617690000	(1tjo_A:0.0000020000	1tk6_A:0.0000020000):0.7818050000):0.1978140000	(((((2fzf_A:2.1014840000	(1lko_A:0.3139910000	1yuz_A:1.1220330000):0.4661560000):0.3771900000	3qhb_A:1.0138700000):0.4027700000	(((((1lb3_A:0.1551190000	2za7_A:0.0474350000):0.2572550000	1bg7_A:0.1159400000):0.0781694000	1r03_A:0.1016790000):0.2240820000	(1z6o_A:1.1205640000	1z6o_M:0.7040130000):0.2330210000):0.3825830000	(((1eum_A:0.2734270000	1krq_A:0.3272820000):0.1838690000	3e6s_A:0.9905550000):0.1893410000	(2jd7_A:0.1887260000	1vlg_A:0.3206610000):0.0656612000):0.1692810000):0.5997100000):0.0937687000	((((1bcf_A:0.0000010000	3e1q_A:0.0000010000):0.1574970000	2fkz_A:0.1980820000):0.2361130000	1jgc_A:0.3836170000):0.5071310000	1nfv_A:0.7569210000):0.2244820000):0.2614820000	(2vzb_A:0.8083450000	(1otk_A:1.9971010000	((((((1oqu_A:0.2345020000	1uzr_A:0.0587870000):0.1267990000	1r2f_A:0.0953500000):0.7130280000	(1mxr_A:0.7976480000	(1jk0_A:0.2732900000	(2uw2_A:0.0913340000	1w68_A:0.1170480000):0.1560200000):0.8322690000):0.2314850000):0.6760160000	3ee4_A:1.1280580000):0.2886310000	((2inc_B:0.9643590000	(2inp_C:1.3422440000	1mty_B:1.4928310000):0.4030000000):0.4776480000	(1mty_D:1.2778330000	3dhg_A:1.1798540000):0.0942919000):2.1341800000):0.3286350000	(((2uw1_A:0.0000030000	2uw1_B:0.0000010000):0.0794118000	1afr_A:0.1484290000):1.3977400000	1za0_A:1.4181400000):0.2951990000):0.4748770000):1.3084700000):0.2875210000):0.3525770000):0.0855534000):0.0563302000	((1qgh_A:0.3003360000	2ux1_A:0.5616570000):0.3005640000	(1ji4_A:0.5095100000	2fjc_A:0.7016010000):0.2243220000):0.0560034000):0.1427530000):0.0102493000);
(1ji5_A:0.2158390000	1jig_A:0.2574620000	((1n1q_A:0.3453660000	2chp_A:0.4370360000):0.0950824000	((((1qgh_A:0.3470150000	2ux1_A:0.3473850000):0.2308690000	(((1dps_A:0.0000010000	1jts_A:0.0000010000):0.4057960000	1o9r_A:0.2978610000):0.3984510000	(1uvh_A:0.5562280000	(1tjo_A:0.0000010000	1tk6_A:0.0000010000):0.7552560000):0.2208510000):0.3451540000):0.1180490000	((((((((2fzf_A:2.0320540000	1yuz_A:0.8995730000):0.1953700000	1lko_A:0.5501440000):0.3236500000	3qhb_A:1.0791170000):0.5014770000	(1otk_A:2.3170170000	(((((((1oqu_A:0.2392860000	1uzr_A:0.0557390000):0.0961015000	1r2f_A:0.1233650000):0.6755590000	1mxr_A:0.8167940000):0.1698440000	(1jk0_A:0.3145400000	(2uw2_A:0.0676330000	1w68_A:0.0747130000):0.2285390000):0.6758420000):0.4766920000	((2inc_B:1.1958590000	(2inp_C:1.0858870000	1mty_B:1.3172290000):0.3490800000):0.1657530000	(1mty_D:1.2722260000	3dhg_A:1.2125270000):0.3406730000):1.1652700000):0.3291230000	(((2uw1_A:0.0032560000	2uw1_B:0.0000010000):0.1116300000	1afr_A:0.1548940000):1.8300300000	1za0_A:1.6803820000):0.7121420000):0.1887730000	3ee4_A:1.2381460000):0.7713760000):1.4014000000):0.1842110000	((((((1lb3_A:0.2161220000	2za7_A:0.1161600000):0.4245130000	1bg7_A:0.0677660000):0.0718694000	1r03_A:0.2209620000):0.3178600000	1z6o_A:1.2594960000):0.1325160000	1z6o_M:0.7771690000):0.5516790000	(((1eum_A:0.3734310000	1krq_A:0.3203960000):0.2376740000	3e6s_A:0.9394710000):0.1002440000	(2jd7_A:0.1992410000	1vlg_A:0.3480520000):0.1298930000):0.1728780000):0.5017700000):0.2339230000	(((1bcf_A:0.0000010000	3e1q_A:0.0000010000):0.1761200000	2fkz_A:0.2313310000):0.1961910000	1jgc_A:0.4243500000):0.4538530000):0.3044430000	1nfv_A:0.5638430000):0.4335260000	2vzb_A:1.0939140000):0.2823250000):0.0580272000	(1ji4_A:0.5372900000	2fjc_A:0.5339950000):0.2094360000):0.1554330000):0.0847275000);
(1ji5_A:0.3073530000	(1jig_A:0.2343960000	(((2chp_A:0.3624650000	(((((1dps_A:0.0000020000	1jts_A:0.0000020000):0.5462340000	1o9r_A:0.2575180000):0.2786960000	1uvh_A:0.7178830000):0.4478130000	(1tjo_A:0.0000010000	1tk6_A:0.0000010000):0.7042800000):0.3804370000	(((((2fzf_A:1.8100770000	(1otk_A:2.4940860000	(((((((1oqu_A:0.2491100000	1r2f_A:0.2369060000):0.0678647000	1uzr_A:0.0282100000):1.0374200000	1mxr_A:0.6651370000):0.2951620000	(1jk0_A:0.1670850000	(2uw2_A:0.1121870000	1w68_A:0.0883090000):0.2878180000):0.7046890000):0.7650030000	3ee4_A:1.0350130000):0.6981560000	(((2inc_B:0.8069640000	2inp_C:1.3808210000):0.3104450000	1mty_B:1.3457230000):0.4410100000	(1mty_D:1.2436450000	3dhg_A:1.1509680000):0.1669720000):1.2259700000):0.3656820000	(((2uw1_A:0.0032370000	2uw1_B:0.0000020000):0.0657105000	1afr_A:0.1802010000):1.3415300000	1za0_A:1.9090770000):0.4894000000):0.9129170000):0.1952980000):0.5045440000	((1lko_A:0.3803430000	1yuz_A:1.3588390000):0.3356860000	3qhb_A:1.2440650000):0.5092070000):0.1358700000	((((((1lb3_A:0.1207170000	2za7_A:0.1384020000):0.2973850000	1r03_A:0.3304450000):0.0748276000	1bg7_A:0.0404440000):0.2569360000	1z6o_A:1.0991830000):0.2068470000	1z6o_M:0.7646410000):0.4291880000	(((1eum_A:0.2732760000	1krq_A:0.3931800000):0.2579670000	3e6s_A:1.0635070000):0.0995476000	(2jd7_A:0.2593510000	1vlg_A:0.3585810000):0.0763646000):0.1551070000):0.7830730000):0.2097020000	((((1bcf_A:0.0000010000	3e1q_A:0.0000010000):0.2212010000	2fkz_A:0.1468370000):0.0857486000	1jgc_A:0.3539450000):0.4543190000	1nfv_A:0.6375960000):0.2172250000):0.2612680000	2vzb_A:1.1248250000):0.2465010000):0.1747770000):0.0837349000	(1qgh_A:0.4347140000	2ux1_A:0.4651800000):0.2941920000):0.0837958000	(1ji4_A:0.5323710000	2fjc_A:0.6387670000):0.1820480000):0.0568060000):0.0532831000	1n1q_A:0.3204520000);
(1ji5_A:0.2775540000	(1jig_A:0.1596800000	((1qgh_A:0.4123620000	2ux1_A:0.4084810000):0.3160300000	(1ji4_A:0.5025400000	2fjc_A:0.4272950000):0.3147500000):0.1241530000):0.0935380000	(1n1q_A:0.3011700000	(2chp_A:0.3056270000	(((((1dps_A:0.0000020000	1jts_A:0.0000020000):0.4235920000	1o9r_A:0.1741090000):0.2684010000	1uvh_A:0.6811540000):0.3210110000	(1tjo_A:0.0000010000	1tk6_A:0.0000010000):0.7870850000):0.2307360000	((((((2fzf_A:2.1382870000	(1lko_A:0.5914950000	1yuz_A:0.7184480000):0.1979150000):0.3019060000	3qhb_A:0.7767180000):0.8311050000	((((1lb3_A:0.1314230000	2za7_A:0.0463020000):0.2585430000	(1bg7_A:0.0805520000	1r03_A:0.2251690000):0.0916988000):0.1538080000	(1z6o_A:1.0233130000	1z6o_M:0.7895450000):0.1684840000):0.5258210000	(((1eum_A:0.3112170000	1krq_A:0.2229920000):0.2234070000	3e6s_A:0.7038950000):0.0968997000	(2jd7_A:0.2427830000	1vlg_A:0.3254250000):0.0787457000):0.1300560000):0.7881150000):0.2324540000	(((1bcf_A:0.0000010000	3e1q_A:0.0000010000):0.1578630000	2fkz_A:0.1237940000):0.2089180000	1jgc_A:0.2037260000):0.5217010000):0.1579570000	1nfv_A:0.6486570000):0.3185600000	(2vzb_A:0.6694070000	((1otk_A:2.6458330000	(((2uw1_A:0.0062660000	2uw1_B:0.0000020000):0.1251320000	1afr_A:0.1714950000):1.3130300000	1za0_A:1.2939840000):0.3724760000):0.3569250000	((((((1oqu_A:0.2032110000	1r2f_A:0.2378350000):0.0809778000	1uzr_A:0.0343780000):0.7691400000	1mxr_A:0.8448380000):0.2589220000	(1jk0_A:0.3468110000	(2uw2_A:0.0809460000	1w68_A:0.0824930000):0.1789420000):0.8130350000):0.3608550000	3ee4_A:1.2055940000):0.4109940000	((2inc_B:0.7977160000	(2inp_C:1.0124210000	1mty_B:1.4903760000):0.3604010000):0.6462940000	(1mty_D:1.2624620000	3dhg_A:1.0358150000):0.0694449000):1.3596600000):0.3955830000):1.4603600000):0.2656600000):0.2312640000):0.1623660000):0.1919810000):0.0495396000);
(1ji5_A:0.2519580000	1jig_A:0.2611150000	(1n1q_A:0.2793450000	(2chp_A:0.4479900000	(((1qgh_A:0.4366510000	2ux1_A:0.4907230000):0.2902720000	(1ji4_A:0.3734150000	2fjc_A:0.4986020000):0.2872290000):0.0871629000	(((((1dps_A:0.0000010000	1jts_A:0.0000010000):0.3736770000	1o9r_A:0.1712730000):0.4247780000	1uvh_A:0.7998380000):0.4227930000	(1tjo_A:0.0000010000	1tk6_A:0.0000010000):0.8455510000):0.2712690000	(((((((2fzf_A:2.3457240000	1yuz_A:0.9391410000):0.2729080000	1lko_A:0.7703460000):0.3442660000	3qhb_A:1.1755800000):0.4897450000	(((((1lb3_A:0.1620260000	2za7_A:0.0876780000):0.3140460000	1r03_A:0.2161890000):0.0805528000	1bg7_A:0.0623760000):0.3232880000	(1z6o_A:0.9308360000	1z6o_M:0.7590700000):0.1870280000):0.4668860000	((((1eum_A:0.3264890000	1krq_A:0.3033970000):0.1673350000	3e6s_A:0.9147430000):0.2223590000	2jd7_A:0.1774540000):0.0783170000	1vlg_A:0.3156760000):0.2931640000):0.6087630000):0.0000020552	(1otk_A:2.2245020000	((((((1oqu_A:0.1593520000	1r2f_A:0.2259660000):0.0674873000	1uzr_A:0.0514730000):0.7202900000	1mxr_A:0.7846610000):0.2908650000	(1jk0_A:0.2628230000	(2uw2_A:0.0738350000	1w68_A:0.0892600000):0.1864630000):0.9153070000):0.7866140000	3ee4_A:0.8437380000):0.4456050000	((((2inc_B:1.0182830000	2inp_C:1.1685680000):0.5571990000	1mty_B:1.3838160000):0.4767280000	(1mty_D:1.2268460000	3dhg_A:1.1527940000):0.0952838000):1.6315900000	(((2uw1_A:0.0000030000	2uw1_B:0.0000010000):0.0947305000	1afr_A:0.1394330000):1.4489800000	1za0_A:1.9406740000):0.6664900000):0.5301290000):0.4923480000):1.2196300000):0.3046210000	((((1bcf_A:0.0000010000	3e1q_A:0.0000010000):0.1819740000	2fkz_A:0.1348490000):0.2417860000	1jgc_A:0.2834490000):0.4724520000	1nfv_A:0.5739180000):0.2175610000):0.2682880000	2vzb_A:0.8840270000):0.3379990000):0.0512130000):0.0773341000):0.1481700000):0.0844874000);
(1ji5_A:0.2443050000	1jig_A:0.2311500000	(1n1q_A:0.3851000000	((2chp_A:0.4365060000	(((((1dps_A:0.0000010000	1jts_A:0.0000010000):0.3766470000	1o9r_A:0.1765390000):0.3730010000	1uvh_A:0.7321880000):0.2782720000	(1tjo_A:0.0000010000	1tk6_A:0.0000010000):0.8064350000):0.4946150000	((((((2fzf_A:1.7137180000	(1lko_A:0.5209270000	1yuz_A:1.0354640000):0.3426010000):0.3524920000	3qhb_A:1.0752720000):0.7519490000	(1otk_A:2.1089600000	((((((1oqu_A:0.2079860000	1uzr_A:0.0954120000):0.1452700000	1r2f_A:0.1272420000):0.6917750000	1mxr_A:0.9973920000):0.2788210000	(1jk0_A:0.1773300000	((2uw2_A:0.0712430000	1w68_A:0.1053330000):0.1789700000	((2inc_B:1.2433560000	(2inp_C:1.1955320000	1mty_B:1.4161160000):0.3579750000):0.6379370000	(1mty_D:1.4256020000	3dhg_A:1.0070740000):0.1989140000):2.1881000000):0.0841622000):0.7161030000):0.5418060000	(((2uw1_A:0.0029640000	2uw1_B:0.0000020000):0.0559780000	1afr_A:0.1577750000):1.3748600000	1za0_A:1.7440490000):1.3835300000):0.3672040000	3ee4_A:0.7511730000):1.8198600000):0.5524300000):0.0572460000	((((((1lb3_A:0.1544090000	2za7_A:0.0869120000):0.3047210000	1bg7_A:0.1189750000):0.0956150000	1r03_A:0.1173440000):0.3408930000	1z6o_A:1.2509680000):0.1563350000	1z6o_M:0.7423100000):0.3148400000	(((1eum_A:0.3970230000	1krq_A:0.3174820000):0.1892670000	3e6s_A:1.0273490000):0.1218350000	(2jd7_A:0.2289570000	1vlg_A:0.4803430000):0.0837501000):0.0000028375):0.7663340000):0.3280650000	((((1bcf_A:0.0000010000	3e1q_A:0.0000010000):0.1770930000	2fkz_A:0.1448670000):0.1600510000	1jgc_A:0.2578420000):0.5820900000	1nfv_A:0.5542100000):0.2101580000):0.2907550000	2vzb_A:0.8913600000):0.2722930000):0.2170180000):0.0926914000	((1qgh_A:0.4350870000	2ux1_A:0.5746630000):0.3056880000	(1ji4_A:0.4735070000	2fjc_A:0.5400010000):0.2386760000):0.1696790000):0.0655040000):0.0293601000);
(1ji5_A:0.2706490000	(1jig_A:0.1936670000	1n1q_A:0.4409650000):0.0344904000	((2chp_A:0.2992870000	(((((1dps_A:0.0000010000	1jts_A:0.0000010000):0.3777070000	1o9r_A:0.2631910000):0.4496560000	1uvh_A:0.6663450000):0.2869830000	(1tjo_A:0.0000010000	1tk6_A:0.0000010000):0.6455280000):0.2832110000	((((((2fzf_A:1.9755830000	(1lko_A:0.3317280000	1yuz_A:0.8779290000):0.3457740000):0.1633840000	3qhb_A:0.8422430000):0.2161530000	(1otk_A:2.1562120000	((((((1oqu_A:0.2371880000	1r2f_A:0.1625940000):0.0497400000	1uzr_A:0.0410930000):0.7621340000	1mxr_A:0.7640790000):0.1206660000	(1jk0_A:0.2429280000	(2uw2_A:0.0718180000	1w68_A:0.1307900000):0.2672520000):0.7467150000):0.3717290000	((((2inc_B:1.0559430000	2inp_C:1.3012690000):0.6114490000	1mty_B:1.3100450000):0.2870880000	(1mty_D:1.2270070000	3dhg_A:1.0463570000):0.2843880000):0.8148040000	(((2uw1_A:0.0050740000	2uw1_B:0.0000010000):0.1088830000	1afr_A:0.1864720000):1.8198200000	1za0_A:1.5562740000):0.7750400000):0.7050460000):0.3664810000	3ee4_A:1.1900420000):1.1427600000):0.7418010000):0.0934115000	((((((1lb3_A:0.1502650000	2za7_A:0.0841190000):0.3091090000	1bg7_A:0.1260890000):0.0992858000	1r03_A:0.1142650000):0.3023400000	(1z6o_A:0.9803740000	1z6o_M:0.5324020000):0.2895110000):0.4372760000	3e6s_A:0.7656340000):0.1307460000	((1eum_A:0.3353020000	1krq_A:0.3256790000):0.2074290000	(2jd7_A:0.2283080000	1vlg_A:0.4984020000):0.1324350000):0.0742603000):0.6620520000):0.4124800000	((((1bcf_A:0.0000010000	3e1q_A:0.0000010000):0.2388180000	2fkz_A:0.1619070000):0.2917290000	1jgc_A:0.2140350000):0.5345760000	1nfv_A:0.6388280000):0.2678060000):0.6261760000	2vzb_A:0.7780540000):0.4125060000):0.1497390000):0.1304840000	((1qgh_A:0.3471450000	2ux1_A:0.4647700000):0.4068980000	(1ji4_A:0.4359970000	2fjc_A:0.6143030000):0.2468420000):0.1202420000):0.0925873000);
(1ji5_A:0.2234630000	(1jig_A:0.2333850000	(((2chp_A:0.4072580000	((((1dps_A:0.0000010000	1jts_A:0.0000010000):0.3900540000	1o9r_A:0.2336730000):0.3931810000	1uvh_A:0.6843990000):0.2594570000	(1tjo_A:0.0000010000	1tk6_A:0.0000010000):0.8087070000):0.5809850000):0.0634575000	((((((2fzf_A:1.6521520000	3qhb_A:0.6395920000):0.5584170000	(1lko_A:0.6422450000	1yuz_A:1.4891100000):0.1532810000):0.5108860000	((((((1lb3_A:0.1176470000	2za7_A:0.0807460000):0.3214680000	1bg7_A:0.0489550000):0.1135240000	1r03_A:0.1695850000):0.2833600000	1z6o_A:1.1686160000):0.1036580000	1z6o_M:0.7247980000):0.3486650000	(((1eum_A:0.2491570000	1krq_A:0.3499140000):0.3227580000	3e6s_A:0.7551820000):0.1299900000	(2jd7_A:0.2517490000	1vlg_A:0.3420710000):0.1185220000):0.1513650000):0.7315820000):0.0000022841	(1otk_A:1.7752400000	(((((((1oqu_A:0.2777240000	1uzr_A:0.0789470000):0.1362100000	1r2f_A:0.1039340000):0.8898540000	1mxr_A:0.7512180000):0.1434720000	(1jk0_A:0.2080970000	(2uw2_A:0.0867300000	1w68_A:0.0892690000):0.2725700000):0.8087790000):0.6928250000	3ee4_A:0.9790650000):0.8614360000	(((2uw1_A:0.0031190000	2uw1_B:0.0000010000):0.1068270000	1afr_A:0.1343190000):1.1881100000	1za0_A:1.8446540000):0.5287270000):0.2131170000	(((2inc_B:0.6958100000	2inp_C:1.5449600000):0.4890610000	1mty_B:1.4620420000):0.3039770000	(1mty_D:1.3980430000	3dhg_A:0.9746370000):0.1606690000):1.1860900000):0.6202350000):1.2691000000):0.1922000000	((((1bcf_A:0.0000010000	3e1q_A:0.0000010000):0.2337950000	2fkz_A:0.1267910000):0.1971030000	1jgc_A:0.2886620000):0.3950450000	1nfv_A:0.6498480000):0.3742540000):0.3371580000	2vzb_A:1.0733400000):0.3679700000):0.1127020000	(((1qgh_A:0.3368360000	2ux1_A:0.5357990000):0.3527850000	2fjc_A:0.5248340000):0.1710280000	1ji4_A:0.5386500000):0.1242360000):0.1216510000):0.0980594000	1n1q_A:0.4191840000);
(1ji5_A:0.2157410000	1jig_A:0.2151830000	(1n1q_A:0.3178640000	((2chp_A:0.4316740000	((1qgh_A:0.2269700000	2ux1_A:0.5635800000):0.2788860000	(1ji4_A:0.3733850000	2fjc_A:0.5674530000):0.2122550000):0.1601140000):0.0234520000	(((((1dps_A:0.0000020000	1jts_A:0.0000020000):0.3618070000	1o9r_A:0.1788730000):0.3681190000	1uvh_A:0.6435140000):0.2507260000	(1tjo_A:0.0000020000	1tk6_A:0.0000020000):0.7336130000):0.3165360000	(((((2fzf_A:1.4941930000	1yuz_A:0.6744430000):0.3207360000	1lko_A:0.5690870000):0.3671370000	3qhb_A:1.2394640000):0.5504580000	(((((1bcf_A:0.0000020000	3e1q_A:0.0000020000):0.1580060000	2fkz_A:0.1149700000):0.2203150000	1jgc_A:0.2897900000):0.3237840000	(((((1lb3_A:0.1255180000	2za7_A:0.0594840000):0.3396740000	1bg7_A:0.0893670000):0.1064270000	1r03_A:0.1342700000):0.3678910000	(1z6o_A:1.0960630000	1z6o_M:0.6189560000):0.1449600000):0.3126250000	(((1eum_A:0.2849030000	1krq_A:0.3045430000):0.2264010000	3e6s_A:1.0182630000):0.1366200000	(2jd7_A:0.1495910000	1vlg_A:0.3448090000):0.0639355000):0.1297960000):0.6065590000):0.2135500000	1nfv_A:0.6213280000):0.2094400000):0.2485290000	(2vzb_A:0.4337470000	((1otk_A:2.3934770000	(((2uw1_A:0.0067330000	2uw1_B:0.0000020000):0.0985918000	1afr_A:0.1574560000):1.3533500000	1za0_A:1.4526610000):0.4233120000):0.7601740000	((((((1oqu_A:0.2060550000	1uzr_A:0.0749330000):0.1223440000	1r2f_A:0.1049810000):0.5225150000	1mxr_A:1.0333750000):0.1495710000	(1jk0_A:0.1620150000	(2uw2_A:0.0523160000	1w68_A:0.1517160000):0.2467210000):0.8285830000):0.5564140000	3ee4_A:1.0833170000):0.5566870000	((2inc_B:0.8998310000	(2inp_C:1.1021280000	1mty_B:1.4038810000):0.3789960000):0.1942620000	(1mty_D:1.5030340000	3dhg_A:0.8992020000):0.4560300000):1.7757100000):0.1808040000):2.0112600000):0.3505420000):0.3606830000):0.0685132000):0.1239650000):0.0365242000);
(1ji5_A:0.2449940000	1jig_A:0.1949570000	((1n1q_A:0.2090990000	(1ji4_A:0.3842280000	2fjc_A:0.6047900000):0.3339370000):0.1192970000	((2chp_A:0.4316260000	(((((1dps_A:0.0000010000	1jts_A:0.0000010000):0.3420990000	1o9r_A:0.2816400000):0.3032560000	1uvh_A:0.6823850000):0.2596990000	(1tjo_A:0.0000010000	1tk6_A:0.0000010000):0.8057920000):0.4848740000	(((((2fzf_A:1.8077580000	((1lko_A:0.6233770000	1yuz_A:1.0920930000):0.2632420000	3qhb_A:1.2246330000):0.3840470000):0.3295860000	(1otk_A:1.9412690000	(((((((1oqu_A:0.2470480000	1r2f_A:0.2341850000):0.0870009000	1uzr_A:0.0098430000):0.7466330000	1mxr_A:0.8119930000):0.2403560000	(1jk0_A:0.2748120000	(2uw2_A:0.1019840000	1w68_A:0.0947610000):0.2090240000):0.7856820000):0.4207970000	(((2uw1_A:0.0092830000	2uw1_B:0.0000020000):0.1399410000	1afr_A:0.1437440000):1.7277100000	1za0_A:1.0281700000):1.5239800000):0.1213920000	3ee4_A:1.2300120000):0.7256350000	(2inc_B:0.8720530000	((2inp_C:1.3689790000	1mty_B:1.1494140000):0.3302470000	(1mty_D:1.2681370000	3dhg_A:1.1255340000):0.4789140000):0.2000070000):0.9114470000):0.6740090000):0.7015550000):0.2647290000	((((1lb3_A:0.1340240000	2za7_A:0.0715520000):0.2347410000	(1bg7_A:0.1113790000	1r03_A:0.2045700000):0.0928626000):0.2149200000	(1z6o_A:0.9966290000	1z6o_M:0.7914130000):0.1201750000):0.4633790000	(((1eum_A:0.2668830000	1krq_A:0.3083120000):0.1598490000	3e6s_A:0.9050030000):0.1306620000	(2jd7_A:0.1711870000	1vlg_A:0.3547460000):0.0932352000):0.0385538000):0.8161310000):0.3239540000	((((1bcf_A:0.0000010000	3e1q_A:0.0000010000):0.1698230000	2fkz_A:0.1463790000):0.1941360000	1jgc_A:0.2795390000):0.7158200000	1nfv_A:0.5655650000):0.2530960000):0.3723170000	2vzb_A:0.9073790000):0.2926630000):0.1621540000):0.0319481000	(1qgh_A:0.2442020000	2ux1_A:0.5338770000):0.3915400000):0.0605481000):0.0209836000);
(1ji5_A:0.2557720000	1jig_A:0.2296280000	(1n1q_A:0.3067390000	(2chp_A:0.4241190000	(((1qgh_A:0.3903800000	2ux1_A:0.4408320000):0.2974990000	(1ji4_A:0.4178290000	2fjc_A:0.5998690000):0.1691570000):0.0391135000	(((((1dps_A:0.0000010000	1jts_A:0.0000010000):0.2906070000	1o9r_A:0.3086310000):0.3538860000	1uvh_A:0.7006500000):0.2163310000	(1tjo_A:0.0000010000	1tk6_A:0.0000010000):0.7871950000):0.1941420000	((((2fzf_A:1.6766640000	((1lko_A:0.4703310000	1yuz_A:1.0089510000):0.4211240000	3qhb_A:1.1727250000):0.2946470000):0.2726450000	((((1lb3_A:0.1368010000	2za7_A:0.1077070000):0.3192690000	(1bg7_A:0.0882400000	1r03_A:0.2380100000):0.0856225000):0.3729440000	(1z6o_A:0.9081000000	1z6o_M:0.5501570000):0.0761577000):0.2355340000	((((1eum_A:0.2495120000	1krq_A:0.3184390000):0.1094300000	3e6s_A:0.8012530000):0.2182460000	2jd7_A:0.1621790000):0.1053870000	1vlg_A:0.2556670000):0.2305130000):0.4900640000):0.1239450000	((((1bcf_A:0.0000010000	3e1q_A:0.0000010000):0.1222870000	2fkz_A:0.1763130000):0.1781620000	1jgc_A:0.2738620000):0.3230590000	1nfv_A:0.6358330000):0.3074550000):0.4081630000	(2vzb_A:0.6038980000	((1otk_A:2.4130160000	((((((1oqu_A:0.2436030000	1uzr_A:0.0670850000):0.1246350000	1r2f_A:0.0735230000):0.6939410000	1mxr_A:0.6917860000):0.1712370000	(1jk0_A:0.2344030000	(2uw2_A:0.0919420000	1w68_A:0.0911140000):0.2024430000):0.5617110000):0.5355990000	3ee4_A:0.9632680000):0.6486880000	(((2inc_B:0.8661300000	2inp_C:1.1154370000):0.2975670000	1mty_B:1.3404240000):0.2027390000	(1mty_D:1.2177180000	3dhg_A:1.0076700000):0.2428590000):0.8262030000):0.1218480000):0.2674240000	(((2uw1_A:0.0047220000	2uw1_B:0.0000010000):0.0916180000	1afr_A:0.1353150000):1.3691000000	1za0_A:1.3737770000):0.3511400000):1.5420600000):0.2561600000):0.2775690000):0.1733300000):0.0944851000):0.0864560000):0.0514730000);
(1ji5_A:0.2741270000	1jig_A:0.2052840000	(1n1q_A:0.3594410000	((2chp_A:0.2682790000	(((((1dps_A:0.0000010000	1jts_A:0.0000010000):0.3679910000	1o9r_A:0.2922590000):0.4078680000	1uvh_A:0.7493950000):0.4140890000	(1tjo_A:0.0000010000	1tk6_A:0.0000010000):0.5529230000):0.2747660000	(((((2fzf_A:1.6723370000	(1lko_A:0.4030060000	1yuz_A:1.0409870000):0.5295300000):0.2788390000	(3qhb_A:0.8748270000	(1otk_A:2.0819100000	(((((((1oqu_A:0.2465790000	1uzr_A:0.0686450000):0.0938719000	1r2f_A:0.1174740000):0.8882330000	1mxr_A:0.7782870000):0.1256740000	(1jk0_A:0.2463120000	(2uw2_A:0.0671390000	1w68_A:0.1061500000):0.2687120000):0.8157090000):0.5884890000	(((2uw1_A:0.0028130000	2uw1_B:0.0000010000):0.0956753000	1afr_A:0.1270850000):1.5859700000	1za0_A:1.5132100000):1.2860600000):0.2907430000	3ee4_A:1.3054370000):0.2916030000	((2inc_B:1.0547950000	(2inp_C:1.3515050000	1mty_B:1.3844530000):0.2681630000):0.1647420000	(1mty_D:1.2298770000	3dhg_A:1.1429170000):0.4036750000):1.1859000000):0.1457860000):1.2548900000):0.3021390000):0.2180760000	(((((1lb3_A:0.1798970000	2za7_A:0.0709420000):0.3170910000	1bg7_A:0.1746690000):0.0622135000	1r03_A:0.1968700000):0.2867230000	(1z6o_A:0.8975650000	1z6o_M:0.6152560000):0.1725680000):0.3070920000	(((1eum_A:0.3073220000	1krq_A:0.3197210000):0.2795230000	3e6s_A:0.9087310000):0.1484110000	(2jd7_A:0.2814280000	1vlg_A:0.3774250000):0.0790732000):0.2265190000):0.5815080000):0.3536170000	((((1bcf_A:0.0000010000	3e1q_A:0.0000010000):0.2021050000	2fkz_A:0.1859670000):0.1668650000	1jgc_A:0.4619880000):0.3260010000	1nfv_A:0.6279120000):0.1838790000):0.2401390000	2vzb_A:1.0634050000):0.2951450000):0.2810130000):0.0914685000	((1qgh_A:0.2839200000	2ux1_A:0.5386900000):0.2010410000	(1ji4_A:0.5748700000	2fjc_A:0.4363840000):0.2578970000):0.1818450000):0.1090960000):0.0876932000);
(1ji5_A:0.2532180000	1jig_A:0.3003710000	(1n1q_A:0.4284900000	((2chp_A:0.4236380000	(((((1dps_A:0.0000010000	1jts_A:0.0000010000):0.3193400000	1o9r_A:0.3561990000):0.4683640000	1uvh_A:0.5647250000):0.5208050000	(1tjo_A:0.0000010000	1tk6_A:0.0000010000):0.8038110000):0.3041870000	(((((((2fzf_A:1.5863870000	1yuz_A:1.0371440000):0.2063360000	1lko_A:0.5714440000):0.5755930000	3qhb_A:1.0338470000):0.4613160000	(((((((1lb3_A:0.1532050000	2za7_A:0.1160310000):0.3565550000	1bg7_A:0.0963590000):0.1606300000	1r03_A:0.1241270000):0.4130700000	1z6o_A:1.0824200000):0.0771135000	1z6o_M:0.8465960000):0.1840350000	(((1eum_A:0.3302980000	1krq_A:0.3446790000):0.2767480000	3e6s_A:0.8423200000):0.1465910000	(2jd7_A:0.2125050000	1vlg_A:0.2280290000):0.1110990000):0.2924950000):0.4586680000	(1otk_A:2.6407940000	(((((((1oqu_A:0.1826290000	1uzr_A:0.0842600000):0.1153230000	1r2f_A:0.1178780000):0.8391660000	1mxr_A:0.9039300000):0.1432290000	(1jk0_A:0.2315320000	(2uw2_A:0.0830180000	1w68_A:0.0946400000):0.2147870000):0.6755800000):0.5248980000	(2inc_B:1.0138690000	((2inp_C:1.3191630000	1mty_B:1.5118590000):0.3857510000	(1mty_D:1.3499530000	3dhg_A:1.1456960000):0.5553220000):0.1474230000):1.5130800000):0.4623400000	(((2uw1_A:0.0096500000	2uw1_B:0.0000010000):0.1138160000	1afr_A:0.1661590000):1.4995600000	1za0_A:1.5948610000):0.9683580000):0.1023080000	3ee4_A:0.9918370000):0.6466660000):0.9412730000):0.1008560000):0.2897890000	(((1bcf_A:0.0000010000	3e1q_A:0.0000010000):0.1780390000	2fkz_A:0.1501890000):0.1192390000	1jgc_A:0.4015520000):0.4856600000):0.2704890000	1nfv_A:0.8227210000):0.1770760000	2vzb_A:1.0008410000):0.1904460000):0.1847110000):0.0614686000	((1qgh_A:0.4735460000	2ux1_A:0.4735050000):0.3561580000	(1ji4_A:0.5228890000	2fjc_A:0.5014510000):0.3232830000):0.0956246000):0.1102960000):0.0182830000);
(1ji5_A:0.2512580000	1jig_A:0.2292830000	(1n1q_A:0.3862580000	((2chp_A:0.3561790000	(((((1dps_A:0.0000010000	1jts_A:0.0000010000):0.4569110000	1o9r_A:0.3566580000):0.4088870000	1uvh_A:0.6498660000):0.2725270000	(1tjo_A:0.0000010000	1tk6_A:0.0000010000):0.9212840000):0.4622300000	((((((2fzf_A:1.7670530000	(1lko_A:0.5117920000	1yuz_A:1.2717730000):0.4549040000):0.3826990000	3qhb_A:1.2272010000):0.5056540000	(((((1lb3_A:0.1416660000	2za7_A:0.0714170000):0.2820940000	(1bg7_A:0.1227980000	1r03_A:0.2497910000):0.0430374000):0.2611900000	(1z6o_A:1.1477440000	1z6o_M:0.7825150000):0.2623810000):0.4596880000	3e6s_A:0.7708490000):0.1633190000	((1eum_A:0.3168260000	1krq_A:0.4159390000):0.3266610000	(2jd7_A:0.3142290000	1vlg_A:0.3558270000):0.0697680000):0.0750185000):0.5138820000):0.1889560000	((((1bcf_A:0.0000010000	3e1q_A:0.0000010000):0.1964100000	2fkz_A:0.1758610000):0.1994670000	1jgc_A:0.3304260000):0.2249760000	1nfv_A:0.7072020000):0.1986150000):0.4912540000	(1otk_A:2.0772870000	(((((((1oqu_A:0.2317120000	1uzr_A:0.0585700000):0.1228730000	1r2f_A:0.0679180000):0.7930050000	1mxr_A:0.9765510000):0.2479360000	(1jk0_A:0.2686450000	(2uw2_A:0.0964850000	1w68_A:0.0806550000):0.2235850000):0.5074910000):0.3713760000	3ee4_A:1.3670460000):0.6813510000	(((2uw1_A:0.0016720000	2uw1_B:0.0000010000):0.1166360000	1afr_A:0.1247710000):1.5515300000	1za0_A:1.0768220000):1.1121200000):0.2814520000	((2inc_B:0.7843530000	2inp_C:1.1502030000):0.4886500000	(1mty_B:1.0951320000	(1mty_D:1.0786610000	3dhg_A:1.1133410000):0.5342400000):0.3865740000):0.9171030000):0.3294070000):1.6376000000):0.1423370000	2vzb_A:0.7828850000):0.2371230000):0.1751400000):0.0346634000	((1qgh_A:0.3637490000	2ux1_A:0.4048610000):0.4711490000	(1ji4_A:0.3893510000	2fjc_A:0.7348250000):0.2120660000):0.1006590000):0.0995513000):0.0335115000);
(1ji5_A:0.2163480000	1jig_A:0.2813440000	(1n1q_A:0.3786680000	((2chp_A:0.3739630000	(((((1dps_A:0.0000010000	1jts_A:0.0000010000):0.3345620000	1o9r_A:0.3185860000):0.2082170000	1uvh_A:0.7770600000):0.3258850000	(1tjo_A:0.0000010000	1tk6_A:0.0000010000):0.8310180000):0.4359400000	(((2fzf_A:2.7027380000	(((1lko_A:0.3696620000	1yuz_A:1.1991500000):0.5269800000	3qhb_A:1.1742360000):0.6030510000	(((((((1lb3_A:0.1671320000	2za7_A:0.0649840000):0.2824130000	1bg7_A:0.1562040000):0.0735109000	1r03_A:0.2023860000):0.2487110000	1z6o_A:1.0111250000):0.0826807000	1z6o_M:0.8473940000):0.3175500000	(((1eum_A:0.2829750000	1krq_A:0.3925600000):0.2583450000	(2jd7_A:0.1928840000	1vlg_A:0.4249050000):0.1251950000):0.1035290000	3e6s_A:0.9381710000):0.2113510000):0.6497530000	(1otk_A:1.4357610000	(((((((1oqu_A:0.2376230000	1uzr_A:0.0708140000):0.0972263000	1r2f_A:0.1270210000):0.8448670000	1mxr_A:0.7660340000):0.2679770000	(1jk0_A:0.2249270000	(2uw2_A:0.0676640000	1w68_A:0.0971270000):0.2280820000):0.8317260000):0.3320000000	3ee4_A:1.4980880000):0.5352720000	(((2uw1_A:0.0030210000	2uw1_B:0.0000010000):0.0408516000	1afr_A:0.2073870000):1.2300600000	1za0_A:1.2582110000):1.0666200000):0.2810390000	(((2inc_B:0.8314760000	2inp_C:1.3026430000):0.4360380000	1mty_B:1.2920400000):0.1312550000	(1mty_D:1.5992410000	3dhg_A:0.7748490000):0.6019950000):0.9538660000):0.7376000000):1.4378200000):0.1509400000):0.2432460000):0.1953480000	((((1bcf_A:0.0000010000	3e1q_A:0.0000010000):0.1798390000	2fkz_A:0.1559430000):0.2599280000	1jgc_A:0.2215860000):0.5475270000	1nfv_A:0.5999290000):0.1546340000):0.3497600000	2vzb_A:1.3027030000):0.2949110000):0.1520720000):0.1011930000	((1qgh_A:0.4436420000	2ux1_A:0.4805310000):0.1965330000	(1ji4_A:0.5126260000	2fjc_A:0.4963870000):0.2595090000):0.1641880000):0.1230630000):0.0789949000);
(1ji5_A:0.2312890000	(1jig_A:0.3142650000	(((2chp_A:0.4109430000	((((1dps_A:0.0000010000	1jts_A:0.0000010000):0.3895610000	1o9r_A:0.2689260000):0.5983500000	1uvh_A:0.6476080000):0.2589360000	(1tjo_A:0.0000010000	1tk6_A:0.0000010000):0.8476350000):0.4043790000):0.1788700000	((1qgh_A:0.2949620000	2ux1_A:0.5523630000):0.4891050000	((((((2fzf_A:2.1107290000	(1lko_A:0.5277080000	1yuz_A:1.1295650000):0.3196950000):0.2224490000	3qhb_A:0.9154920000):0.5269060000	(1otk_A:2.1056660000	(((((((1oqu_A:0.2360270000	1r2f_A:0.2075300000):0.0453112000	1uzr_A:0.0489090000):0.7755410000	1mxr_A:0.6272340000):0.3788550000	(1jk0_A:0.2943730000	(2uw2_A:0.0777970000	1w68_A:0.1012400000):0.1620610000):0.8544480000):0.5834460000	3ee4_A:1.1408600000):0.3266200000	(((2uw1_A:0.0017200000	2uw1_B:0.0000010000):0.0182754000	1afr_A:0.2503670000):1.5158300000	1za0_A:1.2940610000):0.6579780000):0.4076710000	(2inc_B:0.9737050000	((2inp_C:1.3058920000	1mty_B:1.3028700000):0.3151450000	(1mty_D:1.3849120000	3dhg_A:0.8433000000):0.5093150000):0.0715302000):0.9596710000):0.5513590000):1.2628600000):0.0593979000	(((((((1lb3_A:0.1304170000	2za7_A:0.0710690000):0.2865900000	1bg7_A:0.1507730000):0.0603475000	1r03_A:0.1304980000):0.2325410000	1z6o_A:1.2158050000):0.2345020000	1z6o_M:0.8797510000):0.3493260000	3e6s_A:0.9159190000):0.1875110000	((1eum_A:0.2333380000	1krq_A:0.3650930000):0.2634890000	(2jd7_A:0.1925180000	1vlg_A:0.4236100000):0.0575968000):0.0661647000):0.8639740000):0.2601160000	((((1bcf_A:0.0000010000	3e1q_A:0.0000010000):0.1581500000	2fkz_A:0.1718450000):0.2932830000	1jgc_A:0.3135400000):0.5015940000	1nfv_A:0.6570690000):0.1932190000):0.3088500000	2vzb_A:0.9255650000):0.5642900000):0.0679366000):0.0603786000	(1ji4_A:0.4493710000	2fjc_A:0.7807970000):0.3305430000):0.1726200000):0.0391471000	1n1q_A:0.3829090000);
(1ji5_A:0.2516310000	(1jig_A:0.1592530000	((2chp_A:0.4462820000	(((((1dps_A:0.0000010000	1jts_A:0.0000010000):0.3406780000	1o9r_A:0.2277580000):0.3805130000	1uvh_A:0.6904160000):0.4421420000	(1tjo_A:0.0000010000	1tk6_A:0.0000010000):0.7489270000):0.1938150000	(((((2fzf_A:1.6312610000	((1lko_A:0.4101680000	1yuz_A:1.0787240000):0.3462260000	3qhb_A:1.2612700000):0.2672310000):0.4972230000	(1otk_A:2.5255460000	(((((((1oqu_A:0.2267470000	1uzr_A:0.0864130000):0.1628020000	1r2f_A:0.1270630000):0.7298450000	1mxr_A:0.7147110000):0.2038530000	(1jk0_A:0.2366770000	(2uw2_A:0.0831980000	1w68_A:0.1154060000):0.1985020000):0.7265620000):0.4465800000	3ee4_A:1.1594790000):0.5375250000	(((2uw1_A:0.0032110000	2uw1_B:0.0000010000):0.0751454000	1afr_A:0.1695650000):1.7476700000	1za0_A:1.3644880000):0.7132910000):0.2194000000	(((2inc_B:0.9974250000	2inp_C:0.9909320000):0.4503590000	1mty_B:1.0464070000):0.2932880000	(1mty_D:1.1983630000	3dhg_A:1.0404310000):0.3003380000):1.2264700000):0.5921140000):0.7058310000):0.2592050000	(((((1lb3_A:0.1200110000	2za7_A:0.0656570000):0.2977970000	1bg7_A:0.0840130000):0.0724390000	1r03_A:0.1503670000):0.2873860000	(1z6o_A:1.0497960000	1z6o_M:0.7952160000):0.1783890000):0.1765580000	(((1eum_A:0.2867110000	1krq_A:0.3147720000):0.2083990000	3e6s_A:0.6992390000):0.1458850000	(2jd7_A:0.2104240000	1vlg_A:0.3201830000):0.1036370000):0.2646130000):0.7506620000):0.1488120000	((((1bcf_A:0.0000010000	3e1q_A:0.0000010000):0.1614520000	2fkz_A:0.1176700000):0.0262357000	1jgc_A:0.3465120000):0.4046870000	1nfv_A:0.6735140000):0.2248970000):0.3018710000	2vzb_A:0.8473330000):0.2767990000):0.1737760000):0.0868150000	((1qgh_A:0.2493580000	2ux1_A:0.6368040000):0.2935450000	(1ji4_A:0.5280120000	2fjc_A:0.6277480000):0.1966350000):0.1419610000):0.1025900000):0.0659009000	1n1q_A:0.2949550000);
(1ji5_A:0.2144420000	1jig_A:0.2388070000	(1n1q_A:0.3956750000	((2chp_A:0.4973680000	(((((1dps_A:0.0000010000	1jts_A:0.0000010000):0.3401340000	1o9r_A:0.3060620000):0.5263760000	1uvh_A:0.6574890000):0.3630350000	(1tjo_A:0.0000010000	1tk6_A:0.0000010000):0.7370100000):0.2143110000	((((2fzf_A:1.3185210000	(((1otk_A:2.7381530000	(((2uw1_A:0.0016010000	2uw1_B:0.0000010000):0.0769789000	1afr_A:0.1524200000):1.3916600000	1za0_A:1.6879940000):0.4932980000):0.1908530000	((2inc_B:0.7985320000	2inp_C:1.1076360000):0.2406870000	(1mty_B:1.2880180000	(1mty_D:1.1968860000	3dhg_A:0.8863680000):0.3412210000):0.3175460000):1.1351000000):0.3258130000	(((((1oqu_A:0.2469180000	1uzr_A:0.1302260000):0.1219610000	1r2f_A:0.0871000000):0.7536310000	1mxr_A:0.9037260000):0.1589560000	(1jk0_A:0.3701040000	(2uw2_A:0.0709420000	1w68_A:0.1388030000):0.1641600000):0.9018180000):0.4780100000	3ee4_A:1.2805060000):0.3521890000):0.7962210000):0.6097310000	(((1lko_A:0.5324930000	1yuz_A:1.3638800000):0.4477270000	3qhb_A:1.4148070000):0.3809700000	((((1lb3_A:0.1623760000	2za7_A:0.0787320000):0.2265360000	(1bg7_A:0.0896190000	1r03_A:0.2313070000):0.0862083000):0.2234840000	(1z6o_A:1.0608640000	1z6o_M:0.7025880000):0.2610580000):0.2451550000	(((1eum_A:0.3136080000	1krq_A:0.4166700000):0.1406390000	3e6s_A:0.8504980000):0.2281710000	(2jd7_A:0.1983170000	1vlg_A:0.4528930000):0.1076760000):0.3437320000):0.4448100000):0.0086366200):0.2609010000	((((1bcf_A:0.0000010000	3e1q_A:0.0000010000):0.2536990000	2fkz_A:0.0492840000):0.1779130000	1jgc_A:0.4536540000):0.3840430000	1nfv_A:1.0045140000):0.3346230000):0.3511930000	2vzb_A:0.9264550000):0.2945300000):0.1536320000):0.0438479000	((1qgh_A:0.4261830000	2ux1_A:0.5357640000):0.2479890000	(1ji4_A:0.4498030000	2fjc_A:0.4246390000):0.1852080000):0.0916778000):0.1741440000):0.0656566000);
(1ji5_A:0.3258550000	(1jig_A:0.2180980000	((2chp_A:0.4202150000	(((((1dps_A:0.0000010000	1jts_A:0.0000010000):0.3428190000	1o9r_A:0.3039530000):0.4835330000	1uvh_A:0.6036150000):0.4291770000	(1tjo_A:0.0000010000	1tk6_A:0.0000010000):0.6802810000):0.4051470000	(((((((2fzf_A:2.0474530000	(1lko_A:0.5836610000	1yuz_A:1.0091460000):0.3378340000):0.4402250000	3qhb_A:0.9106530000):0.9014440000	((((((1lb3_A:0.1584440000	2za7_A:0.0421170000):0.3532130000	1bg7_A:0.0957670000):0.0686501000	1r03_A:0.2058660000):0.2898830000	1z6o_A:1.0173530000):0.1674400000	1z6o_M:0.8322210000):0.2240280000	(((1eum_A:0.2547470000	(1krq_A:0.2942460000	3e6s_A:0.9341500000):0.1135250000):0.3421790000	2jd7_A:0.1576650000):0.1886040000	1vlg_A:0.3840800000):0.2325530000):0.4007210000):0.1880410000	(((1bcf_A:0.0000010000	3e1q_A:0.0000010000):0.1614630000	2fkz_A:0.1949190000):0.1276510000	1jgc_A:0.2794000000):0.3434760000):0.2808500000	1nfv_A:0.5200290000):0.1582950000	(1otk_A:2.4264880000	(((((((1oqu_A:0.2017160000	1uzr_A:0.1036870000):0.1157980000	1r2f_A:0.0972640000):0.6565330000	1mxr_A:1.0452620000):0.1837800000	(1jk0_A:0.2010470000	(2uw2_A:0.0518850000	1w68_A:0.1124150000):0.2563740000):0.7155010000):0.4716410000	3ee4_A:1.3448850000):0.4350200000	(((2uw1_A:0.0032350000	2uw1_B:0.0000010000):0.0637899000	1afr_A:0.1611600000):1.4571100000	1za0_A:1.1215930000):0.8080290000):0.1983370000	((2inc_B:1.0808130000	(2inp_C:1.2314590000	1mty_B:1.3500640000):0.4214820000):0.1645920000	(1mty_D:1.2882880000	3dhg_A:0.8816880000):0.4157600000):1.1622800000):0.5848060000):1.0222900000):0.1945770000	2vzb_A:1.0241410000):0.3621050000):0.1196490000):0.1010850000	((1qgh_A:0.3497830000	2ux1_A:0.5801790000):0.2491590000	(1ji4_A:0.5870840000	2fjc_A:0.4989150000):0.2879840000):0.1883490000):0.1068910000):0.0166689000	1n1q_A:0.3593320000);
(1ji5_A:0.2063340000	1jig_A:0.2336990000	(1n1q_A:0.3033110000	(((2chp_A:0.3463800000	(1qgh_A:0.3397910000	2ux1_A:0.5074440000):0.3218090000):0.0329112000	(((((1dps_A:0.0000010000	1jts_A:0.0000010000):0.2951030000	1o9r_A:0.3192780000):0.3966950000	1uvh_A:0.5041160000):0.4217140000	(1tjo_A:0.0000010000	1tk6_A:0.0000010000):0.4403300000):0.2178590000	(((((2fzf_A:1.9807830000	(1lko_A:0.5672890000	(1yuz_A:1.0104030000	3qhb_A:0.7688570000):0.3180830000):0.5256670000):0.1604770000	(1otk_A:1.9713810000	(((((((1oqu_A:0.2377060000	1r2f_A:0.2269170000):0.0668806000	1uzr_A:0.0171760000):0.8563870000	1mxr_A:0.7162750000):0.2385860000	(1jk0_A:0.2739700000	(2uw2_A:0.0761250000	1w68_A:0.0814990000):0.2086420000):0.7967570000):0.4907760000	3ee4_A:0.9964540000):0.4217640000	(((2uw1_A:0.0046630000	2uw1_B:0.0000010000):0.1304450000	1afr_A:0.1088580000):1.2962800000	1za0_A:1.3816810000):1.0317600000):0.4644210000	(((2inc_B:0.8597610000	2inp_C:1.4777760000):0.5942000000	1mty_B:1.2747080000):0.1357880000	(1mty_D:1.1640140000	3dhg_A:1.1515870000):0.2782050000):1.1052900000):0.7213010000):0.8962030000):0.2504230000	((((1bcf_A:0.0000010000	3e1q_A:0.0000010000):0.2379460000	2fkz_A:0.1412830000):0.1700280000	1jgc_A:0.2945480000):0.2863210000	(((((1lb3_A:0.1282400000	2za7_A:0.0874810000):0.2636470000	1bg7_A:0.0794260000):0.1254610000	1r03_A:0.1566130000):0.1835700000	(1z6o_A:0.9926580000	1z6o_M:0.7478550000):0.2672060000):0.2018510000	(((1eum_A:0.2293230000	1krq_A:0.3633940000):0.1965920000	(2jd7_A:0.1704180000	1vlg_A:0.3534030000):0.1157150000):0.2172070000	3e6s_A:0.8691390000):0.3267110000):0.6329430000):0.3146050000):0.1335000000	1nfv_A:0.6041700000):0.2827920000	2vzb_A:0.7658130000):0.2586140000):0.1346930000):0.1045680000	(1ji4_A:0.4838020000	2fjc_A:0.5988660000):0.2311870000):0.1709290000):0.0747436000);
```
