## Supplementary material for "Tertiary-interaction characters enable fast, model-based structural phylogenetics beyond the twilight zone": 53fer.fasta.ufboot (part 2 of 2)

```
(1ji5_A:0.2707370000	(1jig_A:0.1731100000	((2chp_A:0.3693580000	(((((1dps_A:0.0000010000	1jts_A:0.0000010000):0.4159180000	1o9r_A:0.2199330000):0.4050830000	1uvh_A:0.7943500000):0.4456680000	(1tjo_A:0.0000020000	1tk6_A:0.0000020000):0.4930840000):0.3121290000	(((((((2fzf_A:1.9673110000	1yuz_A:0.5722340000):0.3783700000	1lko_A:0.4332080000):0.5021410000	3qhb_A:0.9642030000):0.7402150000	((((((1lb3_A:0.1508760000	2za7_A:0.0789660000):0.3491130000	1bg7_A:0.1097170000):0.1003480000	1r03_A:0.1751450000):0.2638470000	(1z6o_A:1.0393570000	1z6o_M:0.7776310000):0.2030600000):0.3442230000	((1eum_A:0.3095960000	1krq_A:0.4219830000):0.2742300000	(2jd7_A:0.2602710000	1vlg_A:0.3615120000):0.1426130000):0.0982202000):0.0782609000	3e6s_A:1.0397150000):0.6893380000):0.2543440000	(((1bcf_A:0.0000010000	3e1q_A:0.0000010000):0.1399950000	2fkz_A:0.1431950000):0.1561830000	1jgc_A:0.3651450000):0.3203080000):0.3543120000	1nfv_A:0.6172540000):0.1888610000	(2vzb_A:0.5277460000	(1otk_A:2.1759290000	(((((((1oqu_A:0.2149960000	1uzr_A:0.0584190000):0.1255710000	1r2f_A:0.0830650000):0.8092160000	1mxr_A:0.8396330000):0.1915780000	(1jk0_A:0.2302230000	(2uw2_A:0.0743190000	1w68_A:0.0778970000):0.2224380000):0.7813980000):0.5230940000	3ee4_A:1.0783790000):0.6879730000	(((2uw1_A:0.0032100000	2uw1_B:0.0000010000):0.1351040000	1afr_A:0.0799980000):1.2215700000	1za0_A:1.5555900000):0.6863180000):0.3134150000	((2inc_B:0.8655720000	(2inp_C:1.2032930000	1mty_B:1.1923360000):0.2642260000):0.2675730000	(1mty_D:1.4286440000	3dhg_A:0.9211880000):0.3777680000):0.9626120000):0.3024630000):1.1157800000):0.4592190000):0.1923850000):0.1704970000):0.1101640000	((1qgh_A:0.3696340000	2ux1_A:0.6572700000):0.2367750000	(1ji4_A:0.4542130000	2fjc_A:0.5156370000):0.2224090000):0.1523750000):0.0726330000):0.0223195000	1n1q_A:0.2998030000);
(1ji5_A:0.2253690000	(1jig_A:0.2546570000	(((1qgh_A:0.3050580000	2ux1_A:0.5325940000):0.4022320000	(1ji4_A:0.5086730000	2fjc_A:0.5837630000):0.2339230000):0.1038140000	(((((1dps_A:0.0000010000	1jts_A:0.0000010000):0.3388170000	1o9r_A:0.1991190000):0.5394300000	1uvh_A:0.6160350000):0.3182200000	(1tjo_A:0.0000010000	1tk6_A:0.0000010000):0.7728150000):0.2883620000	((((((2fzf_A:2.3809670000	1yuz_A:0.6863140000):0.4426270000	1lko_A:0.5930600000):0.3299610000	3qhb_A:1.2178040000):0.5101810000	(1otk_A:2.2441250000	(((((((1oqu_A:0.2525090000	1uzr_A:0.0737080000):0.0850299000	1r2f_A:0.1451420000):0.7743240000	1mxr_A:0.6820900000):0.2460150000	(1jk0_A:0.2765860000	(2uw2_A:0.0928740000	1w68_A:0.0748610000):0.1970100000):0.6482000000):0.5534080000	3ee4_A:1.3524070000):0.2659900000	(((2uw1_A:0.0015860000	2uw1_B:0.0000010000):0.1380870000	1afr_A:0.1371190000):2.0124800000	1za0_A:1.5611570000):0.6356110000):0.0636510000	((2inc_B:0.8994320000	(2inp_C:1.1728890000	1mty_B:1.6949820000):0.3552120000):0.4062320000	(1mty_D:1.2290670000	3dhg_A:1.0643060000):0.3318320000):1.1499200000):1.0000900000):0.7267300000):0.4505030000	(((((1bcf_A:0.0000010000	3e1q_A:0.0000010000):0.1715590000	2fkz_A:0.1585460000):0.1607460000	1jgc_A:0.4028600000):0.3890370000	((((((1lb3_A:0.1548220000	2za7_A:0.0465810000):0.3252900000	1r03_A:0.2324860000):0.0969906000	1bg7_A:0.0587130000):0.3461270000	1z6o_A:1.2961910000):0.1072170000	1z6o_M:0.5634800000):0.2989340000	(((1eum_A:0.2436910000	1krq_A:0.3601160000):0.1942900000	(2jd7_A:0.2024640000	1vlg_A:0.4223000000):0.1549350000):0.0952026000	3e6s_A:0.8267180000):0.2026030000):0.8563780000):0.1819640000	1nfv_A:0.7216300000):0.1775460000):0.3320650000	2vzb_A:0.9617050000):0.3162140000):0.2023490000):0.0824341000):0.0719282000	(1n1q_A:0.2748110000	2chp_A:0.5696270000):0.0820177000);
(1ji5_A:0.2637920000	1jig_A:0.1683910000	(1n1q_A:0.2837030000	(2chp_A:0.4240280000	((((1qgh_A:0.3551230000	2ux1_A:0.5463180000):0.2786390000	2fjc_A:0.4717190000):0.1157660000	1ji4_A:0.4793660000):0.1507620000	(((((1dps_A:0.0000010000	1jts_A:0.0000010000):0.3643580000	1o9r_A:0.2079530000):0.3226040000	1uvh_A:0.6434680000):0.2359510000	(1tjo_A:0.0000010000	1tk6_A:0.0000010000):0.8053320000):0.3750190000	(((2fzf_A:1.6406680000	((1lko_A:0.2610460000	1yuz_A:1.1768430000):0.6023280000	3qhb_A:1.0895170000):0.4282520000):0.3240350000	((((((1bcf_A:0.0000010000	3e1q_A:0.0000010000):0.2023840000	2fkz_A:0.1298990000):0.1355680000	1jgc_A:0.3904290000):0.4546050000	((((1lb3_A:0.1034260000	2za7_A:0.1061040000):0.3028440000	(1bg7_A:0.0762380000	1r03_A:0.2604070000):0.0869518000):0.1484960000	(1z6o_A:0.8759890000	1z6o_M:0.5552070000):0.1736600000):0.2547670000	(((1eum_A:0.3205990000	1krq_A:0.3284930000):0.2257150000	(2jd7_A:0.1974250000	1vlg_A:0.3221970000):0.1628290000):0.1084330000	3e6s_A:0.7642830000):0.1527010000):0.5855380000):0.3782380000	1nfv_A:0.5747020000):0.3324750000	(1otk_A:2.4871040000	(((((((1oqu_A:0.2373020000	1r2f_A:0.2456450000):0.0625821000	1uzr_A:0.0314250000):0.7696730000	1mxr_A:0.7613330000):0.2245920000	(1jk0_A:0.2092530000	(2uw2_A:0.0887070000	1w68_A:0.0953130000):0.2170060000):0.7190360000):0.7654140000	((2inc_B:0.8632440000	(2inp_C:0.9271170000	1mty_B:1.2390630000):0.3357560000):0.2562960000	(1mty_D:1.3058730000	3dhg_A:0.8856600000):0.4588000000):0.9551630000):0.3476310000	(((2uw1_A:0.0015820000	2uw1_B:0.0000010000):0.0807675000	1afr_A:0.1408830000):1.4096000000	1za0_A:1.0914560000):1.4134700000):0.1135800000	3ee4_A:0.9673960000):0.6008660000):1.0307500000):0.0459762000):0.2692970000	2vzb_A:0.8419730000):0.4079630000):0.1361910000):0.0811770000):0.0910095000):0.0396056000);
(1ji5_A:0.2511850000	1jig_A:0.1878200000	(1n1q_A:0.2459740000	((2chp_A:0.3833430000	(((((1dps_A:0.0000010000	1jts_A:0.0000010000):0.3655810000	1o9r_A:0.2689740000):0.2823590000	1uvh_A:0.6324560000):0.3939700000	(1tjo_A:0.0000020000	1tk6_A:0.0000020000):0.7401660000):0.3632070000	((((((2fzf_A:2.1260020000	1yuz_A:0.9868760000):0.1810620000	1lko_A:0.4235220000):0.5974180000	3qhb_A:1.1564660000):0.5390750000	((((((1lb3_A:0.1202910000	2za7_A:0.0840220000):0.3281930000	1bg7_A:0.0497580000):0.0954279000	1r03_A:0.2075520000):0.3729250000	(1z6o_A:1.1007950000	1z6o_M:0.6634190000):0.2484590000):0.3409630000	(((1eum_A:0.3560170000	1krq_A:0.3319250000):0.1455800000	3e6s_A:0.9480590000):0.1046990000	(2jd7_A:0.1597500000	1vlg_A:0.3690510000):0.1363570000):0.1873100000):0.8257270000	(1otk_A:2.0884760000	(((((((1oqu_A:0.2135210000	1r2f_A:0.1901620000):0.0643135000	1uzr_A:0.0486830000):0.7132260000	1mxr_A:0.6634820000):0.1135840000	(1jk0_A:0.2821270000	(2uw2_A:0.0865480000	1w68_A:0.1109570000):0.1882980000):0.7784700000):0.6269740000	3ee4_A:1.0232670000):0.3896490000	(((2uw1_A:0.0016480000	2uw1_B:0.0000010000):0.0897120000	1afr_A:0.1663380000):1.5686100000	1za0_A:1.7227980000):0.8558700000):0.1332130000	(((2inc_B:1.1962270000	2inp_C:0.9928090000):0.4687180000	1mty_B:1.1185460000):0.2279670000	(1mty_D:1.4372190000	3dhg_A:0.9120210000):0.4672470000):1.5345100000):0.3402230000):1.1029500000):0.0596552000):0.1297880000	((((1bcf_A:0.0000010000	3e1q_A:0.0000010000):0.2362510000	2fkz_A:0.1371350000):0.2280380000	1jgc_A:0.3019150000):0.5093590000	1nfv_A:0.6953910000):0.2240070000):0.2671040000	2vzb_A:0.9988560000):0.2386900000):0.1155640000):0.0444636000	((1qgh_A:0.3439230000	2ux1_A:0.4997280000):0.2585610000	(1ji4_A:0.4184920000	2fjc_A:0.5873210000):0.2603920000):0.0832173000):0.1367500000):0.0418701000);
(1ji5_A:0.2878780000	1jig_A:0.3599890000	(1n1q_A:0.3089110000	(((2chp_A:0.2857220000	((((1dps_A:0.0000010000	1jts_A:0.0000010000):0.3694190000	1o9r_A:0.2941060000):0.5502240000	1uvh_A:0.6776520000):0.3640630000	(1tjo_A:0.0000010000	1tk6_A:0.0000010000):0.7762300000):0.5084260000):0.1278730000	(((((2fzf_A:1.3219330000	(1lko_A:0.3966530000	1yuz_A:0.9842390000):0.5154480000):0.5205760000	3qhb_A:0.8844760000):0.6269070000	(((((1lb3_A:0.1662070000	2za7_A:0.0631990000):0.2805830000	(1bg7_A:0.0721840000	1r03_A:0.2600710000):0.0593816000):0.3277810000	(1z6o_A:1.0773200000	1z6o_M:0.6583270000):0.2287200000):0.2542620000	((((1eum_A:0.3067520000	1krq_A:0.3584660000):0.1472600000	3e6s_A:0.9608920000):0.0967480000	2jd7_A:0.2192980000):0.1459150000	1vlg_A:0.3259430000):0.2766940000):0.4753960000	(1otk_A:2.4702350000	(((((((1oqu_A:0.2007690000	1r2f_A:0.2057090000):0.0412796000	1uzr_A:0.0323380000):0.7105610000	1mxr_A:0.7338050000):0.2066180000	(1jk0_A:0.1739080000	(2uw2_A:0.0707390000	1w68_A:0.0945360000):0.2286720000):0.7554920000):0.6454420000	3ee4_A:0.9413530000):0.2762620000	((2inc_B:0.9289070000	(2inp_C:0.9597510000	1mty_B:1.5192490000):0.4318820000):0.3992920000	(1mty_D:1.1712680000	3dhg_A:1.0921570000):0.2054720000):1.6979600000):0.4251610000	(((2uw1_A:0.0030990000	2uw1_B:0.0000010000):0.1044260000	1afr_A:0.1583760000):1.4368400000	1za0_A:1.1479760000):0.5934040000):0.6351750000):1.3534300000):0.1096490000):0.2217270000	((((1bcf_A:0.0000010000	3e1q_A:0.0000010000):0.2414760000	2fkz_A:0.1647660000):0.3046330000	1jgc_A:0.2805430000):0.4753050000	1nfv_A:0.8891540000):0.2268930000):0.3671610000	2vzb_A:0.8394420000):0.4334680000):0.0527745000	((1qgh_A:0.3591210000	2ux1_A:0.5196860000):0.2399530000	(1ji4_A:0.4814640000	2fjc_A:0.7273660000):0.2340820000):0.1865310000):0.1366500000):0.0356977000);
(1ji5_A:0.2033450000	(1jig_A:0.2198250000	1n1q_A:0.3024190000):0.0753515000	((2chp_A:0.2606390000	(((((1dps_A:0.0000010000	1jts_A:0.0000010000):0.3296960000	1o9r_A:0.3551230000):0.4982950000	1uvh_A:0.6373250000):0.3661790000	(1tjo_A:0.0000010000	1tk6_A:0.0000010000):0.7008830000):0.2293140000	((((((((2fzf_A:2.2335370000	1yuz_A:0.8167440000):0.2246870000	1lko_A:0.5904480000):0.4194770000	3qhb_A:0.8633850000):0.5776190000	((((1lb3_A:0.1235450000	2za7_A:0.0773390000):0.2906680000	(1bg7_A:0.0711600000	(1z6o_A:0.9779590000	1z6o_M:0.7493350000):0.3858910000):0.0394501000):0.1421970000	1r03_A:0.1831520000):0.5815640000	(((1eum_A:0.3393970000	1krq_A:0.3792460000):0.2159240000	(2jd7_A:0.1342310000	1vlg_A:0.4892020000):0.1458180000):0.2288290000	3e6s_A:0.7696800000):0.2755620000):0.5836540000):0.1676830000	(((1bcf_A:0.0000010000	3e1q_A:0.0000010000):0.1446220000	2fkz_A:0.1566810000):0.1715980000	1jgc_A:0.3988690000):0.3707120000):0.1326840000	(1otk_A:2.6874940000	(((((((1oqu_A:0.2140980000	1uzr_A:0.0777020000):0.1177470000	1r2f_A:0.1197230000):0.9341680000	1mxr_A:0.8042660000):0.2626400000	(1jk0_A:0.2373160000	(2uw2_A:0.0947390000	1w68_A:0.0835810000):0.2282490000):0.6106640000):0.6488590000	3ee4_A:1.3412970000):0.5211090000	(2inc_B:0.8342820000	((2inp_C:1.1381840000	1mty_B:1.3046500000):0.3351810000	(1mty_D:1.3962350000	3dhg_A:1.1246570000):0.7070270000):0.1233470000):1.0512100000):0.1981480000	(((2uw1_A:0.0016580000	2uw1_B:0.0000010000):0.0740274000	1afr_A:0.1864150000):1.6024600000	1za0_A:1.4216920000):0.7811440000):0.4631310000):1.4085200000):0.1667870000	1nfv_A:1.0305310000):0.4344220000	2vzb_A:0.8608880000):0.4175050000):0.2429450000):0.0973307000	((1qgh_A:0.3951130000	2ux1_A:0.6542240000):0.2383610000	(1ji4_A:0.6711220000	2fjc_A:0.3868850000):0.4213960000):0.1507230000):0.0911335000);
(1ji5_A:0.2564390000	1jig_A:0.2440100000	(1n1q_A:0.2806970000	((2chp_A:0.3480210000	((1qgh_A:0.2747340000	2ux1_A:0.7476670000):0.3461090000	(((((1dps_A:0.0000010000	1jts_A:0.0000010000):0.3200120000	1o9r_A:0.2563010000):0.2725100000	1uvh_A:0.6180990000):0.3874360000	(1tjo_A:0.0000010000	1tk6_A:0.0000010000):0.5927290000):0.2318610000	((((2fzf_A:2.0100880000	1nfv_A:0.4788540000):0.2031310000	((((1bcf_A:0.0000010000	3e1q_A:0.0000010000):0.1843010000	2fkz_A:0.1618920000):0.1698790000	1jgc_A:0.3006030000):0.3217770000	((((1lb3_A:0.1690110000	2za7_A:0.0490560000):0.3061010000	(1bg7_A:0.1181660000	1r03_A:0.1899590000):0.1225920000):0.1234730000	(1z6o_A:1.2505710000	1z6o_M:0.8283040000):0.2235760000):0.4356510000	(((1eum_A:0.1944690000	1krq_A:0.3717580000):0.2240000000	(2jd7_A:0.1439580000	1vlg_A:0.2900080000):0.1811730000):0.1274810000	3e6s_A:0.8010110000):0.1269470000):0.6667930000):0.4348960000):0.2966400000	(((1lko_A:0.4446540000	1yuz_A:1.1475730000):0.2882720000	3qhb_A:1.1631650000):0.6800300000	(1otk_A:2.3363860000	((((((1oqu_A:0.2107940000	1r2f_A:0.2272640000):0.0610972000	1uzr_A:0.0361460000):0.7462180000	1mxr_A:0.9128780000):0.2509370000	((1jk0_A:0.3922640000	(2uw2_A:0.0850490000	1w68_A:0.0993860000):0.1357440000):0.5149940000	(((2inc_B:1.1573640000	2inp_C:0.9814600000):0.3105050000	1mty_B:1.1387520000):0.2453660000	(1mty_D:1.1537050000	3dhg_A:1.1307530000):0.4587230000):1.0750900000):0.4919710000):0.6778200000	3ee4_A:1.1229170000):0.7325090000	(((2uw1_A:0.0017030000	2uw1_B:0.0000010000):0.0243819000	1afr_A:0.1914010000):1.2611700000	1za0_A:1.4806160000):0.6700870000):0.6436410000):1.3139500000):0.1997350000):0.1593170000	2vzb_A:0.6774150000):0.3666770000):0.1589800000):0.0024104600):0.0746277000	(1ji4_A:0.5002080000	2fjc_A:0.4646870000):0.3554020000):0.1219860000):0.0352644000);
(1ji5_A:0.2925290000	1jig_A:0.2048830000	(1n1q_A:0.4279720000	((2chp_A:0.3745130000	(((((1dps_A:0.0000010000	1jts_A:0.0000010000):0.3606850000	1o9r_A:0.2277440000):0.3067530000	1uvh_A:0.6154830000):0.3928130000	(1tjo_A:0.0000010000	1tk6_A:0.0000010000):0.8748740000):0.2561960000	((((2fzf_A:1.7343610000	((1lko_A:0.3508810000	1yuz_A:1.1866690000):0.4256100000	3qhb_A:1.1232260000):0.3475070000):0.4820040000	(((((1lb3_A:0.1701490000	2za7_A:0.0690680000):0.2922030000	1bg7_A:0.0771680000):0.0845858000	1r03_A:0.2505100000):0.2532300000	(1z6o_A:0.9696780000	1z6o_M:0.7832250000):0.1644900000):0.2303580000	(((1eum_A:0.2853610000	1krq_A:0.4815840000):0.1490080000	3e6s_A:0.8556870000):0.1761840000	(2jd7_A:0.2393000000	1vlg_A:0.3162250000):0.0893769000):0.2437860000):0.4558370000):0.1346240000	((((1bcf_A:0.0000010000	3e1q_A:0.0000010000):0.1901590000	2fkz_A:0.1398620000):0.0962113000	1jgc_A:0.4458870000):0.5932000000	1nfv_A:0.5749010000):0.3558630000):0.5205060000	(2vzb_A:0.8660310000	(1otk_A:2.2875380000	(((((((1oqu_A:0.2732040000	1uzr_A:0.0960310000):0.1416000000	1r2f_A:0.0785720000):0.8029120000	(1jk0_A:0.2308640000	(2uw2_A:0.0737290000	1w68_A:0.1005170000):0.1842120000):0.9467320000):0.1073200000	1mxr_A:0.9754220000):0.4582370000	3ee4_A:1.1409420000):0.9461170000	(((2uw1_A:0.0046830000	2uw1_B:0.0000010000):0.0967729000	1afr_A:0.1548530000):1.5121000000	1za0_A:1.5606150000):0.5643990000):0.0780024000	(((2inc_B:0.8464540000	2inp_C:1.2599820000):0.6584350000	1mty_B:1.1252990000):0.1968890000	(1mty_D:1.2392500000	3dhg_A:1.1216190000):0.2268790000):1.4222000000):0.5567880000):1.6416300000):0.2251290000):0.2823830000):0.1760990000):0.0547618000	((1qgh_A:0.2261360000	2ux1_A:0.6180600000):0.2867760000	(1ji4_A:0.5484690000	2fjc_A:0.5679590000):0.1857750000):0.1188600000):0.0702311000):0.0378215000);
(1ji5_A:0.1642680000	((1jig_A:0.0972450000	((1qgh_A:0.2263130000	2ux1_A:0.4718280000):0.3537830000	(1ji4_A:0.6682000000	2fjc_A:0.4995160000):0.1794550000):0.1297640000):0.1292550000	(2chp_A:0.3762590000	(((((1dps_A:0.0000010000	1jts_A:0.0000010000):0.4237280000	1o9r_A:0.2936900000):0.3944340000	1uvh_A:0.7506700000):0.4499480000	(1tjo_A:0.0000010000	1tk6_A:0.0000010000):0.7261960000):0.2561770000	((((((2fzf_A:1.5783490000	(1lko_A:0.6928650000	1yuz_A:0.5870450000):0.2745700000):0.3706550000	3qhb_A:0.8426490000):0.6374820000	((((((1lb3_A:0.1240920000	2za7_A:0.0577220000):0.3751400000	1bg7_A:0.1100860000):0.0844865000	1r03_A:0.1963310000):0.2429320000	(1z6o_A:1.1450860000	1z6o_M:0.8927520000):0.1236210000):0.2468810000	(((1eum_A:0.3273170000	1krq_A:0.4384030000):0.1258460000	3e6s_A:0.8271430000):0.1476710000	(2jd7_A:0.1978060000	1vlg_A:0.4501550000):0.0950003000):0.3615040000):0.5114800000	(1otk_A:2.7787800000	(((((((1oqu_A:0.2364740000	1r2f_A:0.2335500000):0.0451993000	1uzr_A:0.0477750000):0.7750210000	1mxr_A:0.7988340000):0.2565370000	3ee4_A:1.3086030000):0.2140280000	(1jk0_A:0.1961760000	(2uw2_A:0.0870230000	1w68_A:0.0789740000):0.2615590000):0.5622350000):0.6004960000	((2inc_B:0.6911100000	(2inp_C:1.1629910000	1mty_B:1.1299170000):0.3290740000):0.2192040000	(1mty_D:1.2194430000	3dhg_A:1.0725360000):0.5790040000):1.1092100000):0.4358590000	(((2uw1_A:0.0065900000	2uw1_B:0.0000010000):0.0708972000	1afr_A:0.1667730000):1.2943100000	1za0_A:1.5493080000):0.8864720000):0.5167170000):0.5372610000):0.0848144000):0.0906952000	(((1bcf_A:0.0000010000	3e1q_A:0.0000010000):0.1847130000	2fkz_A:0.1282860000):0.1516270000	1jgc_A:0.3188250000):0.6081650000):0.3120140000	2vzb_A:0.9061580000):0.1603120000	1nfv_A:0.7936950000):0.2875160000):0.1503720000):0.1425470000):0.0371814000	1n1q_A:0.3811700000);
(1ji5_A:0.2655430000	1jig_A:0.1916150000	((1n1q_A:0.2955610000	((1qgh_A:0.4153210000	2ux1_A:0.6042750000):0.2516060000	(1ji4_A:0.4899690000	2fjc_A:0.5406840000):0.2420740000):0.2057890000):0.0613099000	(2chp_A:0.2410820000	(((((1dps_A:0.0000010000	1jts_A:0.0000010000):0.4346370000	1o9r_A:0.2955580000):0.4527440000	1uvh_A:0.7555160000):0.3374150000	(1tjo_A:0.0000020000	1tk6_A:0.0000020000):0.6976870000):0.2498610000	((((((2fzf_A:1.8653990000	(1lko_A:0.5608930000	1yuz_A:1.1808270000):0.1386190000):0.4474160000	3qhb_A:0.8743150000):0.1965450000	(1otk_A:1.9912890000	(((((((1oqu_A:0.1889940000	1r2f_A:0.2063880000):0.0621883000	1uzr_A:0.0206810000):0.7306500000	1mxr_A:0.8570390000):0.1734440000	(1jk0_A:0.2073340000	(2uw2_A:0.1184730000	1w68_A:0.0568160000):0.1762750000):0.7082090000):0.4149670000	3ee4_A:1.2085730000):0.4159040000	(((2uw1_A:0.0015440000	2uw1_B:0.0000010000):0.1149420000	1afr_A:0.1088440000):1.5483900000	1za0_A:1.2252990000):0.8765620000):0.3421750000	(((2inc_B:1.1053410000	2inp_C:1.2123960000):0.6433960000	1mty_B:1.0948640000):0.3060660000	(1mty_D:1.2798620000	3dhg_A:0.9720060000):0.1853660000):1.4308000000):0.4680900000):1.4340600000):0.2576600000	(((((1lb3_A:0.1359750000	2za7_A:0.0625200000):0.2754140000	1bg7_A:0.1119910000):0.1008110000	1r03_A:0.2095480000):0.1693910000	(1z6o_A:1.0112630000	1z6o_M:0.6777810000):0.1727980000):0.4078380000	(((1eum_A:0.3445270000	1krq_A:0.2924140000):0.1929570000	3e6s_A:0.7506770000):0.0999090000	(2jd7_A:0.3021110000	1vlg_A:0.2716600000):0.1349820000):0.1464940000):0.6217200000):0.3709540000	((((1bcf_A:0.0000010000	3e1q_A:0.0000010000):0.2339920000	2fkz_A:0.1701410000):0.1591050000	1jgc_A:0.3492330000):0.4198080000	1nfv_A:0.6174100000):0.2037670000):0.4122300000	2vzb_A:1.1505960000):0.4862160000):0.1162250000):0.1292600000):0.0386729000);
(1ji5_A:0.1668250000	1jig_A:0.2242300000	((1n1q_A:0.2757610000	((1qgh_A:0.2857080000	2ux1_A:0.5222790000):0.3278140000	(1ji4_A:0.4881580000	2fjc_A:0.5785870000):0.2625340000):0.0842781000):0.0393679000	(2chp_A:0.3447590000	(((((1dps_A:0.0000010000	1jts_A:0.0000010000):0.3056960000	1o9r_A:0.1877750000):0.3101640000	1uvh_A:0.6610000000):0.2921050000	(1tjo_A:0.0000010000	1tk6_A:0.0000010000):0.7450880000):0.3452100000	((((2fzf_A:2.2312780000	(1lko_A:0.4940560000	(1yuz_A:1.2043670000	3qhb_A:1.4354850000):0.5018200000):0.5889970000):0.2667540000	(((((1lb3_A:0.1053130000	2za7_A:0.0743000000):0.2751670000	(1bg7_A:0.0794560000	1r03_A:0.3150600000):0.0680888000):0.2757750000	1z6o_A:0.9703090000):0.0578677000	1z6o_M:0.7665000000):0.3996360000	(((1eum_A:0.3271350000	1krq_A:0.3371010000):0.1296710000	3e6s_A:0.7150110000):0.1540120000	(2jd7_A:0.2464840000	1vlg_A:0.3953880000):0.1128170000):0.2368190000):0.3945730000):0.3045110000	((((1bcf_A:0.0000010000	3e1q_A:0.0000010000):0.1810880000	2fkz_A:0.1824310000):0.2562040000	1jgc_A:0.2923540000):0.4530570000	1nfv_A:0.8232160000):0.3298510000):0.3014020000	(2vzb_A:0.7627470000	(1otk_A:2.8117060000	(((((((1oqu_A:0.1990770000	1uzr_A:0.0604030000):0.1131190000	1r2f_A:0.1340160000):0.7604780000	3ee4_A:1.7901250000):0.2349220000	1mxr_A:1.0121130000):0.3874560000	(1jk0_A:0.2065450000	(2uw2_A:0.0919930000	1w68_A:0.0853970000):0.1975800000):0.5493030000):0.7980670000	((2inc_B:1.0037080000	(2inp_C:1.2868850000	1mty_B:1.1774060000):0.3496490000):0.1858700000	(1mty_D:1.4360320000	3dhg_A:1.1415460000):0.4276630000):1.2052100000):0.8086340000	(((2uw1_A:0.0016440000	2uw1_B:0.0000010000):0.0438119000	1afr_A:0.2148080000):1.6277300000	1za0_A:0.8330400000):0.6251870000):0.8822410000):1.1863700000):0.2844110000):0.2317160000):0.2060480000):0.0986730000):0.0209123000);
(1ji5_A:0.2801810000	(1jig_A:0.2453260000	((2chp_A:0.3940800000	(((((1dps_A:0.0000010000	1jts_A:0.0000010000):0.2751260000	1o9r_A:0.3873980000):0.3069550000	1uvh_A:0.5857760000):0.4521640000	(1tjo_A:0.0000010000	1tk6_A:0.0000010000):0.8660640000):0.2455910000	(((((2fzf_A:1.9907440000	3qhb_A:0.7814720000):0.4400450000	(1lko_A:0.4084690000	1yuz_A:1.0334530000):0.4585670000):0.4984090000	((((1lb3_A:0.1213110000	2za7_A:0.0807580000):0.2992680000	(1bg7_A:0.1069550000	1r03_A:0.3380340000):0.1251710000):0.2192300000	(1z6o_A:0.8510150000	1z6o_M:0.6839600000):0.2724880000):0.2634600000	(((1eum_A:0.1753010000	1krq_A:0.4203920000):0.2203300000	3e6s_A:0.8699600000):0.1574050000	(2jd7_A:0.2209960000	1vlg_A:0.3843990000):0.1009920000):0.1406210000):0.6712310000):0.2748760000	((((1bcf_A:0.0000010000	3e1q_A:0.0000010000):0.1664980000	2fkz_A:0.1738080000):0.1190190000	1jgc_A:0.3386520000):0.6223400000	1nfv_A:0.5957450000):0.3025120000):0.3696620000	(2vzb_A:0.9361380000	(1otk_A:2.6402800000	(((((((1oqu_A:0.2273210000	1r2f_A:0.2009990000):0.0558481000	1uzr_A:0.0129330000):0.9092350000	1mxr_A:0.6965100000):0.3738950000	(1jk0_A:0.2422950000	(2uw2_A:0.0680340000	1w68_A:0.1236750000):0.1883140000):0.7551290000):0.5859230000	3ee4_A:1.2234520000):0.4517610000	(((2uw1_A:0.0047800000	2uw1_B:0.0000010000):0.0838548000	1afr_A:0.1740990000):1.4787400000	1za0_A:1.5033450000):0.6939790000):0.0934139000	(((2inc_B:1.0448670000	2inp_C:1.2089190000):0.4618840000	1mty_B:1.3842940000):0.3546410000	(1mty_D:1.2351430000	3dhg_A:0.9879330000):0.3627130000):1.2490000000):0.3272760000):1.4441600000):0.1361950000):0.4032630000):0.1339430000):0.0581746000	((1qgh_A:0.2647300000	2ux1_A:0.4537120000):0.3578400000	(1ji4_A:0.5564430000	2fjc_A:0.6083870000):0.3141950000):0.1132050000):0.1034790000):0.0441148000	1n1q_A:0.3483400000);
(1ji5_A:0.1870940000	(1jig_A:0.1645600000	((2chp_A:0.3337620000	((((1dps_A:0.0000010000	1jts_A:0.0000010000):0.3628310000	1o9r_A:0.3069720000):0.4426050000	1uvh_A:0.5615580000):0.2541620000	(1tjo_A:0.0000020000	1tk6_A:0.0000020000):0.6131370000):0.4039620000):0.2432530000	(((1qgh_A:0.3580080000	2ux1_A:0.3759830000):0.3465170000	(1ji4_A:0.4069670000	2fjc_A:0.4265840000):0.1306290000):0.1124080000	(((((((2fzf_A:1.7018910000	1yuz_A:0.5771580000):0.3204430000	1lko_A:0.6651380000):0.4532300000	3qhb_A:0.6500030000):0.7864330000	((((((1lb3_A:0.1263640000	2za7_A:0.0881050000):0.2546530000	1bg7_A:0.1012380000):0.1544090000	1r03_A:0.1465740000):0.2611860000	(1z6o_A:1.0525100000	1z6o_M:0.7056610000):0.3008720000):0.1971800000	3e6s_A:0.7965370000):0.1726080000	((1eum_A:0.3099520000	1krq_A:0.3136200000):0.3040590000	(2jd7_A:0.1809650000	1vlg_A:0.2946070000):0.0776742000):0.0920522000):0.7219660000):0.2518290000	(((1bcf_A:0.0000010000	3e1q_A:0.0000010000):0.2439560000	2fkz_A:0.1583480000):0.2104810000	1jgc_A:0.3412120000):0.2811180000):0.2449840000	(2vzb_A:0.5678300000	(1otk_A:2.5284260000	(((((((1oqu_A:0.2087380000	1uzr_A:0.0855510000):0.0877241000	1r2f_A:0.1222660000):0.7375660000	1mxr_A:0.7544700000):0.0803322000	(1jk0_A:0.2096040000	(2uw2_A:0.0896100000	1w68_A:0.0830030000):0.2012670000):0.6899620000):0.5408970000	3ee4_A:1.1995770000):0.7268640000	(((2inc_B:1.0063830000	2inp_C:1.0874980000):0.4344400000	1mty_B:1.0218130000):0.2604170000	(1mty_D:1.2788690000	3dhg_A:0.9049910000):0.3567740000):1.3934700000):0.2085930000	(((2uw1_A:0.0000030000	2uw1_B:0.0000010000):0.1116150000	1afr_A:0.1219620000):1.8301300000	1za0_A:1.5339340000):0.5560360000):0.2461050000):1.3054700000):0.2249040000):0.1589410000	1nfv_A:0.5539320000):0.6260830000):0.0173830000):0.1076250000):0.0292017000	1n1q_A:0.3189810000);
(1ji5_A:0.2099060000	1jig_A:0.2423610000	(1n1q_A:0.4140260000	(((2chp_A:0.3431200000	((((1dps_A:0.0000020000	1jts_A:0.0000020000):0.3279250000	1o9r_A:0.3892210000):0.6270550000	1uvh_A:0.6415320000):0.4174850000	(1tjo_A:0.0000020000	1tk6_A:0.0000020000):0.6417150000):0.3020700000):0.0465442000	((((2fzf_A:1.7103570000	(1lko_A:0.3809870000	(1yuz_A:0.8737840000	3qhb_A:1.6297820000):0.5697650000):0.4905730000):0.5770280000	(1otk_A:2.2300890000	(((((((1oqu_A:0.2439920000	1uzr_A:0.0565300000):0.0791831000	1r2f_A:0.1704850000):0.7626110000	1mxr_A:0.7719520000):0.2637830000	(1jk0_A:0.2059490000	(2uw2_A:0.0762800000	1w68_A:0.0799000000):0.2471200000):0.7043350000):0.6813310000	3ee4_A:1.1872000000):0.7394610000	(((2uw1_A:0.0044330000	2uw1_B:0.0000020000):0.0963922000	1afr_A:0.1578010000):1.3316500000	1za0_A:2.0491540000):0.6609880000):0.1830780000	(((2inc_B:0.7857630000	2inp_C:1.4197280000):0.4279160000	1mty_B:1.3485910000):0.3249220000	(1mty_D:1.1459020000	3dhg_A:1.0367370000):0.4028380000):1.4261400000):0.5811090000):1.0979000000):0.2292100000	(((((1bcf_A:0.0000020000	3e1q_A:0.0000020000):0.2599270000	2fkz_A:0.1085360000):0.1407110000	1jgc_A:0.3492170000):0.4887660000	(((((((1lb3_A:0.1254300000	2za7_A:0.0796440000):0.2776390000	1bg7_A:0.0955030000):0.1735760000	1r03_A:0.1443260000):0.2950770000	1z6o_A:0.9697120000):0.1606580000	1z6o_M:0.8476820000):0.3471200000	3e6s_A:0.6886220000):0.1463050000	((1eum_A:0.2871070000	1krq_A:0.4488770000):0.2565710000	(2jd7_A:0.2192660000	1vlg_A:0.3540370000):0.1505770000):0.0718627000):0.7292840000):0.3764700000	1nfv_A:0.5238560000):0.2126290000):0.2496280000	2vzb_A:0.9438830000):0.3810910000):0.0445909000	((1qgh_A:0.2697940000	2ux1_A:0.6401660000):0.3360440000	(1ji4_A:0.5579210000	2fjc_A:0.6380890000):0.2856570000):0.0932655000):0.1608390000):0.0434418000);
(1ji5_A:0.1989680000	(1jig_A:0.1395390000	(((2chp_A:0.2905290000	((((1dps_A:0.0000010000	1jts_A:0.0000010000):0.2515430000	1o9r_A:0.3875000000):0.4466200000	1uvh_A:0.5402420000):0.3956210000	(1tjo_A:0.0000010000	1tk6_A:0.0000010000):0.8175460000):0.3539060000):0.0867261000	(((((((2fzf_A:1.7636880000	1yuz_A:0.8657040000):0.3273270000	1lko_A:0.6521960000):0.4027330000	3qhb_A:0.9514830000):0.4103750000	((((((1lb3_A:0.1038450000	2za7_A:0.0685140000):0.3597310000	1bg7_A:0.0902000000):0.0748332000	1r03_A:0.1997340000):0.1815890000	1z6o_A:1.2343970000):0.2579610000	1z6o_M:0.9338280000):0.3095460000	(((1eum_A:0.3157510000	1krq_A:0.3330630000):0.2452760000	(2jd7_A:0.2437600000	1vlg_A:0.3507470000):0.1340060000):0.0806058000	3e6s_A:0.8497230000):0.1455000000):0.5304730000):0.0000028256	(1otk_A:2.5629570000	((((((1oqu_A:0.2081390000	1r2f_A:0.2236160000):0.0900970000	1uzr_A:0.0277800000):0.6962780000	1mxr_A:0.8541200000):0.0703887000	(1jk0_A:0.2098890000	(2uw2_A:0.0833570000	1w68_A:0.0643980000):0.2246350000):0.7697580000):0.5437410000	3ee4_A:0.8356790000):0.3790390000	((2inc_B:0.9331410000	((2inp_C:1.2605570000	1mty_B:1.2103380000):0.4796820000	(1mty_D:1.2804090000	3dhg_A:1.0099600000):0.4233330000):0.1766790000):1.3689300000	(((2uw1_A:0.0016360000	2uw1_B:0.0000010000):0.1377540000	1afr_A:0.0651680000):1.2674100000	1za0_A:1.5662210000):0.6023490000):0.2404650000):0.4390410000):0.9989950000):0.3225070000	((((1bcf_A:0.0000010000	3e1q_A:0.0000010000):0.1756770000	2fkz_A:0.1758140000):0.2114570000	1jgc_A:0.3564150000):0.3932110000	1nfv_A:0.6377470000):0.1881510000):0.5372360000	2vzb_A:0.7455280000):0.4393450000):0.0332108000	((1qgh_A:0.3291290000	2ux1_A:0.5083270000):0.2404500000	(1ji4_A:0.4582180000	2fjc_A:0.4715650000):0.1834540000):0.1243600000):0.1344500000):0.0559985000	1n1q_A:0.3479270000);
(1ji5_A:0.3457870000	1jig_A:0.2200610000	(1n1q_A:0.4240690000	((2chp_A:0.4438720000	(((((1dps_A:0.0000010000	1jts_A:0.0000010000):0.3393580000	1o9r_A:0.2233630000):0.5533890000	1uvh_A:0.7547140000):0.2167990000	(1tjo_A:0.0000010000	1tk6_A:0.0000010000):0.8348580000):0.3603990000	(((((2fzf_A:2.1382320000	(1lko_A:0.4500940000	1yuz_A:1.0953730000):0.5159140000):0.5270080000	((((1lb3_A:0.1417740000	2za7_A:0.0787050000):0.3737460000	(1bg7_A:0.1418730000	1r03_A:0.2018720000):0.0576609000):0.2418130000	(1z6o_A:1.0990980000	1z6o_M:0.6989050000):0.2828990000):0.3377050000	(((1eum_A:0.3850110000	1krq_A:0.3219460000):0.2195010000	(2jd7_A:0.3735570000	1vlg_A:0.3769960000):0.1311510000):0.0903506000	3e6s_A:0.9244950000):0.2046290000):0.5124490000):0.1008370000	(3qhb_A:0.9218310000	(1otk_A:1.9031510000	(((((((1oqu_A:0.2211230000	1uzr_A:0.0842270000):0.0828973000	1r2f_A:0.1514970000):0.6456590000	1mxr_A:0.8809050000):0.1851030000	(1jk0_A:0.2909930000	(2uw2_A:0.0612370000	1w68_A:0.1077060000):0.2126700000):0.6773040000):0.6556950000	3ee4_A:1.0286490000):0.3968740000	(((2uw1_A:0.0031070000	2uw1_B:0.0000010000):0.1245640000	1afr_A:0.1347530000):1.6462900000	1za0_A:1.1537490000):0.7582780000):0.4523850000	((2inc_B:0.7273390000	(2inp_C:1.0334630000	1mty_B:1.6693670000):0.5205170000):0.4220180000	(1mty_D:1.6990460000	3dhg_A:0.8078020000):0.3683980000):1.0601900000):0.4855660000):0.8280540000):0.5407770000):0.2901920000	((((1bcf_A:0.0000010000	3e1q_A:0.0000010000):0.1881550000	2fkz_A:0.1964810000):0.1447550000	1jgc_A:0.4230280000):0.5232050000	1nfv_A:0.8067460000):0.2674800000):0.5083590000	2vzb_A:1.0120520000):0.3926280000):0.1603700000):0.0876140000	((1qgh_A:0.3710820000	2ux1_A:0.6435310000):0.4202050000	(1ji4_A:0.5644690000	2fjc_A:0.5390130000):0.2322090000):0.1367140000):0.0501329000):0.0903455000);
(1ji5_A:0.2401810000	1jig_A:0.2121100000	(1n1q_A:0.3365920000	((2chp_A:0.3347800000	(((((1dps_A:0.0000010000	1jts_A:0.0000010000):0.3322050000	1o9r_A:0.2692410000):0.4178210000	1uvh_A:0.5870340000):0.4730860000	(1tjo_A:0.0000010000	1tk6_A:0.0000010000):0.6973540000):0.5156000000	(((((2fzf_A:1.3685400000	((1lko_A:0.6131480000	1yuz_A:0.8898080000):0.2740400000	3qhb_A:1.0975790000):0.3164630000):0.5799760000	(((((1lb3_A:0.1168050000	2za7_A:0.0801350000):0.2995250000	(1bg7_A:0.0857770000	1r03_A:0.3032480000):0.0711281000):0.2283170000	1z6o_A:1.1294020000):0.1736170000	1z6o_M:0.7099430000):0.2158530000	(((1eum_A:0.4276120000	1krq_A:0.2962910000):0.1391730000	3e6s_A:0.8906680000):0.0531344000	(2jd7_A:0.1340990000	1vlg_A:0.3452250000):0.1191270000):0.3396500000):0.4997540000):0.0131959000	(1otk_A:1.9301970000	((((((1oqu_A:0.2374460000	1r2f_A:0.2141060000):0.0649717000	1uzr_A:0.0221990000):0.8171410000	1mxr_A:0.6838750000):0.2641210000	(1jk0_A:0.2276180000	(2uw2_A:0.0362990000	1w68_A:0.1129670000):0.1655140000):0.6556240000):0.6377550000	3ee4_A:0.8818790000):0.4759060000	(((2inc_B:0.8231440000	(2inp_C:1.1435240000	1mty_B:1.1596430000):0.3113270000):0.2557730000	(1mty_D:1.4451450000	3dhg_A:1.0013510000):0.2315860000):1.4376100000	(((2uw1_A:0.0015230000	2uw1_B:0.0000010000):0.1155450000	1afr_A:0.1357270000):1.1432600000	1za0_A:1.6051270000):0.8842310000):0.2087830000):1.0297500000):1.3166500000):0.3087340000	((((1bcf_A:0.0000010000	3e1q_A:0.0000010000):0.2060190000	2fkz_A:0.1984170000):0.1592980000	1jgc_A:0.2238740000):0.4605460000	1nfv_A:0.6588070000):0.2215970000):0.2597830000	2vzb_A:0.9029820000):0.2968000000):0.1696520000):0.0744476000	((1qgh_A:0.3937000000	2ux1_A:0.4779310000):0.3119990000	(1ji4_A:0.3912580000	2fjc_A:0.5823880000):0.2489910000):0.1532200000):0.0781843000):0.0163971000);
(1ji5_A:0.2915540000	(1jig_A:0.1623160000	((2chp_A:0.4343800000	(((((1dps_A:0.0000010000	1jts_A:0.0000010000):0.3600770000	1o9r_A:0.3102270000):0.5347010000	1uvh_A:0.7435040000):0.4234230000	(1tjo_A:0.0000010000	1tk6_A:0.0000010000):0.7065770000):0.1565210000	((((((2fzf_A:1.7795680000	(1lko_A:0.5839360000	1yuz_A:0.8341230000):0.3947140000):0.3375310000	3qhb_A:0.6449030000):0.3956560000	(1otk_A:2.5090510000	(((((1oqu_A:0.2066250000	1r2f_A:0.1894680000):0.0720002000	1uzr_A:0.0381890000):0.8061380000	(1mxr_A:0.8092330000	(1jk0_A:0.2838740000	(2uw2_A:0.0841650000	1w68_A:0.0865540000):0.1671290000):0.9285700000):0.1257830000):0.5893670000	3ee4_A:1.0934930000):0.4955470000	(((2inc_B:1.0075710000	(2inp_C:1.1820120000	1mty_B:1.1702530000):0.3559820000):0.3828160000	(1mty_D:1.2692280000	3dhg_A:1.0522810000):0.2876790000):1.2468500000	(((2uw1_A:0.0046660000	2uw1_B:0.0000010000):0.1038530000	1afr_A:0.1237650000):1.3891000000	1za0_A:1.4384250000):0.7776310000):0.4022070000):0.4573880000):1.1364200000):0.0483083000	((((((1lb3_A:0.1444410000	2za7_A:0.0335580000):0.2551330000	1bg7_A:0.1289250000):0.0810482000	(1z6o_A:1.1973340000	1z6o_M:0.7929190000):0.2335430000):0.1298820000	1r03_A:0.1061000000):0.3673470000	3e6s_A:0.8628800000):0.1993160000	((1eum_A:0.3836080000	1krq_A:0.3383150000):0.2927830000	(2jd7_A:0.1768370000	1vlg_A:0.4506650000):0.1023060000):0.0454522000):0.7503970000):0.3290070000	((((1bcf_A:0.0000010000	3e1q_A:0.0000010000):0.2926120000	2fkz_A:0.0527530000):0.2348280000	1jgc_A:0.2656750000):0.4326080000	1nfv_A:0.6927050000):0.3188420000):0.1425050000	2vzb_A:0.8564510000):0.4272100000):0.1114800000):0.1418510000	((1qgh_A:0.3184450000	2ux1_A:0.5720940000):0.3388450000	(1ji4_A:0.5864600000	2fjc_A:0.6551410000):0.2337990000):0.1510230000):0.0866367000):0.0529477000	1n1q_A:0.3270660000);
(1ji5_A:0.2247050000	1jig_A:0.2579530000	(1n1q_A:0.3392190000	((2chp_A:0.3727740000	(((((1dps_A:0.0000010000	1jts_A:0.0000010000):0.2951630000	1o9r_A:0.3369230000):0.4421470000	1uvh_A:0.5986260000):0.3407880000	(1tjo_A:0.0000020000	1tk6_A:0.0000020000):0.7617890000):0.3686440000	((((((2fzf_A:1.6331640000	((1lko_A:0.4091070000	1yuz_A:1.1309380000):0.4423240000	3qhb_A:1.1542950000):0.4914800000):0.4879610000	((((1lb3_A:0.1559580000	2za7_A:0.0667260000):0.2819520000	(1bg7_A:0.0707570000	1r03_A:0.2582290000):0.0423431000):0.2244750000	(1z6o_A:1.1684880000	1z6o_M:0.6242050000):0.2141500000):0.3234230000	(((1eum_A:0.3655710000	1krq_A:0.2561890000):0.1345670000	3e6s_A:0.7953890000):0.1347020000	(2jd7_A:0.1701190000	1vlg_A:0.3889590000):0.1719960000):0.2102370000):0.5064450000):0.2019510000	(((1bcf_A:0.0000010000	3e1q_A:0.0000010000):0.1943710000	2fkz_A:0.2444200000):0.2753130000	1jgc_A:0.1755470000):0.5203770000):0.2406970000	1nfv_A:0.8737770000):0.2394250000	2vzb_A:0.8320210000):0.2016500000	(1otk_A:2.1359850000	(((((((1oqu_A:0.2295660000	1r2f_A:0.2114650000):0.0706663000	1uzr_A:0.0000030000):0.8620670000	1mxr_A:0.9749630000):0.2443590000	(1jk0_A:0.2757800000	(2uw2_A:0.0721420000	1w68_A:0.0931280000):0.2224290000):0.5769570000):0.3321040000	3ee4_A:1.4421160000):0.5304120000	(((2uw1_A:0.0032690000	2uw1_B:0.0000010000):0.0659002000	1afr_A:0.1499530000):1.1665400000	1za0_A:1.4162020000):0.8850190000):0.2221860000	(2inc_B:0.7040120000	((2inp_C:1.3097220000	1mty_B:1.3448460000):0.3923610000	(1mty_D:1.2526810000	3dhg_A:0.9519710000):0.5937260000):0.1940380000):0.8674750000):0.6622580000):1.2198900000):0.1854590000):0.1092420000):0.0861206000	((1qgh_A:0.4648590000	2ux1_A:0.3914750000):0.2933310000	(1ji4_A:0.4778950000	2fjc_A:0.5314910000):0.1580550000):0.1224390000):0.0726071000):0.0593967000);
(1ji5_A:0.2500190000	(1jig_A:0.2655570000	(((2chp_A:0.2884590000	((((1dps_A:0.0000010000	1jts_A:0.0000010000):0.3038020000	1o9r_A:0.3511950000):0.6102450000	1uvh_A:0.7374480000):0.3640900000	(1tjo_A:0.0000010000	1tk6_A:0.0000010000):0.5985400000):0.3978200000):0.1512610000	((1qgh_A:0.4643580000	2ux1_A:0.6529350000):0.2028750000	(1ji4_A:0.5337260000	2fjc_A:0.5283010000):0.2025930000):0.1494760000):0.0000027244	((((((2fzf_A:1.7061270000	(1lko_A:0.5155450000	1yuz_A:1.0559150000):0.2976800000):0.4554900000	3qhb_A:0.8027820000):0.5001950000	((((((((1lb3_A:0.1830470000	2za7_A:0.0646460000):0.3212230000	1bg7_A:0.1015420000):0.1119100000	1r03_A:0.2094890000):0.3180630000	(1z6o_A:1.0451680000	1z6o_M:0.7788450000):0.1996640000):0.4048430000	3e6s_A:0.7292710000):0.1317490000	(1eum_A:0.4465000000	1krq_A:0.3395840000):0.3131190000):0.1043380000	2jd7_A:0.2420320000):0.0585533000	1vlg_A:0.3274200000):0.7661960000):0.1467990000	(1otk_A:2.7166250000	(((((((1oqu_A:0.2030520000	1uzr_A:0.1086960000):0.0864958000	1r2f_A:0.1229760000):0.6971460000	(1jk0_A:0.3134530000	(2uw2_A:0.0596570000	1w68_A:0.1250450000):0.1547620000):0.8573590000):0.2099260000	1mxr_A:0.7948080000):0.5509700000	3ee4_A:1.1812980000):0.6089100000	(((2uw1_A:0.0047940000	2uw1_B:0.0000010000):0.0822468000	1afr_A:0.1620110000):1.2026800000	1za0_A:2.1611640000):0.8604770000):0.1194680000	((2inc_B:0.9373550000	(2inp_C:1.1177430000	1mty_B:1.3528390000):0.4696410000):0.3452020000	(1mty_D:1.2734360000	3dhg_A:0.9189420000):0.7790100000):1.6414400000):0.2143900000):0.9300920000):0.3536630000	((((1bcf_A:0.0000010000	3e1q_A:0.0000010000):0.1520460000	2fkz_A:0.1208410000):0.2598430000	1jgc_A:0.2663650000):0.4792350000	1nfv_A:0.6261300000):0.1168620000):0.4007270000	2vzb_A:0.9170690000):0.5174940000):0.1733900000):0.0146354000	1n1q_A:0.3000650000);
(1ji5_A:0.1971340000	(1jig_A:0.1461300000	(((1qgh_A:0.2954100000	2ux1_A:0.5575410000):0.2815440000	(1ji4_A:0.4869120000	2fjc_A:0.5919430000):0.2988160000):0.1130670000	(((((1dps_A:0.0000010000	1jts_A:0.0000010000):0.3435340000	1o9r_A:0.2166430000):0.3831820000	1uvh_A:0.6655500000):0.3350410000	(1tjo_A:0.0000010000	1tk6_A:0.0000010000):0.6021800000):0.3171080000	(((((2fzf_A:2.1618330000	(1lko_A:0.5316650000	1yuz_A:1.0457560000):0.2491320000):0.3015530000	3qhb_A:1.2434580000):0.4977410000	(1otk_A:2.1105280000	(((((((1oqu_A:0.2220260000	1uzr_A:0.0812600000):0.0924719000	1r2f_A:0.1294040000):0.6984980000	1mxr_A:0.9785900000):0.3469210000	(1jk0_A:0.2841370000	(2uw2_A:0.0672850000	1w68_A:0.0735360000):0.1961030000):0.9165560000):0.4668450000	3ee4_A:1.1055650000):0.5768590000	(((2uw1_A:0.0045850000	2uw1_B:0.0000010000):0.1127380000	1afr_A:0.1141350000):1.6120300000	1za0_A:1.4076350000):0.7137240000):0.4112650000	((2inc_B:1.0950960000	(2inp_C:1.1136770000	1mty_B:1.3678910000):0.4060110000):0.2134670000	(1mty_D:1.2613850000	3dhg_A:1.1062890000):0.5055360000):1.1188000000):0.5443730000):0.4882640000):0.4445750000	(((((1bcf_A:0.0000010000	3e1q_A:0.0000010000):0.2106960000	2fkz_A:0.1870230000):0.1355490000	1jgc_A:0.3671610000):0.2370010000	(((((1lb3_A:0.1574270000	2za7_A:0.0691860000):0.3380320000	1bg7_A:0.1040640000):0.0642405000	1r03_A:0.1656060000):0.2412720000	(1z6o_A:1.2233120000	1z6o_M:0.7819230000):0.2208310000):0.3402370000	(((1eum_A:0.3107390000	1krq_A:0.2702820000):0.2409600000	(2jd7_A:0.2352690000	1vlg_A:0.3230100000):0.1377850000):0.1288200000	3e6s_A:0.9300260000):0.1642210000):0.8008390000):0.4598150000	1nfv_A:0.4903100000):0.2498230000):0.3200570000	2vzb_A:0.8816940000):0.3104510000):0.1777330000):0.0684097000):0.0766926000	(1n1q_A:0.3243660000	2chp_A:0.3841630000):0.0893237000);
(1ji5_A:0.3061360000	1jig_A:0.2120770000	(1n1q_A:0.3386720000	(2chp_A:0.4094670000	(((1qgh_A:0.4409850000	2ux1_A:0.5361970000):0.2787940000	(1ji4_A:0.5361580000	2fjc_A:0.4507440000):0.1850440000):0.0817297000	(((((1dps_A:0.0000010000	1jts_A:0.0000010000):0.3685290000	1o9r_A:0.2694370000):0.3033060000	1uvh_A:0.6362710000):0.2624910000	(1tjo_A:0.0000020000	1tk6_A:0.0000020000):0.8181230000):0.2440080000	(((((((2fzf_A:2.4458520000	1yuz_A:1.0067870000):0.1285660000	1lko_A:0.7417670000):0.6046550000	3qhb_A:1.0925690000):0.6617120000	(((((1lb3_A:0.1336090000	2za7_A:0.0366340000):0.2954950000	1bg7_A:0.0786340000):0.0635524000	1r03_A:0.1866210000):0.3196660000	(1z6o_A:0.9084950000	1z6o_M:0.6921440000):0.1931780000):0.3621800000	(((1eum_A:0.2584990000	1krq_A:0.4990130000):0.2810530000	(2jd7_A:0.2018700000	1vlg_A:0.3854750000):0.1022890000):0.0896223000	3e6s_A:0.8808720000):0.1549280000):0.4244690000):0.2705050000	(((1bcf_A:0.0000010000	3e1q_A:0.0000010000):0.1962440000	2fkz_A:0.1690090000):0.1264670000	1jgc_A:0.2796110000):0.2768060000):0.2981110000	1nfv_A:0.5660770000):0.4582560000	(2vzb_A:0.5153400000	(1otk_A:1.9587490000	(((((((1oqu_A:0.2336440000	1uzr_A:0.0826460000):0.0973944000	1r2f_A:0.1332320000):0.7197200000	1mxr_A:0.7059820000):0.2519470000	(1jk0_A:0.2021390000	(2uw2_A:0.0784220000	1w68_A:0.0760780000):0.2202900000):0.7197560000):0.3680160000	3ee4_A:0.9419560000):0.6767090000	((2inc_B:0.7973160000	(2inp_C:1.1350030000	1mty_B:1.3866440000):0.3034380000):0.2472830000	(1mty_D:1.2049510000	3dhg_A:0.9836560000):0.4381190000):1.1936200000):0.2609830000	(((2uw1_A:0.0066460000	2uw1_B:0.0000010000):0.0573934000	1afr_A:0.1940010000):1.7823300000	1za0_A:1.1974260000):0.3959080000):0.4400000000):1.7168600000):0.7236720000):0.1965760000):0.1506840000):0.0902728000):0.1194600000):0.0974206000);
(1ji5_A:0.2426670000	(1jig_A:0.1484790000	(((2chp_A:0.4753840000	(((((1dps_A:0.0000010000	1jts_A:0.0000010000):0.3765450000	1o9r_A:0.2919610000):0.2885190000	1uvh_A:0.7220790000):0.3389850000	(1tjo_A:0.0000010000	1tk6_A:0.0000010000):0.6515630000):0.2016730000	((((((2fzf_A:2.2294720000	(1lko_A:0.3572270000	1yuz_A:0.9904500000):0.4606410000):0.1582400000	3qhb_A:0.8774140000):0.5190090000	(1otk_A:1.9797630000	(((((((1oqu_A:0.2056270000	1uzr_A:0.0843250000):0.0878779000	1r2f_A:0.1450950000):0.9349400000	1mxr_A:0.8056180000):0.1035820000	(1jk0_A:0.2564750000	(2uw2_A:0.1034350000	1w68_A:0.1207000000):0.2175600000):0.7883130000):0.4675110000	3ee4_A:1.3488910000):0.8057010000	(((2uw1_A:0.0064900000	2uw1_B:0.0000010000):0.1443280000	1afr_A:0.1164770000):1.9870200000	1za0_A:1.2686610000):0.6903780000):0.0817255000	((2inc_B:0.8212010000	(1mty_D:1.2316380000	3dhg_A:0.9541860000):0.7288570000):0.1081220000	(2inp_C:1.2064820000	1mty_B:1.4223700000):0.2200240000):0.9677330000):0.4319150000):1.4846600000):0.1150810000	(((((1lb3_A:0.1215800000	2za7_A:0.0719870000):0.3419880000	1bg7_A:0.0812310000):0.1344330000	1r03_A:0.2231510000):0.4457300000	(1z6o_A:1.0212340000	1z6o_M:0.7021930000):0.1841970000):0.3179850000	((((1eum_A:0.2467620000	1krq_A:0.4681160000):0.2139000000	3e6s_A:0.9173170000):0.1422280000	2jd7_A:0.2166800000):0.1812650000	1vlg_A:0.2088320000):0.1996390000):0.7074890000):0.1041590000	((((1bcf_A:0.0000010000	3e1q_A:0.0000010000):0.1491530000	2fkz_A:0.1745310000):0.2006550000	1jgc_A:0.2170040000):0.3383790000	1nfv_A:0.6430730000):0.1834560000):0.4064090000	2vzb_A:0.8312990000):0.2032990000):0.1757730000):0.0446465000	(1qgh_A:0.3356770000	2ux1_A:0.4373400000):0.3299760000):0.0612382000	(1ji4_A:0.3448470000	2fjc_A:0.5548140000):0.3957290000):0.0725487000):0.0436830000	1n1q_A:0.3222250000);
(1ji5_A:0.2613770000	1jig_A:0.2922860000	(1n1q_A:0.3675020000	(2chp_A:0.4652790000	(((1qgh_A:0.4894330000	2ux1_A:0.4250430000):0.4095050000	(1ji4_A:0.4798470000	2fjc_A:0.5504590000):0.0967534000):0.0678085000	(((((1dps_A:0.0000010000	1jts_A:0.0000010000):0.3300060000	1o9r_A:0.4136630000):0.4248960000	1uvh_A:1.0742950000):0.2171230000	(1tjo_A:0.0000010000	1tk6_A:0.0000010000):0.7115090000):0.4501770000	(((((2fzf_A:1.7347650000	(1lko_A:0.6140280000	1yuz_A:1.2865470000):0.1855870000):0.2239000000	3qhb_A:1.2970190000):0.2574640000	((((((1lb3_A:0.1310440000	2za7_A:0.1029440000):0.3229020000	1bg7_A:0.0681930000):0.0544857000	1r03_A:0.2699600000):0.2769530000	(1z6o_A:0.9028760000	1z6o_M:0.8031640000):0.1583710000):0.4342020000	((((1eum_A:0.3385010000	1krq_A:0.2771310000):0.1765680000	3e6s_A:0.6359750000):0.2018340000	2jd7_A:0.2463450000):0.1372460000	1vlg_A:0.3109130000):0.2221650000):0.5218260000	(1otk_A:2.2103330000	(((((((1oqu_A:0.2171810000	1r2f_A:0.1871680000):0.0595194000	1uzr_A:0.0149000000):0.8695350000	1mxr_A:0.6589080000):0.4374470000	(1jk0_A:0.2738160000	(2uw2_A:0.0741480000	1w68_A:0.0991530000):0.2673940000):0.6919450000):0.4959670000	3ee4_A:1.1812690000):0.3045510000	((2inc_B:1.0995470000	(2inp_C:1.2390690000	1mty_B:1.2484190000):0.4008050000):0.4103570000	(1mty_D:1.1892500000	3dhg_A:0.9554950000):0.1269310000):1.2813500000):0.2958950000	(((2uw1_A:0.0064780000	2uw1_B:0.0000010000):0.0704167000	1afr_A:0.1401660000):1.5027600000	1za0_A:1.2693930000):0.3465270000):0.4926360000):1.3570700000):0.0406260000):0.2609010000	((((1bcf_A:0.0000010000	3e1q_A:0.0000010000):0.1642120000	2fkz_A:0.1155170000):0.2122270000	1jgc_A:0.3439530000):0.3171340000	1nfv_A:0.8574120000):0.2354170000):0.2512900000	2vzb_A:0.8069240000):0.3083550000):0.0725345000):0.0526858000):0.1483430000):0.0375507000);
(1ji5_A:0.1617400000	1jig_A:0.1905320000	(1n1q_A:0.3043480000	((2chp_A:0.3054640000	(((((1dps_A:0.0000010000	1jts_A:0.0000010000):0.3474090000	1o9r_A:0.2038660000):0.5400780000	1uvh_A:0.5545450000):0.4144180000	(1tjo_A:0.0000010000	1tk6_A:0.0000010000):0.5000750000):0.3024790000	(((2fzf_A:1.9815290000	(((1lko_A:0.5674880000	1yuz_A:1.0944440000):0.3519850000	3qhb_A:1.2327600000):0.5339410000	(1otk_A:2.4713600000	(((((((1oqu_A:0.1785910000	1uzr_A:0.0668780000):0.1262230000	1r2f_A:0.1207320000):0.7047800000	1mxr_A:0.9152680000):0.2312540000	(1jk0_A:0.2159000000	(2uw2_A:0.0759580000	1w68_A:0.0918260000):0.1513710000):0.8478370000):0.5411910000	3ee4_A:1.0007350000):0.4113740000	(((2uw1_A:0.0045530000	2uw1_B:0.0000010000):0.0985739000	1afr_A:0.1550570000):1.5209100000	1za0_A:1.3822920000):0.7956140000):0.3701710000	(((2inc_B:0.8275830000	2inp_C:1.1465380000):0.5073120000	1mty_B:1.2315610000):0.1873830000	(1mty_D:1.3001910000	3dhg_A:0.9490590000):0.5338080000):1.0083700000):0.4681250000):0.9106940000):0.1796600000):0.3521480000	(((((1bcf_A:0.0000010000	3e1q_A:0.0000010000):0.1812710000	2fkz_A:0.1266110000):0.1672390000	1jgc_A:0.3610940000):0.3259080000	((((((1lb3_A:0.1265830000	2za7_A:0.0914040000):0.3168970000	1bg7_A:0.1093290000):0.0866962000	1r03_A:0.2518080000):0.2112930000	(1z6o_A:1.2290540000	1z6o_M:0.6454640000):0.1760220000):0.3424920000	3e6s_A:0.6255250000):0.1420100000	((1eum_A:0.2493770000	1krq_A:0.4047030000):0.3268240000	(2jd7_A:0.2337250000	1vlg_A:0.2718000000):0.0990799000):0.0884912000):0.8460010000):0.2187580000	1nfv_A:0.5874830000):0.1421440000):0.2450160000	2vzb_A:0.9138830000):0.3180440000):0.2133980000):0.0511983000	((1qgh_A:0.3014850000	2ux1_A:0.6109810000):0.2475480000	(1ji4_A:0.5136940000	2fjc_A:0.5565250000):0.1405910000):0.1725570000):0.1022960000):0.0455741000);
(1ji5_A:0.2411310000	1jig_A:0.1564890000	(1n1q_A:0.2388710000	((2chp_A:0.3576120000	(((((1dps_A:0.0000010000	1jts_A:0.0000010000):0.3940100000	1o9r_A:0.2488720000):0.5362880000	1uvh_A:0.6323030000):0.2481170000	(1tjo_A:0.0000010000	1tk6_A:0.0000010000):0.7487100000):0.2280440000	(((((((2fzf_A:2.1798530000	(1lko_A:0.6768910000	1yuz_A:0.7952360000):0.2865470000):0.3072380000	3qhb_A:0.8429410000):0.4257760000	(1otk_A:2.1665960000	(((((((1oqu_A:0.1824200000	1r2f_A:0.2084780000):0.0855209000	1uzr_A:0.0346700000):0.7307290000	1mxr_A:0.7274360000):0.3656140000	(1jk0_A:0.3695190000	(2uw2_A:0.0675080000	1w68_A:0.0990410000):0.2011660000):0.7352500000):0.7725700000	3ee4_A:0.7705450000):0.3559730000	(((2uw1_A:0.0049620000	2uw1_B:0.0000020000):0.0959767000	1afr_A:0.1688730000):1.7240800000	1za0_A:1.1694010000):0.7204450000):0.3818630000	(((2inc_B:0.8269000000	2inp_C:1.1581210000):0.4726340000	1mty_B:1.3351750000):0.3061000000	(1mty_D:1.2477980000	3dhg_A:0.8712200000):0.2509240000):0.8969470000):0.4561570000):0.9871610000):0.1234040000	((((((1lb3_A:0.1174310000	2za7_A:0.0631840000):0.3170160000	1bg7_A:0.0953080000):0.0830070000	1r03_A:0.1962080000):0.2228560000	1z6o_A:1.0127550000):0.1925340000	1z6o_M:0.7637890000):0.2289150000	(((1eum_A:0.3065560000	1krq_A:0.3162430000):0.2140800000	3e6s_A:0.9415280000):0.0982249000	(2jd7_A:0.3078660000	1vlg_A:0.3243700000):0.1330200000):0.2434550000):0.5723730000):0.2396410000	(((1bcf_A:0.0000010000	3e1q_A:0.0000010000):0.1876220000	2fkz_A:0.1610730000):0.2137460000	1jgc_A:0.4054630000):0.4190560000):0.3171500000	1nfv_A:0.7390480000):0.3496670000	2vzb_A:0.9872430000):0.4609420000):0.1575810000):0.0941868000	((1qgh_A:0.3362750000	2ux1_A:0.4992780000):0.2069590000	(1ji4_A:0.4998520000	2fjc_A:0.5386690000):0.2818350000):0.1093620000):0.1251910000):0.0595058000);
(1ji5_A:0.2455170000	(1jig_A:0.2446540000	(((2chp_A:0.5606660000	(1qgh_A:0.2921380000	2ux1_A:0.5780470000):0.3774780000):0.1135230000	(((((1dps_A:0.0000010000	1jts_A:0.0000010000):0.5200770000	1o9r_A:0.2862330000):0.4492880000	1uvh_A:0.9298190000):0.3824910000	(1tjo_A:0.0000010000	1tk6_A:0.0000010000):0.7506210000):0.2332670000	(((((2fzf_A:1.5850960000	(1otk_A:2.1364050000	(((((((1oqu_A:0.2052450000	1uzr_A:0.0825870000):0.1101860000	1r2f_A:0.0934530000):0.6989800000	1mxr_A:0.8399840000):0.2545390000	(1jk0_A:0.2204000000	(2uw2_A:0.0828460000	1w68_A:0.0745160000):0.2225480000):0.6514580000):0.3375710000	3ee4_A:1.2240510000):0.5541870000	(((2uw1_A:0.0031300000	2uw1_B:0.0000010000):0.0679065000	1afr_A:0.1570160000):1.6421000000	1za0_A:1.1945230000):0.5557000000):0.4955590000	(((2inc_B:0.7283320000	2inp_C:1.2909850000):0.4080250000	1mty_B:1.3797840000):0.2373330000	(1mty_D:1.3531450000	3dhg_A:1.0087690000):0.5472460000):0.7668120000):0.4685780000):1.0924800000):0.5331300000	(1lko_A:0.5581720000	(1yuz_A:1.1759340000	3qhb_A:0.8091530000):0.2748760000):0.8132270000):0.0000020563	(((((1lb3_A:0.1662870000	2za7_A:0.1160370000):0.2815740000	1bg7_A:0.0734330000):0.0908489000	1r03_A:0.1713560000):0.2337970000	(1z6o_A:1.1579860000	1z6o_M:0.7879220000):0.2152380000):0.3262090000	((((1eum_A:0.3450970000	1krq_A:0.3674570000):0.2543700000	3e6s_A:0.8130060000):0.1419410000	2jd7_A:0.1646180000):0.1273240000	1vlg_A:0.2911430000):0.2675380000):0.9315370000):0.2926390000	((((1bcf_A:0.0000010000	3e1q_A:0.0000010000):0.1455090000	2fkz_A:0.1574900000):0.2810870000	1jgc_A:0.2332450000):0.6375500000	1nfv_A:0.5765390000):0.3469280000):0.1789530000	2vzb_A:0.8923560000):0.4540480000):0.1676050000):0.0475509000	(1ji4_A:0.6204910000	2fjc_A:0.6160240000):0.3728740000):0.1114750000):0.0712575000	1n1q_A:0.3886180000);
(1ji5_A:0.2524970000	1jig_A:0.2290120000	(1n1q_A:0.2571080000	((2chp_A:0.4182110000	(((((1dps_A:0.0000010000	1jts_A:0.0000010000):0.3414400000	1o9r_A:0.3654050000):0.4664680000	1uvh_A:0.7347320000):0.4023610000	(1tjo_A:0.0000010000	1tk6_A:0.0000010000):0.7033160000):0.1476480000	(((((2fzf_A:1.6823940000	(1lko_A:0.5039210000	1yuz_A:0.9331090000):0.1797800000):0.1239500000	3qhb_A:1.0058750000):0.3648710000	(((((((1lb3_A:0.0983290000	2za7_A:0.0760390000):0.4017800000	1bg7_A:0.1071670000):0.0880651000	1r03_A:0.2232980000):0.2608220000	1z6o_A:1.1252590000):0.1656620000	1z6o_M:0.6939830000):0.3172110000	(((1eum_A:0.3020400000	1krq_A:0.3049900000):0.2055410000	3e6s_A:0.8884570000):0.1506690000	(2jd7_A:0.2514730000	1vlg_A:0.2605510000):0.1028730000):0.2006470000):0.6994540000	(1otk_A:1.7855670000	(((((((1oqu_A:0.2205810000	1uzr_A:0.0717400000):0.0978815000	1r2f_A:0.1128130000):0.7079080000	1mxr_A:0.6754550000):0.1893450000	(1jk0_A:0.3211180000	(2uw2_A:0.0636980000	1w68_A:0.0913280000):0.1375110000):0.7998030000):0.5807270000	3ee4_A:1.0761350000):0.3985590000	(((2uw1_A:0.0031540000	2uw1_B:0.0000010000):0.0939666000	1afr_A:0.1221880000):1.3690800000	1za0_A:1.4941350000):0.9066650000):0.1279770000	(((2inc_B:0.8323130000	2inp_C:1.0741730000):0.3760080000	1mty_B:1.2876440000):0.4186860000	(1mty_D:1.1231930000	3dhg_A:0.9183150000):0.0428552000):1.5257400000):0.3544640000):1.0023200000):0.0463400000):0.3155670000	((((1bcf_A:0.0000010000	3e1q_A:0.0000010000):0.1627810000	2fkz_A:0.1771980000):0.1777550000	1jgc_A:0.3460120000):0.5015240000	1nfv_A:0.6540560000):0.4105140000):0.1909850000	2vzb_A:0.9945210000):0.3085910000):0.1160270000):0.0755749000	((1qgh_A:0.3429710000	2ux1_A:0.5147730000):0.3205120000	(1ji4_A:0.5136810000	2fjc_A:0.6331920000):0.2884710000):0.1206550000):0.0877415000):0.0683409000);
(1ji5_A:0.2756220000	(1jig_A:0.2122220000	((2chp_A:0.3636920000	(((((1dps_A:0.0000010000	1jts_A:0.0000010000):0.3609060000	1o9r_A:0.3110540000):0.4402350000	1uvh_A:0.7707740000):0.4586550000	(1tjo_A:0.0000010000	1tk6_A:0.0000010000):0.6663200000):0.3671060000	((((2fzf_A:1.7492960000	((1lko_A:0.5046090000	1yuz_A:0.9304540000):0.3513290000	3qhb_A:1.0213750000):0.4168350000):0.2936230000	((((((1lb3_A:0.1572960000	2za7_A:0.0729470000):0.4059660000	1bg7_A:0.0780110000):0.1357750000	1r03_A:0.2430360000):0.1922480000	1z6o_A:1.3756040000):0.1281910000	1z6o_M:0.6184740000):0.2829850000	(((1eum_A:0.2939300000	1krq_A:0.3996560000):0.2280620000	(2jd7_A:0.2508670000	1vlg_A:0.4675790000):0.0890997000):0.2148430000	3e6s_A:0.9763920000):0.0798114000):0.6942290000):0.0900721000	((((1bcf_A:0.0000010000	3e1q_A:0.0000010000):0.1690760000	2fkz_A:0.1925630000):0.2915640000	1jgc_A:0.3081630000):0.3481190000	1nfv_A:0.7318690000):0.2672140000):0.2467800000	(2vzb_A:0.4644930000	(1otk_A:2.3139690000	(((((((1oqu_A:0.2122590000	1uzr_A:0.0689470000):0.0817402000	1r2f_A:0.1565770000):0.8286760000	1mxr_A:0.7164630000):0.2564190000	(1jk0_A:0.2582420000	(2uw2_A:0.0954080000	1w68_A:0.0944610000):0.3180270000):0.6506750000):0.5322770000	3ee4_A:1.0856360000):0.4292060000	(((2uw1_A:0.0000030000	2uw1_B:0.0000010000):0.1104260000	1afr_A:0.1359850000):1.2977600000	1za0_A:1.4009340000):0.7712520000):0.2965680000	((2inc_B:0.9317380000	(2inp_C:1.0403180000	1mty_B:1.3687860000):0.3466210000):0.3777720000	(1mty_D:1.5939990000	3dhg_A:0.9990660000):0.1892940000):0.8954640000):0.3924490000):1.4179500000):0.5445360000):0.4747620000):0.1881960000):0.1006610000	((1qgh_A:0.3268980000	2ux1_A:0.6492930000):0.3584820000	(1ji4_A:0.4543290000	2fjc_A:0.6071670000):0.2941560000):0.1258130000):0.1923880000):0.0276893000	1n1q_A:0.3551130000);
(1ji5_A:0.2789530000	1jig_A:0.2191690000	((1n1q_A:0.2881060000	2chp_A:0.4458810000):0.0605178000	(((1qgh_A:0.2883170000	2ux1_A:0.5493080000):0.5092410000	(1ji4_A:0.4859890000	2fjc_A:0.6800280000):0.3886420000):0.0800665000	(((((1dps_A:0.0000010000	1jts_A:0.0000010000):0.2850530000	1o9r_A:0.3221770000):0.4681620000	1uvh_A:0.6302100000):0.3153640000	(1tjo_A:0.0000010000	1tk6_A:0.0000010000):0.7149720000):0.3057280000	(((((((2fzf_A:1.6201230000	1yuz_A:0.9036300000):0.2128850000	1lko_A:0.3962840000):0.3250690000	3qhb_A:0.9963410000):0.5261590000	((((((1lb3_A:0.1432600000	2za7_A:0.0567400000):0.3355710000	1r03_A:0.1680030000):0.0735614000	1bg7_A:0.0449530000):0.3519920000	1z6o_A:1.3233650000):0.0870454000	1z6o_M:0.7092990000):0.2928860000	(((1eum_A:0.3023770000	1krq_A:0.2939590000):0.1654190000	3e6s_A:0.7610770000):0.1981290000	(2jd7_A:0.2853690000	1vlg_A:0.3160630000):0.1072160000):0.2252360000):0.5480670000):0.2175370000	(((1bcf_A:0.0000010000	3e1q_A:0.0000010000):0.1692780000	2fkz_A:0.1394900000):0.2173680000	1jgc_A:0.2959620000):0.4759690000):0.3405330000	1nfv_A:0.6445390000):0.1998060000	(2vzb_A:0.5376560000	(1otk_A:2.2281250000	(((((((1oqu_A:0.2404090000	1r2f_A:0.2290950000):0.0778677000	1uzr_A:0.0235940000):0.7774290000	1mxr_A:0.6814210000):0.3526830000	(1jk0_A:0.2043390000	(2uw2_A:0.0689000000	1w68_A:0.1233910000):0.2811820000):0.6169500000):0.3351870000	3ee4_A:1.1874600000):0.6795320000	(((2uw1_A:0.0015660000	2uw1_B:0.0000010000):0.0705805000	1afr_A:0.1988640000):1.9522400000	1za0_A:1.1857220000):0.5701880000):0.2102440000	(((2inc_B:1.1918900000	2inp_C:1.2428740000):0.4310340000	1mty_B:1.3582360000):0.3536440000	(1mty_D:1.3308370000	3dhg_A:1.0224830000):0.1723510000):1.5469800000):0.5932430000):1.2125300000):0.3769620000):0.3770660000):0.1031710000):0.0629225000):0.0362949000);
(1ji5_A:0.2712070000	(1jig_A:0.2303980000	((2chp_A:0.3759550000	(((((1dps_A:0.0000010000	1jts_A:0.0000010000):0.4170110000	1o9r_A:0.3138400000):0.4758800000	1uvh_A:0.6999970000):0.2354180000	(1tjo_A:0.0000020000	1tk6_A:0.0000020000):0.7896980000):0.4011140000	(((((2fzf_A:1.9156880000	(1lko_A:0.4188030000	1yuz_A:1.1781580000):0.0954816000):0.3864970000	3qhb_A:1.1531360000):0.5627190000	((((((1lb3_A:0.1229350000	2za7_A:0.0887050000):0.3502670000	1bg7_A:0.0750450000):0.1164960000	1r03_A:0.1943250000):0.4128650000	1z6o_A:1.1083800000):0.0927963000	1z6o_M:0.7036820000):0.3906930000	(((1eum_A:0.3241800000	1krq_A:0.4185410000):0.1385690000	3e6s_A:0.9271080000):0.1327030000	(2jd7_A:0.2190640000	1vlg_A:0.3800370000):0.0835593000):0.1043130000):0.4026650000):0.1477010000	((((1bcf_A:0.0000010000	3e1q_A:0.0000010000):0.1971480000	2fkz_A:0.1523170000):0.2077980000	1jgc_A:0.2824640000):0.6346240000	1nfv_A:0.5415560000):0.3163910000):0.3479680000	(2vzb_A:0.7235770000	(1otk_A:1.9645660000	(((((((1oqu_A:0.1897740000	1uzr_A:0.0898580000):0.1338640000	1r2f_A:0.0604440000):0.7977900000	(1jk0_A:0.2112720000	(2uw2_A:0.0461900000	1w68_A:0.1182590000):0.2060670000):0.7478300000):0.1599450000	1mxr_A:0.8531470000):0.4663090000	3ee4_A:1.1461050000):0.5857520000	(((2uw1_A:0.0032100000	2uw1_B:0.0000010000):0.1552320000	1afr_A:0.1432870000):1.7931100000	1za0_A:1.0861860000):0.4397200000):0.2140120000	((2inc_B:1.0252170000	(2inp_C:1.1488800000	1mty_B:1.3417440000):0.3464080000):0.5040950000	(1mty_D:1.2578070000	3dhg_A:1.0181380000):0.0000024687):1.1520300000):0.7011300000):1.9522700000):0.1667210000):0.2696930000):0.1792370000):0.1083740000	((1qgh_A:0.3872240000	2ux1_A:0.6070400000):0.2506600000	(1ji4_A:0.5697240000	2fjc_A:0.7628520000):0.2093760000):0.1773130000):0.0585451000):0.0384808000	1n1q_A:0.3952800000);
(1ji5_A:0.1387670000	((1jig_A:0.2283750000	(1n1q_A:0.2849920000	(1ji4_A:0.5393130000	2fjc_A:0.4843400000):0.2229700000):0.1078700000):0.0478344000	(2chp_A:0.2679090000	(((((1dps_A:0.0000010000	1jts_A:0.0000010000):0.4469630000	1o9r_A:0.2989590000):0.3038980000	1uvh_A:0.5314890000):0.2659970000	(1tjo_A:0.0000020000	1tk6_A:0.0000020000):0.7076500000):0.3915160000	(((((2fzf_A:1.5543030000	((1lko_A:0.5897420000	1yuz_A:1.0101380000):0.5890970000	3qhb_A:0.9893200000):0.5975850000):0.3136080000	((((1lb3_A:0.1512630000	2za7_A:0.0900310000):0.2898470000	(1bg7_A:0.0965900000	1r03_A:0.2333490000):0.0887759000):0.2695800000	(1z6o_A:1.0207150000	1z6o_M:0.5987450000):0.2274960000):0.2372640000	((1eum_A:0.2946480000	1krq_A:0.4247210000):0.2885440000	(3e6s_A:0.9979270000	(2jd7_A:0.2010340000	1vlg_A:0.4306330000):0.1715000000):0.0945775000):0.1740410000):0.3761780000):0.3356810000	(((1bcf_A:0.0000010000	3e1q_A:0.0000010000):0.1430520000	2fkz_A:0.1813520000):0.1996560000	1jgc_A:0.2740860000):0.4531500000):0.2441270000	(2vzb_A:0.6118300000	(1otk_A:2.5459830000	(((((((1oqu_A:0.1946410000	1uzr_A:0.1119090000):0.1025650000	1r2f_A:0.1067520000):0.6633010000	1mxr_A:0.9219870000):0.1327320000	(1jk0_A:0.2210640000	(2uw2_A:0.0635190000	1w68_A:0.1122680000):0.2385060000):0.6801540000):0.4891980000	3ee4_A:1.0475680000):0.8681360000	(((2uw1_A:0.0062550000	2uw1_B:0.0000010000):0.1241710000	1afr_A:0.1188090000):1.6107700000	1za0_A:1.2702940000):0.5917590000):0.1021610000	((2inc_B:0.7480760000	(2inp_C:1.0673590000	1mty_B:1.3595060000):0.4141220000):0.2197200000	(1mty_D:1.1342370000	3dhg_A:1.1900340000):0.5362210000):1.1865100000):0.0585364000):1.4637700000):0.4266460000):0.1483690000	1nfv_A:0.8218440000):0.3480280000):0.2133100000):0.1259280000):0.1237840000	(1qgh_A:0.1896400000	2ux1_A:0.6073590000):0.5507430000);
(1ji5_A:0.2990190000	1jig_A:0.1594870000	(1n1q_A:0.2984930000	(((2chp_A:0.3699590000	((((1dps_A:0.0000010000	1jts_A:0.0000010000):0.3180430000	1o9r_A:0.2709130000):0.6178950000	1uvh_A:0.6784540000):0.2529010000	(1tjo_A:0.0000010000	1tk6_A:0.0000010000):0.7785450000):0.4238880000):0.1585410000	(((((2fzf_A:1.4699080000	(1lko_A:0.6090370000	1yuz_A:1.1915770000):0.3498570000):0.2253730000	3qhb_A:0.9915220000):0.3655970000	(1otk_A:1.6729630000	((((((1oqu_A:0.3175780000	1uzr_A:0.0774810000):0.1469880000	1r2f_A:0.1070380000):0.6801360000	(1mxr_A:0.9071320000	(1jk0_A:0.1725260000	(2uw2_A:0.0768670000	1w68_A:0.1199880000):0.2649100000):1.0650900000):0.2132750000):0.5679440000	3ee4_A:1.0849480000):0.4135150000	((2inc_B:0.6275530000	(2inp_C:1.2351790000	1mty_B:1.2429300000):0.4458850000):0.4101830000	(1mty_D:1.4410820000	3dhg_A:0.9942020000):0.4258450000):1.5023100000):0.5255610000	(((2uw1_A:0.0078860000	2uw1_B:0.0000010000):0.0848991000	1afr_A:0.2242850000):1.3087400000	1za0_A:1.6099320000):0.2082370000):0.7314530000):1.5466000000):0.3649680000	(((((1bcf_A:0.0000010000	3e1q_A:0.0000010000):0.1790450000	2fkz_A:0.1769150000):0.1085260000	1jgc_A:0.4279900000):0.4429860000	((((((1lb3_A:0.1227990000	2za7_A:0.0500870000):0.3336970000	1bg7_A:0.0503160000):0.1405160000	1r03_A:0.1446660000):0.3101130000	(1z6o_A:0.8951050000	1z6o_M:0.8238690000):0.1487800000):0.3976430000	3e6s_A:0.7412530000):0.1521740000	((1eum_A:0.1973330000	1krq_A:0.4795470000):0.2768240000	(2jd7_A:0.3433440000	1vlg_A:0.2695660000):0.0873928000):0.0939014000):0.7657530000):0.2330710000	1nfv_A:0.3754690000):0.5616620000):0.2186250000	2vzb_A:1.1555480000):0.2983280000):0.0161902000	(((1qgh_A:0.2957700000	2ux1_A:0.5300860000):0.2837550000	2fjc_A:0.7012280000):0.1032350000	1ji4_A:0.6182120000):0.1393320000):0.0802700000):0.0761757000);
(1ji5_A:0.2284290000	1jig_A:0.1649250000	(1n1q_A:0.3337230000	(2chp_A:0.4614150000	(((1qgh_A:0.2830990000	2ux1_A:0.4640250000):0.4450670000	(1ji4_A:0.3918120000	2fjc_A:0.6667710000):0.2353810000):0.0864111000	(((((1dps_A:0.0000020000	1jts_A:0.0000020000):0.3400940000	1o9r_A:0.3549430000):0.4541230000	1uvh_A:0.6705430000):0.3919430000	(1tjo_A:0.0000020000	1tk6_A:0.0000020000):0.7603000000):0.4929320000	((((2fzf_A:1.5969770000	(1otk_A:2.1761440000	(((((((1oqu_A:0.1749120000	1r2f_A:0.2464290000):0.0734814000	1uzr_A:0.0206420000):0.7880010000	1mxr_A:0.7928830000):0.3868710000	(1jk0_A:0.2779150000	(2uw2_A:0.0608710000	1w68_A:0.0955880000):0.2369870000):0.7093560000):0.6212770000	3ee4_A:1.0360020000):0.5125770000	(((2uw1_A:0.0044860000	2uw1_B:0.0000020000):0.1520880000	1afr_A:0.1114290000):1.6313100000	1za0_A:1.1071310000):0.8276210000):0.1949850000	((2inc_B:0.7330330000	(2inp_C:0.9878710000	1mty_B:1.4809500000):0.3942410000):0.6189920000	(1mty_D:1.2243600000	3dhg_A:0.8667110000):0.4015960000):1.0654500000):0.7220880000):0.9159180000):0.3517700000	((1lko_A:0.4159910000	(1yuz_A:0.8217560000	3qhb_A:1.1022370000):0.2236720000):0.5446750000	(((((1lb3_A:0.1214830000	2za7_A:0.1026460000):0.3877170000	1bg7_A:0.0950680000):0.1151960000	1r03_A:0.1781020000):0.2747670000	(1z6o_A:1.1934660000	1z6o_M:0.7710320000):0.1858050000):0.3154430000	(((1eum_A:0.3984690000	1krq_A:0.2459290000):0.1850790000	3e6s_A:0.9131230000):0.1024670000	(2jd7_A:0.1967950000	1vlg_A:0.4657090000):0.1368230000):0.3586720000):1.0276100000):0.1899960000):0.3021510000	((((1bcf_A:0.0000010000	3e1q_A:0.0000010000):0.2214290000	2fkz_A:0.2060770000):0.3492760000	1jgc_A:0.1726540000):0.5141980000	1nfv_A:0.6932970000):0.3312890000):0.2794980000	2vzb_A:0.9502360000):0.4046830000):0.1121390000):0.0434730000):0.1594420000):0.0726179000);
(1ji5_A:0.2521090000	(1jig_A:0.1874660000	1n1q_A:0.3922200000):0.0621388000	(((2chp_A:0.3888890000	((((1dps_A:0.0000010000	1jts_A:0.0000010000):0.3455730000	1o9r_A:0.3597770000):0.4411050000	1uvh_A:0.6758410000):0.2959150000	(1tjo_A:0.0000010000	1tk6_A:0.0000010000):0.8700150000):0.3802990000):0.1065860000	((((((2fzf_A:1.7423650000	1yuz_A:0.8854920000):0.2168410000	1lko_A:0.8337010000):0.2771800000	3qhb_A:0.8080280000):0.6507270000	((((((1lb3_A:0.2057040000	2za7_A:0.0669440000):0.3608010000	1bg7_A:0.0888250000):0.0523822000	1r03_A:0.2516720000):0.3364040000	(1z6o_A:0.9850430000	1z6o_M:0.7896970000):0.1818050000):0.2595810000	((1eum_A:0.2706890000	(1krq_A:0.2061380000	3e6s_A:0.9259160000):0.1622760000):0.2442980000	(2jd7_A:0.2284270000	1vlg_A:0.3825560000):0.1455860000):0.1282550000):0.5507880000	(1otk_A:1.9140090000	(((((((1oqu_A:0.2855700000	1uzr_A:0.0948220000):0.0994815000	1r2f_A:0.1244770000):0.6749940000	1mxr_A:0.7609540000):0.1480820000	(1jk0_A:0.2713880000	(2uw2_A:0.0797450000	1w68_A:0.1035480000):0.1514560000):0.8813170000):0.4850280000	3ee4_A:1.0901410000):0.6321090000	(((2uw1_A:0.0049570000	2uw1_B:0.0000010000):0.0982886000	1afr_A:0.1544530000):1.5022100000	1za0_A:1.7536790000):0.7226660000):0.1648800000	(((2inc_B:0.9772910000	2inp_C:1.2497040000):0.3711380000	(1mty_D:1.1487770000	3dhg_A:1.1196990000):0.2887050000):0.1772880000	1mty_B:1.1752310000):1.1307500000):0.5108070000):1.2406800000):0.0448654000):0.2969400000	((((1bcf_A:0.0000010000	3e1q_A:0.0000010000):0.2105380000	2fkz_A:0.1543310000):0.1612660000	1jgc_A:0.2765510000):0.2847800000	1nfv_A:0.5790180000):0.1811470000):0.2610280000	2vzb_A:0.9233280000):0.4270100000):0.0576822000	((1qgh_A:0.2792070000	2ux1_A:0.5452930000):0.3893440000	(1ji4_A:0.4825860000	2fjc_A:0.6493660000):0.3058340000):0.1469870000):0.1162650000);
(1ji5_A:0.2319880000	1jig_A:0.2247600000	(1n1q_A:0.3493670000	((2chp_A:0.4400080000	((1qgh_A:0.2981090000	2ux1_A:0.4833850000):0.3968620000	(1ji4_A:0.4084220000	2fjc_A:0.5893340000):0.1626520000):0.1139630000):0.0462234000	(((((1dps_A:0.0000010000	1jts_A:0.0000010000):0.3955520000	1o9r_A:0.3170250000):0.4497430000	1uvh_A:0.5407770000):0.4137070000	(1tjo_A:0.0000010000	1tk6_A:0.0000010000):0.7113480000):0.3071360000	((((((2fzf_A:1.6762290000	3qhb_A:0.7608730000):0.4193940000	(1lko_A:0.6103120000	1yuz_A:1.0501960000):0.3397740000):0.7646050000	(((((1lb3_A:0.1098900000	2za7_A:0.1015140000):0.2324500000	1bg7_A:0.1368490000):0.1023500000	1r03_A:0.1555180000):0.2337580000	(1z6o_A:1.0138720000	1z6o_M:0.7040000000):0.2768950000):0.3106630000	(((1eum_A:0.3309880000	1krq_A:0.3651110000):0.1300060000	3e6s_A:0.7810170000):0.1346520000	(2jd7_A:0.2497890000	1vlg_A:0.2369830000):0.0981123000):0.1656370000):0.4897560000):0.0000026848	(1otk_A:2.0669260000	(((((((1oqu_A:0.2143630000	1r2f_A:0.2600220000):0.0974412000	1uzr_A:0.0178210000):0.7785530000	1mxr_A:0.8111840000):0.2562320000	(1jk0_A:0.2572790000	(2uw2_A:0.1070020000	1w68_A:0.0716210000):0.1839860000):0.8978310000):0.5390450000	3ee4_A:0.8997620000):0.5637620000	(((2uw1_A:0.0032460000	2uw1_B:0.0000010000):0.0881536000	1afr_A:0.1462750000):1.1861500000	1za0_A:1.4221980000):0.7520440000):0.3330320000	((2inc_B:1.0184080000	(2inp_C:1.2114050000	1mty_B:1.4503280000):0.3189560000):0.4781500000	(1mty_D:1.2247070000	3dhg_A:1.1576430000):0.2578950000):1.7419800000):0.6341220000):1.1008100000):0.2794040000	((((1bcf_A:0.0000010000	3e1q_A:0.0000010000):0.2061940000	2fkz_A:0.1822400000):0.2533990000	1jgc_A:0.2692290000):0.4181230000	1nfv_A:0.5918550000):0.1865270000):0.2973640000	2vzb_A:0.7822680000):0.4183140000):0.0812960000):0.1054030000):0.0168503000);
(1ji5_A:0.2845800000	(1jig_A:0.1504440000	(((1qgh_A:0.3731140000	2ux1_A:0.4354540000):0.2761150000	(((((1dps_A:0.0000010000	1jts_A:0.0000010000):0.4106890000	1o9r_A:0.2289610000):0.3415350000	1uvh_A:0.7133920000):0.3878480000	(1tjo_A:0.0000010000	1tk6_A:0.0000010000):0.7370030000):0.2163770000	((((((2fzf_A:1.8076690000	3qhb_A:0.7434670000):0.5071230000	1yuz_A:0.9025880000):0.1965350000	1lko_A:0.4983890000):0.6942700000	(((((1lb3_A:0.1439620000	2za7_A:0.0633640000):0.2526610000	(1bg7_A:0.1082340000	1r03_A:0.2236130000):0.1124140000):0.1504460000	(1z6o_A:0.8500630000	1z6o_M:0.6223460000):0.2109280000):0.2540120000	(((1eum_A:0.2101400000	1krq_A:0.3405440000):0.2355980000	3e6s_A:0.8121800000):0.0900759000	(2jd7_A:0.1520140000	1vlg_A:0.2798160000):0.1190850000):0.2750870000):0.6942040000	(1otk_A:1.8046470000	(((((((1oqu_A:0.2194810000	1uzr_A:0.0701990000):0.1198350000	1r2f_A:0.1443670000):0.7164660000	1mxr_A:0.6984590000):0.2535100000	(1jk0_A:0.2387350000	(2uw2_A:0.0990660000	1w68_A:0.1033350000):0.2376170000):0.5580330000):0.3802840000	((2inc_B:0.7143780000	(2inp_C:1.2601660000	1mty_B:1.2422550000):0.3560470000):0.4070010000	(1mty_D:1.1610540000	3dhg_A:0.9586980000):0.3607930000):1.2943200000):0.4015050000	3ee4_A:1.2831990000):0.3826730000	(((2uw1_A:0.0063970000	2uw1_B:0.0000010000):0.0853951000	1afr_A:0.1970320000):1.8137100000	1za0_A:1.1063840000):0.5739580000):0.6915250000):1.0098400000):0.0000023747):0.3354520000	((((1bcf_A:0.0000010000	3e1q_A:0.0000010000):0.1807780000	2fkz_A:0.1826030000):0.0396551000	1jgc_A:0.3504070000):0.3708890000	1nfv_A:0.6132880000):0.2461290000):0.3915240000	2vzb_A:0.8029250000):0.2949840000):0.2694060000):0.0410222000	(1ji4_A:0.4286770000	2fjc_A:0.4338100000):0.2042380000):0.1093380000):0.1061040000	(1n1q_A:0.2956350000	2chp_A:0.4404680000):0.0454161000);
(1ji5_A:0.1791740000	(1jig_A:0.2207000000	(((2chp_A:0.3757220000	((((1dps_A:0.0000010000	1jts_A:0.0000010000):0.4782950000	1o9r_A:0.1634960000):0.5596900000	1uvh_A:0.6712910000):0.2230530000	(1tjo_A:0.0000010000	1tk6_A:0.0000010000):0.6211630000):0.3843710000):0.0648990000	(((((((2fzf_A:2.2781410000	1yuz_A:1.0367820000):0.1966380000	1lko_A:0.3193990000):0.3042190000	3qhb_A:1.0136960000):0.4540140000	(1otk_A:2.2268140000	(((((((1oqu_A:0.2260440000	1uzr_A:0.0684210000):0.0916733000	1r2f_A:0.1382920000):0.6820570000	1mxr_A:0.8760030000):0.1887640000	(1jk0_A:0.2130650000	(2uw2_A:0.0523010000	1w68_A:0.1170890000):0.2147200000):0.7899870000):0.4950590000	3ee4_A:1.1995680000):0.4239060000	(((2uw1_A:0.0063890000	2uw1_B:0.0000010000):0.0854104000	1afr_A:0.1364790000):2.1880400000	1za0_A:1.6913640000):0.6833470000):0.4167940000	(((2inc_B:1.1326790000	2inp_C:1.1711460000):0.4826340000	1mty_B:1.2150720000):0.3210130000	(1mty_D:1.3009720000	3dhg_A:0.8009870000):0.3363980000):1.4526500000):0.4215590000):1.2522800000):0.0949459000	(((((1lb3_A:0.1920680000	2za7_A:0.0655130000):0.3136680000	1bg7_A:0.1018940000):0.1040950000	1r03_A:0.1263890000):0.2866780000	(1z6o_A:0.9691180000	1z6o_M:0.8841740000):0.1609360000):0.3074440000	(((1eum_A:0.3079730000	1krq_A:0.3836300000):0.1998070000	3e6s_A:0.7475540000):0.1221050000	(2jd7_A:0.2286730000	1vlg_A:0.3705030000):0.0950533000):0.1703370000):0.6780850000):0.2616540000	((((1bcf_A:0.0000010000	3e1q_A:0.0000010000):0.1472690000	2fkz_A:0.1035150000):0.1809010000	1jgc_A:0.4202850000):0.6610240000	1nfv_A:0.5464070000):0.3987570000):0.2291870000	2vzb_A:1.0208790000):0.3425250000):0.0354422000	((1qgh_A:0.2595270000	2ux1_A:0.5890650000):0.3370370000	(1ji4_A:0.6022920000	2fjc_A:0.5492440000):0.1732460000):0.1756590000):0.1277950000):0.0150764000	1n1q_A:0.3408050000);
(1ji5_A:0.3226990000	1jig_A:0.2148150000	(1n1q_A:0.3473480000	((2chp_A:0.6138800000	(((((1dps_A:0.0000010000	1jts_A:0.0000010000):0.3453850000	1o9r_A:0.2163960000):0.4924540000	1uvh_A:1.0626130000):0.2934710000	(1tjo_A:0.0000020000	1tk6_A:0.0000020000):0.9060800000):0.4006360000	((((2fzf_A:2.1058390000	((1lko_A:0.4370070000	1yuz_A:1.1648820000):0.4379090000	3qhb_A:1.2672540000):0.4077450000):0.3851070000	(((((1lb3_A:0.1881250000	2za7_A:0.0545700000):0.2185900000	(1bg7_A:0.1416310000	1r03_A:0.2132190000):0.0740615000):0.3238990000	1z6o_A:1.2185940000):0.1938450000	1z6o_M:0.6981950000):0.2327570000	((1eum_A:0.2727980000	1krq_A:0.4185460000):0.2436640000	(3e6s_A:0.9615580000	(2jd7_A:0.2902830000	1vlg_A:0.3800260000):0.0994743000):0.0308684000):0.3900790000):0.5607970000):0.2177950000	((((1bcf_A:0.0000010000	3e1q_A:0.0000010000):0.1649140000	2fkz_A:0.2304830000):0.2431530000	1jgc_A:0.3159750000):0.3791830000	1nfv_A:0.7062040000):0.4022810000):0.3412490000	(2vzb_A:0.6207560000	(1otk_A:2.3630100000	(((((((1oqu_A:0.2636530000	1r2f_A:0.1933420000):0.0648458000	1uzr_A:0.0343920000):0.6941110000	1mxr_A:0.7409740000):0.3911540000	(1jk0_A:0.2409670000	(2uw2_A:0.1187990000	1w68_A:0.0815840000):0.2302050000):0.8007980000):0.7055520000	3ee4_A:1.0749960000):0.4570660000	(((2uw1_A:0.0052800000	2uw1_B:0.0000010000):0.0266440000	1afr_A:0.2345130000):1.8336700000	1za0_A:0.9354390000):0.6350510000):0.3164040000	((2inc_B:0.8355430000	(2inp_C:1.1699910000	1mty_B:1.8389110000):0.5647280000):0.5458290000	(1mty_D:1.4173570000	3dhg_A:0.9710770000):0.3479320000):1.0581200000):0.2035390000):1.9902300000):0.3585530000):0.3087320000):0.1635910000):0.0574908000	((1qgh_A:0.4110820000	2ux1_A:0.5523060000):0.4259180000	(1ji4_A:0.6316130000	2fjc_A:0.6833370000):0.1815810000):0.1288140000):0.1638040000):0.0535755000);
(1ji5_A:0.2166410000	(1jig_A:0.2154870000	((2chp_A:0.3659640000	(((((1dps_A:0.0000010000	1jts_A:0.0000010000):0.3151910000	1o9r_A:0.2870020000):0.3396780000	1uvh_A:0.6758480000):0.2311600000	(1tjo_A:0.0000010000	1tk6_A:0.0000010000):0.8128140000):0.3931240000	((((((2fzf_A:1.7289100000	(1lko_A:0.3430730000	1yuz_A:0.9852730000):0.3221100000):0.3030510000	3qhb_A:1.2175650000):0.3279500000	(((((1lb3_A:0.1917140000	2za7_A:0.0731480000):0.2811490000	(1bg7_A:0.0830470000	1r03_A:0.2931630000):0.1236810000):0.2152040000	(1z6o_A:1.1225790000	1z6o_M:0.7524620000):0.1915500000):0.2221790000	(((1eum_A:0.2639120000	1krq_A:0.4217550000):0.1289550000	(2jd7_A:0.1933710000	1vlg_A:0.3818810000):0.1783660000):0.1644110000	3e6s_A:0.9650410000):0.2572140000):0.5801670000	(1otk_A:2.2693120000	((((((1oqu_A:0.2273310000	1uzr_A:0.1045800000):0.1068160000	1r2f_A:0.1015470000):0.7580620000	1mxr_A:0.8912480000):0.2937820000	((1jk0_A:0.3484160000	(2uw2_A:0.0611930000	1w68_A:0.0961820000):0.1599490000):0.4362280000	((2inc_B:0.8414070000	(2inp_C:1.0007600000	1mty_B:1.5755530000):0.3176290000):0.3439970000	(1mty_D:1.3790510000	3dhg_A:1.1427620000):0.4183410000):1.4952100000):0.1946280000):0.4485100000	(((2uw1_A:0.0000030000	2uw1_B:0.0000020000):0.1077300000	1afr_A:0.1484450000):1.7819200000	1za0_A:1.4227460000):1.1731400000):0.4756070000	3ee4_A:0.7203940000):0.9118080000):1.0069200000):0.0000028798):0.4098070000	(((1bcf_A:0.0000010000	3e1q_A:0.0000010000):0.1478260000	2fkz_A:0.1654710000):0.1821930000	1jgc_A:0.3391510000):0.4185780000):0.2966870000	1nfv_A:0.4459050000):0.3747690000	2vzb_A:0.9631640000):0.2487090000):0.1586230000):0.0848932000	((1qgh_A:0.4184460000	2ux1_A:0.5081770000):0.3290730000	(1ji4_A:0.5440870000	2fjc_A:0.5206960000):0.2234070000):0.1520370000):0.0880669000):0.0221323000	1n1q_A:0.3668130000);
(1ji5_A:0.3136710000	((1jig_A:0.1536920000	((1qgh_A:0.4272830000	2ux1_A:0.4459830000):0.4239080000	(1ji4_A:0.4807440000	2fjc_A:0.5371100000):0.1605630000):0.1573770000):0.1683490000	(2chp_A:0.4182270000	(((((1dps_A:0.0000010000	1jts_A:0.0000010000):0.5265120000	1o9r_A:0.1793040000):0.4916440000	1uvh_A:0.7346310000):0.4058930000	(1tjo_A:0.0000010000	1tk6_A:0.0000010000):0.6061060000):0.2160550000	((((((2fzf_A:1.6410720000	(1lko_A:0.4981270000	1yuz_A:1.0895520000):0.2634740000):0.3639240000	3qhb_A:0.8816770000):0.4524870000	(1otk_A:1.6829090000	(((((((1oqu_A:0.2583410000	1uzr_A:0.0623310000):0.1112710000	1r2f_A:0.1193790000):0.6493220000	1mxr_A:0.8818090000):0.1886370000	(1jk0_A:0.2215940000	(2uw2_A:0.0648020000	1w68_A:0.1145230000):0.1977830000):0.6987010000):0.6599710000	3ee4_A:0.9093700000):0.6444090000	(((2uw1_A:0.0047510000	2uw1_B:0.0000010000):0.1023950000	1afr_A:0.1466730000):1.3618700000	1za0_A:1.5237440000):0.7030910000):0.0800633000	((2inc_B:0.9817400000	(1mty_D:1.5464730000	3dhg_A:1.0995080000):0.3937590000):0.0891193000	(2inp_C:1.0421220000	1mty_B:1.2345090000):0.4265930000):1.1988900000):0.6890770000):1.3751300000):0.0000023266	(((((1lb3_A:0.1659870000	2za7_A:0.0860450000):0.2766520000	(1bg7_A:0.0758540000	1r03_A:0.2603500000):0.0677408000):0.2527070000	1z6o_A:1.0829170000):0.2055630000	1z6o_M:0.8182630000):0.3269080000	((((1eum_A:0.2804780000	1krq_A:0.3889200000):0.1900830000	3e6s_A:0.7462470000):0.1212310000	1vlg_A:0.2856620000):0.0719743000	2jd7_A:0.2234200000):0.3450570000):0.4744560000):0.1633870000	((((1bcf_A:0.0000010000	3e1q_A:0.0000010000):0.1862420000	2fkz_A:0.1332630000):0.1580100000	1jgc_A:0.2920750000):0.4045810000	1nfv_A:0.5956030000):0.3489430000):0.2414460000	2vzb_A:0.9915730000):0.2717800000):0.1964820000):0.1305520000):0.0623909000	1n1q_A:0.3330700000);
(1ji5_A:0.2903640000	((1jig_A:0.1345580000	(1ji4_A:0.5905640000	2fjc_A:0.5502450000):0.2980040000):0.1736290000	((2chp_A:0.5519300000	(1qgh_A:0.2744970000	2ux1_A:0.6165550000):0.4522610000):0.0482941000	(((((1dps_A:0.0000010000	1jts_A:0.0000010000):0.3144250000	1o9r_A:0.3080060000):0.5176600000	1uvh_A:0.7951200000):0.2974090000	(1tjo_A:0.0000010000	1tk6_A:0.0000010000):0.8632460000):0.1578870000	((((((2fzf_A:1.8145020000	3qhb_A:0.6794920000):0.4878320000	(1lko_A:0.3572130000	1yuz_A:1.1423880000):0.3860890000):0.5742900000	(((((1lb3_A:0.1738860000	2za7_A:0.0797790000):0.2873160000	(1bg7_A:0.0909240000	1r03_A:0.2398740000):0.1317340000):0.2034450000	1z6o_A:1.0741620000):0.1262910000	1z6o_M:0.8391290000):0.1642040000	(((1eum_A:0.2400230000	1krq_A:0.3841900000):0.2388750000	(2jd7_A:0.1925440000	1vlg_A:0.3528790000):0.0911626000):0.1237010000	3e6s_A:0.8081510000):0.1540990000):0.7062240000):0.0723763000	(((1otk_A:2.1824710000	(((2uw1_A:0.0015830000	2uw1_B:0.0000010000):0.0935605000	1afr_A:0.1617220000):1.2213500000	1za0_A:1.7275210000):0.6761510000):0.4343380000	(((((1oqu_A:0.2476730000	1uzr_A:0.0762910000):0.0904856000	1r2f_A:0.1217800000):0.6102300000	1mxr_A:0.8116320000):0.1933940000	(1jk0_A:0.2505540000	(2uw2_A:0.0859520000	1w68_A:0.1293890000):0.2066120000):0.8944830000):0.5153460000	3ee4_A:1.1858290000):0.6221970000):0.0000021289	((2inc_B:0.7947070000	(2inp_C:1.0064330000	1mty_B:1.5102740000):0.3820500000):0.5210810000	(1mty_D:1.2109770000	3dhg_A:0.8965360000):0.2345080000):1.4125000000):1.0911500000):0.2280360000	((((1bcf_A:0.0000010000	3e1q_A:0.0000010000):0.1559280000	2fkz_A:0.1531800000):0.1526770000	1jgc_A:0.2950210000):0.4733790000	1nfv_A:0.5622560000):0.4025370000):0.3207900000	2vzb_A:1.1118180000):0.3665430000):0.2283410000):0.0615711000):0.0285597000	1n1q_A:0.2788270000);
(1ji5_A:0.2180930000	(1jig_A:0.1835830000	((2chp_A:0.3888400000	(((((1dps_A:0.0000010000	1jts_A:0.0000010000):0.3641850000	1o9r_A:0.1888790000):0.3780800000	1uvh_A:0.6475490000):0.3480950000	(1tjo_A:0.0000010000	1tk6_A:0.0000010000):0.7147410000):0.3458090000	(((((2fzf_A:1.4517190000	(1otk_A:1.8812300000	(((((((1oqu_A:0.1682750000	1uzr_A:0.0836400000):0.1325210000	1r2f_A:0.0940610000):0.6932110000	1mxr_A:0.7915150000):0.2284940000	(1jk0_A:0.3065560000	(2uw2_A:0.0958600000	1w68_A:0.0951770000):0.2095570000):0.8201680000):0.5187320000	3ee4_A:1.1290470000):0.7638060000	(((2uw1_A:0.0000030000	2uw1_B:0.0000010000):0.0812018000	1afr_A:0.1133780000):1.2304200000	1za0_A:1.6770310000):0.8454260000):0.4366820000	((2inc_B:1.0466420000	(2inp_C:1.1767610000	1mty_B:1.0774430000):0.2812830000):0.3579440000	(1mty_D:1.4576130000	3dhg_A:0.9873590000):0.2317820000):1.0364100000):0.7386530000):1.0240600000):0.2235910000	(1lko_A:0.6364690000	(1yuz_A:0.8911960000	3qhb_A:1.2921610000):0.2079230000):0.5494050000):0.3763250000	(((((1lb3_A:0.1486630000	2za7_A:0.0301830000):0.3223440000	(1bg7_A:0.1199360000	1r03_A:0.2326410000):0.1000820000):0.2274440000	1z6o_A:1.2135060000):0.1975540000	1z6o_M:0.8394400000):0.3393870000	(((1eum_A:0.3363120000	1krq_A:0.2755240000):0.2154770000	3e6s_A:0.9606050000):0.1118770000	(2jd7_A:0.2707450000	1vlg_A:0.4629430000):0.1646850000):0.1883400000):0.5822350000):0.2855160000	((((1bcf_A:0.0000010000	3e1q_A:0.0000010000):0.1940170000	2fkz_A:0.1462980000):0.2199100000	1jgc_A:0.2698960000):0.4530850000	1nfv_A:0.7542790000):0.2784660000):0.1864390000	2vzb_A:0.8915170000):0.3138220000):0.1386030000):0.0456665000	((1qgh_A:0.3050010000	2ux1_A:0.4924710000):0.2874560000	(1ji4_A:0.3713060000	2fjc_A:0.5362740000):0.1761500000):0.1439360000):0.1331780000):0.0349642000	1n1q_A:0.2887140000);
(1ji5_A:0.2969230000	(1jig_A:0.2180140000	((2chp_A:0.4882490000	(((((1dps_A:0.0000010000	1jts_A:0.0000010000):0.2377660000	1o9r_A:0.3049700000):0.4355980000	1uvh_A:0.8016670000):0.4243810000	(1tjo_A:0.0000010000	1tk6_A:0.0000010000):1.0227400000):0.2194950000	(((((2fzf_A:1.7188540000	(1lko_A:0.4074360000	1yuz_A:0.9538040000):0.3216960000):0.3329590000	3qhb_A:1.1334280000):0.3837330000	((((((1lb3_A:0.1793550000	2za7_A:0.0838820000):0.3179930000	1r03_A:0.2214010000):0.0616795000	1bg7_A:0.0514040000):0.2774280000	(1z6o_A:1.1113240000	1z6o_M:0.8169620000):0.1330760000):0.4007370000	3e6s_A:0.8934070000):0.0951891000	((1eum_A:0.3331410000	1krq_A:0.3344790000):0.2598350000	(2jd7_A:0.2073230000	1vlg_A:0.4626380000):0.0934625000):0.1137050000):0.8052530000):0.1267760000	((((1bcf_A:0.0000010000	3e1q_A:0.0000010000):0.1518520000	2fkz_A:0.1231930000):0.2333120000	1jgc_A:0.2669860000):0.5394910000	1nfv_A:0.6236790000):0.3137760000):0.4234590000	(2vzb_A:0.8299700000	(1otk_A:2.7545420000	((((((1oqu_A:0.2371300000	1uzr_A:0.0969840000):0.1296320000	1r2f_A:0.0867090000):0.8576160000	1mxr_A:1.0150570000):0.2467530000	(3ee4_A:1.5398610000	(1jk0_A:0.2735730000	(2uw2_A:0.0672820000	1w68_A:0.0877150000):0.1488380000):0.6763670000):0.1379740000):1.0181800000	(((2uw1_A:0.0015680000	2uw1_B:0.0000010000):0.1418310000	1afr_A:0.0765050000):1.8331900000	1za0_A:1.3762800000):0.5760220000):0.2417940000	((2inc_B:0.7691900000	(2inp_C:0.8304380000	1mty_B:1.6034680000):0.3724250000):0.4395100000	(1mty_D:1.2252060000	3dhg_A:1.0585260000):0.5781370000):0.8730240000):0.1304330000):1.1918600000):0.0893331000):0.5463120000):0.1285890000):0.0364928000	((1qgh_A:0.2723290000	2ux1_A:0.6447240000):0.4107950000	(1ji4_A:0.4728690000	2fjc_A:0.5813490000):0.2231430000):0.0971900000):0.1459040000):0.0066461500	1n1q_A:0.3174660000);
(1ji5_A:0.2267640000	1jig_A:0.2670070000	(1n1q_A:0.3541830000	((2chp_A:0.4956170000	(((((1dps_A:0.0000010000	1jts_A:0.0000010000):0.4352950000	1o9r_A:0.2158090000):0.3467250000	1uvh_A:0.7456810000):0.2635010000	(1tjo_A:0.0000010000	1tk6_A:0.0000010000):0.8315060000):0.3061630000	(((((2fzf_A:1.7476150000	((1lko_A:0.3522770000	1yuz_A:1.1797100000):0.3725820000	3qhb_A:1.2040820000):0.2882410000):0.4618970000	((((((1lb3_A:0.1293610000	2za7_A:0.0857860000):0.3300590000	(1bg7_A:0.0904160000	1r03_A:0.3031310000):0.0984817000):0.3856340000	1z6o_A:1.2168210000):0.1348600000	1z6o_M:0.8523220000):0.2298670000	(((1eum_A:0.2568270000	1krq_A:0.5131110000):0.1447530000	3e6s_A:0.9174760000):0.1565640000	(2jd7_A:0.2878580000	1vlg_A:0.3721140000):0.1010500000):0.2520230000):0.4605350000	(1otk_A:1.7485420000	(((((((1oqu_A:0.2136120000	1r2f_A:0.2436900000):0.0715354000	1uzr_A:0.0144910000):0.8980750000	(1jk0_A:0.2868650000	(2uw2_A:0.0616430000	1w68_A:0.0970050000):0.1604790000):0.9100480000):0.1173980000	1mxr_A:0.6516630000):0.8744370000	3ee4_A:0.7999210000):0.6010350000	(((2uw1_A:0.0016050000	2uw1_B:0.0000020000):0.0887321000	1afr_A:0.1552430000):1.4115700000	1za0_A:1.4988880000):0.3078010000):0.1821020000	(((2inc_B:1.0398830000	2inp_C:1.1560770000):0.4815320000	1mty_B:1.0063060000):0.3487960000	(1mty_D:0.9952840000	3dhg_A:1.0412040000):0.1926410000):1.5833200000):0.6536870000):0.8907900000):0.0671501000):0.1047880000	(((1bcf_A:0.0000010000	3e1q_A:0.0000010000):0.2365940000	2fkz_A:0.1123950000):0.1308710000	1jgc_A:0.4743480000):0.6780170000):0.3161180000	1nfv_A:0.6518610000):0.3418300000	2vzb_A:0.8849260000):0.1706580000):0.0851268000):0.0381304000	((1qgh_A:0.3732900000	2ux1_A:0.5311580000):0.2981660000	(1ji4_A:0.4689040000	2fjc_A:0.8216230000):0.1421540000):0.1459100000):0.1349450000):0.0654092000);
(1ji5_A:0.3038190000	(1jig_A:0.1903660000	((2chp_A:0.4865270000	(((((1dps_A:0.0000010000	1jts_A:0.0000010000):0.4830740000	1o9r_A:0.3074250000):0.2845770000	1uvh_A:0.7553640000):0.3100960000	(1tjo_A:0.0000010000	1tk6_A:0.0000010000):0.7899510000):0.3294430000	((((((2fzf_A:1.9727370000	(1lko_A:0.2754840000	1yuz_A:1.2709670000):0.3362580000):0.3472450000	3qhb_A:1.2609730000):0.3551110000	(((((1lb3_A:0.1143560000	2za7_A:0.0800060000):0.2773660000	1bg7_A:0.1049740000):0.1493680000	1r03_A:0.1341800000):0.1837710000	(1z6o_A:0.9932020000	1z6o_M:0.8340280000):0.1980240000):0.4071350000	(((1eum_A:0.3045570000	1krq_A:0.3382010000):0.2467020000	(2jd7_A:0.1842400000	1vlg_A:0.4180150000):0.1170090000):0.1364080000	3e6s_A:0.7766500000):0.2888750000):0.6279660000):0.0000024754	(1otk_A:2.5353620000	(((((((1oqu_A:0.2378040000	1r2f_A:0.1636800000):0.0660982000	1uzr_A:0.0465910000):0.8261000000	1mxr_A:0.7507760000):0.2942980000	(1jk0_A:0.2555850000	(2uw2_A:0.1195590000	1w68_A:0.0721160000):0.2322030000):0.7557460000):0.4904470000	3ee4_A:1.1727000000):0.5448550000	(((2uw1_A:0.0015280000	2uw1_B:0.0000010000):0.0826560000	1afr_A:0.1186380000):1.7286900000	1za0_A:1.5681780000):0.6843440000):0.1422560000	((2inc_B:1.1617620000	(2inp_C:1.1828140000	1mty_B:1.2391290000):0.2843900000):0.3906630000	(1mty_D:1.3531970000	3dhg_A:1.1661430000):0.2481160000):1.9215200000):0.4512340000):1.5426400000):0.3385040000	((((1bcf_A:0.0000010000	3e1q_A:0.0000010000):0.2510200000	2fkz_A:0.1596790000):0.2809730000	1jgc_A:0.3190500000):0.4052990000	1nfv_A:0.6087970000):0.2925930000):0.4230150000	2vzb_A:0.9133340000):0.3737520000):0.0642472000):0.0788841000	(((1qgh_A:0.4005710000	2ux1_A:0.4474650000):0.3493880000	2fjc_A:0.6353870000):0.1154130000	1ji4_A:0.6230460000):0.1127720000):0.1641200000):0.0295140000	1n1q_A:0.3454140000);
(1ji5_A:0.2223320000	1jig_A:0.2067640000	(1n1q_A:0.2732950000	((2chp_A:0.3903940000	(((((1dps_A:0.0000010000	1jts_A:0.0000010000):0.5043580000	1o9r_A:0.2091460000):0.3920250000	1uvh_A:0.6912280000):0.3542150000	(1tjo_A:0.0000010000	1tk6_A:0.0000010000):0.6792020000):0.2708920000	((((2fzf_A:1.3347320000	3qhb_A:0.8304170000):0.6686750000	(1lko_A:0.5788090000	1yuz_A:1.0113650000):0.2139650000):0.9043870000	(((((1bcf_A:0.0000010000	3e1q_A:0.0000010000):0.1565920000	2fkz_A:0.1456420000):0.2723630000	1jgc_A:0.1835670000):0.3279900000	((((((((1lb3_A:0.1178170000	2za7_A:0.0628430000):0.2584280000	1bg7_A:0.1379100000):0.0962719000	1r03_A:0.1411450000):0.4186300000	(1z6o_A:1.1781080000	1z6o_M:0.7880480000):0.1616270000):0.3689620000	(1eum_A:0.3295370000	1krq_A:0.3798000000):0.2488630000):0.1260220000	2jd7_A:0.1588570000):0.1271750000	1vlg_A:0.2404340000):0.1887880000	3e6s_A:0.7382480000):0.8462890000):0.3765820000	(1nfv_A:0.1153640000	(1otk_A:2.0454190000	(((((((1oqu_A:0.2069800000	1r2f_A:0.2231390000):0.0695725000	1uzr_A:0.0249730000):0.7191460000	1mxr_A:0.7725410000):0.2146110000	(1jk0_A:0.2183060000	(2uw2_A:0.0896660000	1w68_A:0.0832440000):0.1958720000):0.7495220000):0.5901600000	3ee4_A:0.8751240000):0.8164010000	((2inc_B:1.1746770000	(2inp_C:1.3329910000	1mty_B:1.1391430000):0.4078230000):0.3876590000	(1mty_D:1.3808100000	3dhg_A:1.1137170000):0.0000029980):1.6490200000):0.2038220000	(((2uw1_A:0.0015550000	2uw1_B:0.0000010000):0.0599827000	1afr_A:0.1526170000):1.2180500000	1za0_A:1.7375390000):0.9227290000):0.6510290000):1.0730600000):0.2799840000):0.3696840000):0.1579910000	2vzb_A:0.8085800000):0.3107100000):0.1780830000):0.0488491000	((1qgh_A:0.2743060000	2ux1_A:0.5640510000):0.2471550000	(1ji4_A:0.3921590000	2fjc_A:0.4996780000):0.2374650000):0.1404040000):0.0591378000):0.0212878000);
(1ji5_A:0.1720680000	(1jig_A:0.1241680000	((((1qgh_A:0.4030690000	2ux1_A:0.5124150000):0.2628850000	2fjc_A:0.4829900000):0.1402870000	1ji4_A:0.5257550000):0.0513093000	(((((1dps_A:0.0000010000	1jts_A:0.0000010000):0.3772190000	1o9r_A:0.2824600000):0.4954090000	1uvh_A:0.7002080000):0.2986940000	(1tjo_A:0.0000010000	1tk6_A:0.0000010000):0.6048540000):0.2740340000	(((2fzf_A:2.0695280000	((((1lko_A:0.4889230000	1yuz_A:1.3439500000):0.4064300000	3qhb_A:1.1109480000):0.4805410000	((((((1lb3_A:0.1681640000	2za7_A:0.0872030000):0.3113560000	1bg7_A:0.0517780000):0.1035520000	1r03_A:0.2189450000):0.3155630000	(1z6o_A:1.1130310000	1z6o_M:0.6091980000):0.2059770000):0.3915980000	((1eum_A:0.4229140000	1krq_A:0.3737270000):0.1507330000	3e6s_A:0.9662940000):0.1349410000):0.1107120000	(2jd7_A:0.2440480000	1vlg_A:0.4039880000):0.0926853000):0.7090100000):0.1574410000	(((1otk_A:2.7935030000	(((2uw1_A:0.0047100000	2uw1_B:0.0000010000):0.0769896000	1afr_A:0.1659880000):1.8530000000	1za0_A:1.5049180000):0.5628710000):0.3442100000	(2inc_B:0.9494920000	((2inp_C:1.2383280000	1mty_B:1.2007730000):0.3673070000	(1mty_D:1.3917310000	3dhg_A:1.0592490000):0.3050290000):0.2494490000):1.2390500000):0.0076650800	(((((1oqu_A:0.2022270000	1r2f_A:0.2178500000):0.0405936000	1uzr_A:0.0382820000):0.7511160000	1mxr_A:0.6260240000):0.3123380000	(1jk0_A:0.2701950000	(2uw2_A:0.0767310000	1w68_A:0.0961600000):0.2284840000):0.5862230000):0.3346600000	3ee4_A:1.1160230000):0.4782020000):1.5133300000):0.0453175000):0.1177140000	((((1bcf_A:0.0000010000	3e1q_A:0.0000010000):0.2342580000	2fkz_A:0.1441180000):0.2359730000	1jgc_A:0.2408940000):0.4014900000	1nfv_A:0.6415650000):0.2519920000):0.1977780000	2vzb_A:0.8149900000):0.3540170000):0.1842720000):0.1129630000):0.0523833000	(1n1q_A:0.2968590000	2chp_A:0.4250620000):0.1219080000);
(1ji5_A:0.2650940000	(1jig_A:0.1543830000	(((2chp_A:0.2993340000	(((((1dps_A:0.0000010000	1jts_A:0.0000010000):0.2842010000	1o9r_A:0.2087010000):0.3422470000	1uvh_A:0.7255530000):0.3489780000	(1tjo_A:0.0000010000	1tk6_A:0.0000010000):0.7606380000):0.1626090000	((((((2fzf_A:2.0199490000	((1lko_A:0.7633590000	1yuz_A:1.0023240000):0.2099810000	3qhb_A:1.3482060000):0.5583230000):0.2109430000	(1otk_A:2.2287320000	((((((1oqu_A:0.2105030000	1r2f_A:0.2100430000):0.0625976000	1uzr_A:0.0449640000):0.6933670000	1mxr_A:0.8213670000):0.3661210000	(1jk0_A:0.2194380000	(2uw2_A:0.0702630000	1w68_A:0.1169070000):0.1919810000):0.6749490000):0.7212220000	3ee4_A:0.7265440000):0.5485260000	((((2inc_B:0.8185440000	2inp_C:1.2870370000):0.4903270000	1mty_B:1.4421510000):0.2820420000	(1mty_D:1.2295070000	3dhg_A:1.0073760000):0.1352310000):1.1726900000	(((2uw1_A:0.0000030000	2uw1_B:0.0000020000):0.0757879000	1afr_A:0.1971210000):1.3399300000	1za0_A:1.7582990000):1.2913800000):0.3302920000):0.4431320000):1.0484900000):0.0483223000	((((1lb3_A:0.1431700000	2za7_A:0.0951840000):0.3251260000	(1bg7_A:0.1258900000	1r03_A:0.3147510000):0.0855823000):0.3151000000	(1z6o_A:1.1465980000	1z6o_M:0.7277640000):0.0488024000):0.3940610000	(((1eum_A:0.3314150000	1krq_A:0.3931320000):0.2067550000	(2jd7_A:0.1843650000	1vlg_A:0.5074530000):0.0710461000):0.0973055000	3e6s_A:0.8468010000):0.2621590000):0.4735600000):0.4658120000	(((1bcf_A:0.0000010000	3e1q_A:0.0000010000):0.1739710000	2fkz_A:0.1569870000):0.2356050000	1jgc_A:0.2782320000):0.3747220000):0.3828360000	1nfv_A:0.4109470000):0.6511590000	2vzb_A:1.0491130000):0.2991680000):0.1433250000):0.0441961000	(1qgh_A:0.2009130000	2ux1_A:0.5556830000):0.3159280000):0.0664709000	(1ji4_A:0.3552980000	2fjc_A:0.3264080000):0.3670010000):0.0932983000):0.0306718000	1n1q_A:0.2979690000);
(1ji5_A:0.2390050000	((1jig_A:0.1287860000	((1qgh_A:0.2857580000	2ux1_A:0.5165730000):0.3392420000	(1ji4_A:0.4557290000	2fjc_A:0.3808550000):0.2027340000):0.1709990000):0.0763906000	(2chp_A:0.4144260000	(((((1dps_A:0.0000010000	1jts_A:0.0000010000):0.2833550000	1o9r_A:0.2555210000):0.4743110000	1uvh_A:0.5485660000):0.3354590000	(1tjo_A:0.0000010000	1tk6_A:0.0000010000):0.7793370000):0.1586130000	((((2fzf_A:1.5959990000	((1lko_A:0.3382230000	1yuz_A:1.2646630000):0.4256500000	3qhb_A:0.8761850000):0.2551730000):0.3588910000	((((1lb3_A:0.0961210000	2za7_A:0.0733500000):0.2976360000	(1bg7_A:0.0638350000	1r03_A:0.2456050000):0.0460669000):0.2215570000	(1z6o_A:0.9554040000	1z6o_M:0.8224220000):0.1093590000):0.2440110000	(((1eum_A:0.2954210000	1krq_A:0.2906980000):0.1979900000	3e6s_A:0.8903950000):0.1216270000	(2jd7_A:0.2174090000	1vlg_A:0.3083790000):0.1038840000):0.1743910000):0.5541410000):0.2034600000	((((1bcf_A:0.0000010000	3e1q_A:0.0000010000):0.1413110000	2fkz_A:0.1600350000):0.2395580000	1jgc_A:0.2197250000):0.4177360000	1nfv_A:0.5110790000):0.3214060000):0.2604680000	(2vzb_A:0.4921820000	(1otk_A:2.2956830000	(((((((1oqu_A:0.2188320000	1uzr_A:0.0723490000):0.1557210000	1r2f_A:0.1052740000):0.7395470000	1mxr_A:0.7288580000):0.2300620000	(1jk0_A:0.2552000000	(2uw2_A:0.0725640000	1w68_A:0.0692810000):0.2594470000):0.6728020000):0.4819680000	3ee4_A:0.8788720000):0.5155840000	(2inc_B:0.8806880000	((2inp_C:1.1569340000	1mty_B:1.0556920000):0.4930850000	(1mty_D:1.3654290000	3dhg_A:0.8016270000):0.4749990000):0.1735620000):0.9913400000):0.2401420000	(((2uw1_A:0.0016360000	2uw1_B:0.0000010000):0.1203160000	1afr_A:0.1387220000):1.1695500000	1za0_A:1.5773600000):0.7262960000):0.4320780000):1.0465900000):0.3503570000):0.3181310000):0.2760940000):0.1132260000):0.0277872000	1n1q_A:0.2378290000);
(1ji5_A:0.2141430000	1jig_A:0.1602770000	(1n1q_A:0.3017120000	((2chp_A:0.5103470000	(((((1dps_A:0.0000010000	1jts_A:0.0000010000):0.3765690000	1o9r_A:0.2177810000):0.3889050000	1uvh_A:0.6202580000):0.3749520000	(1tjo_A:0.0000020000	1tk6_A:0.0000020000):0.8169720000):0.3428800000	((((2fzf_A:1.7192160000	((((1lb3_A:0.1848790000	2za7_A:0.0486120000):0.3272140000	(1bg7_A:0.1101290000	1r03_A:0.2235880000):0.0810064000):0.2074150000	(1z6o_A:0.8999070000	1z6o_M:0.9557180000):0.1520680000):0.3381060000	((1eum_A:0.3008060000	(1krq_A:0.3326480000	3e6s_A:0.8354980000):0.1159160000):0.2008670000	(2jd7_A:0.2244290000	1vlg_A:0.3526700000):0.1060460000):0.2144640000):0.3683720000):0.2037690000	((1lko_A:0.5401110000	1yuz_A:1.0723490000):0.6180590000	3qhb_A:0.8219130000):0.3944080000):0.2395840000	((((1bcf_A:0.0000010000	3e1q_A:0.0000010000):0.2241600000	2fkz_A:0.1165760000):0.1756790000	1jgc_A:0.3579050000):0.4060620000	1nfv_A:0.8006190000):0.1942880000):0.2396220000	(2vzb_A:0.7179720000	(1otk_A:2.3804320000	(((((((1oqu_A:0.2108680000	1r2f_A:0.2351930000):0.0944183000	1uzr_A:0.0328980000):0.8080660000	1mxr_A:0.7342700000):0.3743860000	(1jk0_A:0.3028950000	(2uw2_A:0.1131240000	1w68_A:0.0962480000):0.1725320000):0.9754620000):0.3534940000	((2inc_B:0.8633450000	(2inp_C:1.0160810000	1mty_B:1.5734250000):0.5651630000):0.2624870000	(1mty_D:1.5035770000	3dhg_A:0.9359800000):0.2880750000):1.5660700000):0.5685920000	3ee4_A:0.8212640000):0.3391570000	(((2uw1_A:0.0031490000	2uw1_B:0.0000010000):0.0858617000	1afr_A:0.1274800000):1.3919600000	1za0_A:1.6326560000):0.7208770000):0.3983670000):1.1643300000):0.3022500000):0.3522770000):0.1193000000):0.0309055000	((1qgh_A:0.2923550000	2ux1_A:0.5680920000):0.1796650000	(1ji4_A:0.5104460000	2fjc_A:0.4872230000):0.1929370000):0.1223640000):0.1366120000):0.0583899000);
(1ji5_A:0.2836850000	(1jig_A:0.1432280000	(((2chp_A:0.4102670000	((((1dps_A:0.0000020000	1jts_A:0.0000020000):0.3259930000	1o9r_A:0.2627170000):0.5421660000	1uvh_A:0.6043950000):0.2628300000	(1tjo_A:0.0000020000	1tk6_A:0.0000020000):0.6532310000):0.3196520000):0.0908738000	((1qgh_A:0.4068490000	2ux1_A:0.4014090000):0.3739710000	(((((2fzf_A:2.0871420000	1yuz_A:0.8146740000):0.2391250000	1lko_A:0.5306870000):0.3210220000	3qhb_A:0.9680130000):0.9853980000	(((((1bcf_A:0.0000020000	3e1q_A:0.0000020000):0.2357050000	2fkz_A:0.1011040000):0.1913140000	1jgc_A:0.3014250000):0.2903820000	(((((((1lb3_A:0.1153090000	2za7_A:0.0775870000):0.2866870000	1bg7_A:0.0509010000):0.0903123000	1r03_A:0.2256860000):0.2237620000	1z6o_A:0.9868100000):0.1255030000	1z6o_M:0.8099700000):0.3934560000	3e6s_A:0.8385110000):0.0910231000	(((1eum_A:0.1674870000	1krq_A:0.4960880000):0.3847160000	2jd7_A:0.2741940000):0.1351500000	1vlg_A:0.3088000000):0.1503550000):0.9406430000):0.1195590000	1nfv_A:0.5816920000):0.2656490000):0.1532440000	(2vzb_A:0.7223770000	(1otk_A:2.2721310000	(((((((1oqu_A:0.2088170000	1uzr_A:0.0968980000):0.0782328000	1r2f_A:0.1210820000):0.7524280000	1mxr_A:0.7932660000):0.2861980000	(1jk0_A:0.3260910000	(2uw2_A:0.0775630000	1w68_A:0.0985500000):0.1433470000):0.6709320000):0.5940220000	3ee4_A:1.3632130000):0.6726060000	(((2uw1_A:0.0015280000	2uw1_B:0.0000020000):0.0621378000	1afr_A:0.1394490000):1.7895900000	1za0_A:1.3448180000):0.4894790000):0.2524940000	(((2inc_B:0.8990930000	2inp_C:1.1373700000):0.3760140000	1mty_B:1.1045700000):0.1380550000	(1mty_D:0.9799850000	3dhg_A:1.0195650000):0.4654680000):1.2894400000):0.2350310000):1.4836200000):0.2401100000):0.4604560000):0.0293509000):0.0451499000	(1ji4_A:0.4593520000	2fjc_A:0.6071550000):0.2842200000):0.0726025000):0.0403313000	1n1q_A:0.2274080000);
(1ji5_A:0.1788260000	1jig_A:0.2676540000	(1n1q_A:0.3685710000	(((2chp_A:0.3598680000	(1ji4_A:0.5400390000	2fjc_A:0.5506000000):0.2130430000):0.0385114000	(((((1dps_A:0.0000010000	1jts_A:0.0000010000):0.4411200000	1o9r_A:0.2572790000):0.4100970000	1uvh_A:0.8454590000):0.2410500000	(1tjo_A:0.0000010000	1tk6_A:0.0000010000):0.6976740000):0.2890930000	(((((((2fzf_A:1.9584680000	1yuz_A:1.0204330000):0.1994040000	1lko_A:0.2596180000):0.5177120000	3qhb_A:1.1026280000):0.6003200000	((((((1lb3_A:0.1412150000	2za7_A:0.0986290000):0.3331790000	1bg7_A:0.0941270000):0.0703270000	1r03_A:0.2339510000):0.2484430000	(1z6o_A:1.0001770000	1z6o_M:0.6040980000):0.1647170000):0.1997890000	(((1eum_A:0.2842560000	1krq_A:0.4071130000):0.1969520000	3e6s_A:0.7629550000):0.1527030000	(2jd7_A:0.1809040000	1vlg_A:0.3932600000):0.1680340000):0.3845370000):0.4246670000	(1otk_A:1.7626210000	(((((((1oqu_A:0.2001920000	1uzr_A:0.1124960000):0.1436350000	1r2f_A:0.1265910000):0.6489980000	1mxr_A:1.0219460000):0.3269400000	(1jk0_A:0.2113630000	(2uw2_A:0.0915950000	1w68_A:0.0843860000):0.2650220000):0.6294180000):0.4385780000	(((2inc_B:0.8392340000	2inp_C:1.3804770000):0.3519360000	1mty_B:1.0949100000):0.3901340000	(1mty_D:1.2425260000	3dhg_A:1.0963830000):0.3403910000):1.7008700000):0.2454150000	3ee4_A:1.1030110000):0.4763700000	(((2uw1_A:0.0033940000	2uw1_B:0.0000010000):0.1285610000	1afr_A:0.1243150000):1.6853800000	1za0_A:1.8015440000):0.4205840000):0.6349420000):0.8958430000):0.0458069000):0.2539380000	(((1bcf_A:0.0000010000	3e1q_A:0.0000010000):0.2502650000	2fkz_A:0.1290980000):0.1113730000	1jgc_A:0.4998480000):0.4288730000):0.1972720000	1nfv_A:0.8042990000):0.2146360000	2vzb_A:0.9132670000):0.2261840000):0.1425680000):0.0329263000	(1qgh_A:0.2840150000	2ux1_A:0.5868840000):0.3118140000):0.1246750000):0.0409868000);
(1ji5_A:0.1895790000	(1jig_A:0.2175250000	(1n1q_A:0.2082780000	((2chp_A:0.3155260000	(((((1dps_A:0.0000010000	1jts_A:0.0000010000):0.3920710000	1o9r_A:0.2930810000):0.4744110000	1uvh_A:0.5371240000):0.3762270000	(1tjo_A:0.0000020000	1tk6_A:0.0000020000):0.7495010000):0.2598550000	(((((2fzf_A:2.4045630000	((1lko_A:0.6351140000	1yuz_A:0.9816940000):0.3018690000	3qhb_A:0.8034720000):0.4453220000):0.5224610000	(((((1lb3_A:0.1535920000	2za7_A:0.1275560000):0.3430370000	1bg7_A:0.1231930000):0.0585778000	1r03_A:0.2232810000):0.2421390000	(1z6o_A:1.2080360000	1z6o_M:0.8988870000):0.2764230000):0.6304520000	(((1eum_A:0.2760810000	1krq_A:0.5087350000):0.2881260000	(2jd7_A:0.2409670000	1vlg_A:0.2612860000):0.1022040000):0.0245841000	3e6s_A:0.8573130000):0.1468530000):0.3914640000):0.2318820000	(((1bcf_A:0.0000010000	3e1q_A:0.0000010000):0.2578370000	2fkz_A:0.1590620000):0.1744420000	1jgc_A:0.3706050000):0.3639370000):0.3419480000	1nfv_A:0.6361890000):0.4239740000	(2vzb_A:0.6719080000	(1otk_A:1.7782120000	(((((((1oqu_A:0.2388540000	1uzr_A:0.1033270000):0.0936805000	1r2f_A:0.1165560000):0.7145380000	1mxr_A:0.7978770000):0.1305600000	(1jk0_A:0.2499940000	(2uw2_A:0.0861990000	1w68_A:0.0794730000):0.1822010000):0.6237700000):0.5100280000	3ee4_A:1.3553420000):0.6913020000	(((2uw1_A:0.0046770000	2uw1_B:0.0000010000):0.0529808000	1afr_A:0.1723880000):1.4531600000	1za0_A:1.3276770000):0.8254150000):0.1787790000	(2inc_B:0.9559500000	((2inp_C:1.2280410000	1mty_B:1.2322510000):0.4124870000	(1mty_D:1.2393470000	3dhg_A:1.0121090000):0.3920700000):0.1657240000):0.6861680000):0.6372590000):1.7984500000):0.2740870000):0.3016180000):0.0679515000):0.0766772000	(1ji4_A:0.4343190000	2fjc_A:0.5587050000):0.3146750000):0.1073990000):0.0603515000):0.1232640000	(1qgh_A:0.2163960000	2ux1_A:0.5828600000):0.4511140000);
(1ji5_A:0.3252060000	1jig_A:0.2780420000	(1n1q_A:0.3615370000	(2chp_A:0.4382100000	(((1qgh_A:0.4010890000	2ux1_A:0.5282520000):0.3965680000	(1ji4_A:0.4957370000	2fjc_A:0.5929040000):0.2527440000):0.0895183000	(((((1dps_A:0.0000010000	1jts_A:0.0000010000):0.2870530000	1o9r_A:0.2774940000):0.5690230000	1uvh_A:0.5446730000):0.4313790000	(1tjo_A:0.0000010000	1tk6_A:0.0000010000):0.6383300000):0.5380720000	(((((((2fzf_A:1.4224380000	(1lko_A:0.4626680000	1yuz_A:1.4600210000):0.6778640000):0.3269760000	3qhb_A:1.1189490000):0.4230670000	(((((1lb3_A:0.1468430000	2za7_A:0.0842620000):0.2667810000	(1bg7_A:0.0807570000	1r03_A:0.2360500000):0.0727057000):0.2605490000	1z6o_A:1.1745930000):0.1458640000	1z6o_M:0.8112180000):0.2763140000	(((1eum_A:0.4038730000	1krq_A:0.2254820000):0.1617160000	3e6s_A:0.7436390000):0.1234480000	(2jd7_A:0.2250780000	1vlg_A:0.3357910000):0.1403060000):0.3619420000):0.3656960000):0.0000028798	(1otk_A:1.7828170000	((((((1oqu_A:0.2915720000	1uzr_A:0.0916830000):0.0793547000	1r2f_A:0.1489620000):0.8632780000	1mxr_A:0.8123700000):0.2232530000	((1jk0_A:0.2536100000	(2uw2_A:0.0888380000	1w68_A:0.0902170000):0.2146420000):0.4351260000	((2inc_B:0.8167880000	(2inp_C:1.1720820000	1mty_B:1.4024750000):0.4068850000):0.2143290000	(1mty_D:1.5569000000	3dhg_A:1.0095540000):0.4879450000):1.9380000000):0.3581310000):0.6179960000	(((2uw1_A:0.0062450000	2uw1_B:0.0000020000):0.1328820000	1afr_A:0.1145000000):1.6618200000	1za0_A:1.4426740000):0.7175790000):0.2395690000	3ee4_A:1.0591040000):1.1351400000):1.3223300000):0.4113870000	(((1bcf_A:0.0000010000	3e1q_A:0.0000010000):0.1320530000	2fkz_A:0.1583070000):0.1343720000	1jgc_A:0.3866890000):0.4162440000):0.3238100000	1nfv_A:0.7173610000):0.4980420000	2vzb_A:0.9275290000):0.2515230000):0.1331580000):0.0498415000):0.1451640000):0.0503211000);
(1ji5_A:0.1936210000	((1jig_A:0.1917230000	(((1qgh_A:0.2903170000	2ux1_A:0.4145790000):0.3574690000	(1ji4_A:0.3832790000	2fjc_A:0.5615000000):0.2314240000):0.1188250000	(((((1dps_A:0.0000010000	1jts_A:0.0000010000):0.3024390000	1o9r_A:0.2687690000):0.4229500000	1uvh_A:0.5839020000):0.3134640000	(1tjo_A:0.0000010000	1tk6_A:0.0000010000):0.6108910000):0.2792980000	((((((2fzf_A:1.6324170000	((1lko_A:0.7005420000	1yuz_A:1.2488370000):0.5785930000	3qhb_A:0.8901490000):0.3709120000):0.5630980000	(1otk_A:1.7683770000	(((((((1oqu_A:0.2606380000	1r2f_A:0.2343580000):0.0487764000	1uzr_A:0.0529450000):0.8307030000	1mxr_A:0.8404420000):0.2363340000	(1jk0_A:0.2662590000	(2uw2_A:0.0902470000	1w68_A:0.0932310000):0.2007240000):0.8281210000):0.5642360000	3ee4_A:0.9040880000):0.7416380000	(((2uw1_A:0.0047850000	2uw1_B:0.0000010000):0.0867665000	1afr_A:0.1655300000):1.6846500000	1za0_A:1.6222510000):0.7458360000):0.2298080000	((2inc_B:0.8685270000	2inp_C:1.4388170000):0.4652060000	(1mty_B:1.2869080000	(1mty_D:1.2814350000	3dhg_A:0.9793050000):0.3270500000):0.0962489000):1.8071700000):0.8329420000):1.2860500000):0.3126210000	((((((1lb3_A:0.1321770000	2za7_A:0.0483870000):0.3238480000	1bg7_A:0.0597140000):0.0641110000	1r03_A:0.1829650000):0.2020090000	(1z6o_A:0.7984560000	1z6o_M:0.7071090000):0.2419360000):0.4742190000	3e6s_A:0.7565340000):0.1905310000	((1eum_A:0.3466320000	1krq_A:0.3375330000):0.2498240000	(2jd7_A:0.2595890000	1vlg_A:0.4338200000):0.1064260000):0.0998766000):0.4507390000):0.3846180000	(((1bcf_A:0.0000010000	3e1q_A:0.0000010000):0.2119840000	2fkz_A:0.1728420000):0.1926140000	1jgc_A:0.3402650000):0.4304210000):0.3394860000	1nfv_A:0.7258370000):0.3431640000	2vzb_A:1.0273290000):0.2437970000):0.1199110000):0.0777976000):0.0296105000	1n1q_A:0.2831100000):0.1113230000	2chp_A:0.3742780000);
(1ji5_A:0.2888370000	(1jig_A:0.3262160000	1n1q_A:0.3269210000):0.0000025670	(((2chp_A:0.4450580000	(1qgh_A:0.2078610000	2ux1_A:0.6431250000):0.5214760000):0.0427400000	(((((1dps_A:0.0000010000	1jts_A:0.0000010000):0.3755800000	1o9r_A:0.2692450000):0.4359830000	1uvh_A:0.6310690000):0.3040210000	(1tjo_A:0.0000010000	1tk6_A:0.0000010000):0.7423930000):0.4719840000	(((((2fzf_A:1.7537690000	3qhb_A:0.7923190000):0.3544130000	(1lko_A:0.5626180000	1yuz_A:1.0021060000):0.3457850000):0.5520760000	(2vzb_A:0.8804290000	(1otk_A:2.1739210000	(((((((1oqu_A:0.2131740000	1r2f_A:0.1829140000):0.0717155000	1uzr_A:0.0330490000):0.7806670000	1mxr_A:0.7394360000):0.3041800000	(1jk0_A:0.2748620000	(2uw2_A:0.1025260000	1w68_A:0.0936700000):0.2323990000):0.8645390000):0.6522350000	3ee4_A:1.0006990000):0.3723050000	(((2uw1_A:0.0031760000	2uw1_B:0.0000020000):0.0665506000	1afr_A:0.1607210000):1.5278000000	1za0_A:1.6124970000):0.8306230000):0.4632110000	((2inc_B:0.8657550000	(2inp_C:1.1285720000	1mty_B:1.5570810000):0.3140530000):0.4297380000	(1mty_D:1.3599630000	3dhg_A:0.8518260000):0.3521010000):1.2799200000):0.3946040000):1.1074700000):0.2392460000):0.1838400000	(((((1lb3_A:0.1394300000	2za7_A:0.0524350000):0.2860660000	1bg7_A:0.1111690000):0.1186340000	1r03_A:0.1558590000):0.4383840000	(1z6o_A:1.0006260000	1z6o_M:0.7789330000):0.1113260000):0.2198950000	(((1eum_A:0.2242840000	1krq_A:0.4261470000):0.2669440000	(2jd7_A:0.2051430000	1vlg_A:0.3474650000):0.1239370000):0.1851310000	3e6s_A:0.8319390000):0.1773450000):0.7581630000):0.0922549000	((((1bcf_A:0.0000010000	3e1q_A:0.0000010000):0.1610900000	2fkz_A:0.1865630000):0.1862890000	1jgc_A:0.3030770000):0.4298040000	1nfv_A:0.5701620000):0.4417640000):0.4730500000):0.2065210000):0.0659527000	(1ji4_A:0.3643230000	2fjc_A:0.6389840000):0.3552680000):0.1216870000);
(1ji5_A:0.3299570000	1jig_A:0.2207070000	(1n1q_A:0.4143310000	((2chp_A:0.4052200000	(((((1dps_A:0.0000020000	1jts_A:0.0000020000):0.3175560000	1o9r_A:0.3298790000):0.5239650000	1uvh_A:0.6166760000):0.3970190000	(1tjo_A:0.0000020000	1tk6_A:0.0000020000):0.6844490000):0.2548710000	((2fzf_A:1.8228210000	(((((1bcf_A:0.0000020000	3e1q_A:0.0000020000):0.1821970000	2fkz_A:0.1416990000):0.1955020000	1jgc_A:0.3859370000):0.2848960000	((((((1lb3_A:0.1289250000	2za7_A:0.0743060000):0.3250420000	1bg7_A:0.1321050000):0.0825860000	1r03_A:0.1737990000):0.2179360000	(1z6o_A:1.1249760000	1z6o_M:0.5590220000):0.1801800000):0.4199820000	3e6s_A:0.7182740000):0.2142960000	((1eum_A:0.3585680000	1krq_A:0.3714000000):0.2297080000	(2jd7_A:0.2141990000	1vlg_A:0.3397770000):0.1227600000):0.0449140000):0.6786660000):0.2236360000	1nfv_A:0.4677450000):0.2891080000):0.1721100000	(2vzb_A:0.8255950000	(((1lko_A:0.4666930000	1yuz_A:0.9303740000):0.3883340000	3qhb_A:1.3307240000):0.5908820000	(1otk_A:2.6758020000	((((((1oqu_A:0.2157650000	1uzr_A:0.0888550000):0.0823816000	1r2f_A:0.1300210000):0.7825610000	1mxr_A:0.9032980000):0.1804200000	(1jk0_A:0.2653060000	(2uw2_A:0.0730930000	1w68_A:0.1115900000):0.1856310000):0.7411050000):0.5162460000	3ee4_A:1.0482360000):0.6404820000	(((2inc_B:0.8890020000	(2inp_C:1.0928850000	1mty_B:1.3334220000):0.5194890000):0.4511640000	(1mty_D:1.4493870000	3dhg_A:0.9908250000):0.3165210000):1.3236700000	(((2uw1_A:0.0032170000	2uw1_B:0.0000020000):0.0738606000	1afr_A:0.1337120000):1.6206700000	1za0_A:1.1874570000):0.8293020000):0.2083950000):1.1306300000):0.5290750000):0.1950300000):0.2240660000):0.4780590000):0.1316460000):0.0939878000	((1qgh_A:0.3306250000	2ux1_A:0.6366380000):0.3420870000	(1ji4_A:0.6269340000	2fjc_A:0.5820900000):0.0932651000):0.2007240000):0.1154210000):0.0000023317);
(1ji5_A:0.1951120000	1jig_A:0.1840520000	(1n1q_A:0.2761360000	((2chp_A:0.3801400000	(((((1dps_A:0.0000020000	1jts_A:0.0000020000):0.2913190000	1o9r_A:0.2336430000):0.3084760000	1uvh_A:0.7360570000):0.4204670000	(1tjo_A:0.0000010000	1tk6_A:0.0000010000):0.8484990000):0.3731180000	((((((2fzf_A:1.3794950000	(1lko_A:0.7891980000	1yuz_A:1.0517470000):0.5697280000):0.2729830000	3qhb_A:0.8840750000):0.5534220000	(1otk_A:2.5406550000	(((((((1oqu_A:0.2348260000	1r2f_A:0.2133840000):0.0622735000	1uzr_A:0.0210870000):0.7757470000	1mxr_A:0.6737070000):0.1997730000	(1jk0_A:0.3115990000	(2uw2_A:0.0906180000	1w68_A:0.0778770000):0.2280750000):0.7727400000):0.7172490000	3ee4_A:1.0246540000):0.4957670000	(((2uw1_A:0.0049890000	2uw1_B:0.0000020000):0.1401130000	1afr_A:0.1149170000):1.5908000000	1za0_A:1.1794040000):1.0122500000):0.2243340000	((2inc_B:1.1703320000	(2inp_C:1.2559170000	1mty_B:1.3650210000):0.3202190000):0.4273730000	(1mty_D:1.2520570000	3dhg_A:0.9188410000):0.2890470000):1.3834900000):0.5702120000):1.5563000000):0.1624530000	((((1lb3_A:0.0976010000	2za7_A:0.0392230000):0.3610400000	(1bg7_A:0.0841040000	1r03_A:0.2846390000):0.1123390000):0.2608560000	(1z6o_A:0.9117810000	1z6o_M:0.9196050000):0.1131170000):0.1159500000	(((1eum_A:0.3125400000	1krq_A:0.3580440000):0.1749740000	3e6s_A:0.9188540000):0.1198640000	(2jd7_A:0.2098370000	1vlg_A:0.3630600000):0.1999030000):0.2982120000):0.4017210000):0.3658840000	((((1bcf_A:0.0000010000	3e1q_A:0.0000010000):0.2363170000	2fkz_A:0.1487170000):0.2545410000	1jgc_A:0.3212540000):0.4031710000	1nfv_A:0.9493060000):0.2593190000):0.3702350000	2vzb_A:0.8173000000):0.3165390000):0.1331060000):0.0860817000	((1qgh_A:0.3488820000	2ux1_A:0.5443790000):0.3604340000	(1ji4_A:0.3918790000	2fjc_A:0.4656470000):0.1969610000):0.0748085000):0.0589719000):0.0369416000);
(1ji5_A:0.3569890000	((1jig_A:0.2180080000	(1ji4_A:0.6531310000	2fjc_A:0.4769080000):0.4271710000):0.1174630000	(((2chp_A:0.5099440000	((((1dps_A:0.0000010000	1jts_A:0.0000010000):0.3713500000	1o9r_A:0.2736900000):0.6364380000	1uvh_A:0.6102030000):0.4231170000	(1tjo_A:0.0000010000	1tk6_A:0.0000010000):0.6843260000):0.2951270000):0.1074570000	(((((2fzf_A:1.5697030000	(((1otk_A:3.0509360000	(((2uw1_A:0.0015830000	2uw1_B:0.0000010000):0.0908358000	1afr_A:0.1051130000):1.5626300000	1za0_A:1.4328080000):0.3516010000):0.5397490000	(((((1oqu_A:0.2218770000	1uzr_A:0.0975710000):0.1895410000	1r2f_A:0.0856340000):0.9001870000	1mxr_A:0.7753570000):0.1492300000	(1jk0_A:0.2166860000	(2uw2_A:0.1094420000	1w68_A:0.1076590000):0.2090500000):0.8311550000):0.5992840000	((2inc_B:1.0372890000	(2inp_C:0.9195320000	1mty_B:1.6025410000):0.3167420000):0.2989450000	(1mty_D:1.1626740000	3dhg_A:1.0840680000):0.4200120000):1.3422600000):0.3321650000):0.3524230000	3ee4_A:0.7337430000):1.2658300000):0.2772830000	((1lko_A:0.5173860000	1yuz_A:1.3654780000):0.6040400000	3qhb_A:1.1959100000):0.3693150000):0.0000021166	((((((1lb3_A:0.0879150000	2za7_A:0.0609160000):0.3839250000	1bg7_A:0.0748770000):0.1507900000	1r03_A:0.1983610000):0.1665720000	(1z6o_A:1.1486740000	1z6o_M:0.6966610000):0.2082600000):0.3761810000	3e6s_A:0.9598090000):0.0860089000	((1eum_A:0.3130570000	1krq_A:0.3474150000):0.1189500000	(2jd7_A:0.2526740000	1vlg_A:0.3894070000):0.1620060000):0.1099950000):0.9136000000):0.4727300000	((((1bcf_A:0.0000010000	3e1q_A:0.0000010000):0.2023100000	2fkz_A:0.0887100000):0.3053860000	1jgc_A:0.2962330000):0.3877580000	1nfv_A:0.7560640000):0.3039740000):0.3482970000	2vzb_A:1.1051050000):0.4103580000):0.0790155000	(1qgh_A:0.2421570000	2ux1_A:0.6384170000):0.3879740000):0.1096560000):0.0353333000	1n1q_A:0.3505740000);
(1ji5_A:0.2294590000	1jig_A:0.2055850000	(1n1q_A:0.2872910000	(((2chp_A:0.4028290000	(((((1dps_A:0.0000010000	1jts_A:0.0000010000):0.4221350000	1o9r_A:0.2543360000):0.4172930000	1uvh_A:0.7425350000):0.2912520000	(1tjo_A:0.0000010000	1tk6_A:0.0000010000):0.6701640000):0.3868780000	((((((2fzf_A:1.9868680000	(1lko_A:0.5836900000	1yuz_A:0.9528170000):0.2393650000):0.5119380000	3qhb_A:1.3487420000):0.1202370000	((((((1lb3_A:0.1242780000	2za7_A:0.0815990000):0.2950960000	1bg7_A:0.0900060000):0.0748603000	1r03_A:0.1448550000):0.2523880000	(1z6o_A:1.1384840000	1z6o_M:0.6922480000):0.2384350000):0.3172610000	3e6s_A:0.5856710000):0.1044520000	((1eum_A:0.3387810000	1krq_A:0.4296350000):0.1720110000	(2jd7_A:0.1746560000	1vlg_A:0.3951480000):0.1046160000):0.1518540000):0.5443250000):0.3165750000	((((1bcf_A:0.0000010000	3e1q_A:0.0000010000):0.1368630000	2fkz_A:0.1556380000):0.1057720000	1jgc_A:0.2627110000):0.4615000000	1nfv_A:0.6136320000):0.3575610000):0.2807270000	2vzb_A:0.8792360000):0.1466110000	(1otk_A:2.1501150000	(((((((1oqu_A:0.2677950000	1uzr_A:0.0551270000):0.1404860000	1r2f_A:0.1234360000):0.6566810000	1mxr_A:0.7692380000):0.2059160000	(1jk0_A:0.2729030000	(2uw2_A:0.0959520000	1w68_A:0.0555230000):0.2025960000):0.7670910000):0.6317180000	3ee4_A:0.7296610000):0.5426210000	(((2uw1_A:0.0032090000	2uw1_B:0.0000010000):0.1058350000	1afr_A:0.1249330000):1.4303300000	1za0_A:1.3480290000):1.0171500000):0.2946230000	(((2inc_B:0.8297140000	2inp_C:1.0462370000):0.5658680000	1mty_B:1.0930230000):0.2787940000	(1mty_D:1.0135510000	3dhg_A:1.0107110000):0.3896570000):1.3128200000):0.6519810000):1.3051900000):0.3142760000):0.1182820000):0.0696101000	(1qgh_A:0.4026200000	2ux1_A:0.5435990000):0.3384450000):0.0566815000	(1ji4_A:0.3650550000	2fjc_A:0.4407060000):0.3348240000):0.1028060000):0.0883028000);
(1ji5_A:0.2280920000	1jig_A:0.2158310000	(1n1q_A:0.3037490000	(((2chp_A:0.3348420000	((((1dps_A:0.0000010000	1jts_A:0.0000010000):0.3638580000	1o9r_A:0.3216250000):0.3884100000	1uvh_A:0.5461220000):0.3538810000	(1tjo_A:0.0000010000	1tk6_A:0.0000010000):0.6220350000):0.4173280000):0.0952050000	((((((((2fzf_A:1.8668430000	1yuz_A:1.1323100000):0.1653240000	1lko_A:0.5050910000):0.3972110000	3qhb_A:1.0529800000):0.4063340000	(1otk_A:1.4970790000	(((((((1oqu_A:0.1843000000	1r2f_A:0.2106240000):0.1106800000	1uzr_A:0.0135040000):0.7333340000	1mxr_A:0.8118670000):0.3320040000	(1jk0_A:0.2749220000	(2uw2_A:0.0969150000	1w68_A:0.0748950000):0.1736300000):0.6751710000):0.5052740000	3ee4_A:1.2748410000):0.3088480000	(((2uw1_A:0.0031210000	2uw1_B:0.0000020000):0.0569517000	1afr_A:0.1488750000):1.7937000000	1za0_A:1.2617510000):1.0286200000):0.2686300000	((2inc_B:0.8961420000	(2inp_C:1.0835760000	1mty_B:1.4739990000):0.4942740000):0.3930680000	(1mty_D:1.3364450000	3dhg_A:0.8452070000):0.5350650000):1.2307400000):0.3777840000):1.4018300000):0.1095180000	((((((1lb3_A:0.2248430000	2za7_A:0.0928240000):0.2953200000	1bg7_A:0.0692200000):0.0656822000	1r03_A:0.1833710000):0.2989590000	1z6o_A:1.1493840000):0.0805315000	1z6o_M:0.7766220000):0.2708930000	(((1eum_A:0.3244340000	1krq_A:0.2622760000):0.1795210000	(2jd7_A:0.1885820000	1vlg_A:0.4266070000):0.1232020000):0.1225780000	3e6s_A:0.8880260000):0.1938260000):0.6966680000):0.2242070000	(((1bcf_A:0.0000010000	3e1q_A:0.0000010000):0.1569570000	2fkz_A:0.1563440000):0.2511030000	1jgc_A:0.3372960000):0.3734660000):0.3253600000	1nfv_A:0.5413740000):0.2587430000	2vzb_A:0.8885050000):0.3557060000):0.0219903000	((1qgh_A:0.2930730000	2ux1_A:0.4398440000):0.2752420000	(1ji4_A:0.3748830000	2fjc_A:0.4839450000):0.2087580000):0.1291590000):0.0951076000):0.0673602000);
(1ji5_A:0.2677450000	1jig_A:0.1638280000	(1n1q_A:0.3412060000	((2chp_A:0.4033700000	((1qgh_A:0.2446820000	2ux1_A:0.4947770000):0.2732310000	(1ji4_A:0.6933080000	2fjc_A:0.6616960000):0.2105870000):0.1477500000):0.0331233000	(((((1dps_A:0.0000010000	1jts_A:0.0000010000):0.4517930000	1o9r_A:0.3125630000):0.5171880000	1uvh_A:0.6897690000):0.2591180000	(1tjo_A:0.0000010000	1tk6_A:0.0000010000):0.7051330000):0.3063510000	(((2fzf_A:2.1286900000	((1lko_A:0.4326600000	1yuz_A:1.1628940000):0.3621660000	3qhb_A:1.2724050000):0.4164480000):0.4353080000	((((((1bcf_A:0.0000010000	3e1q_A:0.0000010000):0.1776160000	2fkz_A:0.1340770000):0.1199390000	1jgc_A:0.4561680000):0.1830270000	((((((1lb3_A:0.1990160000	2za7_A:0.1008640000):0.3393920000	1bg7_A:0.0828300000):0.0813457000	(1z6o_A:1.0215010000	1z6o_M:0.6720650000):0.3456450000):0.0946452000	1r03_A:0.1215380000):0.4667100000	3e6s_A:0.7664400000):0.1360440000	(((1eum_A:0.2499000000	1krq_A:0.3734020000):0.2938850000	2jd7_A:0.2413940000):0.0943360000	1vlg_A:0.2916360000):0.0980919000):0.7360470000):0.2606570000	1nfv_A:0.5969200000):0.2600910000	(1otk_A:2.5579760000	(((((((1oqu_A:0.1970130000	1r2f_A:0.2204790000):0.0740568000	1uzr_A:0.0295830000):0.8575560000	1mxr_A:0.6701920000):0.3349890000	(1jk0_A:0.2854920000	(2uw2_A:0.1028940000	1w68_A:0.0928220000):0.1918670000):0.6788430000):0.3756020000	(((2inc_B:0.8767710000	2inp_C:1.1759380000):0.4908220000	1mty_B:1.3498810000):0.2331980000	(1mty_D:1.2572930000	3dhg_A:0.9601620000):0.1826600000):1.2383500000):0.2210330000	(((2uw1_A:0.0031180000	2uw1_B:0.0000010000):0.0214032000	1afr_A:0.2164360000):1.5369900000	1za0_A:1.4158510000):0.8507850000):0.1950930000	3ee4_A:1.0000640000):0.3992810000):1.1321800000):0.1638470000):0.2230340000	2vzb_A:0.9729270000):0.4548080000):0.1474510000):0.1370560000):0.0838468000);
(1ji5_A:0.2755650000	1jig_A:0.1562910000	(1n1q_A:0.2422230000	((2chp_A:0.4323870000	(((((1dps_A:0.0000010000	1jts_A:0.0000010000):0.3392720000	1o9r_A:0.3052680000):0.4103710000	1uvh_A:0.6871360000):0.3040970000	(1tjo_A:0.0000010000	1tk6_A:0.0000010000):0.8260360000):0.2894030000	((((2fzf_A:1.8531760000	((1lko_A:0.6615380000	1yuz_A:0.8682600000):0.6334470000	3qhb_A:0.8913270000):0.3945500000):0.3208250000	(((((1lb3_A:0.1331870000	2za7_A:0.0594520000):0.2971440000	(1bg7_A:0.0908300000	1r03_A:0.2152050000):0.1123340000):0.2430030000	1z6o_A:1.1285190000):0.1886850000	(((1eum_A:0.3484900000	1krq_A:0.3433830000):0.2868810000	(2jd7_A:0.2562020000	1vlg_A:0.3761800000):0.1388440000):0.1590260000	3e6s_A:0.9538070000):0.3708680000):0.1558990000	1z6o_M:0.5861930000):0.4539180000):0.2286170000	((((1bcf_A:0.0000010000	3e1q_A:0.0000010000):0.1548510000	2fkz_A:0.1656510000):0.1298010000	1jgc_A:0.3715420000):0.6204320000	1nfv_A:0.6234600000):0.1770780000):0.3028990000	(2vzb_A:0.5779600000	((((1otk_A:2.5756960000	((2uw1_A:0.0000030000	2uw1_B:0.0000010000):0.0598143000	1afr_A:0.1887670000):1.3443300000):0.1377600000	1za0_A:1.0308960000):0.7187340000	((2inc_B:1.0727320000	(2inp_C:1.2400950000	1mty_B:1.0840470000):0.4172060000):0.4612790000	(1mty_D:1.3232050000	3dhg_A:0.8615530000):0.1088960000):1.5068600000):0.1404230000	(((((1oqu_A:0.2161260000	1uzr_A:0.1060010000):0.1289450000	1r2f_A:0.1240500000):0.6929460000	1mxr_A:0.8739440000):0.3932640000	(1jk0_A:0.2136560000	(2uw2_A:0.0908500000	1w68_A:0.0879180000):0.1890040000):0.5337270000):0.5906970000	3ee4_A:1.1660940000):0.2596080000):1.7672400000):0.2553500000):0.3758350000):0.1016820000):0.1293170000	((1qgh_A:0.3659400000	2ux1_A:0.5574210000):0.2802000000	(1ji4_A:0.5993860000	2fjc_A:0.5163570000):0.2554490000):0.1628790000):0.1044150000):0.0260561000);
(1ji5_A:0.3144150000	(1jig_A:0.1609020000	(((1qgh_A:0.3358390000	2ux1_A:0.4782180000):0.2359050000	(1ji4_A:0.5711490000	2fjc_A:0.5572770000):0.2206690000):0.0934642000	(((((1dps_A:0.0000010000	1jts_A:0.0000010000):0.3673510000	1o9r_A:0.1978730000):0.4022500000	1uvh_A:0.6779190000):0.1979820000	(1tjo_A:0.0000010000	1tk6_A:0.0000010000):0.7550830000):0.1626420000	(((((2fzf_A:1.9694680000	((((1lb3_A:0.0805700000	2za7_A:0.1133100000):0.2686960000	(1bg7_A:0.1284200000	1r03_A:0.2187660000):0.0613874000):0.2151870000	(1z6o_A:1.0150300000	1z6o_M:0.7047500000):0.1209510000):0.3088490000	(((1eum_A:0.3034370000	1krq_A:0.3531520000):0.2009240000	3e6s_A:0.8342770000):0.1310010000	(2jd7_A:0.2457370000	1vlg_A:0.3234510000):0.1108350000):0.2010140000):0.4396740000):0.0901504000	(((1lko_A:0.6201440000	1yuz_A:0.8701630000):0.4833530000	3qhb_A:0.7821810000):0.3387370000	(1otk_A:2.0209250000	(((((((1oqu_A:0.1998860000	1r2f_A:0.2252210000):0.0534050000	1uzr_A:0.0497630000):0.6553180000	1mxr_A:0.9361800000):0.2315990000	(1jk0_A:0.2555510000	(2uw2_A:0.0964660000	1w68_A:0.0661530000):0.1707690000):0.7021310000):0.4043150000	((2inc_B:1.0041940000	2inp_C:1.3462700000):0.3225510000	(1mty_B:1.2587700000	(1mty_D:1.2866990000	3dhg_A:1.1065540000):0.4047960000):0.2732260000):1.2547500000):0.2551790000	(((2uw1_A:0.0014910000	2uw1_B:0.0000010000):0.0778007000	1afr_A:0.1644600000):1.7004700000	1za0_A:1.1414850000):1.2894600000):0.1804440000	3ee4_A:0.9707600000):0.3093300000):1.1047500000):0.3818660000):0.1812800000	(((1bcf_A:0.0000010000	3e1q_A:0.0000010000):0.1524050000	2fkz_A:0.2197080000):0.2125670000	1jgc_A:0.2625080000):0.6545140000):0.2999730000	1nfv_A:0.7205640000):0.4619190000	2vzb_A:0.9840950000):0.2874360000):0.1607780000):0.0897665000):0.0885447000	(1n1q_A:0.2158940000	2chp_A:0.4779110000):0.0745161000);
(1ji5_A:0.2211100000	1jig_A:0.2118190000	(1n1q_A:0.3545520000	((2chp_A:0.4076600000	(((((1dps_A:0.0000010000	1jts_A:0.0000010000):0.3969410000	1o9r_A:0.4141430000):0.5208870000	1uvh_A:0.5939070000):0.2735520000	(1tjo_A:0.0000010000	1tk6_A:0.0000010000):0.6458430000):0.1345780000	(((((2fzf_A:1.6345260000	(1lko_A:0.5750710000	1yuz_A:0.7817890000):0.1818520000):0.2444260000	3qhb_A:0.8915830000):0.4973290000	((((((1lb3_A:0.1275180000	2za7_A:0.0588900000):0.3900860000	1bg7_A:0.0750540000):0.1368610000	1r03_A:0.1356280000):0.2567510000	(1z6o_A:1.0706410000	1z6o_M:0.6167350000):0.3044850000):0.3039760000	3e6s_A:0.9491630000):0.1407450000	((1eum_A:0.3106570000	1krq_A:0.2778050000):0.2378710000	(2jd7_A:0.2078470000	1vlg_A:0.2768040000):0.1662080000):0.0795147000):0.6212720000):0.1909600000	((((1bcf_A:0.0000010000	3e1q_A:0.0000010000):0.1745040000	2fkz_A:0.1728800000):0.1862170000	1jgc_A:0.2576320000):0.2663620000	1nfv_A:0.5661680000):0.1647950000):0.2203250000	(2vzb_A:0.5470520000	(1otk_A:2.2575070000	(((((((1oqu_A:0.2784530000	1uzr_A:0.0779010000):0.0967803000	1r2f_A:0.1019000000):0.7248770000	1mxr_A:0.8948400000):0.1923750000	(1jk0_A:0.2314480000	(2uw2_A:0.0556860000	1w68_A:0.0951100000):0.2076770000):0.7224150000):0.3567290000	3ee4_A:1.1930530000):0.6585260000	(((2uw1_A:0.0030240000	2uw1_B:0.0000010000):0.0653080000	1afr_A:0.1333340000):1.6895700000	1za0_A:1.5233180000):1.0187800000):0.1421690000	(((2inc_B:0.8338530000	2inp_C:1.2728210000):0.5773800000	1mty_B:1.4798330000):0.1701860000	(1mty_D:1.3364360000	3dhg_A:0.8911570000):0.3055550000):1.0979000000):0.3052500000):1.0181700000):0.2724190000):0.4953220000):0.2100990000):0.0828835000	((1qgh_A:0.3764690000	2ux1_A:0.4538500000):0.2913360000	(1ji4_A:0.4989520000	2fjc_A:0.4205450000):0.2913020000):0.1187850000):0.0953505000):0.0562109000);
(1ji5_A:0.3250790000	((1jig_A:0.2222790000	(1ji4_A:0.5972600000	2fjc_A:0.6850830000):0.3226890000):0.0999907000	1n1q_A:0.3707560000):0.0543309000	((2chp_A:0.4797790000	(((((2fzf_A:1.8176980000	(1lko_A:0.5046650000	(1yuz_A:0.7848990000	3qhb_A:1.3936180000):0.1867190000):0.4877860000):0.6330560000	((((((1lb3_A:0.1017650000	2za7_A:0.0794560000):0.3185230000	1bg7_A:0.0692060000):0.0551025000	1r03_A:0.2066850000):0.2281270000	1z6o_A:1.2755960000):0.1896460000	1z6o_M:0.8199870000):0.2323560000	(((1eum_A:0.3323220000	1krq_A:0.3112730000):0.1658420000	3e6s_A:0.9294220000):0.1481850000	(2jd7_A:0.1950710000	1vlg_A:0.4275430000):0.0868464000):0.3622970000):0.4826690000):0.0000029759	(1otk_A:2.4980630000	(((((((1oqu_A:0.2707860000	1uzr_A:0.1055440000):0.1029740000	1r2f_A:0.1276350000):0.7360170000	1mxr_A:0.9886140000):0.2257800000	(1jk0_A:0.2775810000	(2uw2_A:0.1254500000	1w68_A:0.0706040000):0.1992010000):0.8532380000):0.7752880000	3ee4_A:0.9320720000):0.3885740000	(((2uw1_A:0.0000030000	2uw1_B:0.0000020000):0.0708090000	1afr_A:0.1796380000):1.7849700000	1za0_A:1.1074050000):0.6705670000):0.2486000000	((2inc_B:0.9364930000	(2inp_C:1.0948460000	1mty_B:1.3199370000):0.4117750000):0.3675950000	(1mty_D:1.3817940000	3dhg_A:1.0677500000):0.3216100000):1.8763700000):0.5328510000):1.7069200000):0.2423290000	((((1bcf_A:0.0000010000	3e1q_A:0.0000010000):0.2469750000	2fkz_A:0.2241780000):0.2561850000	1jgc_A:0.3788000000):0.3973480000	1nfv_A:0.7148700000):0.4130410000):0.3778430000	2vzb_A:1.1024770000):0.3143170000):0.0657153000	((1qgh_A:0.3056840000	2ux1_A:0.6586310000):0.3327220000	((((1dps_A:0.0000020000	1jts_A:0.0000020000):0.2770910000	1o9r_A:0.3407900000):0.3607590000	1uvh_A:0.6116040000):0.3073420000	(1tjo_A:0.0000010000	1tk6_A:0.0000010000):0.9757840000):0.3182260000):0.1648050000):0.0748465000);
(1ji5_A:0.2825430000	1jig_A:0.1756830000	(1n1q_A:0.3067740000	((2chp_A:0.4230870000	(((((1dps_A:0.0000010000	1jts_A:0.0000010000):0.3851450000	1o9r_A:0.2678860000):0.3761340000	1uvh_A:0.6926090000):0.3128480000	(1tjo_A:0.0000010000	1tk6_A:0.0000010000):0.8177430000):0.2500160000	(((((2fzf_A:1.4772090000	(1lko_A:0.5427220000	1yuz_A:1.0670910000):0.2884140000):0.4093670000	3qhb_A:0.8215290000):0.4519520000	((((((1lb3_A:0.1245540000	2za7_A:0.0814280000):0.3843550000	1bg7_A:0.0968180000):0.1032750000	1r03_A:0.1209330000):0.3375500000	(1z6o_A:0.7910640000	1z6o_M:0.9039820000):0.2250490000):0.3576410000	(((1eum_A:0.3599560000	1krq_A:0.3894990000):0.1399780000	3e6s_A:0.8747570000):0.2047910000	(2jd7_A:0.2069480000	1vlg_A:0.3235430000):0.0902133000):0.2374860000):0.4026950000	((1otk_A:1.8740130000	((((((1oqu_A:0.2452160000	1uzr_A:0.0663170000):0.0842916000	1r2f_A:0.1542110000):0.7875170000	1mxr_A:0.7718860000):0.1094940000	(1jk0_A:0.3097440000	(2uw2_A:0.0615030000	1w68_A:0.0937150000):0.1779100000):0.7841310000):0.5631630000	3ee4_A:1.0753560000):0.5819750000	(((2inc_B:0.7579480000	2inp_C:1.1628360000):0.4917800000	1mty_B:1.3989350000):0.1298620000	(1mty_D:1.2932840000	3dhg_A:1.0321930000):0.3258550000):0.9992390000):0.3167320000):0.2534380000	(((2uw1_A:0.0000030000	2uw1_B:0.0000010000):0.1357540000	1afr_A:0.1516310000):0.9633630000	1za0_A:1.6176220000):0.9998810000):1.3684900000):0.0727729000):0.2280170000	((((1bcf_A:0.0000010000	3e1q_A:0.0000010000):0.2038410000	2fkz_A:0.1256470000):0.1729820000	1jgc_A:0.2877430000):0.3732130000	1nfv_A:0.7761080000):0.3515600000):0.2457880000	2vzb_A:1.0125320000):0.3477750000):0.1479060000):0.0817888000	((1qgh_A:0.4145180000	2ux1_A:0.3765990000):0.2309450000	(1ji4_A:0.3306960000	2fjc_A:0.4656640000):0.2919620000):0.0864859000):0.1381260000):0.0569081000);
(1ji5_A:0.2117050000	1jig_A:0.2137140000	(1n1q_A:0.3302940000	((2chp_A:0.3352440000	(((((1dps_A:0.0000010000	1jts_A:0.0000010000):0.4108640000	1o9r_A:0.2655220000):0.3861160000	1uvh_A:0.5688580000):0.3832720000	(1tjo_A:0.0000010000	1tk6_A:0.0000010000):0.5986210000):0.4102700000	((((2fzf_A:1.6792820000	((1lko_A:0.4266410000	1yuz_A:1.0632700000):0.3687870000	3qhb_A:1.1914550000):0.4420080000):0.1245380000	(1otk_A:2.4040880000	(((((((1oqu_A:0.2421130000	1uzr_A:0.1020470000):0.0743258000	1r2f_A:0.1351850000):0.8459390000	1mxr_A:0.9401060000):0.2875920000	(1jk0_A:0.2339690000	(2uw2_A:0.0631940000	1w68_A:0.1039360000):0.1664120000):0.6529990000):0.4872730000	3ee4_A:1.0434880000):0.6177640000	(((2uw1_A:0.0015740000	2uw1_B:0.0000010000):0.0446157000	1afr_A:0.1833190000):1.6292900000	1za0_A:1.6122240000):1.0850000000):0.1395980000	((2inc_B:0.7182490000	2inp_C:1.1717980000):0.3324310000	(1mty_B:1.1563070000	(1mty_D:1.2130260000	3dhg_A:0.9890490000):0.5156290000):0.2018270000):1.3009700000):0.2476810000):0.9755700000):0.3690250000	2vzb_A:1.0894760000):0.0871254000	(((((1bcf_A:0.0000010000	3e1q_A:0.0000010000):0.2448470000	2fkz_A:0.1090370000):0.2103080000	1jgc_A:0.2706780000):0.3602700000	(((((1lb3_A:0.1253500000	2za7_A:0.0864940000):0.1994330000	(1bg7_A:0.1053500000	1r03_A:0.1780880000):0.0586464000):0.1435450000	(1z6o_A:0.9812940000	1z6o_M:0.7991630000):0.2736590000):0.4702550000	3e6s_A:0.7752070000):0.1606080000	((1eum_A:0.2743210000	1krq_A:0.4528930000):0.2201520000	(2jd7_A:0.1836010000	1vlg_A:0.2945720000):0.1520420000):0.1235750000):0.8557200000):0.3535710000	1nfv_A:0.6269180000):0.5408880000):0.2708560000):0.1058800000):0.0511343000	((1qgh_A:0.2739410000	2ux1_A:0.5942810000):0.3614620000	(1ji4_A:0.4952360000	2fjc_A:0.5435630000):0.2471880000):0.0896051000):0.1263190000):0.0235275000);
(1ji5_A:0.1891580000	(1jig_A:0.0885260000	(((1qgh_A:0.3865180000	2ux1_A:0.4214160000):0.3070880000	(1ji4_A:0.4907780000	2fjc_A:0.4076510000):0.1115500000):0.0340237000	(((((1dps_A:0.0000010000	1jts_A:0.0000010000):0.3628350000	1o9r_A:0.1996170000):0.3634730000	1uvh_A:0.7291780000):0.2159080000	(1tjo_A:0.0000010000	1tk6_A:0.0000010000):0.7095920000):0.4716820000	(((((2fzf_A:1.2877790000	3qhb_A:1.0292820000):0.3080910000	(1lko_A:0.6147390000	1yuz_A:0.9014710000):0.3319010000):0.7465750000	(((((((1lb3_A:0.1309900000	2za7_A:0.1084270000):0.3493350000	1bg7_A:0.1039670000):0.0431947000	1r03_A:0.2482070000):0.1607910000	1z6o_A:1.0041710000):0.1759090000	1z6o_M:0.7923000000):0.2750130000	(((1eum_A:0.3094700000	1krq_A:0.2995790000):0.1256780000	3e6s_A:0.8196510000):0.1362590000	(2jd7_A:0.2720070000	1vlg_A:0.3458870000):0.1154700000):0.1210780000):0.5484860000	(1otk_A:1.9813750000	(((((((1oqu_A:0.2003180000	1r2f_A:0.2765040000):0.0712208000	1uzr_A:0.0125370000):0.6527450000	1mxr_A:0.9977980000):0.2185170000	(1jk0_A:0.2582350000	(2uw2_A:0.0802780000	1w68_A:0.1037760000):0.1958120000):1.0042700000):0.5513100000	3ee4_A:1.0760160000):0.4237370000	(((2uw1_A:0.0032480000	2uw1_B:0.0000010000):0.1036910000	1afr_A:0.1394340000):1.4467600000	1za0_A:1.4180730000):0.6841740000):0.1389360000	((2inc_B:0.9275670000	(2inp_C:1.1500300000	1mty_B:1.3158750000):0.4383370000):0.3988210000	(1mty_D:1.5706830000	3dhg_A:0.8715380000):0.2585430000):1.4988500000):0.4887800000):1.4178200000):0.0271425000):0.1981830000	((((1bcf_A:0.0000020000	3e1q_A:0.0000020000):0.1659450000	2fkz_A:0.1294290000):0.3262060000	1jgc_A:0.1912770000):0.4288090000	1nfv_A:0.6292590000):0.1730240000):0.4451430000	2vzb_A:0.6834150000):0.4321290000):0.1426170000):0.1834940000):0.1017830000	(1n1q_A:0.2843760000	2chp_A:0.3783980000):0.0971416000);
(1ji5_A:0.2289170000	((1jig_A:0.1907840000	((((1qgh_A:0.3421380000	2ux1_A:0.4247110000):0.2574980000	((((1dps_A:0.0000010000	1jts_A:0.0000010000):0.3128850000	1o9r_A:0.2097690000):0.4535230000	1uvh_A:0.7197200000):0.1651410000	(1tjo_A:0.0000010000	1tk6_A:0.0000010000):0.7877760000):0.2610440000):0.0735691000	(((((2fzf_A:2.0926580000	(1lko_A:0.5014330000	1yuz_A:0.9307660000):0.1634390000):0.3706840000	3qhb_A:0.6371270000):0.8119640000	(1otk_A:2.1852130000	(((((((1oqu_A:0.2343920000	1uzr_A:0.0725760000):0.1104610000	1r2f_A:0.1096890000):0.6110450000	1mxr_A:0.9431620000):0.1807120000	(1jk0_A:0.3189750000	(2uw2_A:0.0878660000	1w68_A:0.0585850000):0.1702300000):0.8358980000):0.3432380000	3ee4_A:1.4406620000):0.5111130000	(((2uw1_A:0.0031300000	2uw1_B:0.0000010000):0.1353500000	1afr_A:0.1582560000):1.6695300000	1za0_A:1.5588850000):0.7999090000):0.1320620000	((2inc_B:1.0827940000	(1mty_D:1.2804390000	3dhg_A:1.1438980000):0.4455180000):0.1293870000	(2inp_C:1.5130390000	1mty_B:1.1706870000):0.2545260000):0.9422500000):0.6204530000):1.3338300000):0.3945420000	(((((1bcf_A:0.0000010000	3e1q_A:0.0000010000):0.1743510000	2fkz_A:0.1171060000):0.2556220000	1jgc_A:0.2391230000):0.3670390000	(((((1lb3_A:0.1479840000	2za7_A:0.0643790000):0.2604800000	(1bg7_A:0.1297490000	1r03_A:0.2832240000):0.0615224000):0.1804700000	1z6o_A:0.9894420000):0.1560650000	1z6o_M:0.8569870000):0.3097500000	(((1eum_A:0.2899500000	1krq_A:0.3204220000):0.2990470000	(2jd7_A:0.1884110000	1vlg_A:0.3428940000):0.1101650000):0.1159480000	3e6s_A:0.8470330000):0.1212810000):0.7765910000):0.3008720000	1nfv_A:0.5148150000):0.1540370000):0.3350670000	2vzb_A:0.9358340000):0.2356070000):0.0554970000	(1ji4_A:0.5864770000	2fjc_A:0.6658310000):0.2279210000):0.1155770000):0.0891996000	1n1q_A:0.3481550000):0.0653172000	2chp_A:0.4156600000);
(1ji5_A:0.2484740000	1jig_A:0.2209710000	(1n1q_A:0.3439220000	((2chp_A:0.4198640000	(((((1dps_A:0.0000010000	1jts_A:0.0000010000):0.3622970000	1o9r_A:0.2489520000):0.4801660000	1uvh_A:0.6502450000):0.2202480000	(1tjo_A:0.0000010000	1tk6_A:0.0000010000):0.5759100000):0.3285840000	((((((2fzf_A:2.1906270000	(1lko_A:0.5390450000	(1yuz_A:0.7548470000	3qhb_A:1.0480870000):0.2398090000):0.7816920000):0.5114120000	(((((1lb3_A:0.1036200000	2za7_A:0.0916450000):0.3864090000	1bg7_A:0.1023790000):0.0460462000	1r03_A:0.2120090000):0.3331600000	(1z6o_A:0.9896930000	1z6o_M:0.6683990000):0.2209500000):0.3091630000	(((1eum_A:0.4057300000	1krq_A:0.2598020000):0.1467890000	3e6s_A:0.8276350000):0.1543760000	(2jd7_A:0.2637980000	1vlg_A:0.3181680000):0.1421930000):0.1827270000):0.4883770000):0.0759614000	(1otk_A:2.7265720000	((((((1oqu_A:0.2131280000	1uzr_A:0.1091060000):0.0803847000	1r2f_A:0.1147150000):0.8467740000	1mxr_A:0.7458400000):0.1807060000	((1jk0_A:0.2256340000	(2uw2_A:0.1125400000	1w68_A:0.0499040000):0.1881050000):0.2860980000	(((2inc_B:0.8733010000	2inp_C:1.1712130000):0.3877350000	1mty_B:1.2013230000):0.3150140000	(1mty_D:1.2831300000	3dhg_A:0.8752200000):0.3745360000):1.5582500000):0.5248240000):0.9481530000	(((2uw1_A:0.0015540000	2uw1_B:0.0000020000):0.0759870000	1afr_A:0.1667720000):1.9286500000	1za0_A:1.1503080000):1.1842500000):0.3268820000	3ee4_A:0.7867380000):0.8889790000):1.2488500000):0.1283900000	(((1bcf_A:0.0000010000	3e1q_A:0.0000010000):0.1947540000	2fkz_A:0.1747700000):0.2303970000	1jgc_A:0.3088570000):0.4377350000):0.2465800000	1nfv_A:0.6506050000):0.3720080000	2vzb_A:1.0675690000):0.3495960000):0.0929259000):0.0665373000	((1qgh_A:0.3335830000	2ux1_A:0.5663600000):0.1973660000	(1ji4_A:0.5228480000	2fjc_A:0.5130020000):0.2758350000):0.1614920000):0.0910124000):0.0304329000);
(1ji5_A:0.2352480000	1jig_A:0.2462300000	(1n1q_A:0.2590190000	(2chp_A:0.4197130000	(((1qgh_A:0.3122010000	2ux1_A:0.5192510000):0.2578630000	(1ji4_A:0.4308620000	2fjc_A:0.6769840000):0.2078520000):0.1368440000	(((((1dps_A:0.0000010000	1jts_A:0.0000010000):0.3024010000	1o9r_A:0.2457230000):0.3999210000	1uvh_A:0.8152970000):0.2320630000	(1tjo_A:0.0000010000	1tk6_A:0.0000010000):0.8346040000):0.3265830000	(((((((2fzf_A:2.0891210000	1yuz_A:0.7072260000):0.2006710000	1lko_A:0.5262980000):0.3896770000	3qhb_A:1.2258710000):0.7633530000	(((((((1lb3_A:0.1354750000	2za7_A:0.0483050000):0.3810830000	1bg7_A:0.0720470000):0.1028690000	1r03_A:0.1219060000):0.2481630000	1z6o_A:1.2547900000):0.3582320000	1z6o_M:0.6109650000):0.2182780000	(((1eum_A:0.2361830000	1krq_A:0.3049670000):0.2025730000	3e6s_A:0.7619110000):0.0870855000	(2jd7_A:0.2053430000	1vlg_A:0.3548640000):0.1298660000):0.3538580000):0.4469980000	(1otk_A:1.8413870000	(((((((1oqu_A:0.2158880000	1r2f_A:0.2058640000):0.0821832000	1uzr_A:0.0221270000):0.7833890000	1mxr_A:0.6766040000):0.2443720000	(1jk0_A:0.2753860000	(2uw2_A:0.0903620000	1w68_A:0.0908440000):0.2003820000):0.6856680000):0.4499980000	3ee4_A:0.8692390000):0.2851430000	(((2uw1_A:0.0033540000	2uw1_B:0.0000020000):0.1056380000	1afr_A:0.0990630000):1.5334800000	1za0_A:1.4279500000):0.8385000000):0.2160720000	((2inc_B:1.0466130000	(2inp_C:1.0564000000	1mty_B:1.4713990000):0.2635650000):0.4094150000	(1mty_D:1.0819780000	3dhg_A:1.3477480000):0.1272720000):1.5146800000):0.4172760000):1.2354300000):0.0303433000):0.0743016000	(((1bcf_A:0.0000010000	3e1q_A:0.0000010000):0.1867710000	2fkz_A:0.1719450000):0.1017310000	1jgc_A:0.3875180000):0.5975190000):0.2252650000	1nfv_A:0.7029860000):0.2747250000	2vzb_A:0.8810940000):0.2663740000):0.1691920000):0.0702948000):0.1550930000):0.0557286000);
(1ji5_A:0.1832710000	1jig_A:0.2428650000	(1n1q_A:0.2852570000	((2chp_A:0.3646210000	(((((1dps_A:0.0000010000	1jts_A:0.0000010000):0.3842570000	1o9r_A:0.1515850000):0.4528620000	1uvh_A:0.6207390000):0.4044200000	(1tjo_A:0.0000020000	1tk6_A:0.0000020000):0.5909660000):0.1897070000	((((((2fzf_A:2.1241690000	(1lko_A:0.6204480000	1yuz_A:1.0728890000):0.2199510000):0.2226520000	3qhb_A:1.3143700000):0.4854950000	(((((((1lb3_A:0.1600930000	2za7_A:0.0629070000):0.3012070000	1bg7_A:0.1106180000):0.0569409000	1r03_A:0.1546720000):0.1234170000	(1z6o_A:1.1326240000	1z6o_M:0.6939150000):0.2381060000):0.5128800000	3e6s_A:0.7211600000):0.2133020000	(2jd7_A:0.1917670000	1vlg_A:0.3587000000):0.1122330000):0.1077570000	(1eum_A:0.2330670000	1krq_A:0.4634090000):0.1250060000):0.7445370000):0.1732310000	((((1bcf_A:0.0000010000	3e1q_A:0.0000010000):0.1276400000	2fkz_A:0.1503300000):0.1404500000	1jgc_A:0.2414230000):0.3669110000	1nfv_A:0.5497580000):0.1516410000):0.4232930000	(1otk_A:2.2289220000	(((((((1oqu_A:0.2126930000	1uzr_A:0.1002220000):0.1655630000	1r2f_A:0.1009240000):0.7164760000	1mxr_A:1.0825680000):0.1848840000	(1jk0_A:0.2352290000	(2uw2_A:0.1006670000	1w68_A:0.0858470000):0.1970530000):0.7638720000):0.2599440000	((2inc_B:0.7963090000	(2inp_C:1.1281150000	1mty_B:1.5183500000):0.2777980000):0.2276420000	(1mty_D:1.4590550000	3dhg_A:1.0816340000):0.5648380000):1.2840800000):0.3743560000	(((2uw1_A:0.0031660000	2uw1_B:0.0000010000):0.1282580000	1afr_A:0.1414090000):1.9221800000	1za0_A:1.2569050000):1.1102400000):0.3453500000	3ee4_A:1.0849400000):0.6263120000):1.1310400000):0.2578450000	2vzb_A:0.7772900000):0.3234940000):0.1586160000):0.0920698000	((1qgh_A:0.3002490000	2ux1_A:0.4556460000):0.3424440000	(1ji4_A:0.4063020000	2fjc_A:0.4898090000):0.1474400000):0.1406080000):0.1183840000):0.0381746000);
(1ji5_A:0.2499500000	1jig_A:0.2436050000	(1n1q_A:0.3465900000	((2chp_A:0.4965640000	(((((1dps_A:0.0000010000	1jts_A:0.0000010000):0.4121170000	1o9r_A:0.2080660000):0.3599970000	1uvh_A:0.6515190000):0.4434710000	(1tjo_A:0.0000020000	1tk6_A:0.0000020000):0.7792530000):0.2346530000	((((2fzf_A:1.6643940000	(1otk_A:3.1346840000	(((((((1oqu_A:0.1979040000	1r2f_A:0.2084190000):0.0394746000	1uzr_A:0.0579710000):0.6530220000	1mxr_A:0.7862530000):0.2407440000	(1jk0_A:0.1964530000	(2uw2_A:0.0805060000	1w68_A:0.0712620000):0.2219480000):0.7814800000):0.4548600000	3ee4_A:1.1598190000):0.5787800000	(((2uw1_A:0.0045550000	2uw1_B:0.0000010000):0.1207290000	1afr_A:0.1496090000):1.5327500000	1za0_A:1.4607640000):0.9095050000):0.2617570000	(((2inc_B:1.1434330000	2inp_C:1.1710030000):0.4988510000	1mty_B:1.0381910000):0.3365150000	(1mty_D:1.0563560000	3dhg_A:1.1338380000):0.3218420000):1.0046900000):0.4492000000):0.5861120000):0.4742140000	(((1lko_A:0.3443720000	1yuz_A:1.1604650000):0.4683080000	3qhb_A:0.8843610000):0.7699990000	(((((1lb3_A:0.1244590000	2za7_A:0.0680240000):0.3831200000	1bg7_A:0.0614160000):0.0621819000	1r03_A:0.2096740000):0.2795940000	(1z6o_A:1.0438320000	1z6o_M:0.9123710000):0.2247440000):0.3343250000	(((1eum_A:0.3152980000	1krq_A:0.3521240000):0.2154370000	3e6s_A:0.8448400000):0.1288220000	(2jd7_A:0.2418480000	1vlg_A:0.3263690000):0.1524530000):0.1600020000):0.7530170000):0.0463313000):0.3486850000	((((1bcf_A:0.0000010000	3e1q_A:0.0000010000):0.1759280000	2fkz_A:0.2238910000):0.0610875000	1jgc_A:0.3831980000):0.5032920000	1nfv_A:0.6198550000):0.3108400000):0.2118450000	2vzb_A:1.0856460000):0.1931240000):0.1357040000):0.0522740000	((1qgh_A:0.3863970000	2ux1_A:0.5668980000):0.3325580000	(1ji4_A:0.4542180000	2fjc_A:0.5777280000):0.1776660000):0.2008670000):0.0999853000):0.0375394000);
(1ji5_A:0.2596900000	(1jig_A:0.0978970000	((1qgh_A:0.2903210000	2ux1_A:0.6666230000):0.2647040000	(1ji4_A:0.5545550000	2fjc_A:0.5594170000):0.2430230000):0.1840300000):0.1186150000	(1n1q_A:0.3339000000	(2chp_A:0.4297470000	(((((1dps_A:0.0000020000	1jts_A:0.0000020000):0.3966000000	1o9r_A:0.1930430000):0.4214170000	1uvh_A:0.7093070000):0.4066320000	(1tjo_A:0.0000010000	1tk6_A:0.0000010000):0.6106900000):0.2530290000	((((((2fzf_A:1.8460240000	(1lko_A:0.7501230000	1yuz_A:0.8978790000):0.3362670000):0.2404530000	3qhb_A:1.0167740000):0.7870250000	((((((1lb3_A:0.1210170000	2za7_A:0.0477710000):0.4336820000	1r03_A:0.2510910000):0.0778253000	1bg7_A:0.1012570000):0.2977850000	1z6o_A:1.1062930000):0.1556960000	1z6o_M:0.7476440000):0.3907540000	((1eum_A:0.2225300000	(1krq_A:0.3677220000	3e6s_A:0.9805630000):0.0843794000):0.1908690000	(2jd7_A:0.1238380000	1vlg_A:0.4644400000):0.1648470000):0.1204070000):0.5072020000):0.2316150000	(((1bcf_A:0.0000010000	3e1q_A:0.0000010000):0.2690350000	2fkz_A:0.1092790000):0.2169000000	1jgc_A:0.2538570000):0.4977450000):0.3153720000	1nfv_A:0.7419130000):0.3153350000	(2vzb_A:0.5055700000	((1otk_A:2.5730540000	((2inc_B:0.8991750000	(2inp_C:1.1013410000	1mty_B:1.3649990000):0.3769020000):0.2821940000	(1mty_D:1.4328480000	3dhg_A:1.0594950000):0.4404560000):0.8191570000):0.2315810000	((((((1oqu_A:0.2523900000	1r2f_A:0.2409410000):0.0586519000	1uzr_A:0.0356380000):0.6401870000	1mxr_A:0.9478270000):0.2010110000	(1jk0_A:0.2920680000	(2uw2_A:0.0935660000	1w68_A:0.0945410000):0.1858400000):0.7308590000):0.5454020000	3ee4_A:1.0614080000):0.5707650000	(((2uw1_A:0.0047400000	2uw1_B:0.0000020000):0.0700368000	1afr_A:0.1808550000):1.7908200000	1za0_A:1.3365610000):0.7373100000):0.2023200000):2.0623400000):0.3369640000):0.4075340000):0.1900440000):0.0958298000):0.0607577000);
(1ji5_A:0.2927450000	1jig_A:0.1970350000	(1n1q_A:0.4198000000	((2chp_A:0.4749510000	(((((1dps_A:0.0000010000	1jts_A:0.0000010000):0.3392900000	1o9r_A:0.3336750000):0.3575830000	1uvh_A:0.7747940000):0.4387270000	(1tjo_A:0.0000010000	1tk6_A:0.0000010000):0.7163780000):0.3624320000	((((((2fzf_A:1.8207980000	((1lko_A:0.5800960000	1yuz_A:0.9267950000):0.4847480000	3qhb_A:1.0499170000):0.4688490000):0.4803720000	((((((1lb3_A:0.1564710000	2za7_A:0.0525290000):0.3328010000	1bg7_A:0.0937190000):0.0695529000	1r03_A:0.1768440000):0.1978050000	1z6o_A:1.2379010000):0.1842520000	1z6o_M:0.8550360000):0.2798310000	((((1eum_A:0.3277230000	1krq_A:0.2959770000):0.2674950000	3e6s_A:0.7681960000):0.2010930000	2jd7_A:0.2136440000):0.1622160000	1vlg_A:0.2287250000):0.2360610000):0.5381570000):0.2845640000	(((1bcf_A:0.0000010000	3e1q_A:0.0000010000):0.1722470000	2fkz_A:0.2061230000):0.2637160000	1jgc_A:0.2124750000):0.5262400000):0.1861300000	(1otk_A:2.0987050000	(((((((1oqu_A:0.1854320000	1uzr_A:0.0872340000):0.0920078000	1r2f_A:0.1284580000):0.8049690000	1mxr_A:0.7019450000):0.2429370000	(1jk0_A:0.2097400000	(2uw2_A:0.0861860000	1w68_A:0.0822600000):0.2124510000):0.7341850000):0.2358430000	((2inc_B:0.8287930000	2inp_C:1.2027060000):0.1298540000	(1mty_B:1.4223160000	(1mty_D:1.2829020000	3dhg_A:0.9124770000):0.4522440000):0.4579880000):1.5318200000):0.3520290000	3ee4_A:1.0481440000):0.6816050000	(((2uw1_A:0.0016010000	2uw1_B:0.0000010000):0.1128020000	1afr_A:0.1169830000):1.3157900000	1za0_A:1.6648900000):0.8563980000):0.6187160000):1.4326100000):0.0410377000	1nfv_A:0.6296240000):0.4549670000	2vzb_A:1.1218760000):0.2686720000):0.1410260000):0.1039670000	((1qgh_A:0.3671160000	2ux1_A:0.5024450000):0.3224940000	(1ji4_A:0.5574740000	2fjc_A:0.5821860000):0.2587110000):0.1277430000):0.1116770000):0.0212706000);
(1ji5_A:0.1772750000	(1jig_A:0.3017630000	(1n1q_A:0.3437750000	((2chp_A:0.3504340000	((((1dps_A:0.0000010000	1jts_A:0.0000010000):0.4077210000	1o9r_A:0.1743980000):0.4077670000	1uvh_A:0.7106310000):0.5503030000	((1tjo_A:0.0000020000	1tk6_A:0.0000020000):0.8649600000	(((((2fzf_A:2.3213520000	((1lko_A:0.6094350000	1yuz_A:0.9664290000):0.3325470000	3qhb_A:1.1322170000):0.6115000000):0.5470280000	(((((1lb3_A:0.1328890000	2za7_A:0.0318060000):0.3088730000	(1bg7_A:0.0903030000	1r03_A:0.2731950000):0.0612509000):0.2156370000	1z6o_M:0.9627800000):0.0770483000	1z6o_A:1.0839570000):0.4132970000	(((1eum_A:0.3795680000	1krq_A:0.3400840000):0.1718700000	3e6s_A:1.0147180000):0.0964364000	(2jd7_A:0.2134070000	1vlg_A:0.3795520000):0.1296730000):0.1505570000):0.3792660000):0.1643460000	(((1bcf_A:0.0000010000	3e1q_A:0.0000010000):0.1661440000	2fkz_A:0.1516410000):0.2229180000	1jgc_A:0.2798050000):0.6872230000):0.2975590000	1nfv_A:0.6219810000):0.2173290000	(2vzb_A:0.6310340000	(1otk_A:2.0904280000	(((((((1oqu_A:0.2415020000	1uzr_A:0.0652580000):0.0926266000	1r2f_A:0.1427050000):0.7379710000	1mxr_A:0.7357310000):0.2366340000	(1jk0_A:0.2025640000	(2uw2_A:0.0743010000	1w68_A:0.0905640000):0.1879060000):0.6488500000):0.6518260000	3ee4_A:0.9068050000):0.5435480000	(((2uw1_A:0.0031190000	2uw1_B:0.0000010000):0.1015570000	1afr_A:0.1190950000):1.3994300000	1za0_A:1.3587050000):0.7940870000):0.5339350000	((2inc_B:0.7478770000	(2inp_C:0.9945920000	1mty_B:1.4350300000):0.4172810000):0.2783960000	(1mty_D:1.3192490000	3dhg_A:0.7374640000):0.5083640000):1.3444400000):0.3904150000):1.8190300000):0.5825680000):0.1849570000):0.2774130000):0.1320760000):0.0654052000	(1ji4_A:0.4564300000	2fjc_A:0.6623480000):0.3331100000):0.1061270000):0.0725545000):0.0754826000	(1qgh_A:0.2637130000	2ux1_A:0.6892870000):0.4477480000);
(1ji5_A:0.2415650000	1jig_A:0.2107300000	(1n1q_A:0.3045460000	(((2chp_A:0.3722060000	((((1dps_A:0.0000010000	1jts_A:0.0000010000):0.3637230000	1o9r_A:0.3490820000):0.4027120000	1uvh_A:0.6838490000):0.4474670000	(1tjo_A:0.0000020000	1tk6_A:0.0000020000):0.7015200000):0.2773940000):0.1644590000	((((2fzf_A:2.1954350000	(((1lko_A:0.6176290000	1yuz_A:0.8196800000):0.5654870000	3qhb_A:0.9419140000):0.6362450000	((((1lb3_A:0.1331470000	2za7_A:0.0627210000):0.2512940000	(1bg7_A:0.1069300000	1r03_A:0.2948520000):0.0661825000):0.2875310000	(1z6o_A:1.2168620000	1z6o_M:0.5826340000):0.1938350000):0.2232280000	(((1eum_A:0.3213740000	1krq_A:0.3733940000):0.1427540000	3e6s_A:0.7839030000):0.1726560000	(2jd7_A:0.1941110000	1vlg_A:0.4113170000):0.0700713000):0.2142700000):0.6502130000):0.1609380000):0.2124600000	(((1bcf_A:0.0000010000	3e1q_A:0.0000010000):0.1982520000	2fkz_A:0.1367050000):0.2254440000	1jgc_A:0.3438440000):0.5148700000):0.1105340000	1nfv_A:0.6170650000):0.3346700000	(2vzb_A:0.9395730000	(1otk_A:2.1272460000	(((((((1oqu_A:0.2801690000	1uzr_A:0.0770730000):0.1270130000	1r2f_A:0.1357850000):0.6489090000	1mxr_A:0.8089560000):0.1511720000	(1jk0_A:0.2730030000	(2uw2_A:0.0461580000	1w68_A:0.0967750000):0.1679690000):0.7274930000):0.6335290000	3ee4_A:1.3086970000):0.6038070000	(((2uw1_A:0.0015400000	2uw1_B:0.0000010000):0.1002750000	1afr_A:0.1624100000):1.5596800000	1za0_A:1.5047120000):0.5908870000):0.2236160000	(((2inc_B:0.8968920000	2inp_C:1.3157800000):0.3397650000	1mty_B:1.4501140000):0.2361960000	(1mty_D:1.0604900000	3dhg_A:1.0195200000):0.2368780000):1.0591600000):0.5774330000):1.2996500000):0.1815620000):0.3876570000):0.0391915000	((1qgh_A:0.4256530000	2ux1_A:0.5530880000):0.2797030000	(1ji4_A:0.4699410000	2fjc_A:0.4901900000):0.2315360000):0.1148740000):0.1002730000):0.0643770000);
(1ji5_A:0.2402890000	1jig_A:0.2115180000	(1n1q_A:0.2668920000	((2chp_A:0.4133120000	(((((1dps_A:0.0000010000	1jts_A:0.0000010000):0.3688520000	1o9r_A:0.3377560000):0.3645680000	1uvh_A:0.6750290000):0.5904480000	(1tjo_A:0.0000010000	1tk6_A:0.0000010000):0.8649150000):0.2091180000	((((((2fzf_A:1.4667130000	(1otk_A:2.0803640000	(((((((1oqu_A:0.2114220000	1uzr_A:0.0522590000):0.0855319000	1r2f_A:0.1157420000):0.6909200000	1mxr_A:0.9240650000):0.2067810000	(1jk0_A:0.3091180000	(2uw2_A:0.0720200000	1w68_A:0.0971650000):0.1400450000):0.7925710000):0.6877190000	3ee4_A:1.0878400000):0.3840460000	(((2uw1_A:0.0031180000	2uw1_B:0.0000010000):0.1027950000	1afr_A:0.1107080000):1.7819900000	1za0_A:1.2822440000):0.8943480000):0.3286520000	((2inc_B:1.0970560000	(2inp_C:0.9892480000	1mty_B:1.4299380000):0.3013120000):0.2248510000	(1mty_D:1.2942490000	3dhg_A:1.0865850000):0.1930790000):1.0464000000):0.6146810000):1.0027500000):0.7944690000	(((((((1lb3_A:0.1593430000	2za7_A:0.1198670000):0.3359640000	1bg7_A:0.0723030000):0.1115770000	1r03_A:0.1883550000):0.2031070000	(1z6o_A:1.1175050000	1z6o_M:0.7537420000):0.3092370000):0.4060520000	3e6s_A:0.7758710000):0.1838090000	(2jd7_A:0.2463300000	1vlg_A:0.2897120000):0.1740780000):0.0395393000	(1eum_A:0.3134290000	1krq_A:0.3735690000):0.2013790000):0.4850790000):0.1679080000	((1lko_A:0.3609280000	1yuz_A:1.0552740000):0.5597660000	3qhb_A:0.9020800000):0.7063150000):0.3957060000	(((1bcf_A:0.0000010000	3e1q_A:0.0000010000):0.1936580000	2fkz_A:0.1358280000):0.2382220000	1jgc_A:0.1825260000):0.5091340000):0.1554190000	1nfv_A:0.5707840000):0.4012010000	2vzb_A:1.0096970000):0.2841100000):0.1075470000):0.0819442000	((1qgh_A:0.2936040000	2ux1_A:0.6150950000):0.2789280000	(1ji4_A:0.5100720000	2fjc_A:0.5449560000):0.2029050000):0.1693600000):0.0832506000):0.0796834000);
(1ji5_A:0.2490920000	(1jig_A:0.2428140000	((2chp_A:0.2712090000	(((((1dps_A:0.0000010000	1jts_A:0.0000010000):0.4499150000	1o9r_A:0.3333080000):0.4773500000	1uvh_A:0.7798400000):0.3708110000	(1tjo_A:0.0000010000	1tk6_A:0.0000010000):0.6809050000):0.2744750000	(((((2fzf_A:1.8904200000	(1otk_A:2.0637060000	(((((((1oqu_A:0.2081260000	1uzr_A:0.0799570000):0.0947967000	1r2f_A:0.1348720000):0.9073920000	1mxr_A:0.7624700000):0.1583290000	(1jk0_A:0.2989380000	(2uw2_A:0.0930320000	1w68_A:0.1079960000):0.1470810000):0.6527740000):0.4647820000	3ee4_A:1.2359730000):0.5346990000	(((2uw1_A:0.0016040000	2uw1_B:0.0000010000):0.0934123000	1afr_A:0.1407340000):1.1207700000	1za0_A:1.8924320000):0.9125510000):0.2457510000	((2inc_B:0.9269320000	(1mty_D:1.3538110000	3dhg_A:0.8853460000):0.6903530000):0.1647540000	(2inp_C:1.1611410000	1mty_B:1.4578400000):0.2453060000):0.8918830000):0.5321370000):1.1805100000):0.2645710000	(1lko_A:0.7576640000	(1yuz_A:1.0800600000	3qhb_A:1.0342490000):0.3980550000):0.4506540000):0.2105670000	(((((1lb3_A:0.1650280000	2za7_A:0.0570080000):0.1268630000	1z6o_A:1.2109430000):0.0650108000	(1bg7_A:0.1221320000	1r03_A:0.2514970000):0.0635478000):0.3848960000	1z6o_M:0.8315520000):0.2942800000	((((1eum_A:0.2891680000	1krq_A:0.2907340000):0.2398050000	3e6s_A:0.8181750000):0.2542030000	2jd7_A:0.1669050000):0.1403470000	1vlg_A:0.2763400000):0.2937410000):0.5843800000):0.1360270000	((((1bcf_A:0.0000010000	3e1q_A:0.0000010000):0.1911080000	2fkz_A:0.1346870000):0.1752050000	1jgc_A:0.4318750000):0.4333940000	1nfv_A:0.7425500000):0.4998110000):0.0820643000	2vzb_A:1.0040570000):0.2518080000):0.2015320000):0.0844159000	((1qgh_A:0.3666390000	2ux1_A:0.5140970000):0.3700810000	(1ji4_A:0.6079180000	2fjc_A:0.4919900000):0.2864060000):0.0691262000):0.1160750000):0.0237264000	1n1q_A:0.3122000000);
(1ji5_A:0.2453730000	1jig_A:0.1449710000	(1n1q_A:0.3417320000	((2chp_A:0.3956800000	(((((1dps_A:0.0000010000	1jts_A:0.0000010000):0.3981980000	1o9r_A:0.3282040000):0.5056850000	1uvh_A:0.7410000000):0.2601960000	(1tjo_A:0.0000010000	1tk6_A:0.0000010000):0.7495990000):0.2647430000	(((((((2fzf_A:2.4190560000	(1lko_A:0.5123140000	1yuz_A:0.8284310000):0.3660280000):0.2626550000	3qhb_A:0.8643850000):0.6149460000	(1otk_A:2.2815610000	(((((((1oqu_A:0.2543860000	1uzr_A:0.0726210000):0.1446810000	1r2f_A:0.0872100000):0.9290510000	1mxr_A:0.7845400000):0.1979420000	(1jk0_A:0.2476960000	(2uw2_A:0.0838530000	1w68_A:0.1064800000):0.2113050000):0.5772660000):0.6477760000	((2inc_B:0.8655350000	(2inp_C:0.9772570000	1mty_B:1.6814280000):0.3004000000):0.3580830000	(1mty_D:1.1615570000	3dhg_A:1.0114230000):0.4323300000):1.0778200000):0.2674000000	(((2uw1_A:0.0046730000	2uw1_B:0.0000010000):0.0640027000	1afr_A:0.1942200000):1.3235500000	1za0_A:1.8809810000):1.1548500000):0.1908620000	3ee4_A:0.9289440000):0.8907130000):1.0298800000):0.0458010000	((((((1lb3_A:0.1599480000	2za7_A:0.0707890000):0.3426630000	1bg7_A:0.1408390000):0.0979125000	1r03_A:0.1718280000):0.3012140000	1z6o_A:1.1117640000):0.1065650000	1z6o_M:0.8763670000):0.2784480000	(((1eum_A:0.3330490000	1krq_A:0.2845280000):0.2167290000	3e6s_A:0.8604430000):0.1149700000	(2jd7_A:0.2776200000	1vlg_A:0.3135870000):0.1038360000):0.1968000000):0.8150450000):0.1893230000	(((1bcf_A:0.0000010000	3e1q_A:0.0000010000):0.2379740000	2fkz_A:0.1279340000):0.2298190000	1jgc_A:0.3344540000):0.5615460000):0.2947650000	1nfv_A:0.6957870000):0.3653230000	2vzb_A:1.0760510000):0.3666950000):0.1969580000):0.1161060000	((1qgh_A:0.3185090000	2ux1_A:0.7097690000):0.2412070000	(1ji4_A:0.6205890000	2fjc_A:0.5328160000):0.2791660000):0.1179150000):0.1150320000):0.0484517000);
(1ji5_A:0.3137410000	1jig_A:0.2506040000	(1n1q_A:0.2773340000	(2chp_A:0.4268260000	(((1qgh_A:0.4265350000	2ux1_A:0.4557820000):0.2489010000	(1ji4_A:0.4957980000	2fjc_A:0.5725300000):0.1328160000):0.1329920000	(((((1dps_A:0.0000020000	1jts_A:0.0000020000):0.3788630000	1o9r_A:0.2213690000):0.2809170000	1uvh_A:0.7714140000):0.3661750000	(1tjo_A:0.0000010000	1tk6_A:0.0000010000):0.6545230000):0.3013890000	(((((((2fzf_A:1.8935910000	1yuz_A:0.6805890000):0.2728800000	1lko_A:0.4261860000):0.4618950000	3qhb_A:0.9983450000):0.4704920000	(((1otk_A:2.1973830000	(((2uw1_A:0.0048590000	2uw1_B:0.0000020000):0.1034000000	1afr_A:0.0927910000):1.2161600000	1za0_A:1.6762920000):0.5435110000):0.8042340000	((2inc_B:0.8383420000	(2inp_C:1.0453180000	1mty_B:1.4320390000):0.3697100000):0.2589650000	(1mty_D:1.2080260000	3dhg_A:1.0839830000):0.5275200000):1.4049100000):0.1050980000	(((((1oqu_A:0.2119910000	1r2f_A:0.2231980000):0.0613876000	1uzr_A:0.0391960000):0.7876900000	1mxr_A:0.7561490000):0.1334640000	(1jk0_A:0.2241600000	(2uw2_A:0.0914000000	1w68_A:0.0604130000):0.2219890000):0.7271710000):0.5437790000	3ee4_A:1.0740190000):0.2760730000):1.5685900000):0.0109078000	(((((1lb3_A:0.1183000000	2za7_A:0.0639500000):0.3179950000	1bg7_A:0.0928400000):0.0655690000	1r03_A:0.2428310000):0.1753010000	(1z6o_A:0.8129420000	1z6o_M:0.8570150000):0.2143440000):0.3152920000	(((1eum_A:0.3879910000	1krq_A:0.3118070000):0.2198800000	(2jd7_A:0.2147450000	1vlg_A:0.3973350000):0.0936946000):0.0971897000	3e6s_A:0.7839610000):0.1823140000):0.6479590000):0.3304430000	((((1bcf_A:0.0000010000	3e1q_A:0.0000010000):0.1657260000	2fkz_A:0.1528230000):0.1166330000	1jgc_A:0.3336950000):0.4531780000	1nfv_A:0.7744950000):0.4016660000):0.2551410000	2vzb_A:0.8250820000):0.2441390000):0.0512385000):0.0552310000):0.0980809000):0.0759575000);
(1ji5_A:0.2385080000	(1jig_A:0.1718120000	(1n1q_A:0.2536430000	((1qgh_A:0.2865320000	2ux1_A:0.4789380000):0.4455220000	(1ji4_A:0.4786140000	2fjc_A:0.5500420000):0.2030770000):0.1131050000):0.0750305000):0.0876759000	(2chp_A:0.4146890000	(((((1dps_A:0.0000010000	1jts_A:0.0000010000):0.2878880000	1o9r_A:0.4297930000):0.4747450000	1uvh_A:0.6570040000):0.3263590000	(1tjo_A:0.0000010000	1tk6_A:0.0000010000):0.7760360000):0.4265830000	((((((2fzf_A:2.1285960000	(1lko_A:0.6021010000	1yuz_A:0.8811590000):0.3731670000):0.7991860000	3qhb_A:0.9265750000):0.6343990000	(((((1lb3_A:0.1306840000	2za7_A:0.0756050000):0.3190400000	1bg7_A:0.0932900000):0.0844905000	1r03_A:0.1537940000):0.1746820000	(1z6o_A:1.0233780000	1z6o_M:0.7820750000):0.2414210000):0.2251300000	(((1eum_A:0.5071180000	1krq_A:0.3048700000):0.2985840000	(2jd7_A:0.2190900000	1vlg_A:0.3228040000):0.1192820000):0.1702000000	3e6s_A:0.6836740000):0.1219460000):0.4377920000):0.2598390000	(((1bcf_A:0.0000010000	3e1q_A:0.0000010000):0.1615710000	2fkz_A:0.2225020000):0.1618620000	1jgc_A:0.4043600000):0.5132590000):0.2827510000	(1nfv_A:0.6482310000	(1otk_A:1.9345790000	(((((((1oqu_A:0.2172770000	1r2f_A:0.2627840000):0.0548231000	1uzr_A:0.0528740000):0.7032120000	1mxr_A:0.7826430000):0.2186770000	(1jk0_A:0.2502650000	(2uw2_A:0.0792250000	1w68_A:0.0869890000):0.1928140000):0.7311510000):0.8348690000	3ee4_A:0.5324700000):0.8199430000	((2inc_B:1.2376860000	(2inp_C:1.0317710000	1mty_B:1.2662830000):0.3907440000):0.2486510000	(1mty_D:1.0260130000	3dhg_A:1.2677150000):0.2359170000):1.6797500000):0.2301140000	(((2uw1_A:0.0033160000	2uw1_B:0.0000010000):0.0892087000	1afr_A:0.1427880000):2.0667800000	1za0_A:1.3754170000):0.6147900000):1.1766200000):1.1251500000):0.2888940000):0.3122030000	2vzb_A:1.0802620000):0.2823690000):0.2458800000):0.1091900000);
(1ji5_A:0.2774620000	(1jig_A:0.2234840000	((1qgh_A:0.4755650000	2ux1_A:0.5077010000):0.3433730000	(1ji4_A:0.5164900000	2fjc_A:0.6245980000):0.2050750000):0.1263470000):0.1427320000	(1n1q_A:0.3609330000	(2chp_A:0.3371220000	(((((1dps_A:0.0000020000	1jts_A:0.0000020000):0.4076590000	1o9r_A:0.2395170000):0.5221810000	1uvh_A:0.8056560000):0.3833810000	(1tjo_A:0.0000010000	1tk6_A:0.0000010000):0.8173930000):0.2438580000	(((((2fzf_A:2.7733240000	(1lko_A:0.3996880000	1yuz_A:1.1519880000):0.3556000000):0.2359450000	3qhb_A:1.2253040000):0.7181360000	(((((((1lb3_A:0.1439950000	2za7_A:0.1144230000):0.3544690000	1r03_A:0.2337250000):0.0685283000	1bg7_A:0.0295740000):0.2132960000	1z6o_A:1.3229340000):0.2386080000	1z6o_M:0.7782730000):0.3534840000	3e6s_A:1.0659420000):0.1374060000	(((1eum_A:0.3245100000	1krq_A:0.3540110000):0.3585240000	2jd7_A:0.1852100000):0.0548383000	1vlg_A:0.2898010000):0.1599340000):0.7673420000):0.2467740000	((((1bcf_A:0.0000010000	3e1q_A:0.0000010000):0.1423570000	2fkz_A:0.2004030000):0.2933230000	1jgc_A:0.2145280000):0.3328890000	1nfv_A:0.6596110000):0.4031370000):0.4563570000	(2vzb_A:0.6803420000	(1otk_A:1.6700510000	(((((((1oqu_A:0.1890650000	1r2f_A:0.1561790000):0.0585540000	1uzr_A:0.0317740000):0.9102080000	1mxr_A:0.6048690000):0.1119600000	(1jk0_A:0.2564170000	(2uw2_A:0.0817730000	1w68_A:0.0988970000):0.2234340000):0.6640610000):0.8588660000	3ee4_A:1.0374010000):0.4263690000	(((2uw1_A:0.0016360000	2uw1_B:0.0000020000):0.1095180000	1afr_A:0.1344940000):1.4465200000	1za0_A:1.7809840000):0.7516420000):0.2760130000	((2inc_B:0.7067180000	(2inp_C:1.0260190000	1mty_B:1.2194210000):0.3089730000):0.3947600000	(1mty_D:1.2210590000	3dhg_A:0.9138870000):0.3485160000):1.2958600000):0.3999000000):1.9148100000):0.3723570000):0.2847780000):0.2149110000):0.1609130000):0.0685294000);
(1ji5_A:0.2437430000	1jig_A:0.2311880000	(1n1q_A:0.3622010000	(((2chp_A:0.3061090000	(((((1dps_A:0.0000020000	1jts_A:0.0000020000):0.2733750000	1o9r_A:0.3415670000):0.3462190000	1uvh_A:0.7572030000):0.3893690000	(1tjo_A:0.0000010000	1tk6_A:0.0000010000):0.7930410000):0.1775750000	(((((2fzf_A:1.5997260000	(1otk_A:1.6501600000	(((((((1oqu_A:0.2215950000	1r2f_A:0.2113110000):0.0669490000	1uzr_A:0.0283660000):0.8267310000	1mxr_A:0.7481220000):0.1202800000	(1jk0_A:0.2535510000	(2uw2_A:0.1100980000	1w68_A:0.0732210000):0.1821160000):0.8714430000):0.5270410000	3ee4_A:1.2768890000):0.3915170000	(((2uw1_A:0.0015570000	2uw1_B:0.0000020000):0.0902245000	1afr_A:0.1179900000):0.9770170000	1za0_A:1.5048390000):1.2506400000):0.0314942000	((2inc_B:1.0103040000	(2inp_C:1.2865400000	1mty_B:1.3933760000):0.4345140000):0.4014270000	(1mty_D:1.3177310000	3dhg_A:1.0642120000):0.2459110000):0.8857570000):0.6456700000):0.4421760000):0.3299630000	((1lko_A:0.3802600000	1yuz_A:1.1406350000):0.3636300000	3qhb_A:0.8012340000):0.4598330000):0.1931060000	(((((1lb3_A:0.1506490000	2za7_A:0.0764150000):0.2813930000	1bg7_A:0.0681360000):0.0977031000	1r03_A:0.1778420000):0.3923430000	(1z6o_A:0.8521330000	1z6o_M:0.6955860000):0.1772820000):0.3461040000	(((1eum_A:0.2994820000	1krq_A:0.3577140000):0.2768520000	3e6s_A:0.8956440000):0.1007980000	(2jd7_A:0.2652000000	1vlg_A:0.3022670000):0.0703290000):0.2318820000):0.7257140000):0.2392720000	((((1bcf_A:0.0000010000	3e1q_A:0.0000010000):0.1790310000	2fkz_A:0.1794880000):0.2044390000	1jgc_A:0.2846780000):0.4457440000	1nfv_A:0.7219190000):0.2021040000):0.3383330000	2vzb_A:0.8499570000):0.3027070000):0.1558790000):0.0739075000	(1ji4_A:0.4085530000	2fjc_A:0.5443890000):0.3552500000):0.0414866000	(1qgh_A:0.3170560000	2ux1_A:0.4601890000):0.3499530000):0.0873362000):0.0606821000);
(1ji5_A:0.2700420000	1jig_A:0.1755960000	(1n1q_A:0.2638350000	((((2chp_A:0.3796490000	((((1dps_A:0.0000010000	1jts_A:0.0000010000):0.3213530000	1o9r_A:0.2949470000):0.3559920000	1uvh_A:0.4753170000):0.3893520000	(1tjo_A:0.0000010000	1tk6_A:0.0000010000):0.7964260000):0.2572080000):0.0769237000	(((((2fzf_A:1.5301150000	(1lko_A:0.5243220000	1yuz_A:1.1641960000):0.3755870000):0.3648760000	3qhb_A:0.9988850000):0.5100680000	((((((1lb3_A:0.1309020000	2za7_A:0.1095240000):0.3138170000	1bg7_A:0.0438020000):0.1424230000	1r03_A:0.1909520000):0.3254510000	(1z6o_A:0.9574780000	1z6o_M:0.7296070000):0.1751130000):0.2947000000	((1eum_A:0.2617330000	1krq_A:0.3203370000):0.3203960000	((3e6s_A:0.9761740000	2jd7_A:0.1513060000):0.0407492000	1vlg_A:0.4077600000):0.0889041000):0.1172710000):0.6595870000	(1otk_A:1.5148800000	(((((1oqu_A:0.1889530000	1uzr_A:0.0578740000):0.1253320000	1r2f_A:0.0977900000):0.4655770000	(1mxr_A:0.7800050000	((1jk0_A:0.2616210000	(2uw2_A:0.0818580000	1w68_A:0.0682850000):0.1072840000):0.3849050000	((2inc_B:1.0819540000	(2inp_C:1.0521640000	1mty_B:1.2320440000):0.2971080000):0.3508790000	(1mty_D:1.2612120000	3dhg_A:1.0476640000):0.3061560000):1.6065600000):0.4726150000):0.1817520000):0.9115730000	3ee4_A:0.6829850000):0.8067020000	(((2uw1_A:0.0064890000	2uw1_B:0.0000020000):0.0699363000	1afr_A:0.1988260000):1.8070300000	1za0_A:1.0661240000):1.0153500000):0.8155040000):1.0711100000):0.0504104000):0.3355660000	((((1bcf_A:0.0000010000	3e1q_A:0.0000010000):0.1526560000	2fkz_A:0.1179860000):0.1446910000	1jgc_A:0.3752440000):0.4081850000	1nfv_A:0.5448130000):0.1937940000):0.3521490000	2vzb_A:0.8560960000):0.3213780000):0.1045020000	(1ji4_A:0.4716100000	2fjc_A:0.4348200000):0.3322390000):0.0915447000	(1qgh_A:0.2676570000	2ux1_A:0.4808550000):0.3273060000):0.0805070000):0.1437000000);
(1ji5_A:0.2387620000	(1jig_A:0.1583080000	1n1q_A:0.3863380000):0.0654043000	((2chp_A:0.3203320000	(((((1dps_A:0.0000010000	1jts_A:0.0000010000):0.3990850000	1o9r_A:0.2767330000):0.5043380000	1uvh_A:0.7757970000):0.2697670000	(1tjo_A:0.0000010000	1tk6_A:0.0000010000):0.6617120000):0.3848890000	(((((2fzf_A:1.8054280000	(1lko_A:0.4438330000	1yuz_A:1.1239020000):0.0990679000):0.5064620000	3qhb_A:0.7524160000):0.6287300000	((((((1lb3_A:0.1085650000	2za7_A:0.0963310000):0.2828270000	1r03_A:0.2726880000):0.0720751000	1bg7_A:0.1138900000):0.2978740000	(1z6o_A:1.1131160000	1z6o_M:0.4652530000):0.1816140000):0.2802060000	(((1eum_A:0.3809020000	1krq_A:0.3286530000):0.2520710000	(2jd7_A:0.2229580000	1vlg_A:0.3929340000):0.1278680000):0.1625300000	3e6s_A:0.6954340000):0.2180390000):0.4087620000	(1otk_A:1.8334810000	((((((1oqu_A:0.2482650000	1uzr_A:0.0645050000):0.1303040000	1r2f_A:0.1497760000):0.8125190000	1mxr_A:0.8023940000):0.2012450000	((1jk0_A:0.2679890000	(2uw2_A:0.0557360000	1w68_A:0.0758860000):0.2122230000):0.2103950000	((2inc_B:0.9856310000	(2inp_C:1.1436530000	1mty_B:1.4670320000):0.6069060000):0.4556020000	(1mty_D:1.3466270000	3dhg_A:0.9623870000):0.3164260000):1.6267600000):0.5118200000):0.6944720000	3ee4_A:1.2138670000):0.6608720000	(((2uw1_A:0.0045760000	2uw1_B:0.0000020000):0.1254700000	1afr_A:0.1233240000):1.5159400000	1za0_A:1.1184900000):0.7995680000):0.7176100000):1.0105700000):0.1680000000):0.4241770000	((((1bcf_A:0.0000010000	3e1q_A:0.0000010000):0.2098710000	2fkz_A:0.1730230000):0.3479140000	1jgc_A:0.2672130000):0.3633110000	1nfv_A:0.7505620000):0.1533320000):0.3214740000	2vzb_A:0.7119250000):0.4550950000):0.1130340000):0.0526235000	(((1qgh_A:0.3335240000	2ux1_A:0.3771740000):0.3251860000	2fjc_A:0.5874640000):0.0631336000	1ji4_A:0.6281960000):0.1934580000):0.1679990000);
(1ji5_A:0.2218380000	1jig_A:0.1555960000	(1n1q_A:0.2967940000	((2chp_A:0.4245670000	(((((1dps_A:0.0000010000	1jts_A:0.0000010000):0.5169200000	1o9r_A:0.2166000000):0.4001060000	1uvh_A:0.8801220000):0.4435990000	(1tjo_A:0.0000010000	1tk6_A:0.0000010000):0.6636720000):0.2929260000	(((((2fzf_A:3.0462680000	((1lko_A:0.4643290000	1yuz_A:1.1487850000):0.3686810000	3qhb_A:1.1027740000):0.3917440000):0.2691460000	(((((1lb3_A:0.1202700000	2za7_A:0.1189270000):0.2424550000	(1bg7_A:0.0961070000	1r03_A:0.2815040000):0.0674479000):0.3296520000	(1z6o_A:0.9875720000	1z6o_M:0.6626120000):0.1375970000):0.1384850000	(((1eum_A:0.4113510000	1krq_A:0.3236660000):0.1648060000	3e6s_A:0.8087420000):0.0880611000	(2jd7_A:0.2152130000	1vlg_A:0.3761270000):0.1017180000):0.2897040000):0.5080070000	(1otk_A:1.7058950000	(((((((1oqu_A:0.1916150000	1r2f_A:0.1906240000):0.0892247000	1uzr_A:0.0325510000):0.8626160000	1mxr_A:0.7354580000):0.2207400000	(1jk0_A:0.2029160000	(2uw2_A:0.0939360000	1w68_A:0.1081700000):0.2077600000):0.7550850000):0.6424880000	3ee4_A:0.9417050000):0.7741190000	(((2uw1_A:0.0061980000	2uw1_B:0.0000020000):0.1020290000	1afr_A:0.1855480000):1.4579900000	1za0_A:1.5277840000):0.4438480000):0.2723360000	(((2inc_B:0.7928940000	2inp_C:1.1611210000):0.4643030000	1mty_B:1.2593120000):0.1830790000	(1mty_D:1.4812540000	3dhg_A:1.0972120000):0.3747730000):1.5938800000):0.5069960000):1.4369900000):0.0638813000):0.1956980000	(((1bcf_A:0.0000010000	3e1q_A:0.0000010000):0.1892770000	2fkz_A:0.1291170000):0.2529430000	1jgc_A:0.2753280000):0.3522050000):0.2688400000	1nfv_A:0.6890730000):0.2997740000	2vzb_A:0.8723250000):0.1021910000):0.1666670000):0.0834544000	((1qgh_A:0.3664880000	2ux1_A:0.5208490000):0.2786040000	(1ji4_A:0.4302400000	2fjc_A:0.4886400000):0.2615300000):0.1086300000):0.1206890000):0.0263883000);
(1ji5_A:0.2369300000	(1jig_A:0.2121590000	(((1qgh_A:0.2874450000	2ux1_A:0.4907000000):0.2920690000	(1ji4_A:0.3794650000	2fjc_A:0.5160090000):0.1852640000):0.0951103000	(((((1dps_A:0.0000010000	1jts_A:0.0000010000):0.4333770000	1o9r_A:0.1815780000):0.4278240000	1uvh_A:0.6034450000):0.2492100000	(1tjo_A:0.0000010000	1tk6_A:0.0000010000):0.7416380000):0.4198800000	((((((2fzf_A:1.6865930000	3qhb_A:0.8956370000):0.3012590000	(1lko_A:0.6913200000	1yuz_A:1.1959430000):0.2626840000):0.5671040000	(((((1lb3_A:0.1201040000	2za7_A:0.0706380000):0.2902810000	(1bg7_A:0.1084270000	1r03_A:0.2675740000):0.0470463000):0.4318060000	(1z6o_A:1.3063680000	1z6o_M:0.8314340000):0.1537140000):0.4399600000	(((1eum_A:0.2973730000	1krq_A:0.3416080000):0.1153370000	3e6s_A:1.1022360000):0.2000390000	(2jd7_A:0.2117820000	1vlg_A:0.3485570000):0.1373840000):0.1704810000):0.4971760000	(1otk_A:2.2642090000	(((((((1oqu_A:0.2642160000	1uzr_A:0.0790490000):0.0852677000	1r2f_A:0.1528970000):0.7632570000	1mxr_A:0.7383620000):0.2481050000	(1jk0_A:0.3589640000	(2uw2_A:0.0814870000	1w68_A:0.1071560000):0.1863830000):0.7270010000):0.5219820000	((2inc_B:0.9093110000	2inp_C:1.2741160000):0.2608180000	(1mty_B:1.4468460000	(1mty_D:1.3821230000	3dhg_A:0.9721560000):0.3295420000):0.2896980000):1.0785600000):0.4954730000	(((2uw1_A:0.0030470000	2uw1_B:0.0000010000):0.0588302000	1afr_A:0.1973140000):1.1361600000	1za0_A:1.7359790000):0.8651380000):0.1577210000	3ee4_A:1.0799910000):0.7808360000):0.8188060000):0.0228032000):0.3396780000	(((1bcf_A:0.0000010000	3e1q_A:0.0000010000):0.2159250000	2fkz_A:0.1656790000):0.1954080000	1jgc_A:0.2513920000):0.4072210000):0.2544440000	1nfv_A:0.5884990000):0.2203570000	2vzb_A:0.9962730000):0.2694380000):0.1690620000):0.0891529000):0.0378310000	(1n1q_A:0.3548160000	2chp_A:0.4952110000):0.0659370000);
(1ji5_A:0.1648400000	(1jig_A:0.1465760000	(((1qgh_A:0.2878970000	2ux1_A:0.5988230000):0.3294610000	(1ji4_A:0.5088860000	2fjc_A:0.5738720000):0.2878540000):0.0728317000	(((((1dps_A:0.0000010000	1jts_A:0.0000010000):0.3225700000	1o9r_A:0.2575320000):0.4653420000	1uvh_A:0.8877140000):0.4417660000	(1tjo_A:0.0000010000	1tk6_A:0.0000010000):0.8300790000):0.2451730000	((((((2fzf_A:1.9421540000	(1lko_A:0.3509920000	1yuz_A:0.9756940000):0.2174950000):0.3187270000	3qhb_A:0.8339100000):0.3819420000	(1otk_A:2.4532270000	((((((1oqu_A:0.2217480000	1r2f_A:0.2008120000):0.0607590000	1uzr_A:0.0239460000):0.7126580000	1mxr_A:0.7760520000):0.1023690000	(1jk0_A:0.3088320000	(2uw2_A:0.0854170000	1w68_A:0.0655330000):0.1570330000):0.6943030000):0.7236690000	3ee4_A:1.1056470000):0.3389460000	(((2inc_B:0.7472250000	(2inp_C:1.0971040000	1mty_B:1.3848530000):0.3349150000):0.3275540000	(1mty_D:1.2078720000	3dhg_A:1.1396430000):0.5740640000):1.0794500000	(((2uw1_A:0.0031580000	2uw1_B:0.0000010000):0.1426520000	1afr_A:0.0969970000):1.2429600000	1za0_A:1.4721220000):0.8920190000):0.1584980000):0.1738490000):1.1866000000):0.0000026512	((((1lb3_A:0.1246890000	2za7_A:0.0753290000):0.2761710000	(1bg7_A:0.0815920000	1r03_A:0.2637470000):0.0547969000):0.2205680000	(1z6o_A:1.1102470000	1z6o_M:0.7474170000):0.1582030000):0.3732310000	(((1eum_A:0.3306690000	1krq_A:0.2966890000):0.2538360000	(2jd7_A:0.2948960000	1vlg_A:0.3874130000):0.0621655000):0.1303930000	3e6s_A:0.7974060000):0.1387150000):0.6724880000):0.3593500000	((((1bcf_A:0.0000020000	3e1q_A:0.0000020000):0.1886810000	2fkz_A:0.1102100000):0.0870053000	1jgc_A:0.3217120000):0.5468540000	1nfv_A:0.6869160000):0.3495100000):0.4422010000	2vzb_A:0.9813460000):0.3880800000):0.1512910000):0.0758859000):0.0866655000	(1n1q_A:0.3707420000	2chp_A:0.3690300000):0.0653414000);
(1ji5_A:0.2679700000	1jig_A:0.2531680000	(1n1q_A:0.3345930000	((2chp_A:0.3320980000	(((((1dps_A:0.0000010000	1jts_A:0.0000010000):0.3511470000	1o9r_A:0.2708280000):0.3764180000	1uvh_A:0.9569470000):0.1662590000	(1tjo_A:0.0000010000	1tk6_A:0.0000010000):0.6134990000):0.3424720000	(((((2fzf_A:1.2454990000	((1lko_A:0.4816500000	1yuz_A:0.9755820000):0.3878990000	3qhb_A:0.8084760000):0.2125240000):0.4008010000	(((((1lb3_A:0.1200630000	2za7_A:0.1221870000):0.2555280000	(1bg7_A:0.0750900000	1r03_A:0.2448880000):0.0671003000):0.3243260000	(1z6o_A:0.9892710000	1z6o_M:0.7286220000):0.0822283000):0.2596550000	((((1eum_A:0.2979430000	1krq_A:0.3405890000):0.1579950000	3e6s_A:1.0253670000):0.1839390000	2jd7_A:0.2022730000):0.1217890000	1vlg_A:0.2531760000):0.2635330000):0.4164000000	(1otk_A:2.3021850000	(((((((1oqu_A:0.2096160000	1uzr_A:0.0655050000):0.1558960000	1r2f_A:0.0628820000):0.6575600000	1mxr_A:0.8943150000):0.2504490000	(1jk0_A:0.2819930000	(2uw2_A:0.0899170000	1w68_A:0.0975910000):0.2043700000):0.5341030000):0.3831490000	3ee4_A:1.2742270000):0.4142650000	(((2uw1_A:0.0032460000	2uw1_B:0.0000010000):0.1081620000	1afr_A:0.1510360000):1.3180700000	1za0_A:1.1121550000):0.9004460000):0.1529020000	((2inc_B:0.8401580000	(2inp_C:1.1730120000	1mty_B:1.3681680000):0.2275350000):0.2628300000	(1mty_D:1.1834630000	3dhg_A:1.1255270000):0.4200970000):1.2084500000):0.3444700000):1.0167900000):0.0271811000):0.2933320000	(((1bcf_A:0.0000010000	3e1q_A:0.0000020000):0.1791870000	2fkz_A:0.1024760000):0.2243810000	1jgc_A:0.2898830000):0.4766830000):0.2201100000	2vzb_A:0.8935550000):0.1214540000	1nfv_A:0.6869910000):0.2147550000):0.1503150000):0.0772845000	(((1qgh_A:0.4385440000	2ux1_A:0.5417620000):0.2654930000	2fjc_A:0.5842170000):0.1029380000	1ji4_A:0.5761840000):0.1259930000):0.1175430000):0.0377309000);
(1ji5_A:0.2546910000	(1jig_A:0.1910000000	1n1q_A:0.3773850000):0.0614959000	((2chp_A:0.4706140000	(((((1dps_A:0.0000010000	1jts_A:0.0000010000):0.3462100000	1o9r_A:0.3704220000):0.3727600000	1uvh_A:0.7526520000):0.4478180000	(1tjo_A:0.0000010000	1tk6_A:0.0000010000):0.9101900000):0.3156980000	(((((2fzf_A:1.5359340000	((1lko_A:0.7058130000	1yuz_A:0.9895780000):0.2622510000	3qhb_A:1.1390260000):0.3399200000):0.2357240000	(((((1lb3_A:0.1832120000	2za7_A:0.0939670000):0.3169850000	(1bg7_A:0.1281620000	1r03_A:0.2799140000):0.0418249000):0.2419020000	1z6o_A:1.1108860000):0.1697940000	1z6o_M:1.0880910000):0.3202420000	((((1eum_A:0.3487860000	1krq_A:0.3646800000):0.2466800000	3e6s_A:0.9062390000):0.1964670000	2jd7_A:0.2576290000):0.1008270000	1vlg_A:0.2409330000):0.2346490000):0.7407710000):0.0000029562	((1otk_A:2.2966290000	(((2uw1_A:0.0046920000	2uw1_B:0.0000010000):0.0831579000	1afr_A:0.1496770000):1.1570100000	1za0_A:1.4786240000):0.2958340000):0.3367970000	((((((1oqu_A:0.2355550000	1uzr_A:0.0751380000):0.1420350000	1r2f_A:0.1073870000):0.8279940000	1mxr_A:0.8841250000):0.1532400000	(1jk0_A:0.2352010000	(2uw2_A:0.0713770000	1w68_A:0.0934030000):0.2254310000):0.6074680000):0.4731270000	((2inc_B:0.6317410000	(2inp_C:0.9173140000	1mty_B:1.5897870000):0.4238210000):0.5285420000	(1mty_D:1.2678510000	3dhg_A:0.9423510000):0.3752430000):1.3614100000):0.4708410000	3ee4_A:1.1336300000):0.3639790000):1.5939400000):0.1948150000	((((1bcf_A:0.0000010000	3e1q_A:0.0000010000):0.2440270000	2fkz_A:0.1578820000):0.1831520000	1jgc_A:0.3457500000):0.4950440000	1nfv_A:0.5488910000):0.3202120000):0.1840940000	2vzb_A:1.0627980000):0.4353080000):0.1415810000):0.0820391000	((1qgh_A:0.3225940000	2ux1_A:0.6468920000):0.4064020000	(1ji4_A:0.4689080000	2fjc_A:0.6026090000):0.3539670000):0.0768722000):0.1147140000);
(1ji5_A:0.1424240000	1jig_A:0.2121010000	(1n1q_A:0.3309630000	((2chp_A:0.2758270000	(((((1dps_A:0.0000010000	1jts_A:0.0000010000):0.4012570000	1o9r_A:0.1685390000):0.4758040000	1uvh_A:0.6309680000):0.3783830000	(1tjo_A:0.0000020000	1tk6_A:0.0000020000):0.6870210000):0.3864610000	(((((((2fzf_A:1.8730660000	1yuz_A:0.6605240000):0.2358790000	3qhb_A:1.1063700000):0.2351370000	1lko_A:0.6259190000):0.4264880000	(((((((1lb3_A:0.1509980000	2za7_A:0.0683350000):0.3305860000	1bg7_A:0.0906120000):0.0724545000	1r03_A:0.1754680000):0.2491050000	(1z6o_A:1.0632730000	1z6o_M:0.5757830000):0.3211500000):0.3707140000	3e6s_A:0.8148370000):0.1591260000	(2jd7_A:0.2526090000	1vlg_A:0.3141060000):0.1870750000):0.1022240000	(1eum_A:0.3326780000	1krq_A:0.4029580000):0.1399600000):0.8474700000):0.0283883000	(1otk_A:1.8872420000	(((((((1oqu_A:0.1958350000	1r2f_A:0.1743200000):0.0702880000	1uzr_A:0.0103120000):0.7577020000	(1jk0_A:0.2497820000	(2uw2_A:0.0960870000	1w68_A:0.0578400000):0.2095210000):0.9855930000):0.0946734000	1mxr_A:0.8254860000):0.5763550000	(((2uw1_A:0.0032250000	2uw1_B:0.0000010000):0.1007600000	1afr_A:0.1516630000):1.8895000000	1za0_A:1.3772990000):1.0834800000):0.0815445000	3ee4_A:1.4451250000):0.3896560000	(((2inc_B:0.7028840000	2inp_C:1.3036040000):0.5383760000	1mty_B:1.6674190000):0.2445770000	(1mty_D:1.3826630000	3dhg_A:1.0230860000):0.5333570000):1.2424600000):0.6845210000):1.0037700000):0.5694870000	((((1bcf_A:0.0000010000	3e1q_A:0.0000010000):0.1479950000	2fkz_A:0.1208280000):0.3073990000	1jgc_A:0.1828920000):0.6051680000	1nfv_A:0.6561300000):0.5070370000):0.1514860000	2vzb_A:0.9463060000):0.3637790000):0.1358360000):0.0525293000	((1qgh_A:0.3353040000	2ux1_A:0.6049280000):0.3309740000	(1ji4_A:0.5067000000	2fjc_A:0.5049270000):0.1670590000):0.0656980000):0.1893970000):0.0493185000);
(1ji5_A:0.2141910000	1jig_A:0.1974750000	(1n1q_A:0.3353890000	(((2chp_A:0.4515630000	((((1dps_A:0.0000010000	1jts_A:0.0000010000):0.5118040000	1o9r_A:0.3365680000):0.3999180000	1uvh_A:0.6596510000):0.4260920000	(1tjo_A:0.0000010000	1tk6_A:0.0000010000):0.7210640000):0.3421060000):0.0736306000	((1qgh_A:0.2997160000	2ux1_A:0.5220520000):0.3271010000	((((2fzf_A:2.2640450000	(1lko_A:0.4137140000	(1yuz_A:0.8929050000	3qhb_A:1.3531960000):0.4395970000):0.4505940000):0.2484670000	(1otk_A:2.2165740000	(((((((1oqu_A:0.2243740000	1uzr_A:0.0744890000):0.1090920000	1r2f_A:0.1266430000):0.6052470000	1mxr_A:0.6609530000):0.2150860000	(1jk0_A:0.2611070000	(2uw2_A:0.0718310000	1w68_A:0.0811670000):0.1269490000):0.6028320000):0.6500220000	3ee4_A:1.0058850000):0.5808240000	(((2uw1_A:0.0063190000	2uw1_B:0.0000010000):0.0653077000	1afr_A:0.1867380000):1.4335000000	1za0_A:1.4607450000):0.4994330000):0.1075240000	((2inc_B:1.0153330000	(2inp_C:1.3276380000	1mty_B:1.2039910000):0.2219010000):0.4446730000	(1mty_D:1.5227360000	3dhg_A:0.8293060000):0.2079060000):0.9852760000):0.5256590000):0.9800030000):0.2034110000	(((((1bcf_A:0.0000010000	3e1q_A:0.0000010000):0.1426050000	2fkz_A:0.1636240000):0.2720820000	1jgc_A:0.3214080000):0.2002880000	(((((1lb3_A:0.1993920000	2za7_A:0.0844520000):0.3686040000	1bg7_A:0.1095250000):0.1004260000	1r03_A:0.1788300000):0.2435860000	(1z6o_A:1.3749340000	1z6o_M:0.5815790000):0.2522570000):0.3742390000	(((1eum_A:0.2467620000	1krq_A:0.2784000000):0.2003800000	(2jd7_A:0.1246470000	1vlg_A:0.3544580000):0.0692154000):0.1337320000	3e6s_A:0.7329250000):0.1407780000):0.9078300000):0.2797100000	1nfv_A:0.6318450000):0.2607540000):0.4266410000	2vzb_A:0.8921140000):0.2661220000):0.0514607000):0.0704783000	(1ji4_A:0.5652310000	2fjc_A:0.5277240000):0.2789190000):0.1832720000):0.0415695000);
(1ji5_A:0.2441030000	1jig_A:0.2110420000	(1n1q_A:0.3588490000	(((2chp_A:0.3378740000	(((((1dps_A:0.0000010000	1jts_A:0.0000010000):0.2749410000	1o9r_A:0.2716630000):0.4090880000	1uvh_A:0.5135340000):0.3032540000	(1tjo_A:0.0000010000	1tk6_A:0.0000010000):0.6534050000):0.2737690000	((((((((2fzf_A:2.2412670000	1yuz_A:0.9777630000):0.2758440000	1lko_A:0.6185050000):0.5286910000	3qhb_A:0.9289430000):0.5212260000	(((1otk_A:2.3211860000	(((2uw1_A:0.0031530000	2uw1_B:0.0000020000):0.0579120000	1afr_A:0.1800680000):1.5012600000	1za0_A:1.2440240000):0.3807270000):0.4564820000	((2inc_B:1.1651110000	(2inp_C:1.3852930000	1mty_B:1.2891230000):0.2871830000):0.3520210000	(1mty_D:1.2364940000	3dhg_A:0.9928000000):0.0968570000):1.5821100000):0.1842300000	(((((1oqu_A:0.2237800000	1r2f_A:0.1877560000):0.0717813000	1uzr_A:0.0415460000):0.6070410000	1mxr_A:0.8909600000):0.2480670000	(1jk0_A:0.2433360000	(2uw2_A:0.0733100000	1w68_A:0.0860760000):0.2201680000):0.8088990000):0.6707510000	3ee4_A:1.0759050000):0.4522610000):1.8476700000):0.0257006000	(((((1lb3_A:0.1166370000	2za7_A:0.0768940000):0.2928130000	1r03_A:0.2081480000):0.1069600000	1bg7_A:0.0743320000):0.2626100000	(1z6o_A:0.8613910000	1z6o_M:0.8006980000):0.1308130000):0.3936150000	(((1eum_A:0.2950910000	1krq_A:0.3341080000):0.2008390000	3e6s_A:0.7961760000):0.1887820000	(2jd7_A:0.2014870000	1vlg_A:0.4167540000):0.0872317000):0.2948320000):0.3660530000):0.2616430000	(((1bcf_A:0.0000010000	3e1q_A:0.0000010000):0.2509360000	2fkz_A:0.1258350000):0.1940100000	1jgc_A:0.4095270000):0.3689380000):0.2809180000	1nfv_A:0.7078750000):0.3645190000	2vzb_A:0.8897440000):0.3127470000):0.1507200000):0.1222130000	(1qgh_A:0.2782430000	2ux1_A:0.5323770000):0.3511100000):0.0352975000	(1ji4_A:0.4882070000	2fjc_A:0.4987710000):0.3279560000):0.0993883000):0.0492456000);
(1ji5_A:0.2742700000	1jig_A:0.2402930000	(1n1q_A:0.3651970000	(2chp_A:0.4057490000	((((1qgh_A:0.4255590000	2ux1_A:0.3688510000):0.2692960000	(((1dps_A:0.0000010000	1jts_A:0.0000010000):0.3347620000	1o9r_A:0.2163090000):0.3000820000	(1uvh_A:0.8454590000	(1tjo_A:0.0000010000	1tk6_A:0.0000010000):0.7701600000):0.2940430000):0.7057030000):0.1392220000	(1ji4_A:0.5641870000	2fjc_A:0.6715650000):0.1704120000):0.0000020859	(((((2fzf_A:2.0591500000	((1lko_A:0.5659040000	1yuz_A:0.9977370000):0.5861080000	3qhb_A:0.8918920000):0.4075140000):0.2981530000	(1otk_A:1.9709920000	(((((((1oqu_A:0.2314500000	1uzr_A:0.0734100000):0.1187900000	1r2f_A:0.1296860000):0.7300110000	1mxr_A:0.8324590000):0.1592150000	(1jk0_A:0.2727690000	(2uw2_A:0.1016290000	1w68_A:0.0950620000):0.2545370000):0.9627310000):0.7792310000	3ee4_A:0.9396960000):0.3779870000	(((2uw1_A:0.0015430000	2uw1_B:0.0000020000):0.1164770000	1afr_A:0.1246530000):1.2892100000	1za0_A:1.8753630000):1.4701500000):0.1730890000	((2inc_B:0.8601850000	(2inp_C:1.1029250000	1mty_B:1.6964070000):0.3203940000):0.3592020000	(1mty_D:1.2369240000	3dhg_A:1.2388430000):0.4520740000):1.2430200000):0.5755590000):1.0365900000):0.1002330000	(((((((1lb3_A:0.0978850000	2za7_A:0.0941870000):0.3079200000	1bg7_A:0.0841220000):0.1103440000	1r03_A:0.1432050000):0.3106460000	(1z6o_A:1.0676360000	1z6o_M:0.6371570000):0.2230490000):0.4341390000	3e6s_A:0.7735700000):0.2128890000	(2jd7_A:0.1805660000	1vlg_A:0.3175550000):0.0992447000):0.1486060000	(1eum_A:0.3687890000	1krq_A:0.2683780000):0.1811020000):0.7754870000):0.3654390000	((((1bcf_A:0.0000010000	3e1q_A:0.0000010000):0.1365670000	2fkz_A:0.1344220000):0.2312820000	1jgc_A:0.2494900000):0.4840950000	1nfv_A:0.7233040000):0.2086650000):0.3254050000	2vzb_A:0.9750460000):0.4555740000):0.1814840000):0.0425511000):0.0599302000);
(1ji5_A:0.2732600000	1jig_A:0.2632110000	(1n1q_A:0.2791580000	((2chp_A:0.4357310000	(((((1dps_A:0.0000010000	1jts_A:0.0000010000):0.4514260000	1o9r_A:0.1790360000):0.6478810000	1uvh_A:0.7196360000):0.3793140000	(1tjo_A:0.0000020000	1tk6_A:0.0000020000):0.5604430000):0.2943140000	((((2fzf_A:1.7439400000	((((1lb3_A:0.1470400000	2za7_A:0.1027830000):0.2507880000	(1bg7_A:0.0861880000	1r03_A:0.2424500000):0.0964209000):0.3348480000	(1z6o_A:1.3221280000	1z6o_M:0.6969560000):0.0693534000):0.4174870000	(((1eum_A:0.2619660000	1krq_A:0.3346290000):0.2405750000	3e6s_A:0.8696680000):0.0930524000	(2jd7_A:0.2325990000	1vlg_A:0.3269900000):0.1100120000):0.1502720000):0.5102760000):0.2063280000	((1lko_A:0.5108690000	1yuz_A:0.8723560000):0.4168710000	3qhb_A:1.1168920000):0.5577510000):0.2202760000	((((1bcf_A:0.0000010000	3e1q_A:0.0000010000):0.1480710000	2fkz_A:0.1391740000):0.2009990000	1jgc_A:0.3117400000):0.4386980000	1nfv_A:0.7120830000):0.2185300000):0.3342350000	(2vzb_A:0.6337020000	(1otk_A:2.3020360000	(((((((1oqu_A:0.2130440000	1r2f_A:0.2243120000):0.0411603000	1uzr_A:0.0634800000):0.8233190000	1mxr_A:0.6002560000):0.1912510000	(1jk0_A:0.2629480000	(2uw2_A:0.0759250000	1w68_A:0.0839730000):0.1595920000):0.7973010000):0.6373700000	3ee4_A:0.9244740000):0.5465050000	((2inc_B:0.7272000000	(2inp_C:1.1088550000	1mty_B:1.6727290000):0.2098220000):0.6151500000	(1mty_D:1.2546380000	3dhg_A:1.0133390000):0.2274660000):1.2142200000):0.2284030000	(((2uw1_A:0.0015900000	2uw1_B:0.0000010000):0.0732781000	1afr_A:0.1530710000):1.0084300000	1za0_A:1.9224200000):0.5959550000):0.4033820000):1.3797700000):0.3024750000):0.2476950000):0.2242370000):0.1098410000	(((1qgh_A:0.4664440000	2ux1_A:0.5308150000):0.3352480000	2fjc_A:0.5341900000):0.1332000000	1ji4_A:0.6258090000):0.1432700000):0.1300410000):0.0383524000);
(1ji5_A:0.2875350000	1jig_A:0.1552760000	((1n1q_A:0.2351240000	2chp_A:0.4786480000):0.0923606000	(((1qgh_A:0.4254080000	2ux1_A:0.5386800000):0.1815600000	(1ji4_A:0.5908780000	2fjc_A:0.5122130000):0.2228950000):0.1015220000	(((((1dps_A:0.0000010000	1jts_A:0.0000010000):0.3226390000	1o9r_A:0.2010670000):0.3455460000	1uvh_A:0.5919090000):0.2868780000	(1tjo_A:0.0000010000	1tk6_A:0.0000010000):0.7862210000):0.2179560000	((((((2fzf_A:1.4308810000	3qhb_A:1.0553180000):0.4339850000	(1lko_A:0.3929040000	1yuz_A:0.9229970000):0.5939600000):0.2445260000	(((((1lb3_A:0.1465470000	2za7_A:0.0972570000):0.3934820000	1bg7_A:0.0872690000):0.0933001000	1r03_A:0.2062050000):0.3346490000	(1z6o_A:1.0452030000	1z6o_M:0.6362160000):0.1399610000):0.3194930000	(((1eum_A:0.2993660000	1krq_A:0.2797430000):0.1495120000	3e6s_A:0.7994390000):0.0898639000	(2jd7_A:0.2239590000	1vlg_A:0.4449100000):0.1035220000):0.2316660000):0.4316770000):0.0000029669	(1otk_A:2.1010440000	(((((((1oqu_A:0.1789900000	1uzr_A:0.0543900000):0.0866486000	1r2f_A:0.1487430000):0.6358530000	1mxr_A:0.8955910000):0.2036930000	(1jk0_A:0.2501000000	(2uw2_A:0.0675530000	1w68_A:0.1147520000):0.2139200000):0.7618840000):0.4140190000	(((2inc_B:0.9995130000	2inp_C:0.9867050000):0.4168180000	1mty_B:1.3522130000):0.4272080000	(1mty_D:1.1850000000	3dhg_A:0.9056440000):0.3793210000):1.3002800000):0.4697850000	3ee4_A:1.1143670000):0.2662470000	(((2uw1_A:0.0048760000	2uw1_B:0.0000010000):0.1217880000	1afr_A:0.1617780000):1.3433700000	1za0_A:1.5871500000):1.0498700000):0.7957190000):1.1242500000):0.3543320000	((((1bcf_A:0.0000010000	3e1q_A:0.0000010000):0.1682080000	2fkz_A:0.2082340000):0.1871450000	1jgc_A:0.2337240000):0.3523030000	1nfv_A:0.7010100000):0.1966160000):0.2418910000	2vzb_A:0.8929350000):0.4536410000):0.2462150000):0.0914127000):0.0687286000);
(1ji5_A:0.2910130000	1jig_A:0.1864810000	(1n1q_A:0.3077030000	((2chp_A:0.4359850000	((1qgh_A:0.3578360000	2ux1_A:0.5374830000):0.4055200000	(1ji4_A:0.4844070000	2fjc_A:0.5940790000):0.2077980000):0.1014520000):0.0381516000	(((((1dps_A:0.0000010000	1jts_A:0.0000010000):0.3038900000	1o9r_A:0.4352210000):0.3488750000	1uvh_A:0.6213030000):0.4220830000	(1tjo_A:0.0000010000	1tk6_A:0.0000010000):0.6864020000):0.2136290000	(((((((2fzf_A:2.0887890000	1yuz_A:1.0106200000):0.2848560000	1lko_A:0.5186000000):0.4402970000	3qhb_A:1.1835680000):0.5723790000	((((((1lb3_A:0.1338950000	2za7_A:0.0691570000):0.3033940000	1bg7_A:0.1127970000):0.1616480000	1r03_A:0.1254740000):0.3490630000	(1z6o_A:0.9054850000	1z6o_M:0.7726790000):0.3689790000):0.2885740000	(((1eum_A:0.3389010000	1krq_A:0.2907350000):0.2487540000	(2jd7_A:0.2625890000	1vlg_A:0.3564690000):0.1944180000):0.1658520000	3e6s_A:0.8390660000):0.2060530000):0.3041640000	(1otk_A:1.8546670000	(((((((1oqu_A:0.2501820000	1r2f_A:0.2133680000):0.0793298000	1uzr_A:0.0232150000):0.7366500000	1mxr_A:0.8449840000):0.3394790000	(1jk0_A:0.2583090000	(2uw2_A:0.1132480000	1w68_A:0.0683040000):0.2636620000):0.7823660000):0.4818190000	3ee4_A:1.1572160000):0.6503390000	(((2uw1_A:0.0043840000	2uw1_B:0.0000020000):0.1259690000	1afr_A:0.1331340000):1.7357300000	1za0_A:1.5766390000):0.7798170000):0.4006170000	(((2inc_B:0.9090170000	2inp_C:1.2614490000):0.5363460000	1mty_B:1.2517130000):0.2171650000	(1mty_D:1.4915670000	3dhg_A:0.9318440000):0.4661210000):0.9157810000):0.3863760000):1.2099600000):0.2564460000):0.3851220000	(((1bcf_A:0.0000010000	3e1q_A:0.0000010000):0.1411250000	2fkz_A:0.1594340000):0.0818284000	1jgc_A:0.4173590000):0.4251070000):0.3591490000	1nfv_A:0.6575750000):0.3426010000	2vzb_A:0.9801650000):0.2609360000):0.1573700000):0.1005030000):0.0400124000);
(1ji5_A:0.2782120000	(1jig_A:0.2439080000	((2chp_A:0.4677050000	(((((1dps_A:0.0000010000	1jts_A:0.0000010000):0.3882980000	1o9r_A:0.2687650000):0.3805930000	1uvh_A:0.7752810000):0.2439420000	(1tjo_A:0.0000010000	1tk6_A:0.0000010000):0.8283420000):0.4112790000	((((((2fzf_A:2.0679640000	(1lko_A:0.4333110000	1yuz_A:1.5464770000):0.2148460000):0.4153030000	3qhb_A:1.1156310000):0.3063780000	((((1lb3_A:0.1454560000	2za7_A:0.1103290000):0.3284900000	(1bg7_A:0.1377910000	1r03_A:0.2082700000):0.1412560000):0.1870320000	(1z6o_A:1.2094960000	1z6o_M:0.6717120000):0.2684310000):0.3202910000	((1eum_A:0.3840880000	1krq_A:0.2711850000):0.1808030000	(3e6s_A:0.9012370000	(2jd7_A:0.2701790000	1vlg_A:0.4031690000):0.1268090000):0.1025480000):0.2641920000):0.6196120000):0.2765950000	(((1bcf_A:0.0000010000	3e1q_A:0.0000010000):0.1886400000	2fkz_A:0.1494180000):0.1504090000	1jgc_A:0.3700180000):0.5854240000):0.2194320000	1nfv_A:0.8988540000):0.1256870000	(2vzb_A:0.8651670000	(1otk_A:1.9184010000	(((((((1oqu_A:0.2422930000	1r2f_A:0.1977040000):0.0802177000	1uzr_A:0.0251000000):0.8233280000	1mxr_A:0.7474300000):0.2402730000	(1jk0_A:0.2602030000	(2uw2_A:0.1179320000	1w68_A:0.0792460000):0.1601160000):0.7593120000):0.7221650000	3ee4_A:0.9955820000):0.6302640000	(((2uw1_A:0.0045250000	2uw1_B:0.0000010000):0.1014810000	1afr_A:0.1793080000):1.3835900000	1za0_A:1.3864160000):0.6221740000):0.2687910000	(((2inc_B:1.0723170000	2inp_C:1.1742530000):0.4885890000	1mty_B:1.3391950000):0.3118570000	(1mty_D:1.2823900000	3dhg_A:0.9515890000):0.3008180000):1.4288200000):0.3084500000):1.7404300000):0.1515210000):0.3201860000):0.1816760000):0.1626150000	((1qgh_A:0.3412850000	2ux1_A:0.5300310000):0.3010890000	(1ji4_A:0.5390950000	2fjc_A:0.5054510000):0.2341830000):0.1340110000):0.1214570000):0.0429115000	1n1q_A:0.4052300000);
(1ji5_A:0.2764950000	((1jig_A:0.0456420000	(1ji4_A:0.5885270000	2fjc_A:0.5092670000):0.3642230000):0.1410480000	(((2chp_A:0.3766660000	((((1dps_A:0.0000010000	1jts_A:0.0000010000):0.4405380000	1o9r_A:0.1757180000):0.4870190000	1uvh_A:0.6668170000):0.4119810000	(1tjo_A:0.0000010000	1tk6_A:0.0000010000):0.8249070000):0.3937870000):0.1018860000	(((((2fzf_A:2.8276720000	(1lko_A:0.5805770000	1yuz_A:0.9637360000):0.1957470000):0.3107070000	3qhb_A:0.9752140000):0.5420450000	(((((1lb3_A:0.1551340000	2za7_A:0.0726770000):0.1793760000	(1bg7_A:0.1343570000	1r03_A:0.2500770000):0.0619740000):0.1958920000	(1z6o_A:0.8062610000	1z6o_M:0.8546670000):0.2770860000):0.3168720000	(((1eum_A:0.3131510000	1krq_A:0.4013170000):0.1198960000	3e6s_A:0.8751930000):0.2188230000	(2jd7_A:0.2360840000	1vlg_A:0.3190000000):0.0997929000):0.2096320000):0.7122210000	(1otk_A:1.6268530000	(((((((1oqu_A:0.2420590000	1uzr_A:0.0929110000):0.0832858000	1r2f_A:0.1899830000):0.6812490000	1mxr_A:1.1199430000):0.2096710000	(1jk0_A:0.2949290000	(2uw2_A:0.0905540000	1w68_A:0.1113440000):0.1631420000):0.7025260000):0.5424670000	3ee4_A:1.0382430000):0.6546700000	(((2inc_B:1.0450190000	2inp_C:1.0193800000):0.3481540000	1mty_B:1.7189030000):0.2806900000	(1mty_D:1.2426280000	3dhg_A:1.0759470000):0.1879790000):1.1295800000):0.3547270000	(((2uw1_A:0.0000030000	2uw1_B:0.0000010000):0.1092760000	1afr_A:0.1705000000):1.4758700000	1za0_A:1.9206310000):0.5080310000):0.5485870000):1.2451200000):0.0539441000):0.2138310000	((((1bcf_A:0.0000010000	3e1q_A:0.0000010000):0.2405560000	2fkz_A:0.1644980000):0.0868848000	1jgc_A:0.5327190000):0.4362000000	1nfv_A:0.9130320000):0.2688600000):0.3467030000	2vzb_A:0.8938920000):0.4161000000):0.0681228000	(1qgh_A:0.3582200000	2ux1_A:0.5725430000):0.3153090000):0.1012330000):0.0713564000	1n1q_A:0.4186430000);
(1ji5_A:0.1716060000	(1jig_A:0.2636950000	(((2chp_A:0.3558370000	((((1dps_A:0.0000010000	1jts_A:0.0000010000):0.2765430000	1o9r_A:0.2997450000):0.4480940000	1uvh_A:0.7224290000):0.2467820000	(1tjo_A:0.0000010000	1tk6_A:0.0000010000):0.7483200000):0.4622830000):0.1774110000	((((((2fzf_A:1.4461890000	(1lko_A:0.6792460000	1yuz_A:0.8628300000):0.1211810000):0.2654390000	3qhb_A:0.8513050000):0.5519560000	(((((((1lb3_A:0.0878310000	2za7_A:0.0658940000):0.3723670000	1bg7_A:0.0344740000):0.1315910000	1r03_A:0.1513740000):0.3520790000	(1z6o_A:1.2418620000	1z6o_M:0.7285640000):0.1160740000):0.3274450000	3e6s_A:0.7878620000):0.1802150000	(2jd7_A:0.2381450000	1vlg_A:0.3765150000):0.0800895000):0.0480158000	(1eum_A:0.3177030000	1krq_A:0.4111260000):0.1818970000):0.8080480000):0.0000027737	(1otk_A:2.2245600000	((((((1oqu_A:0.2236990000	1r2f_A:0.2356390000):0.0766105000	1uzr_A:0.0104260000):0.7764320000	1mxr_A:0.7282260000):0.2170730000	(1jk0_A:0.2234010000	(2uw2_A:0.0656870000	1w68_A:0.1304900000):0.2518820000):0.8523700000):0.8116600000	3ee4_A:0.7067870000):0.4735890000	(((2inc_B:0.7998910000	(2inp_C:1.0177680000	1mty_B:1.5917500000):0.4622870000):0.5065540000	(1mty_D:1.1793060000	3dhg_A:0.9730270000):0.2302640000):1.2862300000	(((2uw1_A:0.0000030000	2uw1_B:0.0000010000):0.1133660000	1afr_A:0.1312000000):1.4149200000	1za0_A:1.3349330000):0.8682540000):0.1149240000):0.7013200000):1.0683500000):0.3298220000	((((1bcf_A:0.0000010000	3e1q_A:0.0000010000):0.1393700000	2fkz_A:0.1229320000):0.1926300000	1jgc_A:0.2205050000):0.5702540000	1nfv_A:0.4756850000):0.2218920000):0.3943250000	2vzb_A:0.9214110000):0.5128270000):0.0379562000	((1qgh_A:0.3763900000	2ux1_A:0.5697490000):0.3018220000	(1ji4_A:0.3868330000	2fjc_A:0.4655000000):0.2903040000):0.1079250000):0.1472130000):0.0086348200	1n1q_A:0.3310780000);
(1ji5_A:0.2999280000	1jig_A:0.2066070000	(1n1q_A:0.3465660000	(2chp_A:0.4586170000	(((1qgh_A:0.3449090000	2ux1_A:0.5294410000):0.3115440000	(1ji4_A:0.5757180000	2fjc_A:0.6073050000):0.2794810000):0.0811477000	(((((1dps_A:0.0000010000	1jts_A:0.0000010000):0.3848640000	1o9r_A:0.1986920000):0.3627350000	1uvh_A:0.6092590000):0.4862150000	(1tjo_A:0.0000010000	1tk6_A:0.0000010000):0.6834700000):0.3514860000	((((((2fzf_A:1.6316390000	(1otk_A:2.5418840000	(((((((1oqu_A:0.2188610000	1uzr_A:0.0563200000):0.0761473000	1r2f_A:0.1447490000):0.8015550000	1mxr_A:0.8553670000):0.1898720000	(1jk0_A:0.2346470000	(2uw2_A:0.0692990000	1w68_A:0.0747260000):0.2494410000):0.7346310000):0.5378440000	3ee4_A:1.2807560000):0.5428560000	((2inc_B:1.0393410000	(2inp_C:1.0570920000	1mty_B:1.4250410000):0.3127620000):0.4369370000	(1mty_D:1.2282720000	3dhg_A:1.0340710000):0.2912380000):1.4106700000):0.3240740000	(((2uw1_A:0.0031910000	2uw1_B:0.0000010000):0.0535513000	1afr_A:0.1566410000):1.5695900000	1za0_A:1.5668780000):0.8174750000):0.4811370000):0.9886920000):0.4488100000	(((((1lb3_A:0.1301730000	2za7_A:0.1158230000):0.1739850000	1z6o_A:1.5108240000):0.1081150000	(1bg7_A:0.1444030000	1r03_A:0.2323110000):0.0837192000):0.3514090000	1z6o_M:0.7267950000):0.3871820000	(((1eum_A:0.3454280000	1krq_A:0.3384970000):0.1935820000	3e6s_A:0.7755410000):0.1269390000	(2jd7_A:0.2091000000	1vlg_A:0.3328580000):0.1008460000):0.2710010000):0.4858200000):0.1152690000	((1lko_A:0.4057370000	1yuz_A:0.7657370000):0.5543820000	3qhb_A:0.9553930000):0.8230010000):0.2984810000	(((1bcf_A:0.0000010000	3e1q_A:0.0000010000):0.1963370000	2fkz_A:0.1440510000):0.1994270000	1jgc_A:0.3216160000):0.4321030000):0.1934520000	1nfv_A:0.7959720000):0.3258860000	2vzb_A:0.8784210000):0.4163410000):0.1466110000):0.0780187000):0.0957202000):0.0460292000);
(1ji5_A:0.2398880000	1jig_A:0.1852130000	(1n1q_A:0.2406610000	(2chp_A:0.3420860000	(((1qgh_A:0.3839730000	2ux1_A:0.4127140000):0.3126410000	(1ji4_A:0.3798260000	2fjc_A:0.4831380000):0.2382840000):0.0314756000	(((((1dps_A:0.0000010000	1jts_A:0.0000010000):0.4780880000	1o9r_A:0.1583330000):0.3899220000	1uvh_A:0.6510970000):0.3219100000	(1tjo_A:0.0000010000	1tk6_A:0.0000010000):0.6289080000):0.1446050000	((((((2fzf_A:2.2945060000	(1lko_A:0.4380510000	1yuz_A:1.1731590000):0.1382870000):0.2424160000	3qhb_A:1.3182130000):0.4608290000	(1otk_A:2.0288640000	(((((((1oqu_A:0.2096650000	1r2f_A:0.1830520000):0.0798995000	1uzr_A:0.0279520000):0.8132600000	1mxr_A:0.6866640000):0.1920510000	(1jk0_A:0.2599060000	(2uw2_A:0.0972400000	1w68_A:0.0780230000):0.2194660000):0.8263590000):0.4605590000	3ee4_A:1.1515260000):0.4002700000	(((2inc_B:0.9103820000	2inp_C:1.3558910000):0.3504260000	1mty_B:1.2462720000):0.1834560000	(1mty_D:1.2408870000	3dhg_A:1.1067190000):0.3192850000):1.6049700000):0.2246950000	(((2uw1_A:0.0000030000	2uw1_B:0.0000010000):0.0606452000	1afr_A:0.1671500000):1.3324000000	1za0_A:1.3155470000):0.9454890000):0.7279460000):1.1406200000):0.0477495000	((((((1lb3_A:0.1554050000	2za7_A:0.0591300000):0.3253600000	1bg7_A:0.1085350000):0.0695933000	1r03_A:0.1752460000):0.2492610000	1z6o_A:1.2325300000):0.1921990000	1z6o_M:0.6327940000):0.3832470000	(((1eum_A:0.2393930000	1krq_A:0.4088890000):0.2261970000	3e6s_A:0.9066800000):0.0921401000	(2jd7_A:0.2106760000	1vlg_A:0.3030570000):0.1026980000):0.2125960000):0.7742540000):0.1990620000	((((1bcf_A:0.0000010000	3e1q_A:0.0000010000):0.1738920000	2fkz_A:0.1783980000):0.1109040000	1jgc_A:0.4267750000):0.5023640000	1nfv_A:0.6786220000):0.2464920000):0.3627200000	2vzb_A:0.8887730000):0.1302640000):0.1527810000):0.0414489000):0.0811747000):0.0149513000);
(1ji5_A:0.2673720000	1jig_A:0.1726240000	(1n1q_A:0.3307030000	(2chp_A:0.5239170000	(((1qgh_A:0.4981580000	2ux1_A:0.5094140000):0.2034520000	(1ji4_A:0.6217850000	2fjc_A:0.4800310000):0.2198580000):0.0913626000	(((((1dps_A:0.0000010000	1jts_A:0.0000010000):0.3070170000	1o9r_A:0.3087510000):0.4465430000	1uvh_A:0.7057580000):0.3591040000	(1tjo_A:0.0000020000	1tk6_A:0.0000020000):0.7653750000):0.1472880000	(((((2fzf_A:1.4666630000	(1lko_A:0.3027220000	1yuz_A:0.9224760000):0.2358390000):0.3018780000	3qhb_A:0.7612270000):0.6193680000	(((((1lb3_A:0.1779860000	2za7_A:0.0795200000):0.3432000000	1bg7_A:0.1306750000):0.1071170000	1r03_A:0.2002480000):0.3332750000	(1z6o_A:1.0187010000	1z6o_M:0.6822880000):0.2410250000):0.2785610000	(((1eum_A:0.3423610000	1krq_A:0.3445970000):0.1133470000	3e6s_A:1.0766840000):0.0877208000	(2jd7_A:0.1656130000	1vlg_A:0.3894880000):0.1485230000):0.3450780000):0.5602330000):0.0948779000	((((1bcf_A:0.0000010000	3e1q_A:0.0000010000):0.1636160000	2fkz_A:0.1784400000):0.2001340000	1jgc_A:0.2884850000):0.4701670000	1nfv_A:0.6527220000):0.1840900000):0.2360630000	(2vzb_A:0.3298820000	(1otk_A:2.2849190000	((((((1oqu_A:0.1889770000	1uzr_A:0.1037760000):0.1177140000	1r2f_A:0.1135440000):0.6426390000	(1mxr_A:0.9218790000	(1jk0_A:0.2734530000	(2uw2_A:0.0665450000	1w68_A:0.1043000000):0.1909880000):0.9273180000):0.0914653000):0.4724500000	3ee4_A:1.3265360000):0.3838750000	(((2uw1_A:0.0047310000	2uw1_B:0.0000010000):0.1067550000	1afr_A:0.1345200000):1.1528400000	1za0_A:2.0784810000):0.9794000000):0.4334080000	((2inc_B:0.7899130000	(2inp_C:0.8620510000	1mty_B:1.5251360000):0.2418800000):0.2866920000	(1mty_D:1.4582190000	3dhg_A:1.0354430000):0.3848260000):0.9519960000):0.3296810000):1.1734300000):0.5573890000):0.3246290000):0.1846460000):0.0706772000):0.1148810000):0.0520468000);
(1ji5_A:0.2336640000	(1jig_A:0.0926900000	((1qgh_A:0.3335040000	2ux1_A:0.4588680000):0.3060110000	(1ji4_A:0.5618620000	2fjc_A:0.4660840000):0.2207750000):0.1107100000):0.1033430000	(1n1q_A:0.3663560000	(2chp_A:0.3938980000	(((((1dps_A:0.0000020000	1jts_A:0.0000020000):0.3919550000	1o9r_A:0.3079820000):0.4068380000	1uvh_A:0.6729960000):0.3496460000	(1tjo_A:0.0000010000	1tk6_A:0.0000010000):0.7568540000):0.2494050000	((((((2fzf_A:1.8591540000	(1lko_A:0.7242480000	1yuz_A:0.7598740000):0.2581170000):0.4450400000	3qhb_A:0.8282600000):0.8165050000	((((((1lb3_A:0.1217310000	2za7_A:0.0718940000):0.2804530000	1bg7_A:0.0903140000):0.0788048000	1r03_A:0.1779890000):0.2330840000	1z6o_A:1.1310200000):0.1869140000	1z6o_M:0.8570790000):0.1747080000	(((1eum_A:0.3596690000	1krq_A:0.3890070000):0.1960160000	3e6s_A:0.9798690000):0.0576008000	(2jd7_A:0.2345120000	1vlg_A:0.2716440000):0.1712360000):0.0719362000):0.4893440000):0.3468960000	(((1bcf_A:0.0000010000	3e1q_A:0.0000010000):0.2310880000	2fkz_A:0.1682000000):0.2578300000	1jgc_A:0.2364230000):0.2915510000):0.1561820000	1nfv_A:0.5442430000):0.4606850000	(2vzb_A:0.4557590000	(1otk_A:2.3233800000	(((((((1oqu_A:0.1992000000	1r2f_A:0.2231220000):0.0517211000	1uzr_A:0.0255280000):0.8103860000	1mxr_A:0.8217820000):0.3137790000	(1jk0_A:0.2576360000	(2uw2_A:0.0684220000	1w68_A:0.1102430000):0.1760180000):0.6172980000):0.5201630000	3ee4_A:1.1398980000):0.8773240000	((2inc_B:1.0172120000	(2inp_C:1.1416030000	1mty_B:1.1203120000):0.4208610000):0.2773600000	(1mty_D:1.4403590000	3dhg_A:0.8877410000):0.3226490000):1.2973400000):0.1654990000	(((2uw1_A:0.0015770000	2uw1_B:0.0000020000):0.1226410000	1afr_A:0.1127260000):1.9269000000	1za0_A:1.3959870000):0.6386590000):0.8028950000):1.1587900000):0.2508470000):0.5050340000):0.1664440000):0.1393620000):0.1151130000);
(1ji5_A:0.2647750000	(1jig_A:0.1876200000	1n1q_A:0.2627920000):0.0497439000	((2chp_A:0.3509610000	(((((1dps_A:0.0000010000	1jts_A:0.0000010000):0.4096820000	1o9r_A:0.1961440000):0.4555830000	1uvh_A:0.7575110000):0.2447390000	(1tjo_A:0.0000010000	1tk6_A:0.0000010000):0.7831900000):0.4053080000	(((((2fzf_A:2.0741820000	(1lko_A:0.5132310000	1yuz_A:1.1487970000):0.3271480000):0.3394050000	3qhb_A:1.1243070000):0.4334010000	(((((((1lb3_A:0.1412260000	2za7_A:0.0781230000):0.3473830000	1bg7_A:0.0841840000):0.1092800000	1r03_A:0.1887620000):0.2688620000	(1z6o_A:1.2728930000	1z6o_M:0.7993220000):0.1162030000):0.3914080000	3e6s_A:0.9097330000):0.0891333000	((1eum_A:0.2005740000	1krq_A:0.4314230000):0.2773810000	(2jd7_A:0.1939620000	1vlg_A:0.3288540000):0.1241550000):0.0990351000):0.6837540000	(1otk_A:1.6552760000	(((((((1oqu_A:0.2292390000	1r2f_A:0.2263560000):0.0670054000	1uzr_A:0.0287060000):0.7375610000	3ee4_A:1.4437930000):0.2297830000	1mxr_A:0.9315310000):0.1462000000	(1jk0_A:0.2354840000	(2uw2_A:0.0864460000	1w68_A:0.0857510000):0.2058020000):0.6068610000):1.0201400000	(((2uw1_A:0.0032470000	2uw1_B:0.0000010000):0.0921714000	1afr_A:0.1683520000):1.3546000000	1za0_A:1.1722430000):1.2846600000):0.1398360000	((2inc_B:0.8277170000	2inp_C:1.1572360000):0.3215150000	(1mty_B:1.1815240000	(1mty_D:1.0991140000	3dhg_A:1.0155730000):0.5910670000):0.2374380000):0.8771760000):0.7539960000):1.6833900000):0.0432306000):0.1957480000	((((1bcf_A:0.0000010000	3e1q_A:0.0000010000):0.2061220000	2fkz_A:0.1379720000):0.2840480000	1jgc_A:0.2557420000):0.4551330000	1nfv_A:0.8516130000):0.3341870000):0.5479190000	2vzb_A:0.5985170000):0.3362100000):0.0852528000):0.1311660000	((1qgh_A:0.3884810000	2ux1_A:0.5697730000):0.2739210000	(1ji4_A:0.4490550000	2fjc_A:0.3889550000):0.1869140000):0.1072630000):0.0763684000);
(1ji5_A:0.2736910000	(1jig_A:0.2821880000	((2chp_A:0.4185760000	(((((1dps_A:0.0000010000	1jts_A:0.0000010000):0.3000680000	1o9r_A:0.2529890000):0.4759020000	1uvh_A:0.6283370000):0.2424740000	(1tjo_A:0.0000010000	1tk6_A:0.0000010000):0.8107660000):0.2729280000	((((((2fzf_A:1.9782730000	(1lko_A:0.6225610000	1yuz_A:0.7070490000):0.2795750000):0.2636740000	3qhb_A:1.2153520000):0.6291730000	(((((((1lb3_A:0.2048680000	2za7_A:0.0642090000):0.3970820000	1bg7_A:0.1004220000):0.0676013000	1r03_A:0.1377800000):0.3188870000	1z6o_A:1.1745980000):0.1222680000	1z6o_M:0.8820260000):0.3615830000	(((1eum_A:0.4152810000	(1krq_A:0.2319110000	3e6s_A:0.9852200000):0.1445150000):0.2021920000	2jd7_A:0.2263000000):0.2041230000	1vlg_A:0.2321760000):0.1827550000):0.4406980000	(1otk_A:2.1415000000	(((((((1oqu_A:0.2889700000	1r2f_A:0.2180890000):0.0685436000	1uzr_A:0.0181450000):0.9205090000	1mxr_A:0.7445830000):0.1834780000	(1jk0_A:0.2475710000	(2uw2_A:0.1117720000	1w68_A:0.0785920000):0.1883380000):0.7302190000):0.5174420000	3ee4_A:1.1552590000):0.4510140000	(((2uw1_A:0.0016570000	2uw1_B:0.0000010000):0.0831591000	1afr_A:0.1169390000):1.2533400000	1za0_A:1.4252290000):0.6497980000):0.2108210000	(((2inc_B:0.9910100000	2inp_C:0.8855330000):0.4929610000	1mty_B:1.1185890000):0.1439840000	(1mty_D:1.2236770000	3dhg_A:1.0083810000):0.5360870000):1.4250200000):0.2685650000):1.2062000000):0.2108040000):0.1254740000	(((1bcf_A:0.0000010000	3e1q_A:0.0000010000):0.1768380000	2fkz_A:0.1327320000):0.1335060000	1jgc_A:0.2639110000):0.6560820000):0.1681670000	1nfv_A:0.5908420000):0.1485870000	2vzb_A:0.9052950000):0.3717120000):0.0799254000):0.0766880000	((1qgh_A:0.2269860000	2ux1_A:0.4593770000):0.2960910000	(1ji4_A:0.5102450000	2fjc_A:0.6372410000):0.2276040000):0.1837780000):0.1589410000):0.0000029210	1n1q_A:0.3380870000);
(1ji5_A:0.2092160000	1jig_A:0.1982510000	(1n1q_A:0.2713880000	((2chp_A:0.3546190000	(((((1dps_A:0.0000010000	1jts_A:0.0000010000):0.4353670000	1o9r_A:0.2943560000):0.3696470000	1uvh_A:0.6631980000):0.3494530000	(1tjo_A:0.0000010000	1tk6_A:0.0000010000):0.8314620000):0.2991450000	(((((2fzf_A:1.5950560000	(1lko_A:0.6286360000	1yuz_A:0.8659710000):0.3852900000):0.2642680000	3qhb_A:1.0975990000):0.5854100000	(((((1lb3_A:0.0794940000	2za7_A:0.0718060000):0.2940530000	(1bg7_A:0.0900390000	1r03_A:0.3095270000):0.1029100000):0.2463930000	1z6o_A:1.0319900000):0.2599000000	1z6o_M:0.7658950000):0.2324710000	(((1eum_A:0.3791300000	1krq_A:0.4191260000):0.2883470000	(3e6s_A:0.9717690000	2jd7_A:0.1644200000):0.0584678000):0.0864597000	1vlg_A:0.2614450000):0.2497320000):0.5615980000):0.1579220000	((((1bcf_A:0.0000010000	3e1q_A:0.0000010000):0.1077600000	2fkz_A:0.1674690000):0.2514260000	1jgc_A:0.4036420000):0.5019420000	1nfv_A:0.6895920000):0.2346210000):0.3457680000	(2vzb_A:0.7082610000	(1otk_A:2.0615930000	(((((((1oqu_A:0.1706000000	1r2f_A:0.2146680000):0.0427330000	1uzr_A:0.0727530000):0.6533000000	1mxr_A:0.8419910000):0.3220920000	(1jk0_A:0.2434620000	(2uw2_A:0.0993930000	1w68_A:0.0891280000):0.1546590000):0.7933970000):0.3353050000	3ee4_A:1.0294250000):0.5239870000	(((2inc_B:0.8587170000	2inp_C:1.2137250000):0.3265940000	1mty_B:1.4769000000):0.3794230000	(1mty_D:1.1078750000	3dhg_A:1.1900150000):0.3146820000):1.4838900000):0.2288600000	(((2uw1_A:0.0016420000	2uw1_B:0.0000010000):0.1005700000	1afr_A:0.1960000000):1.9791600000	1za0_A:1.3654770000):0.7456270000):0.9155670000):1.3351200000):0.2337250000):0.2092420000):0.2235490000):0.1330520000	((1qgh_A:0.3297460000	2ux1_A:0.5471240000):0.1288610000	(1ji4_A:0.3927610000	2fjc_A:0.6225570000):0.4067300000):0.1508790000):0.0858465000):0.0999150000);
(1ji5_A:0.1762290000	1jig_A:0.1839040000	(1n1q_A:0.2559590000	(2chp_A:0.4036110000	(((1qgh_A:0.2437380000	2ux1_A:0.5826240000):0.2879840000	(1ji4_A:0.4070630000	2fjc_A:0.4879890000):0.3533930000):0.0713794000	(((((1dps_A:0.0000010000	1jts_A:0.0000010000):0.4616760000	1o9r_A:0.1005160000):0.4228710000	1uvh_A:0.8050020000):0.3444350000	(1tjo_A:0.0000010000	1tk6_A:0.0000010000):0.5749420000):0.2856150000	(((((2fzf_A:1.8244500000	(1otk_A:2.5344030000	((((((1oqu_A:0.2208450000	1uzr_A:0.1028820000):0.1108840000	1r2f_A:0.1282220000):0.8468180000	1mxr_A:0.6476540000):0.2771820000	((1jk0_A:0.2895650000	(2uw2_A:0.0927370000	1w68_A:0.0826750000):0.1454470000):0.5983300000	(((2uw1_A:0.0000030000	2uw1_B:0.0000010000):0.1008320000	1afr_A:0.1491930000):1.3112300000	1za0_A:1.5400420000):1.7083800000):0.2294250000):0.3995650000	3ee4_A:1.4770860000):0.7728200000	(((2inc_B:0.9667490000	2inp_C:1.0516240000):0.6933660000	1mty_B:1.0843140000):0.1967100000	(1mty_D:1.1107390000	3dhg_A:1.1113790000):0.4178460000):0.6755760000):0.4904390000):1.4141600000):0.2361460000	((1lko_A:0.3387210000	1yuz_A:1.2371400000):0.4829680000	3qhb_A:0.8920190000):0.6364940000):0.2581140000	(((((((1lb3_A:0.1059770000	2za7_A:0.0986340000):0.3773840000	1bg7_A:0.0976070000):0.1348080000	1r03_A:0.2333470000):0.2183440000	1z6o_A:1.1302490000):0.0925956000	1z6o_M:0.7526980000):0.3831870000	((1eum_A:0.3534330000	1krq_A:0.3293220000):0.1955830000	3e6s_A:0.9782010000):0.1263980000):0.0519929000	(2jd7_A:0.2525250000	1vlg_A:0.3664530000):0.1234840000):0.7927440000):0.1230470000	((((1bcf_A:0.0000010000	3e1q_A:0.0000010000):0.1714280000	2fkz_A:0.1126320000):0.1925860000	1jgc_A:0.2676980000):0.5102510000	1nfv_A:0.6204480000):0.2119300000):0.3174090000	2vzb_A:0.7494230000):0.2035560000):0.1036080000):0.0243796000):0.0966158000):0.0928353000);
(1ji5_A:0.2731900000	1jig_A:0.2909340000	(1n1q_A:0.3008180000	((2chp_A:0.3769060000	(((((1dps_A:0.0000010000	1jts_A:0.0000010000):0.4271510000	1o9r_A:0.1780860000):0.4520520000	1uvh_A:0.8032520000):0.2228420000	(1tjo_A:0.0000010000	1tk6_A:0.0000010000):0.7474130000):0.2312170000	(((((2fzf_A:1.6892350000	3qhb_A:0.8969980000):0.3101300000	(1lko_A:0.3340090000	1yuz_A:1.2065800000):0.4535680000):0.4791580000	(((((1lb3_A:0.1185140000	2za7_A:0.0587710000):0.2811850000	(1bg7_A:0.1648240000	1r03_A:0.2412610000):0.0913309000):0.2711810000	(1z6o_A:1.2767790000	1z6o_M:0.5604110000):0.2634280000):0.1981060000	((1eum_A:0.3141470000	(1krq_A:0.2265860000	3e6s_A:0.9953450000):0.1250460000):0.2262670000	(2jd7_A:0.2657600000	1vlg_A:0.3949760000):0.1855170000):0.1568160000):0.4778250000	(1otk_A:2.2782820000	(((((((1oqu_A:0.2416920000	1uzr_A:0.0830190000):0.1284750000	1r2f_A:0.1105370000):0.6097730000	1mxr_A:0.9076860000):0.2796220000	(1jk0_A:0.3195800000	(2uw2_A:0.0509140000	1w68_A:0.0737550000):0.1681200000):0.8463460000):0.5660540000	3ee4_A:1.0308590000):0.3144010000	(((2uw1_A:0.0000030000	2uw1_B:0.0000010000):0.1052880000	1afr_A:0.1323520000):1.3856700000	1za0_A:1.0500590000):1.0488500000):0.2524800000	(((2inc_B:0.9019920000	2inp_C:0.9779260000):0.5632210000	1mty_B:1.2666580000):0.3542210000	(1mty_D:1.3590790000	3dhg_A:0.8835050000):0.3508720000):1.2880700000):0.5688030000):1.1907200000):0.0020638600):0.2264050000	((((1bcf_A:0.0000010000	3e1q_A:0.0000010000):0.2016090000	2fkz_A:0.0886680000):0.1870770000	1jgc_A:0.2224510000):0.3805680000	1nfv_A:0.7674010000):0.2822540000):0.1945010000	2vzb_A:0.9044750000):0.4045410000):0.0491373000):0.1588060000	(((1qgh_A:0.4728810000	2ux1_A:0.5175830000):0.2041630000	2fjc_A:0.6845810000):0.1820360000	1ji4_A:0.6354900000):0.0846664000):0.1618030000):0.0431246000);
(1ji5_A:0.2241030000	1jig_A:0.2553350000	(1n1q_A:0.4320540000	((2chp_A:0.3195290000	(((((1dps_A:0.0000010000	1jts_A:0.0000010000):0.3886290000	1o9r_A:0.2265840000):0.4328720000	(1tjo_A:0.0000020000	1tk6_A:0.0000020000):0.9849630000):0.0766459000	1uvh_A:0.6633660000):0.3626160000	((((2fzf_A:1.7184500000	(1lko_A:0.4594100000	1yuz_A:0.9359840000):0.3087790000):0.4081600000	3qhb_A:0.9300440000):0.3163370000	(((((1bcf_A:0.0000010000	3e1q_A:0.0000010000):0.2408530000	2fkz_A:0.1710060000):0.1381460000	1jgc_A:0.4047510000):0.2948410000	1nfv_A:1.0069410000):0.3163630000	(((((((1lb3_A:0.1467120000	2za7_A:0.0818560000):0.3396430000	1bg7_A:0.0998410000):0.0571994000	1r03_A:0.2444830000):0.1402030000	1z6o_A:1.0179390000):0.2157330000	1z6o_M:0.7207170000):0.3183660000	(((1eum_A:0.4142100000	1krq_A:0.3267310000):0.1484410000	3e6s_A:0.8250060000):0.1901150000	(2jd7_A:0.1449150000	1vlg_A:0.3209980000):0.1424960000):0.2913170000):0.3898870000	(1otk_A:1.5241430000	(((((((1oqu_A:0.2287330000	1uzr_A:0.0610070000):0.1311690000	1r2f_A:0.1213820000):0.6812080000	1mxr_A:0.9227190000):0.2111170000	(1jk0_A:0.2389920000	(2uw2_A:0.0448630000	1w68_A:0.0967540000):0.2021460000):0.7804220000):0.5118270000	3ee4_A:1.2112120000):0.5061740000	((2inc_B:0.9088090000	(2inp_C:1.0918190000	1mty_B:1.3870730000):0.4671390000):0.3955350000	(1mty_D:1.2414760000	3dhg_A:0.9537350000):0.2058430000):1.0841300000):0.3668880000	(((2uw1_A:0.0016150000	2uw1_B:0.0000010000):0.1229440000	1afr_A:0.1030180000):1.9121200000	1za0_A:1.2106010000):0.4354790000):0.5580770000):1.5897000000):0.1544330000):0.1797600000):0.2328250000	2vzb_A:0.8229940000):0.2237860000):0.1284000000):0.1217610000	((1qgh_A:0.3120220000	2ux1_A:0.4041860000):0.3317700000	(1ji4_A:0.5455600000	2fjc_A:0.5381480000):0.2665910000):0.1779620000):0.0557633000):0.0525325000);
(1ji5_A:0.3347720000	(1jig_A:0.3007330000	((2chp_A:0.4783060000	((1qgh_A:0.4006780000	2ux1_A:0.5335800000):0.3257620000	(1ji4_A:0.5257550000	2fjc_A:0.5838640000):0.3024010000):0.1455020000):0.0625239000	(((((1dps_A:0.0000010000	1jts_A:0.0000010000):0.4079450000	1o9r_A:0.3594420000):0.6122920000	1uvh_A:0.8137290000):0.3978880000	(1tjo_A:0.0000020000	1tk6_A:0.0000020000):0.6647270000):0.2254490000	((((((2fzf_A:2.0189480000	(1lko_A:0.4006810000	1yuz_A:0.8832110000):0.1575790000):0.3086620000	3qhb_A:0.8746500000):0.6640770000	(((((1lb3_A:0.0793370000	2za7_A:0.0895020000):0.3547240000	1bg7_A:0.0453420000):0.1103420000	1r03_A:0.1027300000):0.2004130000	(1z6o_A:1.1918470000	1z6o_M:0.6814740000):0.1932620000):0.1715180000	((((1eum_A:0.3031100000	1krq_A:0.2268000000):0.1692950000	3e6s_A:0.7387830000):0.1769970000	2jd7_A:0.1428710000):0.0831880000	1vlg_A:0.2414440000):0.3069000000):0.6489250000):0.1723300000	(((1bcf_A:0.0000010000	3e1q_A:0.0000010000):0.1859330000	2fkz_A:0.1377250000):0.1485790000	1jgc_A:0.3085530000):0.3779540000):0.2492870000	(2vzb_A:0.6736660000	(1otk_A:2.3636070000	(((((((1oqu_A:0.1908150000	1uzr_A:0.0603370000):0.1333000000	1r2f_A:0.0610030000):0.6760630000	1mxr_A:0.8563300000):0.1891740000	(1jk0_A:0.1871110000	(2uw2_A:0.0532080000	1w68_A:0.0845690000):0.2526080000):0.7140780000):0.2358950000	3ee4_A:1.2974470000):0.6500830000	((2inc_B:1.0128950000	(2inp_C:1.2101830000	1mty_B:1.1429970000):0.3302790000):0.3624940000	(1mty_D:1.0978370000	3dhg_A:1.0792430000):0.1243540000):1.1181200000):0.5240690000	(((2uw1_A:0.0047010000	2uw1_B:0.0000010000):0.0887039000	1afr_A:0.1276880000):1.9820100000	1za0_A:1.3845650000):0.3111590000):0.6823500000):0.7236300000):0.4867380000):0.0861767000	1nfv_A:0.6362590000):0.3171940000):0.2373340000):0.1974740000):0.0163906000	1n1q_A:0.3240600000);
(1ji5_A:0.3367340000	(1jig_A:0.1524880000	1n1q_A:0.3353350000):0.0577516000	(((2chp_A:0.3492820000	((((1dps_A:0.0000010000	1jts_A:0.0000010000):0.4096220000	1o9r_A:0.2413570000):0.4744530000	1uvh_A:0.4862600000):0.5457260000	(1tjo_A:0.0000020000	1tk6_A:0.0000020000):0.6969840000):0.2797950000):0.1120580000	(((((((2fzf_A:2.1532990000	1yuz_A:0.9516400000):0.1276510000	1lko_A:0.5211730000):0.3124990000	3qhb_A:0.9171810000):0.7233890000	(((((1lb3_A:0.1127920000	2za7_A:0.0762400000):0.2445420000	1bg7_A:0.0367290000):0.1122760000	1r03_A:0.2085600000):0.2895420000	(1z6o_A:0.8814350000	1z6o_M:0.7609610000):0.1348710000):0.2827380000	(((1eum_A:0.2556530000	1krq_A:0.4129460000):0.2156530000	(2jd7_A:0.2021510000	1vlg_A:0.3744520000):0.1245560000):0.0943799000	3e6s_A:0.6804580000):0.3644570000):0.4672350000):0.3129820000	(((1bcf_A:0.0000010000	3e1q_A:0.0000010000):0.1654620000	2fkz_A:0.1258920000):0.1781920000	1jgc_A:0.4237500000):0.3579760000):0.2729880000	1nfv_A:0.7192480000):0.3260050000	(2vzb_A:0.5823940000	(1otk_A:3.2286520000	(((((((1oqu_A:0.2422440000	1uzr_A:0.0854710000):0.1205070000	1r2f_A:0.1460190000):0.8838290000	1mxr_A:0.7224720000):0.1657680000	(1jk0_A:0.3000330000	(2uw2_A:0.0920610000	1w68_A:0.1021870000):0.1774660000):0.5310650000):0.6042080000	3ee4_A:0.9488470000):0.7527110000	(((2uw1_A:0.0016450000	2uw1_B:0.0000010000):0.1221300000	1afr_A:0.1460930000):1.6345800000	1za0_A:1.5806220000):0.7064050000):0.2314490000	((2inc_B:0.8287280000	(2inp_C:1.1229110000	1mty_B:1.4164440000):0.4765470000):0.5330430000	(1mty_D:1.1718130000	3dhg_A:1.0126630000):0.3608380000):0.9768400000):0.0736807000):1.4258900000):0.3537000000):0.4087000000):0.0806508000	((1qgh_A:0.3307130000	2ux1_A:0.4745990000):0.3546420000	(1ji4_A:0.4842300000	2fjc_A:0.3189070000):0.1652980000):0.1921970000):0.0970793000);
(1ji5_A:0.3123160000	1jig_A:0.2219480000	(1n1q_A:0.3797120000	(((2chp_A:0.3257640000	((((1dps_A:0.0000010000	1jts_A:0.0000010000):0.4370750000	1o9r_A:0.1839000000):0.5329740000	1uvh_A:0.5327050000):0.3898950000	(1tjo_A:0.0000010000	1tk6_A:0.0000010000):0.7849680000):0.3937600000):0.0754152000	(((2fzf_A:1.3852030000	(((1lko_A:0.6743620000	1yuz_A:0.9045240000):0.7432640000	3qhb_A:0.9865380000):0.5267340000	(1otk_A:2.0833870000	(((((((1oqu_A:0.2010650000	1r2f_A:0.2254750000):0.0838427000	1uzr_A:0.0242730000):0.6988990000	(1jk0_A:0.3188490000	(2uw2_A:0.0693110000	1w68_A:0.1027230000):0.1662610000):0.9486420000):0.1033440000	1mxr_A:0.6561370000):0.7843160000	3ee4_A:1.0251680000):0.3962460000	(((2uw1_A:0.0015350000	2uw1_B:0.0000010000):0.1113580000	1afr_A:0.1347890000):1.4063400000	1za0_A:1.2812820000):0.6054060000):0.4368110000	(((2inc_B:0.8089140000	2inp_C:1.3265710000):0.6896850000	1mty_B:1.2759300000):0.3778460000	(1mty_D:1.1933450000	3dhg_A:1.0010120000):0.2304480000):0.8290550000):0.8181280000):0.6540190000):0.3817720000):0.5406680000	(((((1bcf_A:0.0000010000	3e1q_A:0.0000010000):0.1831660000	((((((1lb3_A:0.1102830000	2za7_A:0.1342350000):0.2778590000	1bg7_A:0.1137540000):0.0511557000	1r03_A:0.2188340000):0.2009640000	1z6o_A:1.1543420000):0.2256910000	1z6o_M:0.7171090000):0.2589520000	(((1eum_A:0.3388210000	1krq_A:0.4572140000):0.1854920000	(2jd7_A:0.1954960000	1vlg_A:0.4228660000):0.1337410000):0.0773043000	3e6s_A:0.8254650000):0.1680340000):1.0365100000):0.0100725000	2fkz_A:0.1502170000):0.1440690000	1jgc_A:0.3690540000):0.4273210000	1nfv_A:0.4954980000):0.4059650000):0.3333600000	2vzb_A:1.0273890000):0.3327740000):0.0760609000	((1qgh_A:0.2955090000	2ux1_A:0.5353840000):0.3307890000	(1ji4_A:0.5912870000	2fjc_A:0.5302100000):0.1579970000):0.1854720000):0.1289990000):0.0465021000);
(1ji5_A:0.2621580000	((1jig_A:0.1307990000	(1ji4_A:0.6089990000	2fjc_A:0.5271450000):0.3236240000):0.1119520000	(2chp_A:0.4492910000	((1qgh_A:0.4322540000	2ux1_A:0.6029020000):0.4329180000	(((((1dps_A:0.0000010000	1jts_A:0.0000010000):0.3109000000	1o9r_A:0.4784880000):0.3651720000	1uvh_A:0.8916730000):0.4457390000	(1tjo_A:0.0000010000	1tk6_A:0.0000010000):0.6342680000):0.2475910000	(((((((2fzf_A:2.2104450000	(1lko_A:0.6384330000	1yuz_A:0.7883380000):0.1465860000):0.4138530000	3qhb_A:0.8358970000):0.2021330000	(1otk_A:2.1032380000	(((((((1oqu_A:0.2130910000	1uzr_A:0.0947690000):0.1172830000	1r2f_A:0.1108670000):0.8227430000	1mxr_A:0.9147890000):0.2430840000	(1jk0_A:0.2255330000	(2uw2_A:0.0862260000	1w68_A:0.0907510000):0.2086140000):0.7495700000):0.5985150000	3ee4_A:1.0565670000):0.3652560000	(((2uw1_A:0.0016680000	2uw1_B:0.0000010000):0.1082400000	1afr_A:0.1133530000):1.6733600000	1za0_A:1.2078030000):0.9775860000):0.3890670000	(((2inc_B:0.7835620000	2inp_C:1.1733110000):0.4537050000	1mty_B:1.3672900000):0.3108830000	(1mty_D:1.3822420000	3dhg_A:0.9749520000):0.4155510000):0.8746030000):0.7344050000):1.1606000000):0.0537342000	(((((1lb3_A:0.1261510000	2za7_A:0.0571720000):0.3371730000	1bg7_A:0.0872420000):0.1116230000	1r03_A:0.1375470000):0.2083490000	(1z6o_A:1.3224770000	1z6o_M:0.7327990000):0.4274150000):0.2878440000	(((1eum_A:0.3869120000	1krq_A:0.3426700000):0.2600490000	(2jd7_A:0.2427140000	1vlg_A:0.4124010000):0.1200690000):0.1378020000	3e6s_A:0.7760740000):0.2542100000):0.6825970000):0.4121860000	(((1bcf_A:0.0000010000	3e1q_A:0.0000010000):0.2205710000	2fkz_A:0.1666710000):0.1870520000	1jgc_A:0.3627410000):0.3893020000):0.3781280000	1nfv_A:0.9101210000):0.2534530000	2vzb_A:1.0595760000):0.2050530000):0.1786270000):0.0566576000):0.1391590000):0.0670706000	1n1q_A:0.3265090000);
(1ji5_A:0.2851550000	1jig_A:0.2183000000	(1n1q_A:0.2966560000	((2chp_A:0.4445240000	(((((1dps_A:0.0000020000	1jts_A:0.0000020000):0.2214940000	1o9r_A:0.2899250000):0.3349310000	1uvh_A:0.7593300000):0.2402230000	(1tjo_A:0.0000010000	1tk6_A:0.0000010000):0.7271480000):0.3322570000	((((((2fzf_A:1.0769330000	3qhb_A:0.9639120000):0.2928850000	(1lko_A:0.5074130000	1yuz_A:0.9367610000):0.5860830000):0.4832930000	(((((1lb3_A:0.1166740000	2za7_A:0.0587440000):0.3416750000	1bg7_A:0.0729430000):0.0810808000	1r03_A:0.2103290000):0.2592880000	(1z6o_A:0.9139760000	1z6o_M:0.7326270000):0.1743520000):0.3369230000	(((1eum_A:0.2741730000	1krq_A:0.3139700000):0.1699340000	3e6s_A:0.9036310000):0.1160080000	(2jd7_A:0.2958950000	1vlg_A:0.3294770000):0.1490060000):0.1807040000):0.4034420000):0.4482600000	(((1bcf_A:0.0000010000	3e1q_A:0.0000010000):0.1590850000	2fkz_A:0.1026120000):0.2228500000	1jgc_A:0.3531630000):0.4123460000):0.2697960000	1nfv_A:0.5966410000):0.4245630000	(2vzb_A:0.5907860000	((1otk_A:2.2471610000	(((2uw1_A:0.0000030000	2uw1_B:0.0000020000):0.0791773000	1afr_A:0.1989840000):1.1506600000	1za0_A:1.5170740000):0.5994340000):0.4444130000	((((((1oqu_A:0.1591040000	1uzr_A:0.1017170000):0.1385220000	1r2f_A:0.1198620000):0.9315710000	1mxr_A:0.7000390000):0.2201730000	(1jk0_A:0.2343380000	(2uw2_A:0.0617000000	1w68_A:0.1230750000):0.2006340000):0.6295980000):0.3110980000	3ee4_A:1.2382300000):0.6198690000	(2inc_B:0.9177270000	((2inp_C:1.2894280000	1mty_B:1.1564260000):0.4317930000	(1mty_D:1.1682950000	3dhg_A:1.0610360000):0.4255890000):0.2481410000):1.2938800000):0.0612944000):1.7135500000):0.3012150000):0.2407230000):0.1401220000):0.0795198000	((1qgh_A:0.3436280000	2ux1_A:0.4377100000):0.3164090000	(1ji4_A:0.3851710000	2fjc_A:0.5171700000):0.1971350000):0.1127650000):0.1391750000):0.0584679000);
(1ji5_A:0.2453160000	1jig_A:0.2577170000	(1n1q_A:0.2773210000	((2chp_A:0.4102570000	(((((1dps_A:0.0000010000	1jts_A:0.0000010000):0.4072880000	1o9r_A:0.2051770000):0.2902030000	1uvh_A:0.6867650000):0.3872140000	(1tjo_A:0.0000010000	1tk6_A:0.0000010000):0.7972910000):0.3102310000	((2fzf_A:2.2068640000	(((((1bcf_A:0.0000010000	3e1q_A:0.0000010000):0.2788710000	2fkz_A:0.1307390000):0.1993850000	1jgc_A:0.2643540000):0.5686230000	1nfv_A:0.5307480000):0.2986930000	((((1lko_A:0.6506270000	1yuz_A:0.9950320000):0.3846150000	3qhb_A:1.1276820000):0.4598380000	(((((1lb3_A:0.0980000000	2za7_A:0.1207720000):0.2862910000	1z6o_A:1.3827400000):0.2512200000	(1bg7_A:0.1084720000	1r03_A:0.3820590000):0.0422323000):0.3839830000	1z6o_M:0.6514780000):0.3881530000	(((1eum_A:0.2748340000	1krq_A:0.3192630000):0.1982830000	3e6s_A:0.8911990000):0.1239410000	(2jd7_A:0.2295760000	1vlg_A:0.2377620000):0.0572357000):0.2614230000):0.7167300000):0.0969878000	((1otk_A:2.2784530000	(2inc_B:0.9845920000	((2inp_C:1.2354100000	1mty_B:1.2671670000):0.4541410000	(1mty_D:1.3088320000	3dhg_A:0.7943930000):0.6651950000):0.2388220000):0.9426750000):0.1917680000	((((((1oqu_A:0.1929500000	1uzr_A:0.0621180000):0.1232850000	1r2f_A:0.1051220000):0.5489990000	1mxr_A:0.6669440000):0.2554660000	(1jk0_A:0.2553850000	(2uw2_A:0.0862320000	1w68_A:0.0883900000):0.2148230000):0.6271520000):0.7998200000	3ee4_A:0.7468460000):0.5651070000	(((2uw1_A:0.0000030000	2uw1_B:0.0000010000):0.0263562000	1afr_A:0.2257580000):1.3323300000	1za0_A:1.1543690000):0.8677500000):0.2629770000):1.3129600000):0.2537010000):0.1425750000):0.1249800000	2vzb_A:0.9842920000):0.2669160000):0.0684139000):0.0609489000	((1qgh_A:0.3279660000	2ux1_A:0.4001470000):0.3692380000	(1ji4_A:0.4254630000	2fjc_A:0.5249050000):0.2116410000):0.1235340000):0.1622290000):0.0398517000);
(1ji5_A:0.3075350000	(1jig_A:0.2470620000	(((2chp_A:0.4185980000	((((1dps_A:0.0000010000	1jts_A:0.0000010000):0.4180490000	1o9r_A:0.2584110000):0.5324520000	1uvh_A:0.4598790000):0.4075810000	(1tjo_A:0.0000010000	1tk6_A:0.0000010000):0.5975290000):0.3920730000):0.0866144000	((((((2fzf_A:1.3839770000	(1lko_A:0.6049300000	1yuz_A:1.2652750000):0.2353660000):0.2936780000	3qhb_A:1.0093250000):0.5719930000	(1otk_A:2.2735530000	(((((((1oqu_A:0.2532430000	1uzr_A:0.0737420000):0.1120230000	1r2f_A:0.1321520000):0.8738590000	1mxr_A:0.8501030000):0.2385870000	(1jk0_A:0.2634800000	(2uw2_A:0.0980700000	1w68_A:0.0953170000):0.1844540000):0.8165150000):0.5313840000	(((2uw1_A:0.0000030000	2uw1_B:0.0000010000):0.0535053000	1afr_A:0.1595290000):1.1363200000	1za0_A:1.5986670000):1.4835800000):0.0939801000	((2inc_B:0.9539140000	(2inp_C:1.1402600000	1mty_B:1.4486250000):0.3166930000):0.4737160000	(1mty_D:1.2492360000	3dhg_A:0.9626960000):0.2665590000):1.9029000000):0.2607520000	3ee4_A:0.8481870000):0.4184130000):1.3418800000):0.0000020041	((((((1lb3_A:0.1420340000	2za7_A:0.0753580000):0.2565620000	1bg7_A:0.1038530000):0.0731148000	1r03_A:0.1776840000):0.2608450000	1z6o_A:1.0394460000):0.1843020000	1z6o_M:0.7522750000):0.3482170000	(((1eum_A:0.2411770000	1krq_A:0.4489160000):0.2699980000	3e6s_A:0.7221290000):0.1441480000	(2jd7_A:0.3218040000	1vlg_A:0.3566750000):0.1135430000):0.1048310000):0.5231430000):0.4577090000	((((1bcf_A:0.0000010000	3e1q_A:0.0000010000):0.2029240000	2fkz_A:0.1680260000):0.1299260000	1jgc_A:0.3775820000):0.2602790000	1nfv_A:0.7907170000):0.3059670000):0.3818150000	2vzb_A:0.8779260000):0.3323480000):0.0547749000	((1qgh_A:0.4473060000	2ux1_A:0.5220490000):0.2629140000	(1ji4_A:0.5604990000	2fjc_A:0.5118840000):0.2502350000):0.1218840000):0.1308040000):0.0398057000	1n1q_A:0.3489950000);
(1ji5_A:0.2641800000	1jig_A:0.2143030000	(1n1q_A:0.3564210000	(2chp_A:0.4218990000	(((1qgh_A:0.3408490000	2ux1_A:0.4428390000):0.3360380000	(1ji4_A:0.4772600000	2fjc_A:0.5602360000):0.2182460000):0.0854040000	(((((1dps_A:0.0000010000	1jts_A:0.0000010000):0.2559470000	1o9r_A:0.2925340000):0.4728480000	1uvh_A:0.6385020000):0.3123230000	(1tjo_A:0.0000020000	1tk6_A:0.0000020000):0.7091530000):0.2876640000	((((((2fzf_A:1.7187410000	(1lko_A:0.4090050000	1yuz_A:1.0042010000):0.5209640000):0.3303920000	3qhb_A:1.0037350000):0.5851180000	(((((1lb3_A:0.1195230000	2za7_A:0.0558140000):0.3185180000	1bg7_A:0.1098870000):0.0699762000	1r03_A:0.2121530000):0.3553610000	(1z6o_A:1.0572740000	1z6o_M:0.7923550000):0.1477100000):0.2706740000	(((1eum_A:0.2959810000	1krq_A:0.3510770000):0.1320980000	3e6s_A:0.9840290000):0.1065220000	(2jd7_A:0.2340740000	1vlg_A:0.3602780000):0.1413600000):0.2453630000):0.5535500000):0.2977050000	(((1bcf_A:0.0000010000	3e1q_A:0.0000010000):0.1530480000	2fkz_A:0.2018610000):0.1277800000	1jgc_A:0.3585410000):0.4222820000):0.2363570000	1nfv_A:0.6453750000):0.3427700000	(2vzb_A:0.6157740000	(1otk_A:2.5597310000	(((((((1oqu_A:0.2283800000	1uzr_A:0.0978160000):0.1186710000	1r2f_A:0.1578090000):0.8748340000	1mxr_A:0.7681150000):0.2525930000	(1jk0_A:0.2721190000	(2uw2_A:0.0674600000	1w68_A:0.1035190000):0.2110970000):0.7339100000):0.6864460000	3ee4_A:1.1941800000):0.4970560000	((2inc_B:0.8544490000	(2inp_C:0.9296710000	1mty_B:1.4555160000):0.4152760000):0.5545820000	(1mty_D:1.2734020000	3dhg_A:1.2955950000):0.2550160000):1.3720000000):0.6509000000	(((2uw1_A:0.0033600000	2uw1_B:0.0000010000):0.0746011000	1afr_A:0.1579540000):1.3207900000	1za0_A:1.5325050000):0.5629160000):0.3580950000):1.0906500000):0.4478830000):0.3776460000):0.1273760000):0.0775041000):0.0769372000):0.0703668000);
(1ji5_A:0.2584340000	(1jig_A:0.1846000000	((2chp_A:0.5106370000	(((((1dps_A:0.0000010000	1jts_A:0.0000010000):0.4509900000	1o9r_A:0.2334080000):0.4758340000	1uvh_A:0.5896740000):0.3981100000	(1tjo_A:0.0000010000	1tk6_A:0.0000010000):0.7365310000):0.2380690000	((((((2fzf_A:1.9942300000	3qhb_A:0.8833400000):0.4218810000	(1lko_A:0.5213950000	1yuz_A:0.8320030000):0.1697390000):0.7359000000	(1otk_A:2.4751590000	((((((1oqu_A:0.2663780000	1r2f_A:0.1991180000):0.1032760000	1uzr_A:0.0224400000):0.7759140000	1mxr_A:0.8753380000):0.2633720000	(1jk0_A:0.2126960000	(2uw2_A:0.0594170000	1w68_A:0.1247970000):0.2027470000):0.6520830000):0.5350590000	3ee4_A:0.9318490000):0.3943830000	(((2inc_B:0.8339300000	(2inp_C:1.3237230000	1mty_B:1.5516920000):0.5346430000):0.6548050000	(1mty_D:1.2729410000	3dhg_A:0.9691400000):0.3093190000):1.1485000000	(((2uw1_A:0.0032130000	2uw1_B:0.0000010000):0.0821298000	1afr_A:0.1438920000):1.7017800000	1za0_A:1.4003850000):0.8622270000):0.4543350000):0.9309840000):0.7516280000):0.2044520000	((((((1lb3_A:0.1482990000	2za7_A:0.0413930000):0.3340670000	1bg7_A:0.0681550000):0.0689744000	1r03_A:0.1595770000):0.2747170000	1z6o_A:1.2901430000):0.1839920000	1z6o_M:0.8249950000):0.2510940000	(((1eum_A:0.5291290000	1krq_A:0.2593040000):0.2027820000	3e6s_A:0.9413400000):0.2174520000	(2jd7_A:0.2673330000	1vlg_A:0.3907510000):0.0820709000):0.2791640000):0.9127670000):0.2641100000	((((1bcf_A:0.0000010000	3e1q_A:0.0000010000):0.1607650000	2fkz_A:0.2152860000):0.2567590000	1jgc_A:0.3548890000):0.5346490000	1nfv_A:0.7332240000):0.2865120000):0.2052980000	2vzb_A:1.1258060000):0.2472640000):0.2497840000):0.0706556000	((1qgh_A:0.2577540000	2ux1_A:0.6557490000):0.3261050000	(1ji4_A:0.4597450000	2fjc_A:0.5539420000):0.3489980000):0.1394750000):0.0964372000):0.0339646000	1n1q_A:0.3948280000);
(1ji5_A:0.1563560000	((1jig_A:0.2043360000	((1qgh_A:0.4287400000	2ux1_A:0.6463550000):0.3177790000	(1ji4_A:0.5112390000	2fjc_A:0.5831120000):0.2686590000):0.1209380000):0.1079570000	1n1q_A:0.3532210000):0.0625093000	(2chp_A:0.2876660000	(((((1dps_A:0.0000010000	1jts_A:0.0000010000):0.3211090000	1o9r_A:0.2967950000):0.3403940000	1uvh_A:0.7748130000):0.3458100000	(1tjo_A:0.0000010000	1tk6_A:0.0000010000):0.9072920000):0.3041670000	((((2fzf_A:1.7527500000	((1lko_A:0.4111640000	1yuz_A:1.3992410000):0.4057020000	3qhb_A:1.0886740000):0.2931560000):0.2842360000	(1otk_A:2.4992870000	(((((((1oqu_A:0.1976360000	1uzr_A:0.0892420000):0.1541410000	1r2f_A:0.1372190000):0.6683990000	1mxr_A:0.7893480000):0.2731240000	(1jk0_A:0.3112170000	(2uw2_A:0.0737750000	1w68_A:0.0854390000):0.1676140000):0.5574760000):0.7271570000	((2inc_B:0.8695070000	2inp_C:1.2390600000):0.3241000000	(1mty_B:1.3076460000	(1mty_D:1.4013070000	3dhg_A:0.8701040000):0.4569470000):0.3056340000):1.1316300000):0.2494510000	3ee4_A:1.4471130000):0.1688540000	(((2uw1_A:0.0044500000	2uw1_B:0.0000010000):0.0671019000	1afr_A:0.2062440000):1.3935100000	1za0_A:1.5671820000):0.9495560000):0.5764930000):1.0759400000):0.1139120000	(((((1bcf_A:0.0000010000	3e1q_A:0.0000010000):0.2527690000	2fkz_A:0.1432590000):0.2299380000	1jgc_A:0.3662150000):0.5450890000	1nfv_A:0.7150720000):0.3777260000	(((((1lb3_A:0.1512620000	2za7_A:0.0801960000):0.3007050000	1bg7_A:0.0989930000):0.0941555000	1r03_A:0.2402310000):0.2436350000	(1z6o_A:1.0798730000	1z6o_M:0.6824930000):0.1987370000):0.3709450000	(((1eum_A:0.2701890000	1krq_A:0.4388280000):0.2768570000	3e6s_A:0.8274690000):0.1714290000	(2jd7_A:0.2968370000	1vlg_A:0.2696430000):0.1039860000):0.1210330000):0.6795300000):0.1250890000):0.2698540000	2vzb_A:0.9113480000):0.3268820000):0.1167660000):0.1349300000);
(1ji5_A:0.2117730000	(1jig_A:0.2281070000	1n1q_A:0.3459800000):0.0472680000	((2chp_A:0.3427070000	(((((1dps_A:0.0000010000	1jts_A:0.0000010000):0.3221330000	1o9r_A:0.2885530000):0.4930680000	1uvh_A:0.7847000000):0.4056930000	(1tjo_A:0.0000020000	1tk6_A:0.0000020000):0.5356990000):0.4237680000	((((2fzf_A:1.5224000000	((1lko_A:0.4800780000	1yuz_A:1.5262530000):0.2686200000	3qhb_A:1.1074850000):0.3699260000):0.3524420000	((((1lb3_A:0.1644270000	2za7_A:0.0717330000):0.2978850000	(1bg7_A:0.0917190000	1r03_A:0.1974830000):0.0327543000):0.2830840000	(1z6o_A:1.0652640000	1z6o_M:0.8324640000):0.0793554000):0.3600200000	(((1eum_A:0.1666360000	1krq_A:0.3863200000):0.2085430000	3e6s_A:0.8800490000):0.1002980000	(2jd7_A:0.2297510000	1vlg_A:0.3190830000):0.1471320000):0.1554630000):0.5290430000):0.1575140000	((((1bcf_A:0.0000010000	3e1q_A:0.0000010000):0.2250500000	2fkz_A:0.1188040000):0.1062810000	1jgc_A:0.3458740000):0.3972800000	1nfv_A:0.6544190000):0.2725240000):0.3729580000	(2vzb_A:0.6802930000	((1otk_A:2.1918300000	((2inc_B:0.9418670000	(2inp_C:1.4765130000	1mty_B:1.2397070000):0.3728200000):0.2574090000	(1mty_D:1.4456550000	3dhg_A:0.8123840000):0.4145750000):0.9501120000):0.2218420000	((((((1oqu_A:0.2106860000	1r2f_A:0.2273840000):0.0749991000	1uzr_A:0.0300280000):0.8224810000	1mxr_A:0.6889330000):0.1924080000	(1jk0_A:0.2418230000	(2uw2_A:0.1018400000	1w68_A:0.0755950000):0.2125940000):0.9973220000):0.5061960000	3ee4_A:1.0308540000):0.4866070000	(((2uw1_A:0.0064060000	2uw1_B:0.0000010000):0.0573128000	1afr_A:0.1844670000):1.3885600000	1za0_A:1.4545790000):0.6998190000):0.3276380000):1.7570200000):0.2240220000):0.2018770000):0.1741030000):0.0446248000	(((1qgh_A:0.3783270000	2ux1_A:0.4696020000):0.3122300000	2fjc_A:0.6233430000):0.1424600000	1ji4_A:0.6037570000):0.1271810000):0.1255440000);
(1ji5_A:0.2055520000	(1jig_A:0.2789390000	(((2chp_A:0.3655360000	((((1dps_A:0.0000020000	1jts_A:0.0000020000):0.4611080000	1o9r_A:0.1760470000):0.4160290000	1uvh_A:0.6343490000):0.2908810000	(1tjo_A:0.0000010000	1tk6_A:0.0000010000):0.7491900000):0.3129840000):0.0586475000	(((((2fzf_A:1.0936260000	(1otk_A:1.8908160000	(((((((1oqu_A:0.2397480000	1r2f_A:0.1853910000):0.0717969000	1uzr_A:0.0631720000):0.8487940000	1mxr_A:0.7729200000):0.2349400000	(1jk0_A:0.3416120000	(2uw2_A:0.0977010000	1w68_A:0.1050390000):0.1627220000):0.6833990000):0.5234390000	3ee4_A:1.1041770000):0.5440770000	(((2uw1_A:0.0000030000	2uw1_B:0.0000020000):0.0994343000	1afr_A:0.1702280000):1.5537800000	1za0_A:1.5818400000):1.1767300000):0.2360430000	((2inc_B:0.6334150000	(2inp_C:0.9609510000	1mty_B:1.4587850000):0.4406010000):0.4944390000	(1mty_D:1.1065690000	3dhg_A:1.0559590000):0.4388020000):0.8983270000):0.7226880000):1.1404400000):0.4314110000	(1lko_A:0.6359740000	(1yuz_A:1.0095540000	3qhb_A:1.2462330000):0.2358300000):0.5761810000):0.5877490000	(((((1lb3_A:0.2309530000	2za7_A:0.0651510000):0.3028320000	1bg7_A:0.0875190000):0.0628073000	1r03_A:0.1408380000):0.3207110000	(1z6o_A:0.8899640000	1z6o_M:0.9092610000):0.1793190000):0.5029990000	(((1eum_A:0.2315930000	1krq_A:0.4696110000):0.1886690000	3e6s_A:0.8428290000):0.2267230000	(2jd7_A:0.3539110000	1vlg_A:0.3918990000):0.1047580000):0.1101030000):0.4923970000):0.1443280000	((((1bcf_A:0.0000010000	3e1q_A:0.0000010000):0.2006310000	2fkz_A:0.1665990000):0.1276440000	1jgc_A:0.4677420000):0.3340090000	1nfv_A:0.6847340000):0.3293280000):0.5343350000	2vzb_A:0.9365960000):0.4714540000):0.1070930000	((1qgh_A:0.2592490000	2ux1_A:0.3866790000):0.3046200000	(1ji4_A:0.4062100000	2fjc_A:0.4842070000):0.3088010000):0.0955923000):0.0748036000):0.0291258000	1n1q_A:0.4765940000);
(1ji5_A:0.1687690000	((1jig_A:0.1430030000	((1qgh_A:0.3338240000	2ux1_A:0.4474120000):0.4016080000	(1ji4_A:0.5975080000	2fjc_A:0.5458810000):0.1792990000):0.1179200000):0.0761091000	((2chp_A:0.3558220000	(((1dps_A:0.0000010000	1jts_A:0.0000010000):0.3881050000	1o9r_A:0.2542710000):0.5887640000	(1uvh_A:0.6144220000	(1tjo_A:0.0000010000	1tk6_A:0.0000010000):0.8396970000):0.1471230000):0.3893140000):0.0673668000	(((((2fzf_A:1.9766920000	3qhb_A:0.8399510000):0.2538670000	(1lko_A:0.5086260000	1yuz_A:1.0641160000):0.3319480000):0.5775490000	(((((((1lb3_A:0.1528050000	2za7_A:0.0833130000):0.2817130000	1bg7_A:0.1364170000):0.0500375000	1r03_A:0.2313460000):0.2307630000	1z6o_A:1.1073330000):0.1871450000	1z6o_M:0.8675390000):0.2008990000	(((1eum_A:0.2670780000	1krq_A:0.4227420000):0.2927550000	(2jd7_A:0.2688090000	1vlg_A:0.4478120000):0.0786347000):0.2003220000	3e6s_A:0.7344590000):0.1469760000):0.6788310000	(1otk_A:2.5056570000	(((((((1oqu_A:0.2246640000	1uzr_A:0.0764110000):0.1123040000	1r2f_A:0.1281280000):0.6851570000	1mxr_A:0.7502910000):0.1983220000	(1jk0_A:0.3255970000	(2uw2_A:0.0845250000	1w68_A:0.0780570000):0.1448900000):0.9671820000):0.2694210000	3ee4_A:1.2025040000):0.6301660000	(((2uw1_A:0.0000030000	2uw1_B:0.0000010000):0.1368190000	1afr_A:0.1246290000):1.7565500000	1za0_A:1.5219130000):0.3839160000):0.3107010000	(((2inc_B:0.9309920000	2inp_C:1.3527680000):0.4508010000	(1mty_D:1.2963390000	3dhg_A:0.8854450000):0.4698910000):0.1897340000	1mty_B:1.0622860000):1.1818300000):0.7040190000):1.4295100000):0.1115390000):0.2194950000	((((1bcf_A:0.0000010000	3e1q_A:0.0000010000):0.1768970000	2fkz_A:0.1514900000):0.1995030000	1jgc_A:0.3184000000):0.4508270000	1nfv_A:0.4561020000):0.2956360000):0.3150140000	2vzb_A:1.0466500000):0.4510280000):0.1069910000):0.0597236000	1n1q_A:0.3951720000);
(1ji5_A:0.2940570000	1jig_A:0.2054000000	(1n1q_A:0.3495220000	((2chp_A:0.4176760000	((1qgh_A:0.2760070000	2ux1_A:0.5957450000):0.2145960000	(1ji4_A:0.4438470000	2fjc_A:0.5795860000):0.2577250000):0.1535480000):0.0330211000	(((((1dps_A:0.0000010000	1jts_A:0.0000010000):0.2782480000	1o9r_A:0.2494260000):0.6315700000	1uvh_A:0.6729540000):0.4062050000	(1tjo_A:0.0000010000	1tk6_A:0.0000010000):0.6106930000):0.3006670000	((((((2fzf_A:1.6873810000	(1lko_A:0.5742230000	1yuz_A:0.7565930000):0.3467550000):0.2817370000	3qhb_A:1.2021790000):0.6090060000	((((((1lb3_A:0.1646040000	2za7_A:0.0704760000):0.3454110000	1bg7_A:0.1135770000):0.0930213000	1r03_A:0.1329030000):0.2368140000	(1z6o_A:0.8689340000	1z6o_M:0.7693220000):0.2262950000):0.5772340000	(((1eum_A:0.2423430000	1krq_A:0.3909740000):0.1354660000	3e6s_A:0.6876780000):0.1564290000	(2jd7_A:0.2186820000	1vlg_A:0.2939140000):0.0925261000):0.2135040000):0.5322480000	(1otk_A:2.0555910000	((((((1oqu_A:0.2225750000	1uzr_A:0.0860870000):0.1515420000	1r2f_A:0.0759550000):0.8068940000	1mxr_A:0.9465420000):0.1433160000	((1jk0_A:0.2408770000	(2uw2_A:0.0869150000	1w68_A:0.0798070000):0.2694820000):0.3929380000	((2inc_B:0.8265730000	2inp_C:1.2602940000):0.3151380000	(1mty_B:1.5273900000	(1mty_D:1.0294550000	3dhg_A:1.0445400000):0.5520520000):0.2812320000):1.3569900000):0.3703880000):0.6922820000	(((2uw1_A:0.0030440000	2uw1_B:0.0000020000):0.0912820000	1afr_A:0.1421750000):1.4915200000	1za0_A:1.5990600000):1.3789200000):0.2153580000	3ee4_A:0.8688190000):1.0163700000):0.9631010000):0.0315662000):0.2506130000	(((1bcf_A:0.0000010000	3e1q_A:0.0000010000):0.1902110000	2fkz_A:0.1142140000):0.1583020000	1jgc_A:0.3166510000):0.3611420000):0.1971710000	1nfv_A:0.6774060000):0.3666910000	2vzb_A:0.8009610000):0.3350660000):0.1194820000):0.1320950000):0.0865634000);
(1ji5_A:0.3604990000	1jig_A:0.1394960000	(1n1q_A:0.4798840000	(((2chp_A:0.4682240000	((((1dps_A:0.0000020000	1jts_A:0.0000020000):0.4338770000	1o9r_A:0.1807280000):0.3734250000	1uvh_A:0.8238360000):0.3123890000	(1tjo_A:0.0000020000	1tk6_A:0.0000020000):0.7933440000):0.4553310000):0.0584022000	(((2fzf_A:2.2065420000	((1lko_A:0.4639260000	1yuz_A:1.4396820000):0.6053790000	3qhb_A:1.0119700000):0.4090090000):0.5980770000	(((((1bcf_A:0.0000020000	3e1q_A:0.0000020000):0.1872150000	2fkz_A:0.1339930000):0.1993750000	1jgc_A:0.2620790000):0.3663360000	(((((1lb3_A:0.1220040000	2za7_A:0.1478380000):0.3041040000	1r03_A:0.3387680000):0.0493883000	1bg7_A:0.0674380000):0.3912920000	(1z6o_A:0.9017820000	1z6o_M:0.8301630000):0.1236860000):0.4293670000	(((1eum_A:0.3749500000	1krq_A:0.3542980000):0.1147780000	3e6s_A:0.8157950000):0.1435770000	(2jd7_A:0.2532290000	1vlg_A:0.3333970000):0.1015740000):0.2509930000):0.6455720000):0.2121450000	1nfv_A:0.6573320000):0.2662130000):0.3107080000	(2vzb_A:1.0034390000	((1otk_A:3.6351230000	(((2uw1_A:0.0032120000	2uw1_B:0.0000020000):0.0570109000	1afr_A:0.2146410000):1.8066400000	1za0_A:1.1884220000):0.4048530000):0.4848690000	((((((1oqu_A:0.2058570000	1uzr_A:0.0699860000):0.1312170000	1r2f_A:0.1005790000):0.6514960000	1mxr_A:0.8517740000):0.3195490000	(1jk0_A:0.2296970000	(2uw2_A:0.0914340000	1w68_A:0.0773980000):0.2098470000):0.6422650000):0.5155490000	((2inc_B:1.1421390000	(2inp_C:1.3086600000	1mty_B:1.3913440000):0.5001200000):0.3334490000	(1mty_D:1.2467810000	3dhg_A:1.2201490000):0.3339420000):1.4846300000):0.3191300000	3ee4_A:1.0992230000):0.1678480000):1.9252900000):0.0937454000):0.3599830000):0.0751810000	((1qgh_A:0.3137890000	2ux1_A:0.4305520000):0.3489870000	(1ji4_A:0.5311540000	2fjc_A:0.6699040000):0.3170840000):0.1052810000):0.0812618000):0.0497314000);
(1ji5_A:0.2220200000	(1jig_A:0.1992800000	((2chp_A:0.3677330000	(((1qgh_A:0.3005000000	2ux1_A:0.5355630000):0.3079480000	2fjc_A:0.5425200000):0.0985642000	1ji4_A:0.4453390000):0.1428430000):0.0492008000	(((((1dps_A:0.0000010000	1jts_A:0.0000010000):0.4282520000	1o9r_A:0.2393170000):0.4220820000	1uvh_A:0.6942600000):0.3077950000	(1tjo_A:0.0000010000	1tk6_A:0.0000010000):0.6700180000):0.2331950000	((((2fzf_A:1.5725830000	((1lko_A:0.3477970000	1yuz_A:1.2757760000):0.3714370000	3qhb_A:1.3775010000):0.5447020000):0.2932920000	(((((1bcf_A:0.0000010000	3e1q_A:0.0000010000):0.2236170000	2fkz_A:0.1018950000):0.1508930000	1jgc_A:0.2820390000):0.6101690000	(((((1lb3_A:0.1521880000	2za7_A:0.0427650000):0.3396260000	1bg7_A:0.0801700000):0.0672329000	1r03_A:0.2392400000):0.2550720000	(1z6o_A:0.8938380000	1z6o_M:0.7388490000):0.2639520000):0.2127770000	(((1eum_A:0.2708760000	1krq_A:0.4525360000):0.2353390000	(2jd7_A:0.1895210000	1vlg_A:0.3889060000):0.0947860000):0.1458390000	3e6s_A:0.9151680000):0.1913940000):0.4865270000):0.3294940000	(1otk_A:1.9593540000	(((((((1oqu_A:0.2601400000	1r2f_A:0.2476750000):0.0659056000	1uzr_A:0.0450370000):0.6441090000	1mxr_A:0.7883050000):0.3651430000	(1jk0_A:0.2926350000	(2uw2_A:0.0902080000	1w68_A:0.1047150000):0.1964880000):0.6743790000):0.2984340000	(((2uw1_A:0.0077500000	2uw1_B:0.0000010000):0.0634276000	1afr_A:0.1503340000):1.2111700000	1za0_A:1.5444250000):1.1487300000):0.1503040000	(((2inc_B:0.9292990000	2inp_C:1.3704510000):0.5030160000	1mty_B:1.3842580000):0.4245250000	(1mty_D:1.4034880000	3dhg_A:1.0447370000):0.4004280000):1.5184400000):0.1320550000	3ee4_A:1.5160780000):0.8720320000):1.2138400000):0.0872381000):0.3125500000	1nfv_A:0.7674980000):0.2294510000	2vzb_A:0.9665640000):0.1841130000):0.1811350000):0.1282580000):0.0181512000	1n1q_A:0.2757150000);
(1ji5_A:0.2493470000	(1jig_A:0.0839750000	(((1qgh_A:0.2926640000	2ux1_A:0.4004180000):0.2382600000	(1ji4_A:0.4870420000	2fjc_A:0.5156220000):0.1640070000):0.1715470000	(((((1dps_A:0.0000010000	1jts_A:0.0000010000):0.4446310000	1o9r_A:0.2109690000):0.3326000000	1uvh_A:0.7492240000):0.2707290000	(1tjo_A:0.0000010000	1tk6_A:0.0000010000):0.7902280000):0.2638710000	((((((2fzf_A:2.0085930000	(1lko_A:0.6286780000	1yuz_A:1.0996690000):0.3870380000):0.4408090000	3qhb_A:0.9239720000):0.3519560000	(1otk_A:1.9552130000	(((((((1oqu_A:0.2075650000	1r2f_A:0.2454800000):0.0584198000	1uzr_A:0.0337970000):0.6549550000	1mxr_A:0.8741480000):0.1822980000	(1jk0_A:0.1959230000	(2uw2_A:0.0568490000	1w68_A:0.0776050000):0.2230440000):0.8009410000):0.6015050000	3ee4_A:0.9301610000):0.3779410000	(((2uw1_A:0.0031900000	2uw1_B:0.0000010000):0.0682663000	1afr_A:0.1552800000):1.8269800000	1za0_A:1.2312200000):0.8739490000):0.1580670000	(2inc_B:0.8736770000	((2inp_C:1.1297470000	1mty_B:1.3042120000):0.4434550000	(1mty_D:1.3810780000	3dhg_A:1.1345810000):0.4172050000):0.2382870000):1.2628800000):0.3050970000):1.3174900000):0.0589744000	(((((1lb3_A:0.1872600000	2za7_A:0.0509790000):0.3257550000	1bg7_A:0.0882580000):0.0614994000	1r03_A:0.2067380000):0.2825150000	(1z6o_A:0.9041690000	1z6o_M:0.7740430000):0.2281310000):0.3218870000	(((1eum_A:0.3571240000	1krq_A:0.3434120000):0.1823130000	3e6s_A:0.8362020000):0.1123450000	(2jd7_A:0.2445400000	1vlg_A:0.3742500000):0.1397450000):0.1246860000):0.7385900000):0.2973630000	((((1bcf_A:0.0000010000	3e1q_A:0.0000010000):0.1755120000	2fkz_A:0.1271220000):0.2650570000	1jgc_A:0.3209720000):0.5184620000	1nfv_A:0.6468630000):0.1890130000):0.2032340000	2vzb_A:1.0589680000):0.4814160000):0.0562049000):0.0847324000):0.0682369000	(1n1q_A:0.2426870000	2chp_A:0.3632020000):0.1042650000);
(1ji5_A:0.2348400000	1jig_A:0.1944380000	(1n1q_A:0.3708820000	(2chp_A:0.4003320000	(((1qgh_A:0.3051520000	2ux1_A:0.4252780000):0.3903640000	(1ji4_A:0.4243820000	2fjc_A:0.4589170000):0.2135300000):0.0654500000	(((((1dps_A:0.0000010000	1jts_A:0.0000010000):0.3500410000	1o9r_A:0.2354300000):0.3647650000	1uvh_A:0.6788100000):0.4526000000	(1tjo_A:0.0000020000	1tk6_A:0.0000020000):0.5211220000):0.3733900000	((((((2fzf_A:1.9531570000	(1lko_A:0.7283520000	1yuz_A:1.0152500000):0.2789970000):0.3050040000	3qhb_A:1.2180890000):0.5209440000	(((((1lb3_A:0.1546690000	2za7_A:0.0432810000):0.2923070000	(1bg7_A:0.1209930000	1r03_A:0.2424460000):0.0365419000):0.2875370000	1z6o_A:0.9094760000):0.1951660000	1z6o_M:0.7196290000):0.2605500000	((((1eum_A:0.2690540000	1krq_A:0.4012260000):0.2030610000	3e6s_A:0.8717400000):0.1281080000	2jd7_A:0.2043610000):0.1409250000	1vlg_A:0.3654470000):0.1623270000):0.5539760000):0.1381780000	(((1bcf_A:0.0000010000	3e1q_A:0.0000010000):0.1542780000	2fkz_A:0.1346570000):0.2678410000	1jgc_A:0.2619010000):0.4463240000):0.1493510000	1nfv_A:0.6431730000):0.3591800000	(2vzb_A:0.6201350000	(1otk_A:2.0157520000	(((((((1oqu_A:0.2395810000	1uzr_A:0.0790650000):0.1218880000	1r2f_A:0.1533080000):0.7241560000	1mxr_A:0.9068910000):0.2907230000	(1jk0_A:0.2104980000	(2uw2_A:0.0684110000	1w68_A:0.1025860000):0.2404560000):0.6668870000):0.3686220000	((2inc_B:1.0620290000	(2inp_C:1.1005840000	1mty_B:1.4647750000):0.3770150000):0.3714310000	(1mty_D:1.2312400000	3dhg_A:0.9617150000):0.4369430000):1.3182000000):0.3629780000	3ee4_A:1.0413590000):0.7147800000	(((2uw1_A:0.0015900000	2uw1_B:0.0000010000):0.0607706000	1afr_A:0.1967070000):1.5774400000	1za0_A:1.5548280000):0.3927260000):0.3938150000):1.0334000000):0.1998180000):0.3175830000):0.1584030000):0.0772180000):0.1345240000):0.0397440000);
(1ji5_A:0.2788910000	(1jig_A:0.2065960000	1n1q_A:0.3211730000):0.0324878000	(2chp_A:0.4792580000	(((1qgh_A:0.2982960000	2ux1_A:0.5442880000):0.3506560000	(1ji4_A:0.5622960000	2fjc_A:0.6118460000):0.3567230000):0.1437380000	(((((1dps_A:0.0000010000	1jts_A:0.0000010000):0.2617660000	1o9r_A:0.4175090000):0.3555770000	1uvh_A:0.7301460000):0.5438830000	(1tjo_A:0.0000010000	1tk6_A:0.0000010000):0.7444120000):0.2527460000	(((((2fzf_A:1.8329870000	(1lko_A:0.8625610000	1yuz_A:1.0802640000):0.1428620000):0.3399160000	3qhb_A:0.7402840000):0.6898590000	((((1lb3_A:0.1543930000	2za7_A:0.0790960000):0.2181380000	(1bg7_A:0.0848180000	1r03_A:0.2882460000):0.1088820000):0.3818420000	(1z6o_A:0.9375130000	1z6o_M:1.0313830000):0.1403530000):0.2301830000	((((1eum_A:0.2275850000	1krq_A:0.3204780000):0.2464080000	3e6s_A:0.7012530000):0.1997400000	2jd7_A:0.2165200000):0.0948671000	1vlg_A:0.1836800000):0.4710910000):0.3921790000):0.3352440000	((((1bcf_A:0.0000010000	3e1q_A:0.0000010000):0.1840030000	2fkz_A:0.1477280000):0.1576040000	1jgc_A:0.4565950000):0.3544440000	1nfv_A:0.7646650000):0.1955840000):0.3424440000	(2vzb_A:0.4857780000	(1otk_A:2.3779480000	(((((((1oqu_A:0.2387160000	1r2f_A:0.1818590000):0.0745235000	1uzr_A:0.0436640000):0.8738950000	1mxr_A:0.5896890000):0.2946930000	(1jk0_A:0.2776370000	(2uw2_A:0.0964840000	1w68_A:0.1233640000):0.1706710000):0.5787990000):0.5356240000	3ee4_A:1.2612950000):0.4714310000	(((2uw1_A:0.0066420000	2uw1_B:0.0000010000):0.1052280000	1afr_A:0.1726400000):1.6260000000	1za0_A:1.1405430000):0.6676780000):0.1388470000	(((2inc_B:0.8736290000	2inp_C:1.1878210000):0.4037080000	1mty_B:1.3721440000):0.4759600000	(1mty_D:1.4591310000	3dhg_A:0.6460940000):0.0214406000):1.3209000000):0.2542610000):1.6252000000):0.2825060000):0.3426800000):0.1890190000):0.0597235000):0.1499550000);
(1ji5_A:0.2956450000	(1jig_A:0.2244400000	((2chp_A:0.3958420000	(((((1dps_A:0.0000010000	1jts_A:0.0000010000):0.5004190000	1o9r_A:0.1301070000):0.4839490000	1uvh_A:0.7635790000):0.3289540000	(1tjo_A:0.0000010000	1tk6_A:0.0000010000):0.5297460000):0.3375610000	((((((2fzf_A:1.5780720000	(1lko_A:0.6635720000	1yuz_A:0.9881600000):0.1349730000):0.2950340000	3qhb_A:1.0448780000):0.3907380000	(1otk_A:2.1986400000	(((((((1oqu_A:0.1896820000	1uzr_A:0.0981660000):0.0729028000	1r2f_A:0.1385510000):0.7008920000	1mxr_A:0.7685760000):0.2377680000	(1jk0_A:0.2537630000	(2uw2_A:0.0883050000	1w68_A:0.0875190000):0.1666210000):0.8788710000):0.4383870000	(((2uw1_A:0.0031240000	2uw1_B:0.0000010000):0.0429329000	1afr_A:0.2344810000):2.1683100000	1za0_A:1.9472560000):1.1108900000):0.1047300000	(((2inc_B:0.9576860000	2inp_C:1.1503320000):0.4696600000	1mty_B:1.5645140000):0.2998030000	(1mty_D:1.3616480000	3dhg_A:1.0677270000):0.2654620000):1.7295900000):0.1373510000	3ee4_A:0.9472930000):0.5816390000):1.2264200000):0.1292950000	(((((1lb3_A:0.1389800000	2za7_A:0.0681000000):0.3227240000	1bg7_A:0.1081240000):0.0726289000	1r03_A:0.1678370000):0.3883480000	(1z6o_A:1.2629830000	1z6o_M:0.6311190000):0.1366630000):0.5048960000	(((1eum_A:0.3213250000	1krq_A:0.4408650000):0.1046410000	3e6s_A:0.9837360000):0.1003940000	(2jd7_A:0.3298090000	1vlg_A:0.3294140000):0.1009490000):0.1301760000):0.5520640000):0.3933530000	((((1bcf_A:0.0000010000	3e1q_A:0.0000010000):0.1527900000	2fkz_A:0.1540880000):0.2234880000	1jgc_A:0.3114830000):0.4352780000	1nfv_A:0.7415240000):0.2665440000):0.2975420000	2vzb_A:1.0792980000):0.3222390000):0.1363040000):0.0974655000	((1qgh_A:0.3782230000	2ux1_A:0.4608640000):0.3044100000	(1ji4_A:0.4086250000	2fjc_A:0.5078220000):0.2649660000):0.0617669000):0.1724590000):0.0097673600	1n1q_A:0.3077350000);
(1ji5_A:0.2510270000	(1jig_A:0.1759460000	(((2chp_A:0.4770310000	(1qgh_A:0.4033530000	2ux1_A:0.4969850000):0.4515030000):0.0595319000	(((((1dps_A:0.0000020000	1jts_A:0.0000020000):0.3968250000	1o9r_A:0.2545550000):0.3413990000	1uvh_A:0.7008030000):0.4500130000	(1tjo_A:0.0000020000	1tk6_A:0.0000020000):0.8875190000):0.2500530000	(((((2fzf_A:2.4728340000	1yuz_A:0.8541530000):0.3513010000	1lko_A:0.5545960000):0.6513180000	3qhb_A:0.9959050000):0.8159040000	(((((1bcf_A:0.0000020000	3e1q_A:0.0000020000):0.1771450000	2fkz_A:0.1600170000):0.1854310000	1jgc_A:0.3614600000):0.2813670000	(((((1lb3_A:0.1560620000	2za7_A:0.0762550000):0.2939050000	(1bg7_A:0.1235340000	1r03_A:0.2515070000):0.1008800000):0.2079210000	(1z6o_A:1.0496300000	1z6o_M:0.9328690000):0.2965350000):0.3732700000	((1eum_A:0.1869280000	1krq_A:0.5054420000):0.2759780000	(2jd7_A:0.2758260000	1vlg_A:0.3401120000):0.0825808000):0.2520280000):0.1230550000	3e6s_A:0.9440630000):0.7074570000):0.3555040000	1nfv_A:0.5993300000):0.1898920000):0.3424920000	(2vzb_A:0.8959190000	(1otk_A:2.7386560000	(((((((1oqu_A:0.1967640000	1uzr_A:0.0709300000):0.1198500000	1r2f_A:0.1445460000):0.7259080000	1mxr_A:0.8556040000):0.2361620000	(1jk0_A:0.2946130000	(2uw2_A:0.0708470000	1w68_A:0.0592090000):0.1602800000):0.7854720000):0.3903740000	3ee4_A:0.9980280000):0.5605390000	(((2uw1_A:0.0047690000	2uw1_B:0.0000020000):0.0721105000	1afr_A:0.1745610000):1.3545100000	1za0_A:1.8196090000):0.7863850000):0.2226310000	(2inc_B:0.7741700000	(((2inp_C:1.4935430000	1mty_B:1.1096310000):0.3687170000	1mty_D:1.4029040000):0.1194430000	3dhg_A:1.2642600000):0.2840740000):1.2589600000):0.1825350000):1.1888300000):0.3245630000):0.2523420000):0.1302320000):0.0658985000	(1ji4_A:0.5810650000	2fjc_A:0.6673800000):0.2883320000):0.1270410000):0.0543163000	1n1q_A:0.3551240000);
(1ji5_A:0.1985880000	(1jig_A:0.2186470000	(1n1q_A:0.3756200000	((2chp_A:0.3917670000	(((((1dps_A:0.0000010000	1jts_A:0.0000010000):0.3689120000	1o9r_A:0.2522110000):0.2976750000	1uvh_A:0.7301450000):0.2984260000	(1tjo_A:0.0000020000	1tk6_A:0.0000020000):0.7385990000):0.2358520000	((((((2fzf_A:1.8695210000	3qhb_A:0.9238280000):0.4023810000	(1lko_A:0.4882580000	1yuz_A:0.8928540000):0.6613210000):0.4239880000	((((1lb3_A:0.1401120000	2za7_A:0.0501440000):0.2382970000	(1bg7_A:0.0889570000	1r03_A:0.1798540000):0.0850438000):0.2856350000	(1z6o_A:0.8751070000	1z6o_M:0.7313080000):0.1324960000):0.4509400000	(((1eum_A:0.3272160000	1krq_A:0.4474150000):0.1144700000	3e6s_A:0.7569220000):0.1196250000	(2jd7_A:0.1384540000	1vlg_A:0.3777530000):0.0559618000):0.1700370000):0.4266990000):0.2195780000	(((1bcf_A:0.0000010000	3e1q_A:0.0000010000):0.2177070000	2fkz_A:0.1882570000):0.0756912000	1jgc_A:0.3555790000):0.4390060000):0.1565290000	1nfv_A:0.6793210000):0.3751420000	(2vzb_A:0.8264660000	(1otk_A:1.7539970000	(((((((1oqu_A:0.2496480000	1uzr_A:0.0532590000):0.0808187000	1r2f_A:0.1474630000):0.8217600000	1mxr_A:0.8884810000):0.2072390000	(1jk0_A:0.2330860000	(2uw2_A:0.0748920000	1w68_A:0.1225180000):0.1889880000):0.8336740000):0.3655950000	3ee4_A:1.2251020000):0.3422140000	(((2uw1_A:0.0029440000	2uw1_B:0.0000010000):0.0935760000	1afr_A:0.1214090000):1.2518400000	1za0_A:1.3595320000):0.9819990000):0.3198090000	((2inc_B:0.7782620000	(2inp_C:1.1652260000	1mty_B:1.4588020000):0.3414320000):0.5136180000	(1mty_D:1.4621650000	3dhg_A:0.8647310000):0.2268790000):1.2573900000):0.4865490000):1.5334200000):0.1673300000):0.1983860000):0.1639500000):0.0515265000	(1ji4_A:0.3297520000	2fjc_A:0.7213220000):0.2917850000):0.1928500000):0.0897233000):0.0689423000	(1qgh_A:0.2642090000	2ux1_A:0.5890150000):0.2922420000);
(1ji5_A:0.2461900000	1jig_A:0.1913100000	(1n1q_A:0.3613010000	((2chp_A:0.4085480000	((1qgh_A:0.3979070000	2ux1_A:0.7340290000):0.2199150000	(1ji4_A:0.4494080000	2fjc_A:0.4600890000):0.2027470000):0.0922571000):0.0520682000	(((((1dps_A:0.0000020000	1jts_A:0.0000020000):0.4420610000	1o9r_A:0.2499450000):0.4590870000	1uvh_A:0.7925250000):0.3275250000	(1tjo_A:0.0000020000	1tk6_A:0.0000020000):0.6382310000):0.2013780000	((((2fzf_A:1.9376690000	(1lko_A:0.2943210000	1yuz_A:1.2997380000):0.2075790000):0.3248120000	3qhb_A:1.2155020000):0.5409460000	(((((1bcf_A:0.0000020000	3e1q_A:0.0000020000):0.2327420000	2fkz_A:0.1311670000):0.2534620000	1jgc_A:0.3335760000):0.4160660000	(((((1lb3_A:0.1280460000	2za7_A:0.0455500000):0.2762480000	1bg7_A:0.0879060000):0.0921999000	1r03_A:0.1900950000):0.3531510000	(1z6o_A:1.0012530000	1z6o_M:0.7118880000):0.1615770000):0.3677720000	(((1eum_A:0.2598360000	1krq_A:0.4084050000):0.2204050000	(2jd7_A:0.1991900000	1vlg_A:0.3343280000):0.1070250000):0.1227690000	3e6s_A:0.8883480000):0.1963680000):0.6463050000):0.2635780000	1nfv_A:0.5660280000):0.2812320000):0.2288470000	(2vzb_A:0.6394330000	(1otk_A:1.8954450000	(((((((1oqu_A:0.2457640000	1uzr_A:0.0769690000):0.1228220000	1r2f_A:0.0526150000):0.6787630000	1mxr_A:0.9740090000):0.2208890000	(1jk0_A:0.2442730000	(2uw2_A:0.0887160000	1w68_A:0.1070710000):0.2317720000):0.6954730000):0.4152120000	((2inc_B:0.6572280000	(2inp_C:0.8209990000	1mty_B:1.3049500000):0.5914130000):0.2303020000	(1mty_D:1.3857180000	3dhg_A:1.0603990000):0.5937830000):1.3100800000):0.4334570000	3ee4_A:1.1497090000):0.3277160000	(((2uw1_A:0.0016540000	2uw1_B:0.0000020000):0.1051860000	1afr_A:0.1483700000):1.2768000000	1za0_A:1.5889270000):0.7604520000):0.2984800000):1.4120800000):0.3105690000):0.2394870000):0.1220110000):0.1192830000):0.0594098000);
(1ji5_A:0.2521550000	1jig_A:0.1939550000	(1n1q_A:0.3623320000	((2chp_A:0.2600360000	(((((1dps_A:0.0000010000	1jts_A:0.0000010000):0.3459680000	1o9r_A:0.1994130000):0.4293810000	1uvh_A:0.5272040000):0.1955000000	(1tjo_A:0.0000010000	1tk6_A:0.0000010000):0.7517340000):0.5065900000	(((2fzf_A:1.6036820000	(1lko_A:0.5307110000	(1yuz_A:0.8616790000	3qhb_A:1.2610020000):0.2597700000):0.4685610000):0.6744050000	(((((1bcf_A:0.0000010000	3e1q_A:0.0000010000):0.1452960000	2fkz_A:0.1426740000):0.1757630000	1jgc_A:0.2467900000):0.3894840000	1nfv_A:0.5874650000):0.2330900000	((((1lb3_A:0.0863870000	2za7_A:0.0925880000):0.2234970000	(1bg7_A:0.0749860000	1r03_A:0.1597500000):0.0453981000):0.3303860000	(1z6o_A:0.7795490000	1z6o_M:0.6289390000):0.0777949000):0.2565210000	(((1eum_A:0.2484660000	1krq_A:0.3626250000):0.1881730000	3e6s_A:0.6999290000):0.1265170000	(2jd7_A:0.2175500000	1vlg_A:0.2228350000):0.0840079000):0.2571140000):0.5415250000):0.1306350000):0.1637520000	(2vzb_A:0.7171980000	(1otk_A:2.4983060000	(((((((1oqu_A:0.2218510000	1uzr_A:0.1043610000):0.0924580000	1r2f_A:0.1244380000):0.7789120000	1mxr_A:0.8789700000):0.2417050000	3ee4_A:1.3194070000):0.2572280000	(1jk0_A:0.2325930000	(2uw2_A:0.0752240000	1w68_A:0.1260060000):0.1972480000):0.5150520000):0.8521540000	((2inc_B:0.9654910000	(2inp_C:1.1919150000	1mty_B:1.4411100000):0.2672750000):0.4492750000	(1mty_D:1.1876570000	3dhg_A:1.2723450000):0.3181470000):1.0492700000):0.2021860000	(((2uw1_A:0.0000030000	2uw1_B:0.0000010000):0.0803880000	1afr_A:0.1980580000):1.8381900000	1za0_A:1.1462470000):0.8776230000):0.6860420000):0.6927400000):0.1892930000):0.3970630000):0.1141750000):0.0939320000	((1qgh_A:0.4537630000	2ux1_A:0.4036040000):0.3826160000	(1ji4_A:0.5153320000	2fjc_A:0.6050670000):0.2594090000):0.1866170000):0.0974990000):0.0284045000);
(1ji5_A:0.2377930000	1jig_A:0.2411240000	(1n1q_A:0.3527980000	((2chp_A:0.5028840000	(((((1dps_A:0.0000010000	1jts_A:0.0000010000):0.4465390000	1o9r_A:0.2769960000):0.5395460000	1uvh_A:0.5653420000):0.2808880000	(1tjo_A:0.0000010000	1tk6_A:0.0000010000):0.8652220000):0.1623500000	((((((2fzf_A:1.9039610000	(1lko_A:0.5311610000	1yuz_A:1.0625900000):0.1775070000):0.3492240000	3qhb_A:1.1147250000):0.2135590000	(1otk_A:2.1169350000	((((((1oqu_A:0.2193720000	1uzr_A:0.0780520000):0.0973672000	1r2f_A:0.1545400000):0.7735270000	(1jk0_A:0.2930510000	(2uw2_A:0.0766940000	1w68_A:0.0925050000):0.1929640000):0.9904970000):0.1088270000	1mxr_A:0.7081220000):0.6711310000	3ee4_A:1.2831960000):0.4483090000	((((2inc_B:1.0528500000	2inp_C:1.0619590000):0.6424310000	1mty_B:1.4053120000):0.2331160000	(1mty_D:1.4121030000	3dhg_A:1.0631920000):0.3858880000):1.4272800000	(((2uw1_A:0.0015660000	2uw1_B:0.0000010000):0.1318350000	1afr_A:0.1444340000):1.3878300000	1za0_A:1.8062620000):0.8462960000):0.1777470000):0.2116740000):1.3855900000):0.2137210000	(((((((1lb3_A:0.1520030000	2za7_A:0.0629340000):0.3154190000	1bg7_A:0.1111980000):0.1302900000	1r03_A:0.1689220000):0.2066570000	(1z6o_A:1.1015470000	1z6o_M:0.6300520000):0.3314630000):0.4051260000	3e6s_A:0.8678310000):0.2255340000	(2jd7_A:0.3004710000	1vlg_A:0.4087730000):0.1332040000):0.1574440000	(1eum_A:0.2778870000	1krq_A:0.3916340000):0.1824210000):0.7935680000):0.4451020000	((((1bcf_A:0.0000010000	3e1q_A:0.0000010000):0.2587370000	2fkz_A:0.0985420000):0.2396960000	1jgc_A:0.3104860000):0.4727200000	1nfv_A:0.6167550000):0.4077250000):0.2150860000	2vzb_A:0.7548000000):0.5503800000):0.2101490000):0.0522386000	((1qgh_A:0.3599550000	2ux1_A:0.5301770000):0.1856680000	(1ji4_A:0.5208590000	2fjc_A:0.5680350000):0.2219370000):0.1565970000):0.1360110000):0.0368912000);
(1ji5_A:0.3391240000	1jig_A:0.1911280000	(1n1q_A:0.2898230000	((2chp_A:0.4186900000	(((((1dps_A:0.0000010000	1jts_A:0.0000010000):0.3451340000	1o9r_A:0.2763770000):0.3759960000	1uvh_A:0.6876460000):0.3825000000	(1tjo_A:0.0000010000	1tk6_A:0.0000010000):0.6751530000):0.1936850000	(((((2fzf_A:1.9248020000	(1otk_A:2.2788150000	(((((((1oqu_A:0.2356730000	1uzr_A:0.0814380000):0.1457360000	1r2f_A:0.1150580000):0.7514420000	1mxr_A:0.7142490000):0.1723630000	(1jk0_A:0.2649540000	(2uw2_A:0.0778830000	1w68_A:0.0793560000):0.1476150000):0.8030430000):0.5932430000	(((2uw1_A:0.0030570000	2uw1_B:0.0000010000):0.1111540000	1afr_A:0.0758930000):1.6456100000	1za0_A:1.6458560000):0.9898190000):0.1237110000	3ee4_A:1.1830330000):0.4246440000	(((2inc_B:0.8581400000	2inp_C:1.1845900000):0.4495220000	1mty_B:1.2706160000):0.2647500000	(1mty_D:1.2003190000	3dhg_A:0.8614840000):0.2789850000):0.8812550000):0.2809650000):0.6857490000):0.5879380000	((1lko_A:0.3987020000	1yuz_A:1.1622260000):0.4098380000	3qhb_A:1.0840640000):0.6667980000):0.0542094000	((((((1lb3_A:0.1417980000	2za7_A:0.0818950000):0.2415580000	1bg7_A:0.1220070000):0.0589061000	1r03_A:0.1707020000):0.2007340000	1z6o_A:1.0873800000):0.2137190000	1z6o_M:0.6919880000):0.2894530000	((((1eum_A:0.2860210000	1krq_A:0.3653630000):0.1852800000	3e6s_A:0.7285450000):0.1051550000	2jd7_A:0.2592920000):0.1770520000	1vlg_A:0.2832250000):0.2376310000):0.4802780000):0.1864330000	((((1bcf_A:0.0000010000	3e1q_A:0.0000010000):0.1371090000	2fkz_A:0.0925970000):0.2483570000	1jgc_A:0.1865690000):0.2873630000	1nfv_A:0.6181550000):0.2051980000):0.4088310000	2vzb_A:0.9304120000):0.2524500000):0.1142270000):0.0454142000	((1qgh_A:0.4394360000	2ux1_A:0.3659430000):0.2576870000	(1ji4_A:0.4573330000	2fjc_A:0.5377570000):0.1417920000):0.1893230000):0.0742574000):0.0451274000);
(1ji5_A:0.2460900000	(1jig_A:0.2119210000	((2chp_A:0.3591650000	(((((1dps_A:0.0000010000	1jts_A:0.0000010000):0.4255600000	1o9r_A:0.2213960000):0.3672090000	1uvh_A:0.7363680000):0.1826890000	(1tjo_A:0.0000010000	1tk6_A:0.0000010000):0.8089180000):0.4177470000	((((((2fzf_A:1.4291860000	(1lko_A:0.3880010000	1yuz_A:1.0467800000):0.3045000000):0.2373440000	3qhb_A:1.1170220000):0.4461390000	(1otk_A:2.7697980000	(((((((1oqu_A:0.2208920000	1uzr_A:0.0665310000):0.1614970000	1r2f_A:0.1062450000):0.7564140000	1mxr_A:0.7494600000):0.2556880000	(1jk0_A:0.2418280000	(2uw2_A:0.0918190000	1w68_A:0.1114660000):0.2304240000):0.8447750000):0.4151320000	3ee4_A:1.3352750000):0.2890560000	(((2uw1_A:0.0016300000	2uw1_B:0.0000010000):0.1111170000	1afr_A:0.1266700000):1.6632600000	1za0_A:1.5487830000):1.0030500000):0.1893920000	(((2inc_B:0.9419810000	2inp_C:1.2058120000):0.4819480000	1mty_B:1.3432640000):0.3284480000	(1mty_D:1.2010620000	3dhg_A:1.2189980000):0.0265746000):0.8517520000):1.0979200000):0.8967520000):0.0870141000	(((((1lb3_A:0.1454950000	2za7_A:0.1103850000):0.3086890000	1r03_A:0.2096840000):0.0838366000	1bg7_A:0.0882580000):0.3757910000	(1z6o_A:1.1560940000	1z6o_M:0.7571010000):0.0993350000):0.3768670000	((((1eum_A:0.2268410000	1krq_A:0.4899320000):0.1709550000	3e6s_A:0.7998850000):0.2177330000	2jd7_A:0.1616980000):0.1042240000	1vlg_A:0.3308170000):0.2328100000):0.6965580000):0.2591250000	((((1bcf_A:0.0000010000	3e1q_A:0.0000010000):0.1803310000	2fkz_A:0.1897380000):0.1843920000	1jgc_A:0.2879930000):0.3334630000	1nfv_A:0.6110950000):0.5259470000):0.2307460000	2vzb_A:0.9084050000):0.5093420000):0.1916230000):0.0593037000	((1qgh_A:0.3631780000	2ux1_A:0.7346870000):0.2770600000	(1ji4_A:0.6581240000	2fjc_A:0.4936060000):0.2939730000):0.1313110000):0.1466150000):0.0541895000	1n1q_A:0.4001280000);
(1ji5_A:0.2820690000	1jig_A:0.1888810000	(1n1q_A:0.2977730000	((2chp_A:0.3986410000	(((((1dps_A:0.0000010000	1jts_A:0.0000010000):0.4213980000	1o9r_A:0.2300850000):0.4728010000	1uvh_A:0.6129190000):0.3215330000	(1tjo_A:0.0000010000	1tk6_A:0.0000010000):0.6637140000):0.2039130000	((((((2fzf_A:2.0150890000	(1lko_A:0.3929600000	1yuz_A:1.4842460000):0.1700730000):0.2680710000	3qhb_A:1.4227990000):0.3601050000	(1otk_A:2.5519460000	((((((1oqu_A:0.1951400000	1uzr_A:0.1150050000):0.1399920000	1r2f_A:0.0847450000):0.8497930000	1mxr_A:0.6510230000):0.2365900000	((1jk0_A:0.2371390000	(2uw2_A:0.0777800000	1w68_A:0.1073440000):0.2355610000):0.3706970000	(((2inc_B:1.0519090000	2inp_C:1.3161940000):0.3638500000	1mty_B:1.3048730000):0.3220730000	(1mty_D:1.1894830000	3dhg_A:1.1342270000):0.3635530000):2.2356400000):0.3655490000):0.6895390000	(((2uw1_A:0.0031380000	2uw1_B:0.0000020000):0.0284845000	1afr_A:0.1979090000):2.0348300000	1za0_A:1.7745470000):1.0832300000):0.5825860000	3ee4_A:0.7394120000):0.8471210000):1.3203600000):0.1161030000	((((((1lb3_A:0.1278390000	2za7_A:0.0945760000):0.3746770000	1bg7_A:0.1310950000):0.0968043000	1r03_A:0.2237920000):0.2320350000	1z6o_A:1.1656320000):0.1279700000	1z6o_M:0.9192160000):0.1618700000	(((1eum_A:0.3164130000	1krq_A:0.3738970000):0.2867130000	(2jd7_A:0.2237480000	1vlg_A:0.3766680000):0.1597630000):0.1105570000	3e6s_A:0.9342660000):0.1927680000):0.4295810000):0.3315580000	((((1bcf_A:0.0000010000	3e1q_A:0.0000010000):0.1621010000	2fkz_A:0.1904770000):0.1626910000	1jgc_A:0.3144920000):0.3833900000	1nfv_A:0.7370450000):0.3174620000):0.2932460000	2vzb_A:0.8751280000):0.2194660000):0.1423740000):0.1050470000	((1qgh_A:0.4651690000	2ux1_A:0.4407990000):0.3035050000	(1ji4_A:0.4744930000	2fjc_A:0.5057580000):0.2237730000):0.1688800000):0.1041840000):0.0857228000);
(1ji5_A:0.2878450000	(1jig_A:0.1943210000	(((2chp_A:0.2958240000	((((1dps_A:0.0000010000	1jts_A:0.0000010000):0.3800680000	1o9r_A:0.2863860000):0.3856130000	1uvh_A:0.6761110000):0.3259510000	(1tjo_A:0.0000010000	1tk6_A:0.0000010000):0.8113050000):0.3615290000):0.1566990000	((1qgh_A:0.3338120000	2ux1_A:0.7272620000):0.2863830000	(1ji4_A:0.5907260000	2fjc_A:0.4779050000):0.3587320000):0.1206330000):0.0000026150	(((((2fzf_A:1.6184190000	(1otk_A:2.6045460000	(((((((1oqu_A:0.1784360000	1r2f_A:0.1752260000):0.0373939000	1uzr_A:0.0442100000):0.9510770000	1mxr_A:0.9344220000):0.1818150000	(1jk0_A:0.2172010000	(2uw2_A:0.0978160000	1w68_A:0.0896700000):0.2122720000):0.8283190000):0.3922940000	3ee4_A:1.1467280000):0.6605890000	(((2uw1_A:0.0046330000	2uw1_B:0.0000010000):0.1019740000	1afr_A:0.1522920000):1.5461000000	1za0_A:1.4977310000):0.9277550000):0.2360140000	(((2inc_B:0.8616680000	2inp_C:1.0889780000):0.5262950000	1mty_B:1.6798650000):0.4216330000	(1mty_D:1.2137980000	3dhg_A:1.0411930000):0.2065690000):1.1090700000):0.2732240000):0.7262250000):0.1961140000	((1lko_A:0.4907720000	1yuz_A:0.8772750000):0.5424630000	3qhb_A:1.0657120000):0.6055660000):0.1813170000	((((1bcf_A:0.0000010000	3e1q_A:0.0000010000):0.1630900000	2fkz_A:0.1467080000):0.1485480000	1jgc_A:0.4294730000):0.3760530000	(((((1lb3_A:0.1269600000	2za7_A:0.0858090000):0.4221950000	1bg7_A:0.1249220000):0.0718460000	1r03_A:0.1974100000):0.2386660000	(1z6o_A:1.0117290000	1z6o_M:0.7518350000):0.2417690000):0.2747930000	(((1eum_A:0.3116440000	1krq_A:0.4106850000):0.2458320000	(2jd7_A:0.2629020000	1vlg_A:0.3606530000):0.1215050000):0.2573800000	3e6s_A:0.8876830000):0.1600880000):1.0451400000):0.3224540000):0.1318830000	1nfv_A:0.6710730000):0.2722960000	2vzb_A:1.1386530000):0.3688610000):0.1471320000):0.0470948000	1n1q_A:0.3238670000);
(1ji5_A:0.2104440000	(1jig_A:0.2185360000	(((2chp_A:0.2388300000	((((1dps_A:0.0000010000	1jts_A:0.0000010000):0.3192290000	1o9r_A:0.3294870000):0.3762170000	1uvh_A:0.6667660000):0.3354740000	(1tjo_A:0.0000010000	1tk6_A:0.0000010000):0.7966570000):0.5937910000):0.1432550000	(((((2fzf_A:1.5761830000	3qhb_A:0.7727270000):0.3176070000	(1lko_A:0.5413140000	1yuz_A:0.8791230000):0.2944470000):0.7343190000	((((((1lb3_A:0.1488950000	2za7_A:0.1025780000):0.3357220000	1bg7_A:0.1069030000):0.0802832000	1r03_A:0.1759740000):0.2901100000	(1z6o_A:1.1160860000	1z6o_M:0.7123690000):0.1243460000):0.2485380000	(((1eum_A:0.3090170000	1krq_A:0.3475530000):0.2774420000	(2jd7_A:0.2302300000	1vlg_A:0.2183070000):0.1083380000):0.1184790000	3e6s_A:0.7221690000):0.1628020000):0.5712600000	(1otk_A:2.6248190000	(((((((1oqu_A:0.1960290000	1r2f_A:0.2551380000):0.0512608000	1uzr_A:0.0421140000):0.6479070000	1mxr_A:0.8042860000):0.2569210000	(1jk0_A:0.2677820000	(2uw2_A:0.1028630000	1w68_A:0.0940950000):0.2429080000):0.6265760000):0.4384920000	((2inc_B:0.8471260000	(2inp_C:0.9791430000	1mty_B:1.1959800000):0.3823640000):0.3275500000	(1mty_D:1.4071450000	3dhg_A:1.0450270000):0.2769920000):1.4718800000):0.3654740000	3ee4_A:1.0638340000):0.7159110000	(((2uw1_A:0.0049330000	2uw1_B:0.0000010000):0.0757858000	1afr_A:0.1621110000):1.4877500000	1za0_A:1.5284180000):0.6286330000):0.4305240000):0.7055900000):0.1189650000):0.2462170000	((((1bcf_A:0.0000010000	3e1q_A:0.0000010000):0.1979600000	2fkz_A:0.1311690000):0.2515990000	1jgc_A:0.2807390000):0.4713590000	1nfv_A:0.5642670000):0.2703990000):0.3601400000	2vzb_A:0.7370950000):0.4455040000):0.0248324000	((1qgh_A:0.3560890000	2ux1_A:0.4891450000):0.2283230000	(1ji4_A:0.5214590000	2fjc_A:0.4160860000):0.1670440000):0.1706630000):0.1208530000):0.0342499000	1n1q_A:0.3032280000);
(1ji5_A:0.2039050000	(1jig_A:0.2576600000	((2chp_A:0.3827010000	(((((1dps_A:0.0000010000	1jts_A:0.0000010000):0.3512480000	1o9r_A:0.2845300000):0.3540800000	1uvh_A:0.6886620000):0.2196810000	(1tjo_A:0.0000010000	1tk6_A:0.0000010000):0.7243390000):0.4054670000	((((((2fzf_A:2.7476950000	1yuz_A:0.8376470000):0.1657390000	1lko_A:0.5053370000):0.4804810000	3qhb_A:1.0076860000):0.4874770000	(((((1lb3_A:0.1359700000	2za7_A:0.0448790000):0.3206020000	1bg7_A:0.1266600000):0.0596726000	(1r03_A:0.1757970000	(1z6o_A:0.9664400000	1z6o_M:0.9629490000):0.2587770000):0.0588675000):0.4964750000	((1eum_A:0.2519670000	(1krq_A:0.2665030000	3e6s_A:0.7417830000):0.1732550000):0.2334220000	(2jd7_A:0.1559790000	1vlg_A:0.3998170000):0.1552380000):0.1551450000):0.5919290000	(1otk_A:1.9113710000	(((((((1oqu_A:0.2092870000	1uzr_A:0.0750700000):0.1232860000	1r2f_A:0.0939820000):0.7583520000	1mxr_A:1.0223310000):0.3351190000	(1jk0_A:0.2676570000	(2uw2_A:0.1057030000	1w68_A:0.1062660000):0.2274310000):0.8501730000):0.4564050000	(((2inc_B:1.0969000000	2inp_C:1.1823020000):0.5527680000	1mty_B:1.1688170000):0.3299040000	(1mty_D:1.2875130000	3dhg_A:1.0704520000):0.2639810000):1.6319900000):0.6208970000	3ee4_A:0.6103800000):0.4452620000	(((2uw1_A:0.0031640000	2uw1_B:0.0000010000):0.0843101000	1afr_A:0.1413210000):1.6520200000	1za0_A:1.5028040000):0.8544130000):0.6030590000):1.3589500000):0.0456375000):0.2327760000	((((1bcf_A:0.0000010000	3e1q_A:0.0000010000):0.3041870000	2fkz_A:0.1164860000):0.2830440000	1jgc_A:0.3231480000):0.3266640000	1nfv_A:0.9030840000):0.2435560000):0.3280840000	2vzb_A:0.9262880000):0.5538740000):0.1294060000):0.0803532000	((1qgh_A:0.3129190000	2ux1_A:0.5531060000):0.2832800000	(1ji4_A:0.4782560000	2fjc_A:0.5099570000):0.2996920000):0.1771540000):0.1279380000):0.0804581000	1n1q_A:0.2964060000);
(1ji5_A:0.2700110000	1jig_A:0.2297410000	(1n1q_A:0.3505680000	(((2chp_A:0.4474870000	(1qgh_A:0.3502210000	2ux1_A:0.4544080000):0.3967640000):0.0427223000	(((((1dps_A:0.0000010000	1jts_A:0.0000010000):0.4394340000	1o9r_A:0.2397560000):0.3675000000	1uvh_A:0.6941260000):0.4456580000	(1tjo_A:0.0000020000	1tk6_A:0.0000020000):0.8340760000):0.3226690000	(((((2fzf_A:1.3577830000	(1lko_A:0.4235050000	1yuz_A:1.0772090000):0.4397440000):0.3291190000	3qhb_A:1.0738980000):0.6939480000	(((((1lb3_A:0.0991420000	2za7_A:0.0582520000):0.3012770000	(1bg7_A:0.1066520000	1r03_A:0.2754380000):0.0611619000):0.4082770000	(1z6o_A:1.0383850000	1z6o_M:0.7676630000):0.1550490000):0.2481250000	((((1eum_A:0.2996180000	1krq_A:0.4377140000):0.2080530000	3e6s_A:0.9087100000):0.2104530000	2jd7_A:0.2084270000):0.0905644000	1vlg_A:0.3173340000):0.1764950000):0.8248370000	(1otk_A:1.8279970000	(((((((1oqu_A:0.2018620000	1uzr_A:0.0824000000):0.1455370000	1r2f_A:0.1035610000):0.8688330000	1mxr_A:0.7365750000):0.2406600000	(1jk0_A:0.2493580000	(2uw2_A:0.0761500000	1w68_A:0.1015760000):0.1909440000):0.5655520000):0.3902260000	3ee4_A:1.0107270000):0.5127480000	((2inc_B:0.8553920000	(2inp_C:0.9451880000	1mty_B:1.5738010000):0.4460300000):0.3726040000	(1mty_D:1.1512820000	3dhg_A:1.0673430000):0.3067810000):1.1560500000):0.3491040000	(((2uw1_A:0.0064510000	2uw1_B:0.0000010000):0.1261540000	1afr_A:0.1185840000):1.5923800000	1za0_A:1.6007700000):0.5272230000):0.5295600000):1.5117200000):0.0379056000):0.2240530000	((((1bcf_A:0.0000010000	3e1q_A:0.0000010000):0.1481080000	2fkz_A:0.1274750000):0.1121300000	1jgc_A:0.2764790000):0.5194880000	1nfv_A:0.5839150000):0.3716760000):0.2218400000	2vzb_A:1.0219280000):0.2241060000):0.1663420000):0.0857810000	(1ji4_A:0.4307260000	2fjc_A:0.5065950000):0.4468270000):0.1004960000):0.0525538000);
(1ji5_A:0.2644800000	1jig_A:0.2112600000	(1n1q_A:0.3732460000	(2chp_A:0.2930770000	(((1qgh_A:0.2849700000	2ux1_A:0.7128430000):0.3463400000	(1ji4_A:0.4786030000	2fjc_A:0.4393270000):0.2510950000):0.1249310000	(((((1dps_A:0.0000010000	1jts_A:0.0000010000):0.2681240000	1o9r_A:0.3096400000):0.3626080000	1uvh_A:0.5824010000):0.3346820000	(1tjo_A:0.0000010000	1tk6_A:0.0000010000):0.7507470000):0.1520120000	((((2fzf_A:1.6590430000	(1lko_A:0.6618660000	1yuz_A:0.8882190000):0.2558660000):0.2798020000	3qhb_A:1.1541460000):0.3558040000	(((((1bcf_A:0.0000010000	3e1q_A:0.0000010000):0.1886900000	2fkz_A:0.1195760000):0.1207640000	1jgc_A:0.3880680000):0.1962920000	1nfv_A:0.8447590000):0.3098660000	(((((((1lb3_A:0.0837830000	2za7_A:0.0811460000):0.2794200000	1r03_A:0.2469890000):0.0490076000	1bg7_A:0.0679680000):0.2544890000	1z6o_A:1.2822930000):0.1672560000	1z6o_M:0.6137250000):0.5527770000	(((1eum_A:0.2475400000	1krq_A:0.4120410000):0.3464430000	2jd7_A:0.2046250000):0.1113550000	1vlg_A:0.2328710000):0.2066560000):0.0707437000	3e6s_A:0.8711520000):0.5644770000):0.2034160000):0.3914580000	(2vzb_A:0.7599940000	(1otk_A:2.0855200000	(((((((1oqu_A:0.2035020000	1uzr_A:0.0859570000):0.1111500000	1r2f_A:0.1227170000):0.6845060000	1mxr_A:0.6478980000):0.1473790000	(1jk0_A:0.2049400000	(2uw2_A:0.0754730000	1w68_A:0.0881420000):0.2809550000):0.8470630000):0.5423520000	3ee4_A:1.0089180000):0.8382680000	(((2uw1_A:0.0077170000	2uw1_B:0.0000010000):0.0800230000	1afr_A:0.1402590000):1.5712400000	1za0_A:1.5500700000):0.5619050000):0.0946990000	(((2inc_B:0.7988330000	2inp_C:1.0936420000):0.4962520000	1mty_B:1.3740320000):0.3520650000	(1mty_D:1.3234720000	3dhg_A:1.0692540000):0.1803860000):1.3003800000):0.5269420000):1.0451000000):0.1347240000):0.4532720000):0.1602270000):0.0869713000):0.1234540000):0.0664827000);
(1ji5_A:0.2243940000	1jig_A:0.1361100000	(1n1q_A:0.3135500000	(2chp_A:0.4023810000	(((1qgh_A:0.3865270000	2ux1_A:0.5332470000):0.2681600000	(1ji4_A:0.4468200000	2fjc_A:0.5783690000):0.1647650000):0.0460836000	(((((1dps_A:0.0000020000	1jts_A:0.0000020000):0.3391900000	1o9r_A:0.2850340000):0.3355760000	1uvh_A:0.6159280000):0.4876250000	(1tjo_A:0.0000020000	1tk6_A:0.0000020000):0.6342280000):0.4409160000	(((2fzf_A:1.2615300000	(((1otk_A:2.0280770000	(((2uw1_A:0.0030130000	2uw1_B:0.0000020000):0.0906840000	1afr_A:0.1330300000):1.5865900000	1za0_A:1.3167100000):0.6684230000):0.5715920000	(((2inc_B:0.7701360000	2inp_C:1.1263990000):0.4844990000	1mty_B:1.0771010000):0.1573910000	(1mty_D:1.1251400000	3dhg_A:1.1495750000):0.3325210000):0.8371630000):0.0830965000	((((1oqu_A:0.2226260000	1uzr_A:0.0832690000):0.1374630000	1r2f_A:0.0912200000):0.6205420000	(1mxr_A:0.7571890000	(1jk0_A:0.2278590000	(2uw2_A:0.0669320000	1w68_A:0.1000230000):0.2207140000):0.9191490000):0.2311880000):0.5364170000	3ee4_A:1.1545250000):0.5194570000):1.2185300000):0.8218400000	((((((1bcf_A:0.0000020000	3e1q_A:0.0000020000):0.2043990000	2fkz_A:0.1522980000):0.1531830000	1jgc_A:0.3463960000):0.3933510000	((((1lb3_A:0.1144550000	2za7_A:0.0954780000):0.3190310000	(1bg7_A:0.0628830000	1r03_A:0.2305350000):0.0828816000):0.1998370000	(1z6o_A:0.9071410000	1z6o_M:0.6983800000):0.2932540000):0.3944590000	((((1eum_A:0.2409450000	1krq_A:0.4095610000):0.1878070000	3e6s_A:0.8506500000):0.2032040000	2jd7_A:0.1859020000):0.0284939000	1vlg_A:0.2905140000):0.1116270000):0.5365210000):0.1603140000	(1lko_A:0.4584840000	(1yuz_A:0.5988360000	3qhb_A:1.0742930000):0.3143400000):1.1881500000):0.2031770000	1nfv_A:0.6005240000):0.2901390000):0.4279860000	2vzb_A:0.9268130000):0.3152110000):0.1147480000):0.0807130000):0.0447766000):0.0461652000);
(1ji5_A:0.3195290000	(1jig_A:0.1976060000	(((1qgh_A:0.3748210000	2ux1_A:0.4033220000):0.3211320000	(1ji4_A:0.2860610000	2fjc_A:0.6176040000):0.2875790000):0.0219496000	(((((1dps_A:0.0000010000	1jts_A:0.0000010000):0.3615520000	1o9r_A:0.2728870000):0.5146170000	1uvh_A:0.6602560000):0.4208310000	(1tjo_A:0.0000010000	1tk6_A:0.0000010000):0.5139750000):0.3271150000	(((((2fzf_A:2.1688450000	1yuz_A:0.9318150000):0.2924880000	1lko_A:0.6211390000):0.2510640000	3qhb_A:1.1147430000):0.6734370000	((((((1bcf_A:0.0000010000	3e1q_A:0.0000010000):0.1455070000	2fkz_A:0.1602970000):0.1680120000	1jgc_A:0.2961060000):0.4193220000	(((((1lb3_A:0.1210380000	2za7_A:0.0800500000):0.3396830000	1bg7_A:0.0829900000):0.0828795000	1r03_A:0.0932890000):0.2901400000	(1z6o_A:0.9620720000	1z6o_M:0.7297000000):0.3393640000):0.4513840000	(((1eum_A:0.3039010000	1krq_A:0.4000160000):0.1216320000	3e6s_A:0.8641830000):0.1043640000	(2jd7_A:0.2994400000	1vlg_A:0.3312950000):0.0893227000):0.1153800000):0.6149010000):0.2001530000	1nfv_A:0.6930970000):0.1836160000	(1otk_A:1.6286250000	(((((((1oqu_A:0.2473180000	1uzr_A:0.0945610000):0.1104690000	1r2f_A:0.1246660000):0.7246580000	1mxr_A:0.8851070000):0.1813520000	(1jk0_A:0.2210010000	(2uw2_A:0.0956560000	1w68_A:0.0675650000):0.2290460000):0.7471020000):0.4898340000	3ee4_A:0.9534950000):0.6024990000	(((2uw1_A:0.0015510000	2uw1_B:0.0000010000):0.0571505000	1afr_A:0.1736200000):1.4150600000	1za0_A:1.2655890000):0.7646010000):0.1747700000	(2inc_B:0.7812620000	((2inp_C:1.3758170000	1mty_B:1.1753380000):0.2256480000	(1mty_D:1.3465430000	3dhg_A:1.0192220000):0.6008210000):0.2606710000):1.0903500000):0.4865660000):1.6350200000):0.0648679000):0.1977540000	2vzb_A:0.9745730000):0.2483100000):0.1330920000):0.1695400000):0.0515557000	(1n1q_A:0.1902930000	2chp_A:0.6195670000):0.1049830000);
(1ji5_A:0.1872150000	(1jig_A:0.2268950000	(1n1q_A:0.3456980000	((2chp_A:0.2724010000	((((1dps_A:0.0000010000	1jts_A:0.0000010000):0.2986040000	1o9r_A:0.3245380000):0.4269590000	1uvh_A:0.6457940000):0.3756700000	(1tjo_A:0.0000020000	1tk6_A:0.0000020000):0.6852330000):0.2788370000):0.1540540000	((1ji4_A:0.4655280000	2fjc_A:0.6262140000):0.2225590000	((((((2fzf_A:1.7392050000	(1lko_A:0.6373230000	1yuz_A:0.9107580000):0.1982540000):0.2566760000	3qhb_A:1.0403980000):0.6645870000	((((1lb3_A:0.0888800000	2za7_A:0.0850150000):0.3691600000	(1bg7_A:0.1291560000	1r03_A:0.1901250000):0.0562683000):0.2012790000	(1z6o_A:1.0782060000	1z6o_M:0.7518960000):0.0918110000):0.4709490000	(((1eum_A:0.3785240000	1krq_A:0.3545250000):0.1820020000	3e6s_A:0.9348980000):0.1324790000	(2jd7_A:0.1989790000	1vlg_A:0.3930030000):0.0888732000):0.1751020000):0.5157030000):0.1311850000	(((1bcf_A:0.0000010000	3e1q_A:0.0000010000):0.2428170000	2fkz_A:0.1332350000):0.2442080000	1jgc_A:0.3489890000):0.3278430000):0.4328760000	1nfv_A:0.4964890000):0.4133520000	(2vzb_A:0.4778870000	((1otk_A:3.0284070000	(((2uw1_A:0.0060780000	2uw1_B:0.0000010000):0.0727573000	1afr_A:0.1204710000):1.7951200000	1za0_A:1.9287570000):0.2229590000):0.2816390000	((((((1oqu_A:0.2482420000	1uzr_A:0.0709380000):0.0957645000	1r2f_A:0.1104980000):0.6598040000	1mxr_A:0.9103420000):0.2248040000	(1jk0_A:0.2094420000	(2uw2_A:0.0799400000	1w68_A:0.1068760000):0.2499800000):0.6598830000):0.3968630000	3ee4_A:1.7195190000):0.5308410000	((2inc_B:0.9306250000	(2inp_C:1.1553590000	1mty_B:1.3565820000):0.4178150000):0.3466020000	(1mty_D:1.1798820000	3dhg_A:1.0503440000):0.2149490000):0.7428160000):0.3509120000):1.4039400000):0.3796390000):0.4103330000):0.0524289000):0.0902342000):0.0566229000):0.1273050000	(1qgh_A:0.2587250000	2ux1_A:0.6732310000):0.5234500000);
(1ji5_A:0.2484300000	1jig_A:0.2625900000	(1n1q_A:0.2823900000	(2chp_A:0.4628520000	(((1qgh_A:0.4315530000	2ux1_A:0.3622520000):0.3036050000	(1ji4_A:0.4301400000	2fjc_A:0.6742170000):0.2992050000):0.0574304000	(((((1dps_A:0.0000020000	1jts_A:0.0000020000):0.3192140000	1o9r_A:0.3718180000):0.4249390000	1uvh_A:0.7272830000):0.3408360000	(1tjo_A:0.0000020000	1tk6_A:0.0000020000):0.7862140000):0.2796150000	(((((2fzf_A:2.1109180000	1yuz_A:1.0670820000):0.2373080000	1lko_A:0.6169280000):0.3553730000	3qhb_A:1.4602490000):0.6668480000	(((((1bcf_A:0.0000020000	3e1q_A:0.0000020000):0.1786480000	2fkz_A:0.1468880000):0.1363190000	1jgc_A:0.3121270000):0.2656030000	(((((1lb3_A:0.1451360000	2za7_A:0.0509640000):0.3672500000	1r03_A:0.2817320000):0.0859934000	1bg7_A:0.0581590000):0.3574720000	(1z6o_A:0.9127600000	1z6o_M:0.6905380000):0.1721710000):0.3974640000	(((1eum_A:0.2322450000	1krq_A:0.4418250000):0.2282940000	(2jd7_A:0.2828860000	1vlg_A:0.2835070000):0.0974496000):0.1318320000	3e6s_A:0.8366740000):0.1806190000):0.6327980000):0.1672550000	1nfv_A:0.5158160000):0.3474740000):0.2646690000	(2vzb_A:0.4432940000	(1otk_A:2.0881570000	(((((((1oqu_A:0.1716270000	1uzr_A:0.0885410000):0.1042100000	1r2f_A:0.0950800000):0.6928740000	1mxr_A:0.8771570000):0.2071850000	(1jk0_A:0.2862740000	(2uw2_A:0.0821580000	1w68_A:0.1088820000):0.1586320000):0.6111330000):0.4711830000	3ee4_A:1.2708960000):0.5227280000	(((2uw1_A:0.0015520000	2uw1_B:0.0000020000):0.0925636000	1afr_A:0.1231950000):1.7119600000	1za0_A:1.1345410000):0.6072440000):0.2209520000	(((2inc_B:0.6141700000	2inp_C:1.4367230000):0.5932080000	1mty_B:1.5663120000):0.1849840000	(1mty_D:1.3216330000	3dhg_A:1.0705270000):0.3596890000):0.7513320000):0.5162290000):1.6858400000):0.2514550000):0.2697490000):0.1039700000):0.0780368000):0.1051980000):0.0930962000);
(1ji5_A:0.3350100000	1jig_A:0.1508010000	(1n1q_A:0.3328870000	(2chp_A:0.4785840000	(((1qgh_A:0.3339310000	2ux1_A:0.6247950000):0.3500420000	(1ji4_A:0.4290380000	2fjc_A:0.6482160000):0.2059530000):0.0834093000	(((((1dps_A:0.0000010000	1jts_A:0.0000010000):0.3996320000	1o9r_A:0.2232000000):0.6059530000	1uvh_A:0.8328470000):0.3051300000	(1tjo_A:0.0000010000	1tk6_A:0.0000010000):0.7490230000):0.2580450000	(((((2fzf_A:1.7033850000	((1lko_A:0.2673340000	1yuz_A:0.9265000000):0.5480040000	3qhb_A:1.0594910000):0.1784870000):0.3330340000	((1otk_A:2.9742970000	(((((1oqu_A:0.1757470000	1uzr_A:0.0656810000):0.1558820000	1r2f_A:0.1068850000):0.8704290000	1mxr_A:0.8485430000):0.2310150000	(1jk0_A:0.2501110000	(2uw2_A:0.0840460000	1w68_A:0.1076400000):0.2026010000):0.7947480000):0.3852530000	((((2inc_B:0.7592430000	2inp_C:1.0987200000):0.4614140000	1mty_B:1.3026740000):0.2608080000	(1mty_D:1.1515390000	3dhg_A:0.9654200000):0.5349230000):1.1965300000	(((2uw1_A:0.0015340000	2uw1_B:0.0000010000):0.0499384000	1afr_A:0.1505630000):2.1077400000	1za0_A:1.7058390000):0.4295050000):0.4270640000):0.2961210000):0.2547280000	3ee4_A:0.8903700000):1.5523500000):0.1690930000	(((((1lb3_A:0.1294430000	2za7_A:0.0707840000):0.3539430000	1bg7_A:0.1051870000):0.0458681000	1r03_A:0.1841860000):0.3061520000	(1z6o_A:0.9798240000	1z6o_M:0.7883690000):0.1919990000):0.3387660000	(((1eum_A:0.3073890000	(1krq_A:0.2611450000	3e6s_A:1.0055790000):0.1241700000):0.2886450000	2jd7_A:0.2052840000):0.1206880000	1vlg_A:0.2961650000):0.2653460000):0.6689940000):0.1915710000	((((1bcf_A:0.0000010000	3e1q_A:0.0000010000):0.2049440000	2fkz_A:0.0666560000):0.2138380000	1jgc_A:0.3266930000):0.5552930000	1nfv_A:0.7395150000):0.1958870000):0.4159220000	2vzb_A:1.0466440000):0.4163730000):0.1535660000):0.0812559000):0.1121350000):0.0382690000);
(1ji5_A:0.2014500000	1jig_A:0.2365670000	(1n1q_A:0.4188510000	(((2chp_A:0.3804450000	((((1dps_A:0.0000010000	1jts_A:0.0000010000):0.5491120000	1o9r_A:0.2187920000):0.5812180000	1uvh_A:0.8377180000):0.4502340000	(1tjo_A:0.0000010000	1tk6_A:0.0000010000):0.6543110000):0.4153560000):0.0779138000	((((((2fzf_A:2.5962790000	(1lko_A:0.5528060000	1yuz_A:1.0324140000):0.1241980000):0.2486360000	3qhb_A:1.0541490000):0.6749270000	(1otk_A:1.9276620000	(((((((1oqu_A:0.2003270000	1r2f_A:0.2602820000):0.0585108000	1uzr_A:0.0338520000):0.7007020000	1mxr_A:0.7500480000):0.2489700000	(1jk0_A:0.2950590000	(2uw2_A:0.0752680000	1w68_A:0.0806540000):0.1746000000):0.6766900000):0.6446920000	(((2uw1_A:0.0032040000	2uw1_B:0.0000010000):0.0914112000	1afr_A:0.1276020000):1.5054100000	1za0_A:1.3181620000):0.8367560000):0.1141360000	3ee4_A:0.9889340000):0.5978120000	((2inc_B:0.9328360000	(2inp_C:1.2000210000	1mty_B:1.3791670000):0.3690850000):0.2822540000	(1mty_D:1.4761660000	3dhg_A:0.9141480000):0.3124820000):1.2516100000):0.9301310000):0.8971610000):0.0695616000	((((((1lb3_A:0.2371100000	2za7_A:0.1088720000):0.2714280000	1r03_A:0.2178660000):0.0671562000	1bg7_A:0.0885160000):0.2579050000	(1z6o_A:1.3190160000	1z6o_M:0.7589900000):0.1895370000):0.3568310000	3e6s_A:0.8935910000):0.1900460000	((1eum_A:0.2787980000	1krq_A:0.4638500000):0.3182870000	(2jd7_A:0.2704560000	1vlg_A:0.4241100000):0.0642071000):0.0945897000):0.7438040000):0.2545630000	((((1bcf_A:0.0000010000	3e1q_A:0.0000010000):0.2061610000	2fkz_A:0.1585580000):0.2518100000	1jgc_A:0.3755560000):0.3885670000	1nfv_A:0.5902150000):0.3114160000):0.4259450000	2vzb_A:0.9608050000):0.3876070000):0.1675480000	((1qgh_A:0.3185850000	2ux1_A:0.4853990000):0.4699770000	(1ji4_A:0.5673130000	2fjc_A:0.6085970000):0.1949910000):0.0937707000):0.0713287000):0.0362743000);
(1ji5_A:0.2726690000	1jig_A:0.2204740000	(1n1q_A:0.3425900000	(2chp_A:0.4028350000	(((1qgh_A:0.3948370000	2ux1_A:0.6852320000):0.2380750000	(1ji4_A:0.5263980000	2fjc_A:0.5718920000):0.1633970000):0.0668950000	(((((1dps_A:0.0000010000	1jts_A:0.0000010000):0.3206950000	1o9r_A:0.3506360000):0.3548530000	1uvh_A:0.5703270000):0.2801830000	(1tjo_A:0.0000020000	1tk6_A:0.0000020000):0.7645330000):0.2470800000	((((((2fzf_A:1.5286930000	(1lko_A:0.3475920000	1yuz_A:1.3778700000):0.2762600000):0.3484520000	3qhb_A:1.4034350000):0.5093780000	(((((1lb3_A:0.1108410000	2za7_A:0.0818870000):0.2539090000	1r03_A:0.2247170000):0.0777485000	1bg7_A:0.0629250000):0.3990090000	(1z6o_A:1.1277050000	1z6o_M:0.5680970000):0.2327690000):0.3318290000	(((1eum_A:0.4894510000	1krq_A:0.3482260000):0.1821790000	3e6s_A:0.8742730000):0.1307360000	(2jd7_A:0.2679310000	1vlg_A:0.3282940000):0.1395610000):0.2049710000):0.5212360000):0.3902910000	(((1bcf_A:0.0000010000	3e1q_A:0.0000010000):0.1682340000	2fkz_A:0.1711630000):0.1317080000	1jgc_A:0.3364100000):0.4734810000):0.2162070000	1nfv_A:0.6694640000):0.3051750000	(2vzb_A:0.5423580000	(1otk_A:2.6087680000	(((((((1oqu_A:0.2177130000	1uzr_A:0.0720500000):0.0807099000	1r2f_A:0.1014450000):0.7263670000	1mxr_A:0.7332900000):0.1359780000	(1jk0_A:0.2972610000	(2uw2_A:0.0914180000	1w68_A:0.0767470000):0.2329140000):0.6238310000):0.8017790000	3ee4_A:1.0396350000):0.5406060000	(((2inc_B:0.9867400000	2inp_C:1.3163250000):0.2764210000	1mty_B:1.4059630000):0.3191200000	(1mty_D:1.0871850000	3dhg_A:1.1807920000):0.2040920000):1.4560100000):0.0917243000	(((2uw1_A:0.0032450000	2uw1_B:0.0000010000):0.1031370000	1afr_A:0.1210280000):1.4128800000	1za0_A:1.7408660000):0.7154850000):0.2534680000):1.3316600000):0.4451680000):0.2177170000):0.1153580000):0.0757814000):0.1654450000):0.0640502000);
(1ji5_A:0.2093980000	(1jig_A:0.2484420000	(((2chp_A:0.3782100000	(((((1dps_A:0.0000010000	1jts_A:0.0000010000):0.3837140000	1o9r_A:0.2873720000):0.2646540000	1uvh_A:0.7848000000):0.6790790000	(1tjo_A:0.0000010000	1tk6_A:0.0000010000):0.7402200000):0.1770200000	((((((2fzf_A:1.8770560000	1yuz_A:0.9160610000):0.2542930000	1lko_A:0.5767120000):0.4117790000	3qhb_A:1.3367940000):0.4277470000	(((((((1lb3_A:0.1259000000	2za7_A:0.0950020000):0.3927080000	1bg7_A:0.0311840000):0.1247600000	1r03_A:0.2237580000):0.1476240000	1z6o_A:1.2882550000):0.2181130000	1z6o_M:0.9471730000):0.2750220000	(((1eum_A:0.2786180000	1krq_A:0.3883480000):0.2037170000	3e6s_A:0.8749760000):0.1523410000	(2jd7_A:0.1953940000	1vlg_A:0.3930710000):0.1014350000):0.1397310000):0.6415440000	(1otk_A:2.2319670000	(((((((1oqu_A:0.1793270000	1uzr_A:0.0655110000):0.1333770000	1r2f_A:0.1102160000):0.8423360000	1mxr_A:0.5867640000):0.2158010000	(1jk0_A:0.2447320000	(2uw2_A:0.0677040000	1w68_A:0.0944930000):0.1732730000):0.5428820000):0.7832370000	3ee4_A:0.9987550000):0.5049670000	(((2uw1_A:0.0014610000	2uw1_B:0.0000010000):0.1250980000	1afr_A:0.1595610000):1.2129600000	1za0_A:1.5200990000):0.9507000000):0.0785884000	(((2inc_B:0.9193780000	2inp_C:1.2925710000):0.3228840000	1mty_B:1.1363650000):0.1942470000	(1mty_D:0.9719900000	3dhg_A:1.1795950000):0.3009200000):1.3408600000):0.5515080000):1.1148800000):0.0786015000):0.1507640000	((((1bcf_A:0.0000010000	3e1q_A:0.0000010000):0.1852460000	2fkz_A:0.1221560000):0.1547020000	1jgc_A:0.2857860000):0.4053790000	1nfv_A:0.6854480000):0.3332710000):0.4941360000	2vzb_A:0.9532760000):0.2105580000):0.0588790000):0.0907769000	(1qgh_A:0.4078880000	2ux1_A:0.5106300000):0.2357310000):0.0490511000	(1ji4_A:0.5416000000	2fjc_A:0.5176700000):0.2662140000):0.1154260000):0.0414368000	1n1q_A:0.3306480000);
(1ji5_A:0.2508040000	(1jig_A:0.1738130000	((2chp_A:0.4234060000	(((((1dps_A:0.0000010000	1jts_A:0.0000010000):0.4572220000	1o9r_A:0.2809300000):0.3012600000	1uvh_A:0.8535580000):0.5088060000	(1tjo_A:0.0000010000	1tk6_A:0.0000010000):0.6188370000):0.3214200000	(((((2fzf_A:1.6495290000	(1lko_A:0.2786980000	1yuz_A:1.6026930000):0.5632570000):0.2348530000	(1otk_A:2.9764820000	(((((((1oqu_A:0.2637030000	1uzr_A:0.0840630000):0.0727053000	1r2f_A:0.1034610000):0.9094810000	1mxr_A:0.8222690000):0.2647580000	(1jk0_A:0.2240930000	(2uw2_A:0.0743630000	1w68_A:0.1144290000):0.1951220000):0.6835100000):0.5474500000	3ee4_A:1.0870210000):0.4627390000	(((2uw1_A:0.0077070000	2uw1_B:0.0000010000):0.0565318000	1afr_A:0.1879860000):1.8830400000	1za0_A:2.0232040000):0.9450060000):0.2176260000	((2inc_B:0.7265850000	2inp_C:1.3609230000):0.4372080000	(1mty_B:1.2234860000	(1mty_D:1.3315910000	3dhg_A:0.9640350000):0.6387980000):0.2616710000):1.0599500000):0.5024920000):0.6366310000):0.2367640000	(3qhb_A:1.5297710000	(((((1lb3_A:0.1421080000	2za7_A:0.0650230000):0.2754940000	1r03_A:0.1891590000):0.0939102000	1bg7_A:0.0621000000):0.2382410000	(1z6o_A:1.1474790000	1z6o_M:0.6978020000):0.2380120000):0.5231760000	(((1eum_A:0.3635570000	1krq_A:0.4166820000):0.2142030000	3e6s_A:0.8210390000):0.1133320000	(2jd7_A:0.1725960000	1vlg_A:0.3729780000):0.1626890000):0.1314390000):0.7606050000):0.2228570000):0.4840120000	((((1bcf_A:0.0000010000	3e1q_A:0.0000010000):0.1900570000	2fkz_A:0.1502370000):0.2877320000	1jgc_A:0.2678520000):0.4991320000	1nfv_A:0.6866220000):0.3097360000):0.1446330000	2vzb_A:0.9334060000):0.2312180000):0.2218870000):0.1563250000	((1qgh_A:0.3594850000	2ux1_A:0.5678950000):0.2518160000	(1ji4_A:0.5450290000	2fjc_A:0.5133130000):0.3800060000):0.1760900000):0.0729196000):0.0425090000	1n1q_A:0.4316330000);
(1ji5_A:0.2197750000	1jig_A:0.2479840000	(1n1q_A:0.3431660000	((2chp_A:0.4332420000	(((((1dps_A:0.0000010000	1jts_A:0.0000010000):0.3496860000	1o9r_A:0.2761930000):0.3546080000	1uvh_A:0.7865790000):0.4379860000	(1tjo_A:0.0000010000	1tk6_A:0.0000010000):0.6596420000):0.2358560000	(((((2fzf_A:1.5501480000	(1lko_A:0.5786070000	1yuz_A:1.2281160000):0.2280010000):0.3714140000	((((((1lb3_A:0.1440330000	2za7_A:0.0797950000):0.2583430000	1r03_A:0.2639870000):0.0628975000	1bg7_A:0.0742370000):0.2037060000	1z6o_A:1.1861250000):0.2049990000	1z6o_M:0.6407440000):0.5025240000	((((1eum_A:0.3327020000	1krq_A:0.2951090000):0.2395460000	3e6s_A:0.8388180000):0.1491030000	2jd7_A:0.2251580000):0.1006370000	1vlg_A:0.4120050000):0.1433330000):0.7838600000):0.2253680000	3qhb_A:1.3704690000):0.2355200000	((((1bcf_A:0.0000010000	3e1q_A:0.0000010000):0.1988290000	2fkz_A:0.0979280000):0.2091120000	1jgc_A:0.2720580000):0.4806010000	1nfv_A:0.5275250000):0.3667510000):0.2371700000	(2vzb_A:0.6860190000	(1otk_A:1.8287540000	(((((((1oqu_A:0.2362180000	1r2f_A:0.2207290000):0.0728114000	1uzr_A:0.0296920000):0.8163480000	1mxr_A:0.6455550000):0.2168020000	(1jk0_A:0.3058550000	(2uw2_A:0.0945450000	1w68_A:0.0942550000):0.1603420000):0.7606360000):0.5007100000	3ee4_A:1.0930600000):0.7287370000	(((2uw1_A:0.0000030000	2uw1_B:0.0000010000):0.1157960000	1afr_A:0.1902150000):1.5307200000	1za0_A:1.5029120000):0.6806380000):0.1841930000	(((2inc_B:0.7239920000	2inp_C:1.2225780000):0.4572830000	1mty_B:1.2649670000):0.2660510000	(1mty_D:1.1405630000	3dhg_A:0.9766420000):0.3860760000):0.8209250000):0.4072710000):1.4449400000):0.2088840000):0.2847650000):0.0778959000):0.0778011000	((1qgh_A:0.4799430000	2ux1_A:0.4379250000):0.2515540000	(1ji4_A:0.4945950000	2fjc_A:0.4109170000):0.2444840000):0.0886359000):0.1396480000):0.0464724000);
(1ji5_A:0.2837390000	1jig_A:0.1843140000	(1n1q_A:0.3150240000	((2chp_A:0.4162950000	(((((1dps_A:0.0000020000	1jts_A:0.0000020000):0.4165850000	1o9r_A:0.2816160000):0.4199910000	1uvh_A:0.7598550000):0.3228420000	(1tjo_A:0.0000010000	1tk6_A:0.0000010000):0.7795070000):0.1924560000	((((2fzf_A:1.9398660000	((((1lb3_A:0.1224580000	2za7_A:0.0421610000):0.3352750000	(1bg7_A:0.0822360000	1r03_A:0.2490600000):0.0728222000):0.1340390000	(1z6o_A:0.9692260000	1z6o_M:0.8731660000):0.2112870000):0.4445320000	(((1eum_A:0.3160000000	1krq_A:0.3151860000):0.1880540000	3e6s_A:0.8706640000):0.0655522000	(2jd7_A:0.2026280000	1vlg_A:0.3869350000):0.1247610000):0.1983710000):0.6791960000):0.1242540000	(((1lko_A:0.5693320000	1yuz_A:0.9540930000):0.2600020000	3qhb_A:0.9584440000):0.4157570000	(1otk_A:2.0215750000	(((((((1oqu_A:0.2691070000	1r2f_A:0.2183220000):0.0711775000	1uzr_A:0.0049150000):0.9457100000	1mxr_A:0.9145610000):0.2023540000	(1jk0_A:0.2382120000	(2uw2_A:0.1141830000	1w68_A:0.0786810000):0.1801400000):0.6419750000):0.4171090000	3ee4_A:1.1891680000):0.3291640000	(((2uw1_A:0.0015280000	2uw1_B:0.0000020000):0.1057300000	1afr_A:0.1304870000):1.9183500000	1za0_A:1.3360100000):0.6653290000):0.2751640000	((2inc_B:0.6402170000	(2inp_C:0.8547780000	1mty_B:1.5929570000):0.4708030000):0.5544170000	(1mty_D:1.2808840000	3dhg_A:0.8973990000):0.3784350000):1.0884500000):0.6249860000):0.9516990000):0.4132730000):0.2790970000	((((1bcf_A:0.0000010000	3e1q_A:0.0000010000):0.1663460000	2fkz_A:0.1422580000):0.1631580000	1jgc_A:0.2182870000):0.6395620000	1nfv_A:0.4858390000):0.3017650000):0.2584600000	2vzb_A:1.0776130000):0.2232140000):0.1747730000):0.0628416000	((1qgh_A:0.2531090000	2ux1_A:0.4843320000):0.3775190000	(1ji4_A:0.5361290000	2fjc_A:0.5940680000):0.2355640000):0.1173500000):0.1021210000):0.0505112000);
(1ji5_A:0.2426440000	(1jig_A:0.2148090000	((2chp_A:0.4875000000	(((((1dps_A:0.0000010000	1jts_A:0.0000010000):0.3390160000	1o9r_A:0.2599410000):0.5334680000	1uvh_A:0.6601040000):0.3218660000	(1tjo_A:0.0000020000	1tk6_A:0.0000020000):0.7020410000):0.2995860000	(((((2fzf_A:1.7231470000	(1lko_A:0.7180900000	(1yuz_A:1.2436060000	3qhb_A:1.1936250000):0.2212000000):0.3304270000):0.1894350000	(1otk_A:2.0588400000	(((((((1oqu_A:0.2397960000	1r2f_A:0.2097710000):0.0670418000	1uzr_A:0.0268940000):0.7657380000	1mxr_A:0.7593580000):0.3950010000	(1jk0_A:0.2554680000	(2uw2_A:0.1128700000	1w68_A:0.0897400000):0.1768460000):0.7880880000):0.6863340000	3ee4_A:1.0205270000):0.5677480000	(((2uw1_A:0.0000030000	2uw1_B:0.0000010000):0.0763697000	1afr_A:0.1502800000):1.3490700000	1za0_A:2.1446450000):0.4314240000):0.3187080000	(((2inc_B:0.9978330000	2inp_C:1.0480490000):0.5555810000	1mty_B:1.2433800000):0.3775010000	(1mty_D:1.3860140000	3dhg_A:0.9046530000):0.3442870000):1.1582900000):0.2885790000):1.1325500000):0.1070460000	(((((1lb3_A:0.1553740000	2za7_A:0.1058740000):0.4064800000	1bg7_A:0.0618570000):0.0727310000	1r03_A:0.2195870000):0.2104120000	(1z6o_A:1.0658300000	1z6o_M:0.8238970000):0.1940910000):0.3656410000	((1eum_A:0.3345020000	1krq_A:0.3274260000):0.2698330000	(3e6s_A:0.9688990000	(2jd7_A:0.2536260000	1vlg_A:0.3557880000):0.0861047000):0.1199940000):0.1817170000):0.5863320000):0.3202250000	((((1bcf_A:0.0000010000	3e1q_A:0.0000010000):0.2290010000	2fkz_A:0.0867980000):0.2748410000	1jgc_A:0.2534040000):0.5081390000	1nfv_A:0.6300050000):0.1738190000):0.1945940000	2vzb_A:0.9558960000):0.3968320000):0.1333230000):0.0860788000	((1qgh_A:0.3251060000	2ux1_A:0.4836060000):0.4085090000	(1ji4_A:0.4582270000	2fjc_A:0.5678280000):0.1897030000):0.0809291000):0.1317280000):0.0212551000	1n1q_A:0.4330410000);
(1ji5_A:0.2227820000	1jig_A:0.1389530000	(1n1q_A:0.3020490000	(((2chp_A:0.3505830000	(((((1dps_A:0.0000010000	1jts_A:0.0000010000):0.3692080000	1o9r_A:0.2540900000):0.3797590000	1uvh_A:0.6450920000):0.3707890000	(1tjo_A:0.0000010000	1tk6_A:0.0000010000):0.6946620000):0.3297470000	((((((2fzf_A:1.7513020000	(1lko_A:0.4847720000	1yuz_A:0.8973630000):0.1989570000):0.3618880000	3qhb_A:0.9338100000):0.4767990000	(1otk_A:2.0041280000	((((((1oqu_A:0.2233870000	1uzr_A:0.0795900000):0.0980082000	1r2f_A:0.1712940000):0.7785400000	((1jk0_A:0.2083590000	(2uw2_A:0.0704580000	1w68_A:0.1144560000):0.2307220000):0.3488080000	((2inc_B:0.9664680000	(2inp_C:1.0715430000	1mty_B:1.5001820000):0.3070240000):0.2958980000	(1mty_D:1.3766370000	3dhg_A:1.0217740000):0.4953660000):1.5491600000):0.4571450000):0.1432340000	1mxr_A:0.5992610000):0.7359920000	(((2uw1_A:0.0015340000	2uw1_B:0.0000020000):0.0956351000	1afr_A:0.1669800000):1.7035100000	1za0_A:2.1722270000):0.8149470000):0.2499690000	3ee4_A:0.8804890000):1.0832700000):1.1290800000):0.0463270000	((((((1lb3_A:0.1439880000	2za7_A:0.0462520000):0.1843200000	1r03_A:0.2722340000):0.0990726000	1bg7_A:0.0608550000):0.2002770000	1z6o_A:1.0829250000):0.2189600000	1z6o_M:0.6828650000):0.4133730000	(((1eum_A:0.2762700000	1krq_A:0.4810100000):0.1693530000	3e6s_A:1.0628770000):0.1634030000	(2jd7_A:0.2607810000	1vlg_A:0.3578300000):0.0854809000):0.2586540000):0.5732060000):0.1810110000	((((1bcf_A:0.0000010000	3e1q_A:0.0000010000):0.1925120000	2fkz_A:0.1596680000):0.2473960000	1jgc_A:0.3599180000):0.4281530000	1nfv_A:0.7512320000):0.2146060000):0.4348950000	2vzb_A:1.0003950000):0.4266870000):0.0884212000):0.0707279000	(1qgh_A:0.3581400000	2ux1_A:0.6011870000):0.3954100000):0.0596642000	(1ji4_A:0.5502460000	2fjc_A:0.5448720000):0.2834580000):0.1493390000):0.0357762000);
(1ji5_A:0.1768860000	1jig_A:0.2286820000	(1n1q_A:0.2754010000	(2chp_A:0.4439990000	(((1qgh_A:0.2711570000	2ux1_A:0.5405640000):0.2891130000	((((1dps_A:0.0000020000	1jts_A:0.0000020000):0.3476290000	1o9r_A:0.2578850000):0.5184080000	1uvh_A:0.5448690000):0.2197060000	(1tjo_A:0.0000020000	1tk6_A:0.0000020000):0.9382010000):0.3140540000):0.0651752000	((1ji4_A:0.4470480000	2fjc_A:0.5806050000):0.2374210000	((((2fzf_A:1.2330110000	(1lko_A:0.7385120000	1yuz_A:1.0508960000):0.2755250000):0.2811350000	3qhb_A:0.9568260000):0.9110400000	(((((1bcf_A:0.0000020000	3e1q_A:0.0000020000):0.1637370000	2fkz_A:0.1337740000):0.1601230000	1jgc_A:0.4253100000):0.3370440000	((((((1lb3_A:0.1520070000	2za7_A:0.0802860000):0.3750060000	1bg7_A:0.1155830000):0.1510080000	1r03_A:0.1213880000):0.3767830000	(1z6o_A:0.9155810000	1z6o_M:0.6823540000):0.1924300000):0.3374570000	3e6s_A:0.8897140000):0.0768968000	(((1eum_A:0.2038710000	1krq_A:0.4834320000):0.3753590000	2jd7_A:0.2551260000):0.0818794000	1vlg_A:0.2861000000):0.0939044000):0.7669010000):0.1704230000	1nfv_A:0.5983900000):0.2844530000):0.2284060000	(2vzb_A:0.4283720000	(1otk_A:2.1880500000	(((((((1oqu_A:0.2198510000	1uzr_A:0.0780580000):0.1243050000	1r2f_A:0.1137760000):0.5749840000	1mxr_A:0.9154940000):0.3730990000	(1jk0_A:0.1847520000	(2uw2_A:0.1038930000	1w68_A:0.1064350000):0.2500210000):0.8814990000):0.3630470000	3ee4_A:1.1934400000):0.7037090000	(((2uw1_A:0.0016440000	2uw1_B:0.0000020000):0.1006400000	1afr_A:0.1575160000):1.7043900000	1za0_A:1.6680580000):0.2834520000):0.3410860000	(((2inc_B:0.9097970000	2inp_C:1.2076700000):0.5062820000	1mty_B:1.3692080000):0.5176960000	(1mty_D:1.1923810000	3dhg_A:1.2152980000):0.3268580000):1.1522100000):0.6287070000):1.0913300000):0.2399670000):0.6788030000):0.0312316000):0.0488895000):0.0993256000):0.0274686000);
(1ji5_A:0.2374610000	1jig_A:0.1965200000	(1n1q_A:0.3979550000	((2chp_A:0.2766720000	(((((1dps_A:0.0000010000	1jts_A:0.0000010000):0.2972520000	1o9r_A:0.2357630000):0.3856180000	1uvh_A:0.6293510000):0.2390740000	(1tjo_A:0.0000010000	1tk6_A:0.0000010000):0.7728310000):0.2490860000	(((((((2fzf_A:1.5311810000	1yuz_A:0.9125770000):0.1756500000	1lko_A:0.6524550000):0.4247890000	3qhb_A:1.1343110000):0.2617860000	(1otk_A:2.2184250000	(((((((1oqu_A:0.2385310000	1uzr_A:0.0527370000):0.1190420000	1r2f_A:0.1083560000):0.5902590000	1mxr_A:0.8705530000):0.3134730000	(1jk0_A:0.2142290000	(2uw2_A:0.1015960000	1w68_A:0.0746500000):0.2882480000):0.7012700000):0.5986110000	(((2uw1_A:0.0032770000	2uw1_B:0.0000010000):0.0825167000	1afr_A:0.1943180000):1.4828100000	1za0_A:1.2453610000):1.2824100000):0.0946310000	3ee4_A:1.0270020000):0.4964370000	((2inc_B:0.8242260000	(2inp_C:0.9434220000	1mty_B:1.5377920000):0.3687530000):0.4008490000	(1mty_D:1.4133070000	3dhg_A:0.9793140000):0.2787870000):1.0376600000):0.4769500000):0.8156560000):0.0952060000	((((1lb3_A:0.1440710000	2za7_A:0.0642080000):0.2666040000	(1bg7_A:0.0572620000	1r03_A:0.3389740000):0.0952981000):0.2592630000	(1z6o_A:0.8815700000	1z6o_M:0.6062670000):0.1673410000):0.2510500000	(((1eum_A:0.2997380000	1krq_A:0.3769350000):0.1551750000	3e6s_A:0.7787340000):0.1681470000	(2jd7_A:0.2317900000	1vlg_A:0.3850500000):0.1253570000):0.2223560000):0.5359500000):0.2619790000	((((1bcf_A:0.0000010000	3e1q_A:0.0000010000):0.1713710000	2fkz_A:0.1131810000):0.1248980000	1jgc_A:0.3220000000):0.3033600000	1nfv_A:0.7474670000):0.2749970000):0.3059000000	2vzb_A:0.6682530000):0.4196330000):0.0837330000):0.0906668000	((1qgh_A:0.4581380000	2ux1_A:0.4616220000):0.1709240000	(1ji4_A:0.5186380000	2fjc_A:0.4477040000):0.1880570000):0.0942963000):0.0850109000):0.0162163000);
(1ji5_A:0.2843150000	((1jig_A:0.1893690000	(((1qgh_A:0.2654110000	2ux1_A:0.5621830000):0.4615810000	2fjc_A:0.5423340000):0.0850986000	1ji4_A:0.7298890000):0.2136530000):0.1535510000	(2chp_A:0.4212830000	(((((1dps_A:0.0000020000	1jts_A:0.0000020000):0.4096510000	1o9r_A:0.2682140000):0.5783580000	1uvh_A:0.5292490000):0.4231870000	(1tjo_A:0.0000010000	1tk6_A:0.0000010000):0.7187390000):0.2696300000	((((((2fzf_A:1.9227220000	(1otk_A:2.2691590000	((((((1oqu_A:0.2565320000	1r2f_A:0.2030240000):0.0769993000	1uzr_A:0.0165680000):0.7579400000	1mxr_A:0.9594960000):0.3726400000	(1jk0_A:0.2897380000	(2uw2_A:0.0805900000	1w68_A:0.1255680000):0.1882000000):0.7935560000):0.3636310000	(((2inc_B:0.8594050000	(2inp_C:0.9505960000	1mty_B:1.5381380000):0.3179950000):0.2719970000	(1mty_D:1.5315130000	3dhg_A:1.0054640000):0.4171630000):1.2384900000	(((2uw1_A:0.0000030000	2uw1_B:0.0000020000):0.1293300000	1afr_A:0.1442070000):1.4984800000	1za0_A:1.9811250000):0.7093870000):0.6406260000):0.2168040000	3ee4_A:1.1499660000):0.7611650000):1.2428000000):0.1456740000	((1lko_A:0.3839330000	1yuz_A:1.2618230000):0.4385860000	3qhb_A:0.9979950000):0.7210350000):0.0000022507	(((((1lb3_A:0.1269400000	2za7_A:0.0705430000):0.4232340000	1bg7_A:0.0561790000):0.1448500000	1r03_A:0.1408040000):0.4408610000	(1z6o_A:1.0295520000	1z6o_M:0.8621120000):0.1060770000):0.3370080000	(((1eum_A:0.3037310000	1krq_A:0.2934240000):0.2095670000	3e6s_A:0.7081000000):0.0884888000	(2jd7_A:0.1481650000	1vlg_A:0.4316700000):0.1512460000):0.2609210000):0.5890370000):0.1477190000	(((1bcf_A:0.0000010000	3e1q_A:0.0000010000):0.1903760000	2fkz_A:0.1221020000):0.0819896000	1jgc_A:0.4423930000):0.6861600000):0.3149520000	1nfv_A:0.8276830000):0.2388480000	2vzb_A:0.9973380000):0.2694180000):0.1692800000):0.0946037000):0.0401949000	1n1q_A:0.3753720000);
(1ji5_A:0.2565240000	1jig_A:0.2456890000	(1n1q_A:0.2622380000	((2chp_A:0.3684790000	((1qgh_A:0.3876880000	2ux1_A:0.5675930000):0.3183310000	(1ji4_A:0.4877090000	2fjc_A:0.6260680000):0.3273640000):0.2070310000):0.0468646000	(((((1dps_A:0.0000010000	1jts_A:0.0000010000):0.4147930000	1o9r_A:0.3160790000):0.5362770000	1uvh_A:1.0432240000):0.3369210000	(1tjo_A:0.0000010000	1tk6_A:0.0000010000):0.6123480000):0.2432840000	((((((2fzf_A:2.0107070000	3qhb_A:0.7336620000):0.2878940000	(1lko_A:0.5261480000	1yuz_A:1.1764690000):0.6222460000):0.2804080000	(1otk_A:1.4254430000	((((((1oqu_A:0.2287680000	1r2f_A:0.2163540000):0.0752297000	1uzr_A:0.0293190000):0.7544700000	(1mxr_A:0.6960830000	(1jk0_A:0.3164020000	(2uw2_A:0.0679820000	1w68_A:0.0899690000):0.1817870000):0.8260500000):0.2302240000):0.6252340000	3ee4_A:1.0850330000):0.5390200000	(((2uw1_A:0.0032280000	2uw1_B:0.0000020000):0.0660569000	1afr_A:0.1573500000):1.2956500000	1za0_A:1.5208870000):0.9373270000):0.2614850000	(((2inc_B:0.8343840000	2inp_C:1.3326330000):0.5312410000	1mty_B:1.2938070000):0.2498000000	(1mty_D:1.3257470000	3dhg_A:1.1535380000):0.5625000000):0.7963320000):0.4865210000):1.4475000000):0.0547066000	(((((1lb3_A:0.0936520000	2za7_A:0.0941900000):0.2847280000	1bg7_A:0.1135740000):0.1037740000	1r03_A:0.2315670000):0.1948390000	(1z6o_A:1.0165050000	1z6o_M:0.7482080000):0.3008380000):0.3860800000	(((1eum_A:0.3577810000	1krq_A:0.3416420000):0.2751120000	3e6s_A:0.8351070000):0.1476080000	(2jd7_A:0.2210000000	1vlg_A:0.3601820000):0.1080560000):0.2381440000):0.5557480000):0.2674340000	((((1bcf_A:0.0000010000	3e1q_A:0.0000010000):0.2549540000	2fkz_A:0.1372040000):0.0957660000	1jgc_A:0.4804350000):0.3795580000	1nfv_A:0.7873820000):0.2683690000):0.1912320000	2vzb_A:1.1839950000):0.1704600000):0.1766140000):0.0673318000):0.1272270000);
(1ji5_A:0.2183110000	(1jig_A:0.2128020000	(((2chp_A:0.3857630000	((((1dps_A:0.0000010000	1jts_A:0.0000010000):0.3143360000	1o9r_A:0.2973690000):0.4943840000	1uvh_A:0.6289580000):0.2795950000	(1tjo_A:0.0000020000	1tk6_A:0.0000020000):0.6333550000):0.4969630000):0.0910872000	(((1qgh_A:0.3375240000	2ux1_A:0.4765100000):0.2686160000	2fjc_A:0.4764900000):0.0826145000	1ji4_A:0.4820710000):0.2532220000):0.0000024051	(((((2fzf_A:1.7817000000	(1lko_A:0.5768940000	1yuz_A:1.0849880000):0.1544470000):0.3697070000	3qhb_A:1.0847620000):0.2812990000	((((1lb3_A:0.1298510000	2za7_A:0.0586810000):0.2554660000	(1bg7_A:0.0903050000	1r03_A:0.2514260000):0.0584096000):0.3333000000	(1z6o_A:1.0792770000	1z6o_M:0.7638290000):0.1340990000):0.3065330000	(((1eum_A:0.2950060000	1krq_A:0.3418190000):0.1135250000	3e6s_A:0.8407770000):0.1291280000	(2jd7_A:0.1921630000	1vlg_A:0.3618320000):0.1141840000):0.1121440000):0.7618120000):0.2708550000	((((1bcf_A:0.0000010000	3e1q_A:0.0000010000):0.2093020000	2fkz_A:0.1541970000):0.2712580000	1jgc_A:0.2561680000):0.5477660000	1nfv_A:0.5620860000):0.3324320000):0.2799700000	(2vzb_A:0.6656250000	(((1otk_A:2.9781930000	(((2uw1_A:0.0045210000	2uw1_B:0.0000010000):0.0713910000	1afr_A:0.2047260000):1.5260300000	1za0_A:1.5626130000):0.4255310000):0.3742990000	(((((1oqu_A:0.2388360000	1uzr_A:0.0553990000):0.1369950000	1r2f_A:0.0942350000):0.7428390000	1mxr_A:0.8552850000):0.2608650000	(1jk0_A:0.2705520000	(2uw2_A:0.0798340000	1w68_A:0.0805020000):0.1311990000):0.6730700000):0.6507530000	3ee4_A:0.9549260000):0.8848030000):0.1549400000	((2inc_B:1.1628460000	(2inp_C:1.0987150000	1mty_B:1.2713420000):0.3450170000):0.2476000000	(1mty_D:0.8795970000	3dhg_A:1.1702140000):0.6481710000):0.9904600000):1.1924100000):0.4264440000):0.6776500000):0.1640640000):0.0425648000	1n1q_A:0.3627920000);
(1ji5_A:0.2584550000	(1jig_A:0.2050380000	((1qgh_A:0.3942410000	2ux1_A:0.4219920000):0.2647840000	(1ji4_A:0.5366620000	2fjc_A:0.5399820000):0.3247200000):0.1814510000):0.0884170000	(1n1q_A:0.3582740000	(2chp_A:0.3390830000	(((((1dps_A:0.0000010000	1jts_A:0.0000010000):0.4145700000	1o9r_A:0.1978140000):0.3198190000	1uvh_A:0.7600010000):0.2864440000	(1tjo_A:0.0000010000	1tk6_A:0.0000010000):0.8894590000):0.1961970000	(((((2fzf_A:2.0297760000	(1lko_A:0.2858960000	1yuz_A:1.4648220000):0.5184570000):0.2937670000	3qhb_A:1.3243680000):0.0956193000	(1otk_A:2.1425530000	(((((((1oqu_A:0.2476160000	1uzr_A:0.0790250000):0.1269630000	1r2f_A:0.0827000000):0.6739070000	1mxr_A:0.8601690000):0.1584750000	(1jk0_A:0.2588900000	(2uw2_A:0.0666440000	1w68_A:0.1115300000):0.1569850000):0.6944960000):0.7208940000	3ee4_A:1.0739070000):0.3712530000	(((2uw1_A:0.0046620000	2uw1_B:0.0000010000):0.0787333000	1afr_A:0.1616600000):1.4872700000	1za0_A:1.1551550000):1.0596800000):0.0952176000	((2inc_B:0.6866200000	(2inp_C:1.0896030000	1mty_B:1.5992900000):0.7051960000):0.5044020000	(1mty_D:1.3959200000	3dhg_A:0.8924160000):0.3120450000):0.8890560000):0.5608410000):1.3692800000):0.3304540000	(((((1bcf_A:0.0000010000	3e1q_A:0.0000010000):0.3068060000	2fkz_A:0.1781830000):0.1867490000	1jgc_A:0.3106010000):0.4358780000	(((((1lb3_A:0.1316980000	2za7_A:0.0617220000):0.3375100000	(1bg7_A:0.1154080000	1r03_A:0.2092980000):0.0699010000):0.2604900000	1z6o_A:1.2665480000):0.2052550000	1z6o_M:0.8654230000):0.4750910000	(((1eum_A:0.3270530000	1krq_A:0.3205530000):0.2692510000	3e6s_A:0.9261320000):0.0973540000	(2jd7_A:0.2326710000	1vlg_A:0.3431780000):0.1135240000):0.2137330000):0.6320300000):0.2397740000	1nfv_A:0.5765960000):0.2649080000):0.3241150000	2vzb_A:0.8678520000):0.1694380000):0.1330630000):0.1935400000):0.0917610000);
(1ji5_A:0.3071460000	(1jig_A:0.2775570000	1n1q_A:0.2908610000):0.0044641800	((2chp_A:0.3546020000	(((((1dps_A:0.0000010000	1jts_A:0.0000010000):0.2401410000	1o9r_A:0.2629950000):0.5383260000	1uvh_A:0.5522540000):0.4187730000	(1tjo_A:0.0000010000	1tk6_A:0.0000010000):0.7965470000):0.3263190000	(((((2fzf_A:1.8213080000	(((((1lb3_A:0.1562450000	2za7_A:0.0604780000):0.2920870000	1r03_A:0.2232920000):0.0617910000	1bg7_A:0.0409400000):0.2152140000	(1z6o_A:0.9155980000	1z6o_M:0.6901680000):0.1466340000):0.4385310000	((((1eum_A:0.2464850000	1krq_A:0.3335200000):0.2804310000	3e6s_A:0.6665780000):0.1595960000	2jd7_A:0.2089480000):0.0709960000	1vlg_A:0.2779600000):0.2086420000):0.4367020000):0.2031840000	(((1lko_A:0.8687520000	1yuz_A:1.0668440000):0.1968180000	3qhb_A:0.8229690000):0.6863140000	(1otk_A:1.6759270000	(((((((1oqu_A:0.2064450000	1uzr_A:0.1006030000):0.0834541000	1r2f_A:0.1364240000):0.7438690000	1mxr_A:0.8017910000):0.2478980000	(1jk0_A:0.2082460000	(2uw2_A:0.0773160000	1w68_A:0.0659570000):0.2284790000):0.8839320000):0.5241540000	3ee4_A:1.0346230000):0.4709890000	(((2uw1_A:0.0015820000	2uw1_B:0.0000010000):0.0981691000	1afr_A:0.1519830000):1.3548400000	1za0_A:1.3758130000):0.8414280000):0.1736060000	((2inc_B:0.8301540000	(2inp_C:1.2518040000	1mty_B:1.5246740000):0.3105550000):0.2074680000	(1mty_D:1.1497200000	3dhg_A:1.0985450000):0.4420660000):1.6758700000):0.3570510000):0.9939730000):0.1806830000):0.2103720000	(((1bcf_A:0.0000010000	3e1q_A:0.0000010000):0.1546140000	2fkz_A:0.1137430000):0.2128290000	1jgc_A:0.2698360000):0.7771510000):0.2575390000	1nfv_A:0.5581000000):0.4672450000	2vzb_A:1.1137400000):0.3288930000):0.1220450000):0.0715850000	((1qgh_A:0.2143990000	2ux1_A:0.5273760000):0.3696110000	(1ji4_A:0.5135800000	2fjc_A:0.4780760000):0.3643820000):0.0942490000):0.1365420000);
(1ji5_A:0.2818740000	(1jig_A:0.2327960000	((2chp_A:0.4401590000	(((((1dps_A:0.0000020000	1jts_A:0.0000020000):0.4416410000	1o9r_A:0.2166320000):0.3684370000	1uvh_A:0.8752220000):0.3235100000	(1tjo_A:0.0000020000	1tk6_A:0.0000020000):0.7341540000):0.3180390000	((((((2fzf_A:2.4552740000	(1otk_A:2.4539440000	((((((1oqu_A:0.2027990000	1r2f_A:0.2028790000):0.0539176000	1uzr_A:0.0515950000):0.8059580000	1mxr_A:0.7112950000):0.2211160000	(1jk0_A:0.2443820000	(2uw2_A:0.0869130000	1w68_A:0.0919670000):0.2158830000):0.7673860000):0.5655310000	((2inc_B:0.8762790000	((2inp_C:1.1565670000	1mty_B:1.3741910000):0.3326510000	(1mty_D:1.3928430000	3dhg_A:1.1731970000):0.6196830000):0.2263290000):1.1458300000	(((2uw1_A:0.0031120000	2uw1_B:0.0000020000):0.0839665000	1afr_A:0.1220230000):1.9770100000	1za0_A:1.2650160000):0.6135770000):0.4553280000):0.3160570000	3ee4_A:0.9191640000):0.6809410000):0.6616370000):0.3847500000	((1lko_A:0.4250600000	1yuz_A:0.9142730000):0.4055140000	3qhb_A:1.1175970000):0.4693140000):0.0000025278	(((((1lb3_A:0.1062600000	2za7_A:0.1106460000):0.3519440000	1bg7_A:0.0942660000):0.1041750000	1r03_A:0.2008670000):0.3116720000	(1z6o_A:1.0350940000	1z6o_M:0.7088050000):0.1976190000):0.3554960000	(((1eum_A:0.3631950000	1krq_A:0.2673500000):0.1213120000	3e6s_A:0.7214140000):0.1750810000	(2jd7_A:0.1617190000	1vlg_A:0.3244690000):0.1001100000):0.1081150000):0.6490230000):0.1992640000	(((1bcf_A:0.0000010000	3e1q_A:0.0000010000):0.1743770000	2fkz_A:0.1751360000):0.2726090000	1jgc_A:0.3508740000):0.5709410000):0.2700570000	1nfv_A:0.6715430000):0.2736180000	2vzb_A:0.9839430000):0.2044840000):0.1933250000):0.0502129000	((1qgh_A:0.4000080000	2ux1_A:0.6027170000):0.3356890000	(1ji4_A:0.4291590000	2fjc_A:0.6165000000):0.2717800000):0.0457601000):0.0642536000):0.0195423000	1n1q_A:0.3214310000);
(1ji5_A:0.2710800000	1jig_A:0.1813180000	(1n1q_A:0.3071850000	((2chp_A:0.4174920000	(((((1dps_A:0.0000010000	1jts_A:0.0000010000):0.4702890000	1o9r_A:0.2517540000):0.2796630000	1uvh_A:0.6717740000):0.4258110000	(1tjo_A:0.0000010000	1tk6_A:0.0000010000):0.8640660000):0.2838120000	((((2fzf_A:3.2980060000	((1lko_A:0.2367190000	1yuz_A:1.1659400000):0.4294130000	3qhb_A:1.2314140000):0.4205560000):0.1518580000	(((((1lb3_A:0.2054400000	2za7_A:0.0746320000):0.2500920000	(1bg7_A:0.0651120000	1r03_A:0.2667960000):0.0995461000):0.2839980000	(1z6o_A:0.8813330000	1z6o_M:0.7582880000):0.2749890000):0.2414840000	(((1eum_A:0.3584640000	1krq_A:0.3668740000):0.2053850000	3e6s_A:0.8688590000):0.1318060000	(2jd7_A:0.2526560000	1vlg_A:0.4322120000):0.0649038000):0.3662370000):0.6075920000	(1otk_A:2.0556550000	(((((((1oqu_A:0.2604810000	1r2f_A:0.2277690000):0.0894068000	1uzr_A:0.0391810000):0.6910550000	1mxr_A:0.8868800000):0.2696470000	(1jk0_A:0.2557250000	(2uw2_A:0.0526700000	1w68_A:0.1383270000):0.2028830000):0.7523630000):0.6759770000	(((2uw1_A:0.0000030000	2uw1_B:0.0000020000):0.0704975000	1afr_A:0.1967570000):1.7645400000	1za0_A:1.8907650000):1.0323600000):0.1034760000	(((2inc_B:0.9316720000	2inp_C:1.1920400000):0.4979960000	(1mty_D:1.3440700000	3dhg_A:1.0039690000):0.4423690000):0.1550440000	1mty_B:1.4306080000):1.4101500000):0.0734689000	3ee4_A:1.1948530000):0.2884410000):1.5174500000):0.0000027690):0.2436600000	((((1bcf_A:0.0000010000	3e1q_A:0.0000010000):0.2313520000	2fkz_A:0.0744270000):0.1857500000	1jgc_A:0.4412400000):0.6125400000	1nfv_A:0.9357800000):0.1353870000):0.5211590000	2vzb_A:1.0940400000):0.2667390000):0.1084270000):0.0421032000	((1qgh_A:0.4176280000	2ux1_A:0.4497800000):0.2944790000	(1ji4_A:0.4855610000	2fjc_A:0.5192300000):0.1883990000):0.1580740000):0.0636015000):0.0437401000);
(1ji5_A:0.2292600000	1jig_A:0.2181510000	(1n1q_A:0.2330780000	((2chp_A:0.3648870000	(((((1dps_A:0.0000010000	1jts_A:0.0000010000):0.2808820000	1o9r_A:0.2729880000):0.3164370000	1uvh_A:0.5179130000):0.3840540000	(1tjo_A:0.0000010000	1tk6_A:0.0000010000):0.7455280000):0.2625250000	(((2fzf_A:1.7239030000	((1otk_A:2.7029470000	(((2inc_B:0.7638080000	2inp_C:1.2472910000):0.5163300000	1mty_B:1.1358170000):0.2006720000	(1mty_D:1.3887910000	3dhg_A:0.8419010000):0.5130970000):0.6701840000):0.1319820000	((((((1oqu_A:0.2441150000	1uzr_A:0.0778530000):0.0907977000	1r2f_A:0.1379620000):0.6738770000	1mxr_A:0.7570850000):0.3572680000	(1jk0_A:0.2421250000	(2uw2_A:0.0629060000	1w68_A:0.1309920000):0.2148900000):0.7120080000):0.4692880000	3ee4_A:1.2048450000):0.6095990000	(((2uw1_A:0.0047140000	2uw1_B:0.0000010000):0.1241610000	1afr_A:0.0790340000):1.2113200000	1za0_A:1.2751220000):1.1906800000):0.2961280000):1.2568800000):0.3166450000	2vzb_A:0.8037380000):0.1880430000	(((((1bcf_A:0.0000010000	3e1q_A:0.0000010000):0.1572870000	2fkz_A:0.1611690000):0.2151030000	1jgc_A:0.2687470000):0.3492980000	1nfv_A:0.8422540000):0.2681850000	(((1lko_A:0.4962060000	1yuz_A:1.0006180000):0.3169910000	3qhb_A:1.0545460000):0.6134560000	(((((1lb3_A:0.1297410000	2za7_A:0.0649310000):0.3972970000	1bg7_A:0.0638270000):0.1029230000	1r03_A:0.2214450000):0.2307830000	(1z6o_A:1.0540780000	1z6o_M:0.6133370000):0.2114700000):0.3261070000	(((1eum_A:0.3410840000	1krq_A:0.3463910000):0.1450060000	3e6s_A:0.7108030000):0.1808040000	(2jd7_A:0.1619240000	1vlg_A:0.3548460000):0.1308220000):0.1936180000):0.4685430000):0.2590430000):0.4377590000):0.2564070000):0.1474770000):0.0802470000	(((1qgh_A:0.3023450000	2ux1_A:0.4504010000):0.2643420000	2fjc_A:0.5626760000):0.0958126000	1ji4_A:0.4894180000):0.1552930000):0.0876032000):0.0392240000);
(1ji5_A:0.3249100000	1jig_A:0.1179380000	(1n1q_A:0.3067070000	((2chp_A:0.4019320000	(((((1dps_A:0.0000010000	1jts_A:0.0000010000):0.2677380000	1o9r_A:0.3525220000):0.5835050000	1uvh_A:0.6449350000):0.4449840000	(1tjo_A:0.0000010000	1tk6_A:0.0000010000):0.7284010000):0.4723580000	(((((2fzf_A:1.7514990000	((1lko_A:0.4460190000	1yuz_A:1.0810310000):0.5787920000	3qhb_A:0.8988760000):0.6957320000):0.4545760000	((((((1lb3_A:0.1433410000	2za7_A:0.0780040000):0.3204810000	(1bg7_A:0.0868430000	1r03_A:0.2668360000):0.1063290000):0.1853010000	1z6o_A:1.1698100000):0.2458030000	1z6o_M:0.8195050000):0.2492320000	3e6s_A:0.7993500000):0.1043440000	(((1eum_A:0.2571030000	1krq_A:0.3230470000):0.3677970000	2jd7_A:0.1961290000):0.0579450000	1vlg_A:0.3540440000):0.1047960000):0.7449410000):0.1688400000	(((1bcf_A:0.0000010000	3e1q_A:0.0000010000):0.1658870000	2fkz_A:0.1571440000):0.1968590000	1jgc_A:0.2429110000):0.4090060000):0.1817490000	1nfv_A:0.6266620000):0.4399180000	(2vzb_A:0.5305850000	(1otk_A:2.4090730000	(((((((1oqu_A:0.1971920000	1r2f_A:0.2312490000):0.0823055000	1uzr_A:0.0094040000):0.8362220000	1mxr_A:0.7591230000):0.2634080000	(1jk0_A:0.2622300000	(2uw2_A:0.0899370000	1w68_A:0.1167490000):0.2414760000):0.7003470000):0.4308980000	3ee4_A:1.1650260000):0.7016310000	(((2uw1_A:0.0033200000	2uw1_B:0.0000010000):0.0531182000	1afr_A:0.1994460000):1.7955800000	1za0_A:1.1782500000):1.1170500000):0.2789400000	(((2inc_B:0.9923680000	2inp_C:1.3111190000):0.3933210000	1mty_B:1.2881460000):0.1726660000	(1mty_D:1.1475630000	3dhg_A:0.9901750000):0.5625580000):1.1374800000):0.6169720000):1.3218500000):0.3055590000):0.4355220000):0.2571520000):0.0664118000	((1qgh_A:0.3233260000	2ux1_A:0.7486530000):0.3400520000	(1ji4_A:0.5132840000	2fjc_A:0.5920930000):0.3597830000):0.1196330000):0.2068610000):0.0370069000);
(1ji5_A:0.2387400000	1jig_A:0.2405300000	((1n1q_A:0.3230040000	2chp_A:0.4396120000):0.0755587000	(((1qgh_A:0.3994350000	2ux1_A:0.4357860000):0.1846000000	(1ji4_A:0.5798600000	2fjc_A:0.4461820000):0.1134030000):0.2907690000	(((((1dps_A:0.0000010000	1jts_A:0.0000010000):0.3569540000	1o9r_A:0.2770450000):0.3982730000	1uvh_A:0.6813100000):0.1606330000	(1tjo_A:0.0000010000	1tk6_A:0.0000010000):0.6917440000):0.4200310000	(((((((2fzf_A:1.8354580000	3qhb_A:0.5661980000):0.3008660000	(1lko_A:0.3467470000	1yuz_A:1.1829370000):0.3996080000):0.5456570000	(((((1lb3_A:0.1654450000	2za7_A:0.0755400000):0.3083830000	1bg7_A:0.1153690000):0.0611687000	1r03_A:0.1900970000):0.2555290000	(1z6o_A:1.0654280000	1z6o_M:0.5967220000):0.2783080000):0.2166480000	((1eum_A:0.3295190000	1krq_A:0.3297450000):0.2038890000	((3e6s_A:0.7441350000	1vlg_A:0.2824170000):0.1072740000	2jd7_A:0.1222960000):0.1282970000):0.3070910000):0.5004620000):0.0513408000	(1otk_A:2.2053050000	(((((((1oqu_A:0.2485770000	1r2f_A:0.1745190000):0.0497150000	1uzr_A:0.0394880000):0.8141350000	1mxr_A:0.7565620000):0.0899445000	(1jk0_A:0.2825060000	(2uw2_A:0.0893030000	1w68_A:0.0952630000):0.2235720000):0.6876310000):0.5778860000	3ee4_A:0.9468690000):0.2430230000	(((2uw1_A:0.0000030000	2uw1_B:0.0000010000):0.1233840000	1afr_A:0.1258880000):1.3993800000	1za0_A:1.2314480000):0.7733270000):0.1484060000	((2inc_B:1.0631490000	(2inp_C:1.1825470000	1mty_B:0.9649050000):0.4779340000):0.3758920000	(1mty_D:1.3852000000	3dhg_A:0.8339310000):0.1354940000):1.6678500000):0.3588530000):1.0321200000):0.2018260000	(((1bcf_A:0.0000020000	3e1q_A:0.0000020000):0.2456880000	2fkz_A:0.1643380000):0.1770720000	1jgc_A:0.2596190000):0.6151400000):0.2210530000	1nfv_A:0.7281150000):0.1739920000	2vzb_A:0.8166980000):0.2486100000):0.0757288000):0.1075740000):0.0736703000);
(1ji5_A:0.2532190000	1jig_A:0.1561100000	(1n1q_A:0.2714530000	((2chp_A:0.4019220000	((1qgh_A:0.2740500000	2ux1_A:0.6359770000):0.3147050000	(1ji4_A:0.3632380000	2fjc_A:0.4640890000):0.2601480000):0.0934525000):0.0353329000	((((1dps_A:0.0000010000	1jts_A:0.0000010000):0.2781020000	1o9r_A:0.2545990000):0.4312110000	1uvh_A:0.6366720000):0.3347430000	((1tjo_A:0.0000020000	1tk6_A:0.0000020000):0.5174080000	((((((2fzf_A:1.5803430000	(1lko_A:0.3925910000	1yuz_A:1.0022340000):0.4280100000):0.4585740000	3qhb_A:1.3991560000):0.3363200000	(((((((1lb3_A:0.1682100000	2za7_A:0.0209880000):0.3715710000	1bg7_A:0.0683290000):0.0891431000	1r03_A:0.1363210000):0.3164940000	(1z6o_A:1.0423920000	1z6o_M:0.7675000000):0.3040700000):0.2797390000	3e6s_A:0.8098500000):0.2643560000	(2jd7_A:0.2750950000	1vlg_A:0.3344800000):0.2349730000):0.0207264000	(1eum_A:0.2739190000	1krq_A:0.4684250000):0.1616960000):0.5930660000):0.3069770000	(((1bcf_A:0.0000010000	3e1q_A:0.0000010000):0.2494460000	2fkz_A:0.1074210000):0.1045830000	1jgc_A:0.3245340000):0.4429630000):0.2159570000	1nfv_A:0.4619220000):0.2454290000	(2vzb_A:0.6108920000	((1otk_A:2.0782680000	(2inc_B:0.9049730000	((2inp_C:1.2346110000	1mty_B:1.2844430000):0.4073500000	(1mty_D:1.2645380000	3dhg_A:1.0959490000):0.6516470000):0.1056620000):0.7520630000):0.2017860000	((((((1oqu_A:0.2543050000	1uzr_A:0.0419640000):0.1309440000	1r2f_A:0.1698260000):0.6324730000	1mxr_A:0.8936470000):0.0899604000	(1jk0_A:0.2393430000	(2uw2_A:0.0653400000	1w68_A:0.1154220000):0.1715910000):0.7706650000):0.4661670000	3ee4_A:1.2929720000):0.4325030000	(((2uw1_A:0.0032160000	2uw1_B:0.0000010000):0.1251660000	1afr_A:0.1018740000):1.2853900000	1za0_A:1.5563300000):1.4332500000):0.2230240000):1.5556300000):0.3787660000):0.3015790000):0.1993900000):0.3200780000):0.0481039000):0.0555745000);
(1ji5_A:0.2571280000	(1jig_A:0.1944240000	(1n1q_A:0.3625220000	(((2chp_A:0.4536300000	((((1dps_A:0.0000010000	1jts_A:0.0000010000):0.3189670000	1o9r_A:0.3122230000):0.4572310000	1uvh_A:0.6670080000):0.4246260000	(1tjo_A:0.0000020000	1tk6_A:0.0000020000):0.6461710000):0.3540510000):0.0592698000	((((((2fzf_A:1.8420530000	((1lko_A:0.5829410000	1yuz_A:1.2667300000):0.3757800000	3qhb_A:1.1523390000):0.6906200000):0.4886520000	((((1lb3_A:0.1118130000	2za7_A:0.0447330000):0.2702780000	(1bg7_A:0.0888170000	1r03_A:0.2105690000):0.0644753000):0.3607060000	(1z6o_A:1.1086010000	1z6o_M:0.6786200000):0.1879380000):0.4001570000	((1eum_A:0.3245460000	1krq_A:0.3359880000):0.1806640000	(3e6s_A:1.0483300000	(2jd7_A:0.1358110000	1vlg_A:0.4247110000):0.1547720000):0.0599328000):0.1511490000):0.3915370000):0.2708380000	(((1bcf_A:0.0000010000	3e1q_A:0.0000010000):0.1943050000	2fkz_A:0.1285450000):0.1144840000	1jgc_A:0.3073120000):0.3412240000):0.3294960000	1nfv_A:0.5717970000):0.1876230000	(1otk_A:2.5110520000	(((((((1oqu_A:0.2634160000	1uzr_A:0.0905140000):0.0963287000	1r2f_A:0.1772410000):0.6897360000	1mxr_A:0.8770050000):0.2567600000	(1jk0_A:0.2808430000	(2uw2_A:0.1057450000	1w68_A:0.0695630000):0.2098880000):0.6321570000):0.4681030000	3ee4_A:1.0764520000):0.3486310000	(((2uw1_A:0.0032230000	2uw1_B:0.0000010000):0.0919004000	1afr_A:0.1249430000):1.1980600000	1za0_A:1.4436200000):1.0190700000):0.2364920000	(2inc_B:0.8652280000	((2inp_C:1.3984600000	1mty_B:1.3869550000):0.2577930000	(1mty_D:1.2921970000	3dhg_A:1.0702240000):0.4893440000):0.2921590000):0.9593450000):0.5537090000):1.2061500000):0.3165200000	2vzb_A:0.9691390000):0.2014170000):0.0644489000	(1ji4_A:0.4024400000	2fjc_A:0.5469460000):0.1314920000):0.1381470000):0.0141292000):0.1239310000	(1qgh_A:0.3514300000	2ux1_A:0.5122450000):0.4291440000);
(1ji5_A:0.2416010000	((1jig_A:0.1516500000	((1qgh_A:0.2913260000	2ux1_A:0.4914920000):0.3003860000	(1ji4_A:0.4711610000	2fjc_A:0.5366050000):0.2394120000):0.1605290000):0.0620830000	(2chp_A:0.3916430000	(((((1dps_A:0.0000010000	1jts_A:0.0000010000):0.2893950000	1o9r_A:0.2282060000):0.3963900000	1uvh_A:0.7844600000):0.2485650000	(1tjo_A:0.0000010000	1tk6_A:0.0000010000):0.5772920000):0.3482130000	(((((2fzf_A:1.6989480000	((1lko_A:0.4660240000	1yuz_A:0.9205260000):0.3611820000	3qhb_A:0.9671830000):0.2893770000):0.3174990000	(1otk_A:2.2000230000	(((((((1oqu_A:0.1983970000	1r2f_A:0.2053140000):0.0779711000	1uzr_A:0.0384520000):0.6819290000	1mxr_A:0.8826400000):0.3567740000	(1jk0_A:0.2122360000	(2uw2_A:0.0633250000	1w68_A:0.0712560000):0.1943990000):0.7956160000):0.2897700000	(2inc_B:0.9395130000	((2inp_C:1.2745560000	1mty_B:1.3310780000):0.3538240000	(1mty_D:1.5125010000	3dhg_A:0.8332180000):0.5504530000):0.2110490000):1.2141300000):0.2950920000	(((2uw1_A:0.0031650000	2uw1_B:0.0000020000):0.0986361000	1afr_A:0.1432730000):1.9513800000	1za0_A:1.3232630000):0.8522840000):0.1575900000	3ee4_A:0.9840100000):0.6488030000):0.8772730000):0.2257590000	(((((1lb3_A:0.0960950000	2za7_A:0.0865090000):0.3814990000	1bg7_A:0.0563980000):0.1193340000	1r03_A:0.1644160000):0.2798530000	(1z6o_A:1.0145100000	1z6o_M:0.7076160000):0.1892440000):0.2414840000	(((1eum_A:0.3071960000	1krq_A:0.3903310000):0.1705480000	(2jd7_A:0.1977840000	1vlg_A:0.3636460000):0.1238960000):0.1411100000	3e6s_A:0.8587570000):0.1266960000):0.6695860000):0.2509590000	((((1bcf_A:0.0000010000	3e1q_A:0.0000010000):0.1537610000	2fkz_A:0.1755460000):0.1812640000	1jgc_A:0.3230030000):0.5154680000	1nfv_A:0.5874050000):0.1729220000):0.1971560000	2vzb_A:0.9085160000):0.3437220000):0.1186340000):0.0817223000):0.0247360000	1n1q_A:0.3168530000);
(1ji5_A:0.1848970000	1jig_A:0.1494950000	(1n1q_A:0.3054140000	((2chp_A:0.3085420000	(((((1dps_A:0.0000010000	1jts_A:0.0000010000):0.3016380000	1o9r_A:0.2594460000):0.5242090000	1uvh_A:0.4948430000):0.3628590000	(1tjo_A:0.0000010000	1tk6_A:0.0000010000):0.6509690000):0.2275540000	((((((2fzf_A:1.8416120000	(1lko_A:0.7104450000	1yuz_A:0.7293970000):0.2190320000):0.4525720000	3qhb_A:1.0510200000):0.2621620000	((((((1lb3_A:0.1255790000	2za7_A:0.0628920000):0.3088680000	1bg7_A:0.1302860000):0.0841758000	1r03_A:0.1929960000):0.1691920000	(1z6o_A:1.1100460000	1z6o_M:0.6481100000):0.3945860000):0.3549710000	3e6s_A:0.7840860000):0.1844490000	((1eum_A:0.3251260000	1krq_A:0.3301490000):0.1543640000	(2jd7_A:0.2004910000	1vlg_A:0.3042650000):0.1563290000):0.1337430000):0.6773270000):0.1034060000	(1otk_A:2.2682100000	(((((((1oqu_A:0.1880490000	1r2f_A:0.2209520000):0.0671642000	1uzr_A:0.0357900000):0.7680870000	1mxr_A:0.9055850000):0.1864870000	(1jk0_A:0.3314050000	(2uw2_A:0.1152330000	1w68_A:0.0743890000):0.1466840000):0.6348000000):0.5899940000	3ee4_A:1.1198960000):0.5291210000	(((2uw1_A:0.0031050000	2uw1_B:0.0000020000):0.0919874000	1afr_A:0.1054100000):1.4670100000	1za0_A:1.6983150000):0.6208960000):0.4123620000	((2inc_B:0.7474470000	(2inp_C:1.0572140000	1mty_B:1.2727760000):0.3255560000):0.3460150000	(1mty_D:1.3497530000	3dhg_A:0.9184310000):0.3245620000):1.3037600000):0.3622790000):0.8188140000):0.2923300000	((((1bcf_A:0.0000010000	3e1q_A:0.0000010000):0.2231860000	2fkz_A:0.1272140000):0.2280590000	1jgc_A:0.2634210000):0.4811170000	1nfv_A:0.4927700000):0.3022360000):0.2652480000	2vzb_A:0.7545590000):0.4229190000):0.1208750000):0.1458430000	(((1qgh_A:0.3219880000	2ux1_A:0.5447390000):0.2875810000	2fjc_A:0.4698770000):0.0825209000	1ji4_A:0.4955280000):0.1426310000):0.1209010000):0.0212255000);
(1ji5_A:0.2320510000	(1jig_A:0.2111640000	(2chp_A:0.4196380000	(((1qgh_A:0.3630000000	2ux1_A:0.4619370000):0.2232160000	(1ji4_A:0.3411300000	2fjc_A:0.5483820000):0.2977070000):0.0952185000	(((((1dps_A:0.0000010000	1jts_A:0.0000010000):0.3499960000	1o9r_A:0.2791850000):0.3895420000	1uvh_A:0.6809620000):0.3234640000	(1tjo_A:0.0000010000	1tk6_A:0.0000010000):0.6016610000):0.2279340000	((((((2fzf_A:1.6255950000	1yuz_A:1.1917770000):0.2978830000	1lko_A:0.4050490000):0.2134590000	3qhb_A:1.2849210000):0.4654710000	((((((((1lb3_A:0.1238370000	2za7_A:0.0576580000):0.2432580000	1r03_A:0.2101180000):0.0780877000	1bg7_A:0.0874900000):0.1860350000	1z6o_A:1.0236410000):0.2741520000	1z6o_M:0.7667430000):0.3002850000	3e6s_A:0.9592220000):0.1125000000	((1eum_A:0.3143770000	1krq_A:0.3561040000):0.2654500000	(2jd7_A:0.2826200000	1vlg_A:0.3312990000):0.0996931000):0.1079790000):0.5380500000	(1otk_A:1.6536100000	(((((((1oqu_A:0.1696610000	1uzr_A:0.0814500000):0.1172560000	1r2f_A:0.1217690000):0.6728800000	1mxr_A:0.8139140000):0.2319270000	(1jk0_A:0.1481010000	(2uw2_A:0.1054340000	1w68_A:0.0476460000):0.2250480000):0.6885120000):0.4717840000	3ee4_A:0.8358000000):1.0041900000	(((2uw1_A:0.0058560000	2uw1_B:0.0000010000):0.1060690000	1afr_A:0.1309060000):1.2575000000	1za0_A:1.4248500000):0.9137440000):0.1629210000	(((2inc_B:1.0568250000	2inp_C:1.2508760000):0.5340500000	1mty_B:1.0104840000):0.1736930000	(1mty_D:1.5149920000	3dhg_A:1.1566600000):0.2903760000):1.6674900000):0.2913360000):1.9597300000):0.0664446000):0.2298790000	((((1bcf_A:0.0000010000	3e1q_A:0.0000010000):0.1933640000	2fkz_A:0.0905390000):0.1963860000	1jgc_A:0.3019580000):0.5128960000	1nfv_A:0.5122510000):0.2526060000):0.2079020000	2vzb_A:0.9926110000):0.3447890000):0.1414680000):0.0488717000):0.1238200000):0.0527875000	1n1q_A:0.3586820000);
(1ji5_A:0.2906510000	1jig_A:0.1526920000	(1n1q_A:0.2772100000	((2chp_A:0.3427970000	(((((1dps_A:0.0000010000	1jts_A:0.0000010000):0.3808470000	1o9r_A:0.2394590000):0.3225470000	1uvh_A:0.8746880000):0.3205030000	(1tjo_A:0.0000010000	1tk6_A:0.0000010000):0.6816660000):0.1963100000	(((((2fzf_A:1.7040950000	(1lko_A:0.4425410000	1yuz_A:0.9514750000):0.2278930000):0.3860390000	3qhb_A:1.0563030000):0.3798220000	((((((1lb3_A:0.1757960000	2za7_A:0.0302820000):0.3258210000	1bg7_A:0.1087820000):0.0508424000	1r03_A:0.2369640000):0.2062970000	(1z6o_A:0.9198050000	1z6o_M:0.7164520000):0.1604950000):0.3977280000	((((1eum_A:0.3611740000	1krq_A:0.2958910000):0.0949962000	3e6s_A:0.7708850000):0.2560960000	2jd7_A:0.2245110000):0.1349410000	1vlg_A:0.2554550000):0.2247790000):0.5173440000	(1otk_A:2.1308830000	(((((((1oqu_A:0.2182230000	1uzr_A:0.0727040000):0.1132500000	1r2f_A:0.1079030000):0.6776540000	1mxr_A:0.7691230000):0.1875120000	(1jk0_A:0.2353710000	(2uw2_A:0.0892690000	1w68_A:0.1148830000):0.2007700000):0.8090120000):0.4673660000	3ee4_A:1.2408470000):0.3817320000	(((2uw1_A:0.0060390000	2uw1_B:0.0000010000):0.1155930000	1afr_A:0.1337070000):1.3996400000	1za0_A:1.6132280000):0.5078730000):0.1882320000	(((2inc_B:0.7801330000	2inp_C:1.4455310000):0.4151990000	(1mty_D:1.1754670000	3dhg_A:0.9754820000):0.4705640000):0.3034820000	1mty_B:1.0048410000):1.0921200000):0.1977230000):1.3179700000):0.2405840000):0.2284810000	((((1bcf_A:0.0000010000	3e1q_A:0.0000010000):0.1494230000	2fkz_A:0.1501070000):0.1128990000	1jgc_A:0.3776810000):0.6517980000	1nfv_A:0.7212550000):0.1638800000):0.2982240000	2vzb_A:0.9677010000):0.2827350000):0.1246060000):0.0279212000	((1qgh_A:0.3166460000	2ux1_A:0.4885090000):0.2377810000	(1ji4_A:0.5127950000	2fjc_A:0.5356610000):0.1251170000):0.1999000000):0.0739733000):0.0421219000);
(1ji5_A:0.3636910000	1jig_A:0.1560300000	(1n1q_A:0.3100530000	((2chp_A:0.4413190000	(((((1dps_A:0.0000010000	1jts_A:0.0000010000):0.4596580000	1o9r_A:0.2508190000):0.5700440000	1uvh_A:0.6487000000):0.5571700000	(1tjo_A:0.0000010000	1tk6_A:0.0000010000):0.5838560000):0.3175040000	((2fzf_A:2.8308430000	(((((1bcf_A:0.0000010000	3e1q_A:0.0000010000):0.2418150000	2fkz_A:0.1138620000):0.2348040000	1jgc_A:0.1997970000):0.5399120000	1nfv_A:0.7076780000):0.1983490000	((((1lko_A:0.5225900000	1yuz_A:1.1206930000):0.3688530000	3qhb_A:1.0422370000):0.5086020000	(1otk_A:2.0643460000	(((((((1oqu_A:0.2402990000	1r2f_A:0.1912740000):0.0739636000	1uzr_A:0.0454040000):0.7451540000	1mxr_A:0.7243100000):0.3094800000	(1jk0_A:0.2778260000	(2uw2_A:0.0762060000	1w68_A:0.0868730000):0.1994210000):0.8010970000):0.4307640000	3ee4_A:1.0038630000):0.3909720000	(((2uw1_A:0.0017050000	2uw1_B:0.0000020000):0.1040180000	1afr_A:0.1150490000):1.7317300000	1za0_A:1.6772160000):1.0733200000):0.2814830000	(((2inc_B:0.8539360000	2inp_C:1.2409950000):0.5445660000	(1mty_D:1.4779890000	3dhg_A:0.8788900000):0.3234050000):0.1689990000	1mty_B:1.2996830000):1.4616800000):0.2381870000):1.3161000000):0.1793220000	(((((1lb3_A:0.1487030000	2za7_A:0.0382530000):0.2958050000	1bg7_A:0.1268690000):0.0718840000	1r03_A:0.1626430000):0.2881600000	(1z6o_A:0.8775140000	1z6o_M:0.7036180000):0.1467530000):0.3039620000	(((1eum_A:0.3973380000	1krq_A:0.2609500000):0.1908140000	3e6s_A:0.7478140000):0.0496911000	(2jd7_A:0.1498660000	1vlg_A:0.4378990000):0.1531830000):0.2644830000):0.7006280000):0.4173090000):0.1784090000):0.2590650000	2vzb_A:0.9172820000):0.1966380000):0.1978040000):0.1226120000	((1qgh_A:0.4719530000	2ux1_A:0.4689490000):0.3261520000	(1ji4_A:0.5075240000	2fjc_A:0.6303860000):0.2686080000):0.1200630000):0.1556080000):0.0717633000);
(1ji5_A:0.1698270000	(1jig_A:0.1791010000	(1n1q_A:0.3358710000	((2chp_A:0.4673910000	(((((1dps_A:0.0000010000	1jts_A:0.0000010000):0.3940270000	1o9r_A:0.2191480000):0.4935020000	1uvh_A:0.7010310000):0.2936100000	(1tjo_A:0.0000020000	1tk6_A:0.0000020000):0.8095550000):0.3897050000	((((2fzf_A:2.4451570000	((1lko_A:0.5400920000	1yuz_A:0.9185090000):0.5032100000	3qhb_A:1.0890520000):0.4426110000):0.3671720000	(((((1bcf_A:0.0000010000	3e1q_A:0.0000010000):0.1684270000	2fkz_A:0.2543270000):0.2195010000	1jgc_A:0.4089980000):0.4743940000	(((((1lb3_A:0.1510850000	2za7_A:0.0832660000):0.2394770000	(1bg7_A:0.1226600000	1r03_A:0.2236720000):0.1122770000):0.3236230000	1z6o_A:1.2130700000):0.2364840000	1z6o_M:0.6962870000):0.2133610000	(((1eum_A:0.2973130000	1krq_A:0.4511370000):0.1748770000	3e6s_A:1.0656740000):0.1292770000	(2jd7_A:0.2181460000	1vlg_A:0.4099200000):0.1204310000):0.2145590000):0.8912110000):0.2587070000	1nfv_A:0.7778040000):0.1274020000):0.1458640000	((1otk_A:2.5068710000	(((2uw1_A:0.0016380000	2uw1_B:0.0000010000):0.1456370000	1afr_A:0.1328860000):1.3048600000	1za0_A:2.0100150000):0.3941110000):0.4052420000	((((((1oqu_A:0.2193270000	1uzr_A:0.1011910000):0.1302990000	1r2f_A:0.1162480000):0.7721990000	1mxr_A:0.8464120000):0.2479860000	(1jk0_A:0.2937440000	(2uw2_A:0.0845400000	1w68_A:0.1063030000):0.1958970000):0.6237020000):0.7902280000	3ee4_A:1.0551430000):0.4517860000	((2inc_B:0.8625280000	(2inp_C:1.1667970000	1mty_B:1.5025840000):0.4222470000):0.2942540000	(1mty_D:1.0372820000	3dhg_A:1.2822490000):0.5335990000):1.2091600000):0.1952470000):1.4654200000):0.2332750000	2vzb_A:0.9911510000):0.3357230000):0.1391150000):0.0972686000	(1ji4_A:0.4621710000	2fjc_A:0.5349840000):0.3014410000):0.1365160000):0.0817481000):0.1051310000	(1qgh_A:0.3549260000	2ux1_A:0.6571560000):0.5154130000);
(1ji5_A:0.2382850000	1jig_A:0.2214960000	(1n1q_A:0.2869440000	(((2chp_A:0.4488800000	((((1dps_A:0.0000010000	1jts_A:0.0000010000):0.4616540000	1o9r_A:0.1781050000):0.4136470000	1uvh_A:0.6755590000):0.4272950000	(1tjo_A:0.0000020000	1tk6_A:0.0000020000):0.7303260000):0.3053970000):0.0662100000	(((2fzf_A:1.7375160000	((1lko_A:0.3591370000	1yuz_A:1.0936800000):0.8019920000	3qhb_A:0.7956520000):0.5285920000):0.3274040000	(((((1bcf_A:0.0000010000	3e1q_A:0.0000010000):0.2142930000	2fkz_A:0.1837830000):0.1892000000	1jgc_A:0.2497470000):0.4312330000	1nfv_A:0.7919980000):0.2339120000	((((1lb3_A:0.1248480000	2za7_A:0.0633450000):0.2848200000	(1bg7_A:0.1159170000	1r03_A:0.2807750000):0.0825654000):0.2725680000	(1z6o_A:1.0133240000	1z6o_M:0.7391960000):0.1509310000):0.3133930000	(((1eum_A:0.2896100000	1krq_A:0.3378700000):0.1567610000	3e6s_A:0.8246820000):0.1042580000	(2jd7_A:0.2772910000	1vlg_A:0.4026040000):0.1237070000):0.1932340000):0.6039340000):0.2440500000):0.3958060000	(2vzb_A:0.5610150000	(1otk_A:2.0030460000	(((((((1oqu_A:0.2389450000	1r2f_A:0.2058760000):0.0893932000	1uzr_A:0.0105950000):0.7476790000	1mxr_A:1.0267000000):0.4120090000	(1jk0_A:0.2493490000	(2uw2_A:0.1141910000	1w68_A:0.0573480000):0.1696220000):0.6617770000):0.3987430000	(((2uw1_A:0.0000030000	2uw1_B:0.0000010000):0.0532949000	1afr_A:0.1364540000):1.2220300000	1za0_A:1.1509550000):1.2447700000):0.1373560000	(2inc_B:0.7470280000	((2inp_C:1.0564870000	1mty_B:1.4359670000):0.3597030000	(1mty_D:1.2031140000	3dhg_A:0.9839420000):0.3989490000):0.3279870000):1.4346000000):0.2286780000	3ee4_A:1.2069310000):0.9481200000):1.5071900000):0.4072950000):0.2197390000):0.0609053000	((1qgh_A:0.4964690000	2ux1_A:0.4664840000):0.2577910000	(1ji4_A:0.4826140000	2fjc_A:0.6549240000):0.2384750000):0.1191570000):0.1535700000):0.0679484000);
(1ji5_A:0.2920280000	1jig_A:0.2479770000	(1n1q_A:0.3083110000	((2chp_A:0.4927230000	(((((1dps_A:0.0000010000	1jts_A:0.0000010000):0.2692760000	1o9r_A:0.4131900000):0.4323580000	1uvh_A:0.7582480000):0.2197520000	(1tjo_A:0.0000010000	1tk6_A:0.0000010000):0.7937800000):0.2550200000	((((((2fzf_A:1.8725010000	(1lko_A:0.5585820000	1yuz_A:1.1685930000):0.2011670000):0.3998470000	3qhb_A:1.1042210000):0.4041000000	(1otk_A:2.6465650000	(((((((1oqu_A:0.2245990000	1uzr_A:0.0798900000):0.0887051000	1r2f_A:0.1303280000):0.6983510000	1mxr_A:0.8014700000):0.3124050000	(1jk0_A:0.2019560000	(2uw2_A:0.0721660000	1w68_A:0.0834150000):0.2530380000):0.7136170000):0.8329050000	3ee4_A:0.9428710000):0.5279110000	(((2uw1_A:0.0064070000	2uw1_B:0.0000010000):0.1190650000	1afr_A:0.1009820000):1.5631400000	1za0_A:1.5394470000):0.6016690000):0.1708570000	((2inc_B:1.0106830000	(2inp_C:1.0400420000	1mty_B:1.2198450000):0.3779030000):0.0963338000	(1mty_D:1.1747130000	3dhg_A:1.1254540000):0.4588930000):1.2520900000):0.7048530000):0.7211870000):0.0000028882	(((((((((1lb3_A:0.1886690000	2za7_A:0.0886560000):0.4215870000	1bg7_A:0.1430630000):0.1159230000	1r03_A:0.1747010000):0.2770210000	1z6o_A:1.3013680000):0.2416420000	1z6o_M:0.7077620000):0.4150140000	3e6s_A:0.9482710000):0.1406040000	(2jd7_A:0.2523240000	1vlg_A:0.5057420000):0.0961274000):0.3074550000	1krq_A:0.4595640000):0.1408200000	1eum_A:0.2782080000):0.9619190000):0.2580000000	((((1bcf_A:0.0000010000	3e1q_A:0.0000010000):0.2013690000	2fkz_A:0.1403770000):0.1971860000	1jgc_A:0.3043980000):0.5319710000	1nfv_A:0.5487390000):0.3906220000):0.1934060000	2vzb_A:0.9591550000):0.4109170000):0.1588580000):0.0583917000	((1qgh_A:0.3142510000	2ux1_A:0.4426830000):0.3310290000	(1ji4_A:0.4440890000	2fjc_A:0.5137550000):0.3279310000):0.1377680000):0.1172280000):0.0492007000);
(1ji5_A:0.2705540000	(1jig_A:0.1735640000	(2chp_A:0.4745120000	(((1qgh_A:0.3015030000	2ux1_A:0.4817020000):0.3000760000	(1ji4_A:0.5408990000	2fjc_A:0.5262760000):0.1871730000):0.0638887000	(((((1dps_A:0.0000010000	1jts_A:0.0000010000):0.4317610000	1o9r_A:0.2354100000):0.3519650000	1uvh_A:0.7666500000):0.3101810000	(1tjo_A:0.0000020000	1tk6_A:0.0000020000):0.9387940000):0.3216480000	(((((2fzf_A:1.8899290000	(1lko_A:0.5472940000	1yuz_A:1.4487850000):0.3805850000):0.3764770000	3qhb_A:1.1170720000):0.5052860000	((((((1lb3_A:0.1500960000	2za7_A:0.1212040000):0.2231400000	1bg7_A:0.1678930000):0.0537086000	1r03_A:0.2404540000):0.3261230000	1z6o_A:1.2446800000):0.1085510000	1z6o_M:0.8467840000):0.4726260000	(((1eum_A:0.3601670000	1krq_A:0.3442020000):0.2369200000	3e6s_A:0.9171880000):0.1154220000	(2jd7_A:0.3769870000	1vlg_A:0.4116800000):0.1943280000):0.1780670000):0.5234240000):0.1794730000	((((1bcf_A:0.0000010000	3e1q_A:0.0000010000):0.1981210000	2fkz_A:0.1172270000):0.2396550000	1jgc_A:0.2656390000):0.3687970000	1nfv_A:0.7167830000):0.2110650000):0.5098730000	(2vzb_A:0.5174990000	(1otk_A:1.9499100000	(((((((1oqu_A:0.2406010000	1uzr_A:0.1044900000):0.1285970000	1r2f_A:0.0997180000):0.7139260000	1mxr_A:0.7162430000):0.4502180000	(1jk0_A:0.2444580000	(2uw2_A:0.1113620000	1w68_A:0.0864710000):0.2361900000):0.5377900000):0.4103760000	3ee4_A:1.0993000000):0.4617390000	(((2uw1_A:0.0016900000	2uw1_B:0.0000010000):0.0760116000	1afr_A:0.1638760000):1.8980900000	1za0_A:1.3532670000):0.7509320000):0.1709640000	(2inc_B:0.7971160000	((2inp_C:1.3964090000	1mty_B:1.1932610000):0.2780730000	(1mty_D:1.3434190000	3dhg_A:0.8357720000):0.5017020000):0.3651590000):1.0715700000):0.3596640000):1.7546800000):0.4133790000):0.3230830000):0.1442440000):0.0220999000):0.1193260000):0.0144413000	1n1q_A:0.2942590000);
(1ji5_A:0.2456130000	1jig_A:0.1810300000	(1n1q_A:0.2965430000	(2chp_A:0.4032120000	(((1qgh_A:0.4003820000	2ux1_A:0.4954960000):0.2770810000	(1ji4_A:0.4888230000	2fjc_A:0.5125280000):0.1399540000):0.0586470000	(((((1dps_A:0.0000010000	1jts_A:0.0000010000):0.3280630000	1o9r_A:0.2020230000):0.4962470000	1uvh_A:0.7293280000):0.3327880000	(1tjo_A:0.0000010000	1tk6_A:0.0000010000):0.7922370000):0.2236820000	((((2fzf_A:1.8338140000	(1lko_A:0.4803780000	(1yuz_A:0.8207850000	3qhb_A:1.2411850000):0.1700630000):0.3567430000):0.2321120000	((((1lb3_A:0.1588940000	2za7_A:0.0686020000):0.2639270000	(1bg7_A:0.0955760000	1r03_A:0.2086740000):0.0816184000):0.2325350000	(1z6o_A:0.8711330000	1z6o_M:0.6378580000):0.1923250000):0.4097420000	(((1eum_A:0.3164280000	1krq_A:0.3081500000):0.1375850000	3e6s_A:0.8944500000):0.1630570000	(2jd7_A:0.2121670000	1vlg_A:0.4075790000):0.1515230000):0.1960170000):0.4183670000):0.2570040000	((((1bcf_A:0.0000010000	3e1q_A:0.0000010000):0.1736680000	2fkz_A:0.1324550000):0.1724780000	1jgc_A:0.2442390000):0.3453400000	1nfv_A:0.6195550000):0.3302700000):0.3422950000	(2vzb_A:0.6210630000	(1otk_A:2.1698030000	(((((((1oqu_A:0.2118800000	1uzr_A:0.0671710000):0.0686760000	1r2f_A:0.1611540000):0.6615150000	1mxr_A:0.6956510000):0.2201050000	(1jk0_A:0.2218610000	(2uw2_A:0.0912210000	1w68_A:0.0786530000):0.2441200000):0.8192940000):0.6503940000	3ee4_A:0.9716820000):0.4736650000	(((2inc_B:0.8780090000	2inp_C:1.3003450000):0.4218540000	1mty_B:1.3239730000):0.2824480000	(1mty_D:1.2273770000	3dhg_A:0.9526390000):0.2425760000):1.1164000000):0.5175200000	(((2uw1_A:0.0029630000	2uw1_B:0.0000010000):0.1277130000	1afr_A:0.1139980000):1.0893400000	1za0_A:1.5508550000):0.7286420000):0.3417760000):1.5550000000):0.3097850000):0.2914830000):0.1315690000):0.0587091000):0.1049480000):0.0691908000);
(1ji5_A:0.2629990000	(1jig_A:0.1236060000	((2chp_A:0.3403740000	(((((1dps_A:0.0000010000	1jts_A:0.0000010000):0.2959670000	1o9r_A:0.2892960000):0.3625720000	1uvh_A:0.7330110000):0.5466230000	(1tjo_A:0.0000020000	1tk6_A:0.0000020000):0.5447250000):0.4443760000	((((2fzf_A:1.9579300000	((1lko_A:0.4523430000	1yuz_A:0.9803000000):0.3668900000	3qhb_A:1.1623770000):0.5001900000):0.2317860000	((((1lb3_A:0.1255100000	2za7_A:0.0914980000):0.3352700000	(1bg7_A:0.0766240000	1r03_A:0.2840560000):0.0593110000):0.3584310000	(1z6o_A:1.0320980000	1z6o_M:0.6874900000):0.1915100000):0.3267950000	((1eum_A:0.4187080000	(1krq_A:0.2794270000	3e6s_A:0.8524300000):0.1612100000):0.1766320000	(2jd7_A:0.2375790000	1vlg_A:0.2874980000):0.1341640000):0.1350360000):0.7299820000):0.1946920000	((((1bcf_A:0.0000010000	3e1q_A:0.0000010000):0.2407330000	2fkz_A:0.1557640000):0.2305620000	1jgc_A:0.3261450000):0.3453320000	1nfv_A:0.9079110000):0.3163690000):0.4248590000	(2vzb_A:0.5405860000	(((1otk_A:2.8432690000	(((2uw1_A:0.0033650000	2uw1_B:0.0000010000):0.0932415000	1afr_A:0.1800100000):1.4912900000	1za0_A:1.6856740000):0.5312300000):0.4138670000	((2inc_B:0.8544440000	(2inp_C:1.2686440000	1mty_B:1.2718510000):0.4543700000):0.4435570000	(1mty_D:1.3382760000	3dhg_A:1.1678790000):0.3118320000):1.6083000000):0.0302814000	(((((1oqu_A:0.2923350000	1r2f_A:0.2338020000):0.0683406000	1uzr_A:0.0254000000):0.8248380000	1mxr_A:0.8815890000):0.2213200000	(1jk0_A:0.2986660000	(2uw2_A:0.1180910000	1w68_A:0.1026940000):0.2369000000):0.6988620000):0.5374400000	3ee4_A:0.9130450000):0.5305470000):1.4217500000):0.1582390000):0.3730590000):0.0998879000):0.0824480000	((1qgh_A:0.3450610000	2ux1_A:0.4450530000):0.4773150000	(1ji4_A:0.3506390000	2fjc_A:0.5188780000):0.1142910000):0.0752351000):0.0807267000):0.0313932000	1n1q_A:0.3536200000);
(1ji5_A:0.2572650000	1jig_A:0.2290450000	(1n1q_A:0.2575880000	((2chp_A:0.4386920000	(((((1dps_A:0.0000010000	1jts_A:0.0000010000):0.3242700000	1o9r_A:0.2578840000):0.3470070000	1uvh_A:0.6455210000):0.2635840000	(1tjo_A:0.0000010000	1tk6_A:0.0000010000):0.8075420000):0.1525420000	(((((2fzf_A:1.8950830000	(1yuz_A:1.0890590000	3qhb_A:0.9449010000):0.2721480000):0.2474550000	1lko_A:0.7398520000):0.3071140000	(((((1lb3_A:0.1291520000	2za7_A:0.1283710000):0.2176260000	(1bg7_A:0.1125750000	1r03_A:0.2351950000):0.1014170000):0.2115830000	1z6o_A:1.1073790000):0.2148070000	1z6o_M:0.6924190000):0.2969490000	((1eum_A:0.2861680000	1krq_A:0.2877670000):0.2171430000	(3e6s_A:0.9321610000	(2jd7_A:0.1535300000	1vlg_A:0.4503090000):0.1319720000):0.1019880000):0.1769370000):0.6640380000):0.2965830000	((((1bcf_A:0.0000010000	3e1q_A:0.0000010000):0.1961810000	2fkz_A:0.0785780000):0.1083050000	1jgc_A:0.3390260000):0.3597090000	1nfv_A:0.4726600000):0.2992540000):0.3111880000	(2vzb_A:0.5179520000	(1otk_A:1.6624120000	(((((((1oqu_A:0.2086890000	1uzr_A:0.0850530000):0.1437260000	1r2f_A:0.0876420000):0.6661720000	1mxr_A:0.7175410000):0.2697060000	(1jk0_A:0.1831280000	(2uw2_A:0.1071970000	1w68_A:0.0857660000):0.2245520000):0.5841570000):0.5070050000	3ee4_A:1.2958230000):0.8163290000	(((2uw1_A:0.0000030000	2uw1_B:0.0000010000):0.0754715000	1afr_A:0.1721000000):1.5403900000	1za0_A:1.2302810000):0.5177470000):0.1947180000	(((2inc_B:0.9275780000	2inp_C:1.3767210000):0.4483670000	1mty_B:1.2058660000):0.1618670000	(1mty_D:1.1415540000	3dhg_A:0.8715190000):0.4535710000):1.2063300000):0.6670220000):1.6630200000):0.2237110000):0.3104040000):0.1159360000):0.0842259000	((1qgh_A:0.3979190000	2ux1_A:0.4216140000):0.2573220000	(1ji4_A:0.4110360000	2fjc_A:0.6583440000):0.2568290000):0.1191230000):0.1549710000):0.0731607000);
(1ji5_A:0.2360660000	(1jig_A:0.1863360000	((2chp_A:0.4469750000	(((((1dps_A:0.0000010000	1jts_A:0.0000010000):0.3700480000	1o9r_A:0.2855700000):0.4954910000	1uvh_A:0.7375640000):0.3770230000	(1tjo_A:0.0000010000	1tk6_A:0.0000010000):0.8085510000):0.2596060000	((((((2fzf_A:1.8488210000	3qhb_A:0.9279490000):0.2855010000	(1lko_A:0.4901890000	1yuz_A:0.9251140000):0.4992490000):0.5672930000	(1otk_A:2.9418480000	(((((1oqu_A:0.1596400000	1uzr_A:0.0629910000):0.1309140000	1r2f_A:0.1413460000):0.8174390000	(1mxr_A:0.6981090000	((1jk0_A:0.2692350000	(2uw2_A:0.0888960000	1w68_A:0.0937980000):0.2133420000):0.4372270000	((2inc_B:1.0740810000	(2inp_C:1.3434790000	1mty_B:1.2480620000):0.4196210000):0.3134750000	(1mty_D:1.2415860000	3dhg_A:0.7952100000):0.1566160000):1.8581700000):0.3695180000):0.2073430000):0.5736930000	(((2uw1_A:0.0000030000	2uw1_B:0.0000020000):0.0840950000	1afr_A:0.1546150000):1.6269700000	1za0_A:1.2448890000):1.1649700000):0.3080720000	3ee4_A:1.0833920000):0.7604530000):1.2525300000):0.1122440000	((((1lb3_A:0.1408150000	2za7_A:0.0984300000):0.3004730000	(1bg7_A:0.1252250000	1r03_A:0.2362870000):0.0581234000):0.2164320000	(1z6o_A:1.1109110000	1z6o_M:0.7715700000):0.2062400000):0.2554330000	(((1eum_A:0.3407850000	1krq_A:0.3172970000):0.2103740000	(2jd7_A:0.2545690000	1vlg_A:0.3240610000):0.0893231000):0.0725752000	3e6s_A:0.6797430000):0.2187120000):0.6835460000):0.4297550000	((((1bcf_A:0.0000010000	3e1q_A:0.0000010000):0.2551540000	2fkz_A:0.1345900000):0.1369950000	1jgc_A:0.3479220000):0.4315500000	1nfv_A:0.6784710000):0.2060270000):0.3700960000	2vzb_A:0.8560660000):0.3430830000):0.1294950000):0.1196660000	((1qgh_A:0.3284810000	2ux1_A:0.6005120000):0.3034910000	(1ji4_A:0.5456780000	2fjc_A:0.6679210000):0.2873990000):0.1209640000):0.1151850000):0.0495719000	1n1q_A:0.4062290000);
(1ji5_A:0.2481250000	1jig_A:0.2361400000	(1n1q_A:0.3305030000	((2chp_A:0.3737630000	(((((1dps_A:0.0000020000	1jts_A:0.0000020000):0.4101410000	1o9r_A:0.2282230000):0.4304810000	1uvh_A:0.5594690000):0.2919920000	(1tjo_A:0.0000010000	1tk6_A:0.0000010000):0.5570780000):0.2524940000	(((((2fzf_A:1.9963570000	(1lko_A:0.5358780000	1yuz_A:0.9020630000):0.2017630000):0.3676790000	3qhb_A:0.9863620000):0.4289080000	(((((((1lb3_A:0.1610800000	2za7_A:0.0478720000):0.3240720000	1bg7_A:0.1095570000):0.0731493000	1r03_A:0.1532500000):0.1843390000	1z6o_A:1.2073480000):0.2487860000	1z6o_M:0.7136600000):0.3479250000	(((1eum_A:0.3510500000	1krq_A:0.2848170000):0.1622850000	3e6s_A:0.8415160000):0.1209750000	(2jd7_A:0.1842680000	1vlg_A:0.4081820000):0.1116970000):0.1554500000):0.6860730000	(1otk_A:1.9120850000	(((((((1oqu_A:0.1829090000	1r2f_A:0.2373000000):0.0654044000	1uzr_A:0.0181490000):0.8253100000	1mxr_A:0.8545670000):0.2068590000	(1jk0_A:0.2514290000	(2uw2_A:0.0510300000	1w68_A:0.1013810000):0.2142390000):0.9907680000):0.4211220000	3ee4_A:1.1581880000):0.6153130000	(((2uw1_A:0.0047810000	2uw1_B:0.0000020000):0.1138230000	1afr_A:0.1190890000):1.2478100000	1za0_A:1.3016830000):0.7535930000):0.1957170000	((2inc_B:1.0852820000	(2inp_C:1.2713310000	1mty_B:1.1233160000):0.3330870000):0.3618550000	(1mty_D:1.1979620000	3dhg_A:1.0516130000):0.1340150000):1.0443500000):0.8608300000):1.1051800000):0.0115467000):0.1375170000	((((1bcf_A:0.0000010000	3e1q_A:0.0000010000):0.1999290000	2fkz_A:0.0970780000):0.1999560000	1jgc_A:0.2710660000):0.5499580000	1nfv_A:0.7058120000):0.2940250000):0.3849380000	2vzb_A:0.9031230000):0.3278490000):0.0786202000):0.0514472000	((1qgh_A:0.2339920000	2ux1_A:0.4702540000):0.2373390000	(1ji4_A:0.4193520000	2fjc_A:0.4589250000):0.1651630000):0.1393360000):0.1134880000):0.0169597000);
(1ji5_A:0.1996700000	1jig_A:0.1276620000	(1n1q_A:0.3633470000	(((2chp_A:0.2616840000	((((1dps_A:0.0000010000	1jts_A:0.0000010000):0.4377640000	1o9r_A:0.1667700000):0.5445960000	1uvh_A:0.5005370000):0.2116630000	(1tjo_A:0.0000010000	1tk6_A:0.0000010000):0.7087310000):0.4770330000):0.1563730000	(((((((2fzf_A:1.4863470000	3qhb_A:0.9824470000):0.3487840000	(1lko_A:0.6851190000	1yuz_A:0.9007710000):0.3266270000):0.6682840000	(1otk_A:2.5074070000	((((((1oqu_A:0.2156520000	1uzr_A:0.0802470000):0.1665380000	1r2f_A:0.0732540000):0.7412930000	1mxr_A:0.9543280000):0.1758980000	((1jk0_A:0.2672150000	(2uw2_A:0.0807920000	1w68_A:0.1179370000):0.2147430000):0.3298210000	(((2inc_B:0.8598840000	2inp_C:1.2085220000):0.3308690000	1mty_B:1.5794890000):0.3121680000	(1mty_D:1.2625430000	3dhg_A:1.1499460000):0.4064920000):1.7075700000):0.3383090000):0.7879580000	(((2uw1_A:0.0030900000	2uw1_B:0.0000020000):0.1095300000	1afr_A:0.1791370000):1.3672700000	1za0_A:1.5598930000):1.3114300000):0.2752550000	3ee4_A:1.0609580000):1.3016800000):1.1499600000):0.0000028798	(((((1lb3_A:0.1426930000	2za7_A:0.0814840000):0.2290900000	1r03_A:0.2516330000):0.1207730000	1bg7_A:0.1022110000):0.2272530000	(1z6o_A:0.8928640000	1z6o_M:0.7462470000):0.1640300000):0.4279210000	(((1eum_A:0.3005410000	1krq_A:0.3375710000):0.1205140000	3e6s_A:0.8291900000):0.1575690000	(2jd7_A:0.1643990000	1vlg_A:0.3665600000):0.1214690000):0.3012410000):0.3242180000):0.4124630000	(((1bcf_A:0.0000010000	3e1q_A:0.0000010000):0.2557130000	2fkz_A:0.0981870000):0.2604910000	1jgc_A:0.3201250000):0.3728290000):0.4434280000	1nfv_A:0.6287210000):0.5297800000	2vzb_A:0.8488810000):0.5134520000):0.0614403000	((1qgh_A:0.2254270000	2ux1_A:0.5637580000):0.2328610000	(1ji4_A:0.4881560000	2fjc_A:0.3894410000):0.3559580000):0.0850924000):0.1310480000):0.0356919000);
(1ji5_A:0.2360760000	1jig_A:0.2012200000	(1n1q_A:0.3238920000	(((2chp_A:0.3558300000	((((1dps_A:0.0000010000	1jts_A:0.0000010000):0.4529940000	1o9r_A:0.3104120000):0.3391890000	1uvh_A:0.6714000000):0.4834240000	(1tjo_A:0.0000020000	1tk6_A:0.0000020000):0.7773000000):0.2874220000):0.0995632000	(((((2fzf_A:1.9009350000	(1lko_A:0.4617750000	(1yuz_A:0.6960560000	3qhb_A:1.0766170000):0.3972920000):0.6773250000):0.4974910000	((((1lb3_A:0.0997460000	2za7_A:0.0499600000):0.2585390000	(1bg7_A:0.0744080000	1r03_A:0.2354210000):0.0768832000):0.2546020000	(1z6o_A:0.9677370000	1z6o_M:0.6866090000):0.2400390000):0.4111580000	(((1eum_A:0.3095370000	1krq_A:0.4118540000):0.1497550000	3e6s_A:0.8877830000):0.1048540000	(2jd7_A:0.1704570000	1vlg_A:0.4204050000):0.1459290000):0.2304580000):0.7735360000):0.2676100000	(((1bcf_A:0.0000010000	3e1q_A:0.0000010000):0.1891260000	2fkz_A:0.1611770000):0.1646620000	1jgc_A:0.3328320000):0.2518660000):0.1371590000	1nfv_A:0.5698930000):0.4437220000	(2vzb_A:0.5115720000	(1otk_A:2.2852790000	(((((((1oqu_A:0.2463850000	1uzr_A:0.0903710000):0.1486770000	1r2f_A:0.0901550000):0.6669940000	1mxr_A:0.9614490000):0.2544930000	(1jk0_A:0.2332420000	(2uw2_A:0.1126980000	1w68_A:0.0829490000):0.2452250000):0.6426650000):0.4185700000	3ee4_A:1.2066340000):0.7226000000	(((2uw1_A:0.0032280000	2uw1_B:0.0000010000):0.0419923000	1afr_A:0.2335380000):1.5961700000	1za0_A:1.5868730000):0.4518030000):0.4054160000	(2inc_B:0.9936200000	((2inp_C:1.5655910000	1mty_B:1.0838100000):0.3299340000	(1mty_D:1.2653500000	3dhg_A:0.8741660000):0.5730450000):0.2160100000):1.1421200000):0.3730850000):1.5467900000):0.5615690000):0.3478880000):0.0421595000	((1qgh_A:0.3737710000	2ux1_A:0.4848170000):0.2646920000	(1ji4_A:0.5750910000	2fjc_A:0.6096650000):0.1862810000):0.1477900000):0.1010280000):0.0487778000);
(1ji5_A:0.1723480000	((1jig_A:0.1467190000	(((1qgh_A:0.4030220000	2ux1_A:0.5461860000):0.2082880000	(1ji4_A:0.4946610000	2fjc_A:0.5341250000):0.3307020000):0.1050120000	(((((1dps_A:0.0000010000	1jts_A:0.0000010000):0.3265670000	1o9r_A:0.3096330000):0.3979130000	1uvh_A:0.5928780000):0.2782580000	(1tjo_A:0.0000010000	1tk6_A:0.0000010000):0.7320780000):0.1375140000	(((((2fzf_A:2.0378550000	(1lko_A:0.4437320000	(1yuz_A:0.8300410000	3qhb_A:1.2527010000):0.3439160000):0.3401750000):0.5082090000	(((1bcf_A:0.0000010000	3e1q_A:0.0000010000):0.1946760000	2fkz_A:0.1797120000):0.0922535000	1jgc_A:0.3761240000):0.4339000000):0.0754014000	(((((1lb3_A:0.1876320000	2za7_A:0.0657570000):0.2839420000	1r03_A:0.2399740000):0.0650644000	1bg7_A:0.0980090000):0.3371360000	(1z6o_A:0.8666880000	1z6o_M:0.7277870000):0.1784370000):0.4222440000	(((1eum_A:0.2738640000	1krq_A:0.4221150000):0.1611050000	3e6s_A:1.0750670000):0.0815701000	(2jd7_A:0.1741280000	1vlg_A:0.3974250000):0.0854070000):0.1145280000):0.8193730000):0.1555550000	1nfv_A:0.5855310000):0.2892990000	(2vzb_A:0.5994640000	(1otk_A:1.7184710000	(((((((1oqu_A:0.2198030000	1uzr_A:0.0862170000):0.1084850000	1r2f_A:0.1735660000):0.6962240000	3ee4_A:1.8488060000):0.1647290000	1mxr_A:0.7150420000):0.3543320000	(1jk0_A:0.1696910000	(2uw2_A:0.0954300000	1w68_A:0.1045840000):0.1846020000):0.5407180000):0.6623190000	((2inc_B:1.0173300000	(2inp_C:1.2332660000	1mty_B:1.3561240000):0.4298220000):0.3016830000	(1mty_D:1.3338050000	3dhg_A:1.0030810000):0.3505090000):1.3217400000):0.6626660000	(((2uw1_A:0.0047480000	2uw1_B:0.0000010000):0.1434250000	1afr_A:0.0805350000):1.5571800000	1za0_A:1.5583710000):0.6243210000):0.5952850000):1.3995400000):0.3245780000):0.3975540000):0.2121350000):0.1247120000):0.0950633000	1n1q_A:0.3200500000):0.0659119000	2chp_A:0.5411400000);
(1ji5_A:0.3049340000	(1jig_A:0.1508350000	(((2chp_A:0.3986930000	((((1dps_A:0.0000010000	1jts_A:0.0000010000):0.4519320000	1o9r_A:0.2257490000):0.3183340000	1uvh_A:0.7607280000):0.3722950000	(1tjo_A:0.0000010000	1tk6_A:0.0000010000):0.7785790000):0.3706140000):0.0804822000	((((((2fzf_A:2.1049160000	1yuz_A:0.9341990000):0.1505830000	1lko_A:0.4614020000):0.3720810000	3qhb_A:0.9781760000):0.5128280000	((((((((1lb3_A:0.1990250000	2za7_A:0.1356550000):0.2443520000	1bg7_A:0.0739540000):0.0938170000	1r03_A:0.1839650000):0.1749440000	(1z6o_A:1.1562880000	1z6o_M:0.6713790000):0.2606920000):0.4734980000	3e6s_A:0.7596200000):0.2512530000	(2jd7_A:0.1541950000	1vlg_A:0.3769460000):0.0694765000):0.0925141000	(1eum_A:0.2751530000	1krq_A:0.3793790000):0.1318370000):0.7981770000	(1otk_A:1.6772630000	(((((((1oqu_A:0.1783480000	1uzr_A:0.0629020000):0.1472130000	1r2f_A:0.0645870000):0.6297350000	1mxr_A:0.9565200000):0.2140260000	(1jk0_A:0.2191640000	(2uw2_A:0.1031170000	1w68_A:0.0576170000):0.2076820000):0.6509790000):0.4887410000	3ee4_A:1.3030620000):0.5702500000	(((2uw1_A:0.0033140000	2uw1_B:0.0000010000):0.0618013000	1afr_A:0.1799650000):1.6045300000	1za0_A:1.3912790000):0.7784140000):0.2322140000	(((2inc_B:1.0223540000	2inp_C:1.1707120000):0.3679450000	1mty_B:1.2785310000):0.2990330000	(1mty_D:1.1483130000	3dhg_A:1.0652920000):0.2934290000):1.1515700000):0.7159510000):1.0562000000):0.0178854000):0.3034770000	((((1bcf_A:0.0000010000	3e1q_A:0.0000010000):0.1451780000	2fkz_A:0.1425350000):0.2341860000	1jgc_A:0.2745530000):0.4238160000	1nfv_A:0.6852190000):0.1487100000):0.4988040000	2vzb_A:0.8373230000):0.4977410000):0.0767829000	(((1qgh_A:0.4198740000	2ux1_A:0.4691420000):0.2944020000	2fjc_A:0.6566810000):0.1521960000	1ji4_A:0.6087870000):0.1445000000):0.1411930000):0.0228579000	1n1q_A:0.4188740000);
(1ji5_A:0.2051510000	1jig_A:0.1363470000	(1n1q_A:0.3099940000	(2chp_A:0.4469910000	(((1qgh_A:0.3948890000	2ux1_A:0.4489730000):0.3168450000	(1ji4_A:0.5311500000	2fjc_A:0.4394430000):0.2123860000):0.1244270000	(((((1dps_A:0.0000010000	1jts_A:0.0000010000):0.3656680000	1o9r_A:0.3039290000):0.3594360000	1uvh_A:0.6187200000):0.3062000000	(1tjo_A:0.0000020000	1tk6_A:0.0000020000):0.5521080000):0.4491970000	(((((((2fzf_A:2.1299120000	1yuz_A:0.8029190000):0.1222150000	1lko_A:0.6588850000):0.3356830000	3qhb_A:0.8972770000):0.7709770000	(((((1lb3_A:0.1234840000	2za7_A:0.0316620000):0.3069030000	1r03_A:0.2239290000):0.0948986000	1bg7_A:0.0581750000):0.2616280000	(1z6o_A:0.9066710000	1z6o_M:0.5310210000):0.2853810000):0.2237350000	(((1eum_A:0.2963230000	1krq_A:0.3887720000):0.1721710000	(2jd7_A:0.1997240000	1vlg_A:0.3448980000):0.1723790000):0.1673880000	3e6s_A:0.8037160000):0.2250110000):0.5235620000):0.2628300000	(((1bcf_A:0.0000010000	3e1q_A:0.0000010000):0.1943750000	2fkz_A:0.1646580000):0.2010510000	1jgc_A:0.3095520000):0.3386810000):0.2425280000	1nfv_A:0.8290500000):0.2766950000	(2vzb_A:0.6919900000	(1otk_A:2.5085690000	(((((((1oqu_A:0.2419990000	1uzr_A:0.0761050000):0.0893217000	1r2f_A:0.1154490000):0.7830480000	1mxr_A:0.7300180000):0.2157560000	(1jk0_A:0.2261490000	(2uw2_A:0.0802600000	1w68_A:0.1153570000):0.1699290000):0.7231620000):0.5571110000	3ee4_A:1.1232260000):0.8663590000	(((2uw1_A:0.0077070000	2uw1_B:0.0000010000):0.1013560000	1afr_A:0.1411360000):1.8292800000	1za0_A:1.3627660000):0.5143290000):0.1552610000	((2inc_B:0.9214140000	(2inp_C:1.0710770000	1mty_B:1.1960130000):0.3523220000):0.2584310000	(1mty_D:1.2467740000	3dhg_A:0.8128780000):0.2594870000):1.3715000000):0.6309260000):1.3342500000):0.3791180000):0.3044390000):0.1401630000):0.0443204000):0.1490700000):0.0517311000);
(1ji5_A:0.2581260000	(1jig_A:0.2598290000	((2chp_A:0.3920160000	(((((1dps_A:0.0000010000	1jts_A:0.0000010000):0.3696430000	1o9r_A:0.2703110000):0.3893440000	1uvh_A:0.6383530000):0.3418960000	(1tjo_A:0.0000010000	1tk6_A:0.0000010000):0.6443570000):0.1607110000	((((((2fzf_A:1.7279350000	(1lko_A:0.6368930000	1yuz_A:0.8520510000):0.2768930000):0.2016870000	3qhb_A:0.8523670000):0.5287170000	((((((1lb3_A:0.1335270000	2za7_A:0.0677830000):0.2810590000	1bg7_A:0.1454850000):0.0893851000	1r03_A:0.2045460000):0.2887760000	(1z6o_A:1.1419770000	1z6o_M:0.7312000000):0.3203280000):0.3197280000	3e6s_A:0.8392670000):0.2375330000	((1eum_A:0.2548360000	1krq_A:0.4269220000):0.3481160000	(2jd7_A:0.2164020000	1vlg_A:0.3415010000):0.0820592000):0.0661381000):0.7260320000):0.0343518000	(1otk_A:2.2663750000	(((((((1oqu_A:0.2246130000	1uzr_A:0.0946440000):0.1227810000	1r2f_A:0.1868550000):0.5799820000	1mxr_A:0.9265380000):0.2637720000	(1jk0_A:0.2735490000	(2uw2_A:0.0599710000	1w68_A:0.1110190000):0.1542360000):0.8749840000):0.4531860000	3ee4_A:1.2830530000):0.3446860000	(((2uw1_A:0.0015790000	2uw1_B:0.0000010000):0.0644047000	1afr_A:0.1450430000):1.3453500000	1za0_A:1.4911720000):0.7804030000):0.3330250000	(((2inc_B:0.8948100000	2inp_C:1.3480120000):0.3815980000	1mty_B:1.4465240000):0.3352050000	(1mty_D:1.0482300000	3dhg_A:1.3316700000):0.2526240000):1.0313800000):0.4028340000):1.1207400000):0.2903320000	((((1bcf_A:0.0000010000	3e1q_A:0.0000010000):0.1554700000	2fkz_A:0.1130250000):0.1318260000	1jgc_A:0.3695690000):0.5556320000	1nfv_A:0.4627380000):0.1784880000):0.1501550000	2vzb_A:1.0850530000):0.4142930000):0.0685338000):0.0763602000	((1qgh_A:0.3134320000	2ux1_A:0.6480990000):0.3152890000	(1ji4_A:0.5690490000	2fjc_A:0.5360800000):0.2693680000):0.1019260000):0.0963338000):0.0335022000	1n1q_A:0.4046120000);
(1ji5_A:0.3221110000	(1jig_A:0.1838490000	((2chp_A:0.4143920000	(((((1dps_A:0.0000010000	1jts_A:0.0000010000):0.3842110000	1o9r_A:0.3365120000):0.4367620000	1uvh_A:0.8417620000):0.5303090000	(1tjo_A:0.0000010000	1tk6_A:0.0000010000):0.7327070000):0.2515230000	(((((2fzf_A:2.1992510000	(1lko_A:0.3402330000	1yuz_A:1.1240190000):0.4384950000):0.4572220000	3qhb_A:1.3015630000):0.1853590000	((((((1lb3_A:0.1296830000	2za7_A:0.0833410000):0.3663450000	1bg7_A:0.0640740000):0.0408338000	(1z6o_A:0.9816460000	1z6o_M:0.8452210000):0.2858760000):0.1207780000	1r03_A:0.1597980000):0.3445560000	(((1eum_A:0.2681190000	1krq_A:0.4727000000):0.2621900000	(2jd7_A:0.1539420000	1vlg_A:0.4259580000):0.1004180000):0.2591330000	3e6s_A:0.7229520000):0.1468610000):0.8459470000	(1otk_A:2.1057850000	(((((((1oqu_A:0.2641960000	1uzr_A:0.0711540000):0.1000670000	1r2f_A:0.1312810000):0.7624480000	1mxr_A:0.8308540000):0.2357790000	(1jk0_A:0.1856040000	(2uw2_A:0.1218190000	1w68_A:0.0514260000):0.2384320000):0.7875100000):0.4224140000	3ee4_A:0.9771830000):0.6878430000	(((2inc_B:0.9092320000	2inp_C:1.0047300000):0.4034760000	1mty_B:1.1232980000):0.4347060000	(1mty_D:1.1167780000	3dhg_A:1.0974580000):0.2027210000):1.6348500000):0.2378830000	(((2uw1_A:0.0033860000	2uw1_B:0.0000010000):0.1232410000	1afr_A:0.1232250000):1.3572400000	1za0_A:1.6494940000):0.6164370000):0.4318080000):1.2511200000):0.0672515000):0.3749690000	((((1bcf_A:0.0000010000	3e1q_A:0.0000010000):0.1952420000	2fkz_A:0.1296720000):0.1032720000	1jgc_A:0.4011030000):0.4208870000	1nfv_A:0.7844190000):0.3040840000):0.2162150000	2vzb_A:1.0393800000):0.2698590000):0.1949490000):0.0674764000	((1qgh_A:0.4582790000	2ux1_A:0.5845690000):0.3849180000	(1ji4_A:0.4434810000	2fjc_A:0.6310300000):0.2007190000):0.2061500000):0.0651458000):0.0605928000	1n1q_A:0.2930770000);
(1ji5_A:0.2282910000	1jig_A:0.2857920000	(1n1q_A:0.3562280000	((2chp_A:0.3214670000	(((((1dps_A:0.0000010000	1jts_A:0.0000010000):0.3041720000	1o9r_A:0.2840600000):0.4264340000	1uvh_A:0.6481840000):0.4135650000	(1tjo_A:0.0000010000	1tk6_A:0.0000010000):0.8702140000):0.2782470000	((((2fzf_A:1.8329120000	(1otk_A:1.9477180000	(((((((1oqu_A:0.2279960000	1uzr_A:0.0774950000):0.0975339000	1r2f_A:0.1500370000):0.6539070000	1mxr_A:0.9514800000):0.3662220000	(1jk0_A:0.1936370000	(2uw2_A:0.0557170000	1w68_A:0.1012950000):0.1907150000):0.6017860000):0.5415850000	((2inc_B:0.6790240000	(2inp_C:1.0916730000	1mty_B:1.4999950000):0.4768650000):0.4683520000	(1mty_D:1.4139040000	3dhg_A:1.1256260000):0.4163470000):1.2817400000):0.3471690000	3ee4_A:1.1436380000):0.5039310000	(((2uw1_A:0.0030360000	2uw1_B:0.0000010000):0.1244450000	1afr_A:0.1438370000):1.6992100000	1za0_A:1.0436540000):0.7541040000):0.5612960000):1.2636400000):0.2711860000	(((1lko_A:0.4944040000	1yuz_A:0.9537070000):0.4092990000	3qhb_A:0.8535870000):0.7149780000	(((((1lb3_A:0.1719360000	2za7_A:0.0860350000):0.3324970000	1bg7_A:0.1093780000):0.0851224000	1r03_A:0.1957270000):0.2918020000	(1z6o_A:0.9563580000	1z6o_M:0.5592570000):0.2312040000):0.3283570000	(((1eum_A:0.3192710000	1krq_A:0.3121840000):0.1086570000	3e6s_A:0.9588210000):0.1666700000	(2jd7_A:0.1643730000	1vlg_A:0.3140340000):0.0558221000):0.3014930000):0.5401440000):0.0000022267):0.3583910000	((((1bcf_A:0.0000010000	3e1q_A:0.0000010000):0.1433500000	2fkz_A:0.1554650000):0.1486520000	1jgc_A:0.2713720000):0.5956650000	1nfv_A:0.5187290000):0.2890190000):0.1573640000	2vzb_A:0.9147710000):0.2933940000):0.1064020000):0.0581181000	((1qgh_A:0.2634310000	2ux1_A:0.4464450000):0.3499980000	(1ji4_A:0.5424620000	2fjc_A:0.5686860000):0.2186470000):0.1681690000):0.0870706000):0.0255975000);
(1ji5_A:0.2386290000	(1jig_A:0.2311310000	1n1q_A:0.3204320000):0.0000029352	((2chp_A:0.3950740000	(((((1dps_A:0.0000010000	1jts_A:0.0000010000):0.4215550000	1o9r_A:0.2294830000):0.2626530000	1uvh_A:0.6941370000):0.4219650000	(1tjo_A:0.0000020000	1tk6_A:0.0000020000):0.8573200000):0.2098080000	((((2fzf_A:1.5955370000	(1otk_A:2.0305780000	(((((((1oqu_A:0.2250650000	1r2f_A:0.2031770000):0.0596291000	1uzr_A:0.0320190000):0.8901900000	1mxr_A:0.6622140000):0.2205690000	(1jk0_A:0.2783420000	(2uw2_A:0.0859060000	1w68_A:0.0647500000):0.1007460000):1.0384800000):0.3426090000	3ee4_A:1.1734080000):0.6612620000	(((2uw1_A:0.0066610000	2uw1_B:0.0000010000):0.0778725000	1afr_A:0.1787800000):1.4286100000	1za0_A:1.0744250000):0.6104220000):0.3281540000	(((2inc_B:1.0920330000	2inp_C:0.9840030000):0.6948450000	1mty_B:1.2503330000):0.4630720000	(1mty_D:1.4214660000	3dhg_A:1.0076090000):0.1797210000):1.2016600000):0.3121950000):1.0917400000):0.7426300000	(((1lko_A:0.4539250000	1yuz_A:1.1684670000):0.4482020000	3qhb_A:1.0917680000):0.5718470000	(((((1lb3_A:0.1613530000	2za7_A:0.0565370000):0.2909410000	1bg7_A:0.1400940000):0.1198140000	1r03_A:0.1729860000):0.2684680000	(1z6o_A:1.0618420000	1z6o_M:0.6756010000):0.1990610000):0.5648550000	(((1eum_A:0.2424830000	1krq_A:0.3618020000):0.1286850000	3e6s_A:0.7702170000):0.1120060000	(2jd7_A:0.2175280000	1vlg_A:0.4200350000):0.1158710000):0.0955281000):0.4275980000):0.0429119000):0.2348010000	((((1bcf_A:0.0000010000	3e1q_A:0.0000010000):0.1352040000	2fkz_A:0.1427840000):0.1746280000	1jgc_A:0.2255990000):0.4683980000	1nfv_A:0.5395890000):0.2196140000):0.3220360000	2vzb_A:0.9028310000):0.2692070000):0.1468010000):0.0541938000	((1qgh_A:0.3773330000	2ux1_A:0.3256410000):0.3282980000	(1ji4_A:0.4872480000	2fjc_A:0.5298970000):0.2503890000):0.1244680000):0.0742800000);
(1ji5_A:0.2522670000	(1jig_A:0.1651050000	(((1qgh_A:0.3344710000	2ux1_A:0.5718590000):0.2432330000	(1ji4_A:0.5279820000	2fjc_A:0.5110570000):0.1752780000):0.1245230000	(((((1dps_A:0.0000010000	1jts_A:0.0000010000):0.2211130000	1o9r_A:0.3560730000):0.4399150000	1uvh_A:0.6154620000):0.2878690000	(1tjo_A:0.0000010000	1tk6_A:0.0000010000):0.7949790000):0.2518980000	((((((2fzf_A:1.6165390000	(1lko_A:0.7076700000	1yuz_A:1.0163120000):0.3227340000):0.3201310000	3qhb_A:0.8255160000):0.4277280000	(1otk_A:1.7479690000	(((((((1oqu_A:0.1940720000	1r2f_A:0.1990500000):0.0778591000	1uzr_A:0.0244230000):0.7621200000	1mxr_A:0.6303260000):0.1986900000	(1jk0_A:0.2417650000	(2uw2_A:0.0636100000	1w68_A:0.1031590000):0.2276540000):0.5792720000):0.6283690000	3ee4_A:1.2113260000):0.4035940000	(((2uw1_A:0.0050350000	2uw1_B:0.0000010000):0.0671698000	1afr_A:0.1527490000):1.7756400000	1za0_A:1.2930550000):0.6184540000):0.1372930000	((2inc_B:1.0214790000	(2inp_C:1.1850120000	1mty_B:1.1148420000):0.4099930000):0.4178450000	(1mty_D:1.2290760000	3dhg_A:1.1311980000):0.2568470000):1.2451200000):0.6022100000):1.3366400000):0.0046328900	(((((1lb3_A:0.1566290000	2za7_A:0.0716440000):0.4146960000	1bg7_A:0.0729330000):0.1035160000	1r03_A:0.2125870000):0.4001260000	(1z6o_A:1.2182910000	1z6o_M:0.8359300000):0.1158280000):0.4293500000	(((1eum_A:0.3891820000	1krq_A:0.3832520000):0.1372120000	3e6s_A:0.7759070000):0.1462740000	(2jd7_A:0.1636830000	1vlg_A:0.3326510000):0.0933654000):0.0985608000):0.5996050000):0.3434300000	((((1bcf_A:0.0000020000	3e1q_A:0.0000020000):0.1616970000	2fkz_A:0.0896910000):0.2642330000	1jgc_A:0.3153550000):0.4588040000	1nfv_A:0.6457270000):0.2819110000):0.2423380000	2vzb_A:0.7949300000):0.3015700000):0.0868034000):0.1020360000):0.0323214000	(1n1q_A:0.2313220000	2chp_A:0.3851420000):0.0868955000);
(1ji5_A:0.2653470000	1jig_A:0.1817260000	(1n1q_A:0.2562530000	((2chp_A:0.4018730000	(((((1dps_A:0.0000010000	1jts_A:0.0000010000):0.3389710000	1o9r_A:0.2950310000):0.2896430000	1uvh_A:0.6932710000):0.3014720000	(1tjo_A:0.0000010000	1tk6_A:0.0000010000):0.7486160000):0.2317990000	(((((2fzf_A:1.8464340000	(1otk_A:1.8143940000	(((((((1oqu_A:0.2304990000	1uzr_A:0.1157700000):0.1062010000	1r2f_A:0.1058920000):0.7854870000	1mxr_A:0.9374740000):0.1140810000	(1jk0_A:0.2590340000	(2uw2_A:0.0659770000	1w68_A:0.0974840000):0.1683150000):0.7757450000):0.5234130000	3ee4_A:1.0051300000):0.4969700000	(((2uw1_A:0.0046740000	2uw1_B:0.0000020000):0.0877656000	1afr_A:0.1626450000):1.5528300000	1za0_A:1.4981240000):0.5468100000):0.3201790000	((2inc_B:0.8362670000	(2inp_C:0.9192670000	1mty_B:1.3844450000):0.3770710000):0.1880110000	(1mty_D:1.3006760000	3dhg_A:0.8702860000):0.4485540000):0.8631440000):0.6681150000):0.6766360000):0.4518250000	((1lko_A:0.4769950000	1yuz_A:1.2756030000):0.4052810000	3qhb_A:1.1609310000):0.4706000000):0.1352100000	((((((1lb3_A:0.1410400000	2za7_A:0.0613660000):0.3002580000	1bg7_A:0.0798240000):0.0933792000	1r03_A:0.1771140000):0.2463670000	1z6o_A:1.1139790000):0.2981310000	1z6o_M:0.8071020000):0.2131780000	(((1eum_A:0.2781080000	1krq_A:0.3492910000):0.2033670000	3e6s_A:0.7499110000):0.1267100000	(2jd7_A:0.2729170000	1vlg_A:0.2817300000):0.0849456000):0.1778110000):0.7149540000):0.1962460000	((((1bcf_A:0.0000010000	3e1q_A:0.0000010000):0.2025810000	2fkz_A:0.1557120000):0.1128110000	1jgc_A:0.2785500000):0.4267230000	1nfv_A:0.5559580000):0.2209580000):0.2804430000	2vzb_A:0.9338520000):0.2736680000):0.1180070000):0.0999870000	((1qgh_A:0.3494470000	2ux1_A:0.4816750000):0.2839430000	(1ji4_A:0.3612450000	2fjc_A:0.3609070000):0.2678080000):0.1447920000):0.0648466000):0.0267262000);
(1ji5_A:0.2289840000	1jig_A:0.2215660000	(1n1q_A:0.3047690000	(((2chp_A:0.3186030000	((((1dps_A:0.0000010000	1jts_A:0.0000010000):0.3691340000	1o9r_A:0.2684780000):0.5448540000	1uvh_A:0.5456180000):0.2907450000	(1tjo_A:0.0000010000	1tk6_A:0.0000010000):0.6592710000):0.5340210000):0.1036980000	(((((((2fzf_A:1.5437170000	1lko_A:0.7565500000):0.1799540000	1yuz_A:0.9478300000):0.4446420000	3qhb_A:1.0134830000):0.3773570000	(1otk_A:2.0574920000	(((((((1oqu_A:0.2045760000	1uzr_A:0.0669370000):0.1132640000	1r2f_A:0.1065070000):0.6127030000	1mxr_A:0.8988030000):0.2882180000	(1jk0_A:0.2307230000	(2uw2_A:0.0367030000	1w68_A:0.1506170000):0.1949690000):0.7446690000):0.4616630000	3ee4_A:0.9707420000):0.3039300000	(((2uw1_A:0.0032420000	2uw1_B:0.0000010000):0.0608809000	1afr_A:0.1795930000):1.5804000000	1za0_A:1.4738530000):1.1032300000):0.2674490000	((2inc_B:0.8875820000	(2inp_C:1.0735440000	1mty_B:1.7079160000):0.2992620000):0.2457220000	(1mty_D:1.2786050000	3dhg_A:1.0688310000):0.6075110000):1.0373800000):0.5338890000):0.9863320000):0.1402240000	((((((1lb3_A:0.1048770000	2za7_A:0.0461900000):0.2617900000	1r03_A:0.1989860000):0.0471557000	1bg7_A:0.0838610000):0.2348310000	1z6o_A:1.1266700000):0.2641800000	1z6o_M:0.6420870000):0.2308380000	(((1eum_A:0.3534890000	1krq_A:0.3776490000):0.1778580000	3e6s_A:0.9551960000):0.0788807000	(2jd7_A:0.2173370000	1vlg_A:0.3511100000):0.1071380000):0.2708560000):0.6756420000):0.2176880000	((((1bcf_A:0.0000010000	3e1q_A:0.0000010000):0.1497170000	2fkz_A:0.0859260000):0.2574150000	1jgc_A:0.1946280000):0.2666350000	1nfv_A:0.7683350000):0.4479410000):0.3951640000	2vzb_A:0.8760020000):0.7430950000):0.0603588000	((1qgh_A:0.4420550000	2ux1_A:0.5993290000):0.3467160000	(1ji4_A:0.4472390000	2fjc_A:0.5426480000):0.2783470000):0.0269566000):0.1744480000):0.0235589000);
(1ji5_A:0.2918480000	(1jig_A:0.1797600000	((2chp_A:0.5207790000	(((((1dps_A:0.0000010000	1jts_A:0.0000010000):0.3686330000	1o9r_A:0.2788980000):0.3510660000	1uvh_A:0.8352680000):0.5020010000	(1tjo_A:0.0000010000	1tk6_A:0.0000010000):0.8668810000):0.3284220000	(((((2fzf_A:1.7156720000	(((((1lb3_A:0.1636480000	2za7_A:0.0553110000):0.4366920000	1bg7_A:0.1199880000):0.0912150000	1r03_A:0.1777180000):0.2282250000	(1z6o_A:0.9530440000	1z6o_M:0.8892560000):0.3232200000):0.5075170000	(((1eum_A:0.3062460000	1krq_A:0.3875770000):0.1514770000	3e6s_A:0.8188610000):0.1674070000	(2jd7_A:0.1720330000	1vlg_A:0.3714010000):0.0957023000):0.2083830000):0.6548800000):0.2157550000	((1lko_A:0.6006280000	1yuz_A:1.0322580000):0.0922041000	3qhb_A:1.1459880000):0.5002780000):0.2211010000	((((1bcf_A:0.0000010000	3e1q_A:0.0000010000):0.2339590000	2fkz_A:0.1322480000):0.3076970000	1jgc_A:0.3034820000):0.4410160000	1nfv_A:0.7495620000):0.3281370000):0.2518500000	2vzb_A:0.8096100000):0.0411148000	(1otk_A:2.4164850000	(((((((1oqu_A:0.3031120000	1uzr_A:0.0866030000):0.1160370000	1r2f_A:0.1127760000):0.6559890000	3ee4_A:1.8922050000):0.1825100000	1mxr_A:0.9576840000):0.3259200000	(1jk0_A:0.2905260000	(2uw2_A:0.1047460000	1w68_A:0.0900930000):0.2082730000):0.5302220000):0.8000860000	((2inc_B:0.9590080000	(2inp_C:0.9565350000	1mty_B:1.6605300000):0.4757340000):0.3287820000	(1mty_D:1.4303800000	3dhg_A:0.9937000000):0.2941760000):1.2685900000):0.6482290000	(((2uw1_A:0.0050620000	2uw1_B:0.0000010000):0.1377300000	1afr_A:0.1471660000):1.2254500000	1za0_A:1.6279260000):0.9054360000):0.3383710000):1.1171500000):0.3669470000):0.1497490000):0.1060220000	((1qgh_A:0.4028570000	2ux1_A:0.5025550000):0.3985970000	(1ji4_A:0.5711620000	2fjc_A:0.3886150000):0.2610920000):0.1399250000):0.0902694000):0.0342056000	1n1q_A:0.3288880000);
(1ji5_A:0.2883160000	1jig_A:0.2633360000	(1n1q_A:0.2863370000	((2chp_A:0.4861120000	((1qgh_A:0.5753980000	2ux1_A:0.4843140000):0.2431060000	(1ji4_A:0.5517010000	2fjc_A:0.6299880000):0.1999070000):0.1271820000):0.0609874000	(((((1dps_A:0.0000010000	1jts_A:0.0000010000):0.4567840000	1o9r_A:0.3119270000):0.6562900000	1uvh_A:0.7344390000):0.4589060000	(1tjo_A:0.0000010000	1tk6_A:0.0000010000):0.8445860000):0.2285310000	((((((2fzf_A:1.8680350000	3qhb_A:0.5682700000):0.4733960000	(1lko_A:0.2501120000	1yuz_A:1.1170890000):0.5488440000):0.6882140000	(((((1lb3_A:0.1297520000	2za7_A:0.0496850000):0.3582790000	1r03_A:0.1518880000):0.0583963000	1bg7_A:0.1049080000):0.2474930000	(1z6o_A:1.0697400000	1z6o_M:0.6617480000):0.2588530000):0.2813300000	(((1eum_A:0.3036820000	1krq_A:0.3911300000):0.2274710000	3e6s_A:1.0237100000):0.1515970000	(2jd7_A:0.2198600000	1vlg_A:0.2731600000):0.0981843000):0.1641290000):0.8403540000):0.0093635200	(1otk_A:2.2994070000	(((((((1oqu_A:0.2441720000	1uzr_A:0.1020530000):0.1578170000	1r2f_A:0.0695860000):0.7658980000	1mxr_A:0.9093230000):0.3115270000	(1jk0_A:0.2068000000	(2uw2_A:0.0946780000	1w68_A:0.0658560000):0.2645230000):0.6443860000):0.3984770000	(((2inc_B:0.7026760000	2inp_C:1.1704350000):0.4161460000	1mty_B:1.3316130000):0.2130340000	(1mty_D:1.3136450000	3dhg_A:1.0592660000):0.2790290000):1.3861600000):0.4755800000	3ee4_A:0.7532200000):0.2936710000	(((2uw1_A:0.0015630000	2uw1_B:0.0000010000):0.1337320000	1afr_A:0.1234120000):1.6384600000	1za0_A:1.8408440000):0.9389170000):0.3959250000):1.1416900000):0.2495620000	((((1bcf_A:0.0000010000	3e1q_A:0.0000010000):0.1891120000	2fkz_A:0.2068740000):0.3415580000	1jgc_A:0.3075030000):0.4857570000	1nfv_A:0.5965780000):0.2403360000):0.2965040000	2vzb_A:0.9289500000):0.2717020000):0.1784570000):0.1839390000):0.0533020000);
(1ji5_A:0.3271390000	1jig_A:0.2111530000	(1n1q_A:0.3634470000	((2chp_A:0.4500100000	(((((1dps_A:0.0000010000	1jts_A:0.0000010000):0.3838870000	1o9r_A:0.2523390000):0.4404530000	1uvh_A:0.7393230000):0.2778520000	(1tjo_A:0.0000010000	1tk6_A:0.0000010000):0.8422450000):0.2870180000	(((((2fzf_A:1.7256200000	3qhb_A:1.1993460000):0.4382170000	(1lko_A:0.4630010000	1yuz_A:0.8459810000):0.3402770000):0.4626700000	(((((1lb3_A:0.1105590000	2za7_A:0.0897710000):0.3723750000	1bg7_A:0.0884770000):0.0848245000	1r03_A:0.2508400000):0.2348530000	(1z6o_A:0.9428290000	1z6o_M:0.7823490000):0.2120670000):0.3638650000	(((1eum_A:0.3916360000	1krq_A:0.4703150000):0.1655550000	(2jd7_A:0.2210940000	1vlg_A:0.3517560000):0.0674141000):0.1695500000	3e6s_A:0.7909440000):0.1226830000):0.7224820000):0.4206030000	((((1bcf_A:0.0000010000	3e1q_A:0.0000010000):0.1717460000	2fkz_A:0.1769550000):0.1772170000	1jgc_A:0.3431370000):0.5539990000	1nfv_A:0.5027290000):0.2832440000):0.3276640000	(2vzb_A:0.7110060000	(1otk_A:2.0723420000	(((((((1oqu_A:0.1887140000	1uzr_A:0.1012680000):0.1625130000	1r2f_A:0.1336470000):0.6601280000	1mxr_A:1.0413120000):0.1496250000	(1jk0_A:0.2833260000	(2uw2_A:0.0667710000	1w68_A:0.1293060000):0.2091090000):0.5731450000):0.6368350000	3ee4_A:1.2452420000):0.3900190000	(((2uw1_A:0.0000030000	2uw1_B:0.0000010000):0.0749335000	1afr_A:0.1977150000):2.1610400000	1za0_A:1.6813840000):0.6806150000):0.0876761000	(((2inc_B:0.7439900000	2inp_C:1.4490430000):0.4444540000	(1mty_D:1.2647950000	3dhg_A:1.0459150000):0.5527430000):0.1941460000	1mty_B:1.4704030000):1.4151700000):0.3145660000):1.7142200000):0.2134970000):0.2868480000):0.0799418000):0.0925261000	((1qgh_A:0.3622690000	2ux1_A:0.5633590000):0.3042000000	(1ji4_A:0.4126670000	2fjc_A:0.6551810000):0.2877090000):0.1261800000):0.0773093000):0.0192774000);
(1ji5_A:0.2154600000	(1jig_A:0.1711030000	((((1qgh_A:0.3065800000	2ux1_A:0.5015990000):0.2184660000	2fjc_A:0.6174460000):0.1349370000	1ji4_A:0.5574920000):0.0810556000	(((((1dps_A:0.0000010000	1jts_A:0.0000010000):0.4801180000	1o9r_A:0.2337590000):0.3091730000	1uvh_A:0.7459610000):0.4153350000	(1tjo_A:0.0000010000	1tk6_A:0.0000010000):0.7101170000):0.3025410000	(((((2fzf_A:1.8974930000	(1lko_A:0.5467040000	1yuz_A:1.0208440000):0.2131100000):0.1783940000	3qhb_A:0.9424660000):0.5958030000	(((((1lb3_A:0.1413250000	2za7_A:0.0631810000):0.2894310000	(1bg7_A:0.1222020000	1r03_A:0.1993110000):0.0475575000):0.2749950000	(1z6o_A:0.9051310000	1z6o_M:0.7230130000):0.1540630000):0.2124500000	(((1eum_A:0.2788780000	1krq_A:0.3678390000):0.2405650000	(2jd7_A:0.1979100000	1vlg_A:0.3548660000):0.0898155000):0.0925645000	3e6s_A:0.8446310000):0.1770260000):0.6944140000	(1otk_A:2.1327280000	(((((((1oqu_A:0.2241710000	1r2f_A:0.1922540000):0.0501327000	1uzr_A:0.0376410000):0.8869060000	1mxr_A:0.6587600000):0.2846850000	(1jk0_A:0.2239780000	(2uw2_A:0.0829550000	1w68_A:0.0946810000):0.2766490000):0.6131530000):0.5367070000	3ee4_A:0.9790060000):1.0088700000	(((2inc_B:0.8952820000	2inp_C:1.1806350000):0.3367100000	1mty_B:1.2562330000):0.1701680000	(1mty_D:1.3745600000	3dhg_A:0.8833560000):0.4275190000):1.4856500000):0.2215660000	(((2uw1_A:0.0000030000	2uw1_B:0.0000010000):0.0763709000	1afr_A:0.1583320000):1.3211400000	1za0_A:1.3904710000):0.5520250000):0.4979780000):1.2089400000):0.0424351000):0.3479080000	((((1bcf_A:0.0000010000	3e1q_A:0.0000010000):0.1880990000	2fkz_A:0.1323670000):0.2039620000	1jgc_A:0.2009750000):0.6455510000	1nfv_A:0.4229860000):0.3030260000):0.3429250000	2vzb_A:1.0006170000):0.1912890000):0.1619850000):0.0874545000):0.1088260000	(1n1q_A:0.2387660000	2chp_A:0.5356280000):0.0716063000);
(1ji5_A:0.2314240000	1jig_A:0.2174800000	(1n1q_A:0.3361150000	(((2chp_A:0.3419120000	((((1dps_A:0.0000010000	1jts_A:0.0000010000):0.3796110000	1o9r_A:0.2287090000):0.4329600000	1uvh_A:0.7036070000):0.2367580000	(1tjo_A:0.0000010000	1tk6_A:0.0000010000):0.7460670000):0.3786410000):0.0525213000	(((2fzf_A:2.0534830000	1nfv_A:0.5728770000):0.1571840000	((((1bcf_A:0.0000010000	3e1q_A:0.0000010000):0.2115820000	2fkz_A:0.1151260000):0.2267990000	1jgc_A:0.3504550000):0.4381740000	((((((1lb3_A:0.1023750000	2za7_A:0.0946890000):0.3303240000	1bg7_A:0.0840610000):0.1034000000	1r03_A:0.2351800000):0.3300130000	(1z6o_A:0.8024490000	1z6o_M:0.6444690000):0.2019540000):0.2808270000	3e6s_A:0.9762010000):0.1011760000	((1eum_A:0.3655770000	1krq_A:0.3971740000):0.2666590000	(2jd7_A:0.2387450000	1vlg_A:0.3586420000):0.1472000000):0.0529832000):0.7607090000):0.1384850000):0.4009670000	(2vzb_A:0.7028690000	(((1lko_A:0.8230930000	1yuz_A:0.8272120000):0.6124170000	3qhb_A:1.1532030000):0.3895080000	(1otk_A:2.4272240000	(((((((1oqu_A:0.2068420000	1uzr_A:0.0661220000):0.0710117000	1r2f_A:0.1428640000):0.6653390000	1mxr_A:0.8719180000):0.2788460000	(1jk0_A:0.2186120000	(2uw2_A:0.0894740000	1w68_A:0.0381920000):0.1955210000):0.8508070000):0.5931590000	3ee4_A:1.1365180000):0.6405790000	(((2uw1_A:0.0015700000	2uw1_B:0.0000010000):0.1101150000	1afr_A:0.1916880000):1.8405100000	1za0_A:1.6097740000):0.6211990000):0.1511570000	(((2inc_B:1.0166140000	2inp_C:1.0069740000):0.7239470000	1mty_B:1.0726910000):0.3058820000	(1mty_D:1.2625230000	3dhg_A:1.1410420000):0.4161020000):1.4177700000):0.7397300000):1.1364100000):0.3350990000):0.1278600000):0.4655100000):0.0860454000	((1qgh_A:0.3159530000	2ux1_A:0.4703730000):0.2875710000	(1ji4_A:0.3977580000	2fjc_A:0.5015300000):0.3124420000):0.0403481000):0.0596124000):0.0795210000);
(1ji5_A:0.2006050000	((1jig_A:0.0735010000	(1ji4_A:0.4389090000	2fjc_A:0.5159970000):0.3291660000):0.1181940000	((2chp_A:0.3575280000	(1qgh_A:0.2548070000	2ux1_A:0.5597340000):0.3472560000):0.0745746000	(((((1dps_A:0.0000020000	1jts_A:0.0000020000):0.3052070000	1o9r_A:0.2456570000):0.4318950000	1uvh_A:0.7633650000):0.2368970000	(1tjo_A:0.0000020000	1tk6_A:0.0000020000):0.7610550000):0.1661940000	((((2fzf_A:1.7935290000	(1lko_A:0.3383490000	1yuz_A:1.2535390000):0.3425530000):0.2132720000	3qhb_A:1.0938410000):0.5423360000	(((((1bcf_A:0.0000020000	3e1q_A:0.0000020000):0.1625980000	2fkz_A:0.1314810000):0.1361380000	1jgc_A:0.3114790000):0.2240200000	(((((1lb3_A:0.1258600000	2za7_A:0.0556300000):0.3428840000	1bg7_A:0.0760890000):0.1246950000	1r03_A:0.1147210000):0.2857410000	(1z6o_A:0.9854630000	1z6o_M:0.6674140000):0.2038560000):0.2562200000	(((1eum_A:0.2307710000	1krq_A:0.2988460000):0.2955910000	(2jd7_A:0.2395690000	1vlg_A:0.3970980000):0.0697431000):0.2407460000	3e6s_A:0.7757390000):0.0522105000):0.9055910000):0.2479110000	1nfv_A:0.6270930000):0.2516140000):0.1939430000	(2vzb_A:0.7000200000	(1otk_A:2.1083720000	(((((((1oqu_A:0.2335100000	1uzr_A:0.0723420000):0.1554370000	1r2f_A:0.1144180000):0.7774770000	1mxr_A:1.0362900000):0.1735110000	(1jk0_A:0.2144200000	(2uw2_A:0.0811690000	1w68_A:0.0935880000):0.2347170000):0.6836420000):0.4918630000	3ee4_A:1.1415860000):0.4974170000	(2inc_B:0.8405340000	((2inp_C:1.1000810000	1mty_B:1.4595140000):0.3122970000	(1mty_D:1.1879380000	3dhg_A:1.0202340000):0.5090470000):0.1214390000):0.8296360000):0.1672520000	(((2uw1_A:0.0000030000	2uw1_B:0.0000020000):0.0686938000	1afr_A:0.1755040000):1.4674500000	1za0_A:2.0235890000):0.5338820000):0.2865790000):0.9655630000):0.2635450000):0.2462290000):0.2164880000):0.1389310000):0.0484646000	1n1q_A:0.2631710000);
(1ji5_A:0.2280810000	((1jig_A:0.1235810000	((1qgh_A:0.4229110000	2ux1_A:0.5787790000):0.3296840000	(1ji4_A:0.5970430000	2fjc_A:0.6879090000):0.2965420000):0.1224980000):0.0862540000	(2chp_A:0.4685080000	(((((1dps_A:0.0000010000	1jts_A:0.0000010000):0.3888720000	1o9r_A:0.2770920000):0.3392060000	1uvh_A:0.7429560000):0.3072390000	(1tjo_A:0.0000010000	1tk6_A:0.0000010000):0.7754080000):0.3123440000	(((((2fzf_A:1.5776660000	(1otk_A:2.3729110000	((((((1oqu_A:0.2188170000	1uzr_A:0.0840020000):0.1515360000	1r2f_A:0.1162460000):0.8019100000	1mxr_A:0.7508830000):0.1452000000	(1jk0_A:0.2314430000	(2uw2_A:0.1031520000	1w68_A:0.0755170000):0.2002210000):0.7647600000):0.7474570000	3ee4_A:1.0307410000):0.6155850000	(((2inc_B:1.1754150000	(2inp_C:1.0785040000	1mty_B:1.2846640000):0.3119090000):0.4044010000	(1mty_D:1.3119420000	3dhg_A:1.3915960000):0.1529990000):1.2180500000	(((2uw1_A:0.0083770000	2uw1_B:0.0000020000):0.0713250000	1afr_A:0.2092300000):1.6151700000	1za0_A:1.5300300000):0.3879040000):0.2393460000):0.6186280000):0.9210220000):0.7397070000	((((((1lb3_A:0.1635460000	2za7_A:0.0764850000):0.3484490000	1bg7_A:0.0543030000):0.1794370000	1r03_A:0.1477980000):0.2944770000	1z6o_A:1.2789510000):0.1457060000	1z6o_M:0.7374870000):0.2164090000	((((1eum_A:0.2515580000	1krq_A:0.4327070000):0.1728440000	3e6s_A:0.8913440000):0.1431510000	2jd7_A:0.1409640000):0.0876308000	1vlg_A:0.3991190000):0.2220430000):0.6436140000):0.1193130000	((1lko_A:0.3351780000	1yuz_A:1.2959250000):0.5449440000	3qhb_A:0.8337660000):0.7440460000):0.0892155000	((((1bcf_A:0.0000010000	3e1q_A:0.0000010000):0.2347430000	2fkz_A:0.1298960000):0.2204940000	1jgc_A:0.3395310000):0.5123430000	1nfv_A:0.6664210000):0.3457840000):0.2314260000	2vzb_A:0.9815130000):0.5080180000):0.0850840000):0.0837490000):0.0255917000	1n1q_A:0.2849890000);
(1ji5_A:0.3071770000	1jig_A:0.1736430000	(1n1q_A:0.3236070000	((2chp_A:0.3206720000	(((((1dps_A:0.0000010000	1jts_A:0.0000010000):0.4563900000	1o9r_A:0.1907420000):0.4203860000	1uvh_A:0.7385440000):0.2186280000	(1tjo_A:0.0000010000	1tk6_A:0.0000010000):0.8496150000):0.3276770000	((((2fzf_A:1.9613390000	((1lko_A:0.6403660000	1yuz_A:1.0841830000):0.3643720000	3qhb_A:0.7616730000):0.4029120000):0.6134150000	((((((1lb3_A:0.1340460000	2za7_A:0.0895580000):0.2520220000	(1bg7_A:0.0735580000	1r03_A:0.2815030000):0.1207420000):0.3831980000	1z6o_A:0.9797340000):0.1046250000	1z6o_M:0.8173150000):0.3515850000	((((1eum_A:0.3387910000	1krq_A:0.4307350000):0.2991500000	3e6s_A:0.8437230000):0.1760890000	2jd7_A:0.2298090000):0.1372720000	1vlg_A:0.2899510000):0.2251420000):0.4156540000	(1otk_A:2.6264540000	((((((1oqu_A:0.1932850000	1r2f_A:0.2125710000):0.0696952000	1uzr_A:0.0627570000):0.8183240000	1mxr_A:0.7923870000):0.2017430000	(1jk0_A:0.2759560000	(2uw2_A:0.0763510000	1w68_A:0.1373920000):0.2131010000):0.7398810000):0.4677060000	3ee4_A:1.4770070000):0.5174910000	(((((2inc_B:0.8871540000	2inp_C:1.0798770000):0.4493560000	1mty_B:1.2251760000):0.5507930000	(1mty_D:1.0779780000	3dhg_A:1.1248830000):0.3892640000):1.2882000000	1za0_A:1.1238550000):0.2554310000	((2uw1_A:0.0031810000	2uw1_B:0.0000020000):0.0923375000	1afr_A:0.2289470000):1.8235100000):0.5428870000):0.5675130000):1.4168800000):0.0459859000):0.4138330000	((((1bcf_A:0.0000010000	3e1q_A:0.0000010000):0.1641480000	2fkz_A:0.1952950000):0.2480710000	1jgc_A:0.2937300000):0.6398090000	1nfv_A:0.8513880000):0.2550780000):0.2548540000	2vzb_A:1.0233650000):0.3113540000):0.1681590000):0.0804383000	((1qgh_A:0.4018320000	2ux1_A:0.5056850000):0.2734680000	(1ji4_A:0.6085740000	2fjc_A:0.4268320000):0.2566590000):0.1890940000):0.0970320000):0.0288200000);
(1ji5_A:0.2975530000	(1jig_A:0.2539460000	(2chp_A:0.4935080000	((((1qgh_A:0.4307030000	2ux1_A:0.3854390000):0.3142040000	2fjc_A:0.5124840000):0.1037770000	1ji4_A:0.5287730000):0.0925847000	(((((1dps_A:0.0000010000	1jts_A:0.0000010000):0.3946040000	1o9r_A:0.1438200000):0.4179440000	1uvh_A:0.5989360000):0.3051270000	(1tjo_A:0.0000010000	1tk6_A:0.0000010000):0.6663460000):0.2997850000	((((((2fzf_A:1.5594160000	(1lko_A:0.5238820000	1yuz_A:1.0377220000):0.5071060000):0.3566400000	3qhb_A:1.1558730000):0.2842120000	(1otk_A:2.4181680000	(((((((1oqu_A:0.1851460000	1r2f_A:0.2447950000):0.0862755000	1uzr_A:0.0324990000):0.8579950000	1mxr_A:0.7744490000):0.3289490000	(1jk0_A:0.2556810000	(2uw2_A:0.0738870000	1w68_A:0.1082750000):0.2163390000):0.9264450000):0.4476920000	3ee4_A:1.0040160000):0.5041200000	(((2uw1_A:0.0032070000	2uw1_B:0.0000010000):0.0915076000	1afr_A:0.1529910000):1.3963800000	1za0_A:1.5550940000):0.9479430000):0.1971220000	(((2inc_B:1.0950080000	2inp_C:1.3095660000):0.3900130000	1mty_B:1.2368370000):0.3803640000	(1mty_D:1.1351460000	3dhg_A:0.9710370000):0.1873100000):1.4531800000):1.1783800000):1.0735700000):0.2428090000	((((((1lb3_A:0.1155290000	2za7_A:0.0498200000):0.3129750000	1bg7_A:0.1052110000):0.0858209000	1r03_A:0.1851260000):0.3319390000	1z6o_A:1.0770570000):0.0725540000	1z6o_M:0.7342980000):0.1916360000	(((1eum_A:0.3595050000	1krq_A:0.2813900000):0.1706400000	3e6s_A:0.9313240000):0.1481420000	(2jd7_A:0.2392460000	1vlg_A:0.3855170000):0.0965197000):0.2491950000):0.5990220000):0.2155480000	((((1bcf_A:0.0000010000	3e1q_A:0.0000010000):0.2348970000	2fkz_A:0.1458750000):0.1645210000	1jgc_A:0.3811580000):0.3577270000	1nfv_A:0.6597790000):0.2341810000):0.3313330000	2vzb_A:0.7741810000):0.3665930000):0.0574940000):0.1109530000):0.1585600000):0.0355724000	1n1q_A:0.3823720000);
(1ji5_A:0.2174860000	((1jig_A:0.1495800000	(((1qgh_A:0.3756110000	2ux1_A:0.6731670000):0.3373760000	(1ji4_A:0.5524570000	2fjc_A:0.7237330000):0.2424810000):0.0935718000	(((((1dps_A:0.0000010000	1jts_A:0.0000010000):0.3680210000	1o9r_A:0.3154900000):0.4114820000	1uvh_A:0.6390960000):0.4599060000	(1tjo_A:0.0000010000	1tk6_A:0.0000010000):0.8576810000):0.2791430000	((((((2fzf_A:1.8851260000	(1lko_A:0.6800040000	1yuz_A:0.8656160000):0.4433220000):0.4041850000	3qhb_A:1.0373860000):0.3687460000	(1otk_A:2.6247210000	(((((((1oqu_A:0.2487080000	1r2f_A:0.2211330000):0.0378870000	1uzr_A:0.0719450000):0.7157190000	1mxr_A:0.8599280000):0.1939580000	(1jk0_A:0.2791410000	(2uw2_A:0.0631280000	1w68_A:0.1244590000):0.2521590000):0.9408250000):0.6047540000	(((2uw1_A:0.0032610000	2uw1_B:0.0000010000):0.0945213000	1afr_A:0.1422290000):1.4642700000	1za0_A:1.8221680000):1.5275000000):0.1067880000	3ee4_A:1.0680630000):0.4291190000	(2inc_B:0.8546870000	((2inp_C:1.3250570000	1mty_B:1.4305800000):0.3797450000	(1mty_D:1.5262120000	3dhg_A:1.0603320000):0.7108230000):0.1197400000):1.7686500000):0.3397960000):1.2654300000):0.1329410000	(((((1lb3_A:0.1532930000	2za7_A:0.1064740000):0.3742440000	1bg7_A:0.0815620000):0.1310660000	1r03_A:0.2164350000):0.3320310000	(1z6o_A:1.1793280000	1z6o_M:0.6588190000):0.2019810000):0.3915250000	(((1eum_A:0.3276500000	1krq_A:0.3489330000):0.3162540000	(2jd7_A:0.1662210000	1vlg_A:0.4435340000):0.2066870000):0.1425290000	3e6s_A:0.7676120000):0.1697090000):0.8044200000):0.4781100000	((((1bcf_A:0.0000020000	3e1q_A:0.0000020000):0.3128520000	2fkz_A:0.1389430000):0.1768080000	1jgc_A:0.3581810000):0.3676420000	1nfv_A:0.8615460000):0.2536730000):0.2814740000	2vzb_A:1.1830050000):0.4323420000):0.1205980000):0.0672096000):0.0655418000	1n1q_A:0.3204120000):0.0420786000	2chp_A:0.4205010000);
(1ji5_A:0.2060230000	1jig_A:0.2593070000	(1n1q_A:0.3145600000	((2chp_A:0.3330800000	(((((1dps_A:0.0000010000	1jts_A:0.0000010000):0.4391170000	1o9r_A:0.1912040000):0.3805450000	1uvh_A:0.7949680000):0.3114890000	(1tjo_A:0.0000010000	1tk6_A:0.0000010000):0.6445320000):0.2337650000	(((((2fzf_A:1.3926280000	(1otk_A:1.9162640000	(((((((1oqu_A:0.1932890000	1uzr_A:0.0947230000):0.1313450000	1r2f_A:0.1054800000):0.7006510000	1mxr_A:0.8422050000):0.1967180000	(1jk0_A:0.3009970000	(2uw2_A:0.0657880000	1w68_A:0.1131990000):0.1823460000):0.6448010000):0.4011530000	(((2uw1_A:0.0000030000	2uw1_B:0.0000010000):0.0884927000	1afr_A:0.0982720000):1.7815200000	1za0_A:1.5810340000):1.2951400000):0.1271330000	3ee4_A:1.0300130000):0.4503250000	((2inc_B:1.0052540000	(2inp_C:1.0277300000	1mty_B:1.3489050000):0.3504860000):0.3787360000	(1mty_D:1.4281280000	3dhg_A:0.9821050000):0.1937970000):0.9793800000):0.7061850000):1.0318800000):0.4715470000	((1lko_A:0.5747340000	1yuz_A:1.2845130000):0.3872720000	3qhb_A:1.1122600000):0.3322120000):0.2431710000	(((((1lb3_A:0.1717430000	2za7_A:0.0895930000):0.4574950000	1bg7_A:0.0570850000):0.0743398000	1r03_A:0.2193200000):0.2415060000	(1z6o_A:1.4991360000	1z6o_M:0.6920990000):0.1645750000):0.4060150000	(((1eum_A:0.2975400000	1krq_A:0.3391370000):0.1701720000	3e6s_A:0.9000450000):0.1718560000	(2jd7_A:0.2662100000	1vlg_A:0.2179800000):0.0945662000):0.1761400000):0.6054340000):0.2355180000	((((1bcf_A:0.0000010000	3e1q_A:0.0000010000):0.1907170000	2fkz_A:0.2108970000):0.3264550000	1jgc_A:0.2808400000):0.3446240000	1nfv_A:0.6564480000):0.3490170000):0.3314400000	2vzb_A:0.8415600000):0.2494520000):0.1521830000):0.0466013000	((1qgh_A:0.3215510000	2ux1_A:0.6569140000):0.2658560000	(1ji4_A:0.5075240000	2fjc_A:0.4540560000):0.2679290000):0.1140650000):0.0572839000):0.0276080000);
(1ji5_A:0.1897390000	1jig_A:0.2547160000	(1n1q_A:0.3577180000	((2chp_A:0.3400710000	(((((1dps_A:0.0000010000	1jts_A:0.0000010000):0.2712400000	1o9r_A:0.2809180000):0.4481060000	1uvh_A:0.6479980000):0.2599850000	(1tjo_A:0.0000010000	1tk6_A:0.0000010000):0.7739460000):0.3326910000	((((2fzf_A:1.7126250000	((1lko_A:0.3001420000	1yuz_A:1.1385530000):0.5231520000	3qhb_A:1.3182850000):0.3703370000):0.3059240000	((((1bcf_A:0.0000010000	3e1q_A:0.0000010000):0.1684020000	2fkz_A:0.1519130000):0.1375940000	1jgc_A:0.3319290000):0.7678650000	((((1lb3_A:0.1800310000	2za7_A:0.0333850000):0.2432790000	(1bg7_A:0.0992890000	1r03_A:0.2528190000):0.1112970000):0.2008100000	(1z6o_A:1.0269930000	1z6o_M:0.6374450000):0.1983420000):0.3237740000	(((1eum_A:0.2990420000	1krq_A:0.2868800000):0.1478380000	3e6s_A:0.8259880000):0.1151540000	(2jd7_A:0.1636360000	1vlg_A:0.3532590000):0.1293470000):0.2206140000):0.3917310000):0.0722252000):0.1661710000	1nfv_A:0.6927550000):0.3327080000	(2vzb_A:0.5700140000	(1otk_A:2.8599420000	(((((((1oqu_A:0.2047250000	1uzr_A:0.0682490000):0.1074790000	1r2f_A:0.0936570000):0.8149270000	1mxr_A:0.8939520000):0.1223640000	(1jk0_A:0.1356450000	(2uw2_A:0.0550860000	1w68_A:0.0969050000):0.2056000000):0.7657930000):0.3276190000	(((2uw1_A:0.0016290000	2uw1_B:0.0000010000):0.1066070000	1afr_A:0.1193420000):1.1093400000	1za0_A:1.6423370000):1.5889400000):0.0635412000	3ee4_A:1.1058950000):0.4634340000	((2inc_B:0.9682750000	(2inp_C:1.1582490000	1mty_B:1.0415270000):0.5548220000):0.1806500000	(1mty_D:1.3575170000	3dhg_A:0.9698720000):0.3855880000):1.1714800000):0.5564350000):0.8680870000):0.3976650000):0.2248570000):0.2022880000):0.0578534000	((1qgh_A:0.3698770000	2ux1_A:0.5614470000):0.2197660000	(1ji4_A:0.4549410000	2fjc_A:0.4905890000):0.2772540000):0.1276320000):0.1150550000):0.0382909000);
(1ji5_A:0.2941370000	(1jig_A:0.1939630000	(((1qgh_A:0.3977510000	2ux1_A:0.5393100000):0.2841180000	(1ji4_A:0.4792990000	2fjc_A:0.4850430000):0.1252250000):0.1142300000	(((((1dps_A:0.0000010000	1jts_A:0.0000010000):0.3987840000	1o9r_A:0.2800550000):0.4409870000	1uvh_A:0.9615530000):0.3435040000	(1tjo_A:0.0000010000	1tk6_A:0.0000010000):0.7561030000):0.2586060000	(((((2fzf_A:1.3567000000	((1lko_A:0.5593540000	1yuz_A:0.7232950000):0.4311790000	3qhb_A:0.8896270000):0.3175880000):0.6812240000	((((((1lb3_A:0.1357610000	2za7_A:0.0727960000):0.3096660000	1bg7_A:0.0930510000):0.1026580000	1r03_A:0.1960340000):0.2271630000	(1z6o_A:1.1684870000	1z6o_M:0.7651600000):0.1453400000):0.1706940000	(((1eum_A:0.3599650000	1krq_A:0.3367440000):0.2125900000	3e6s_A:0.8285350000):0.1607810000	(2jd7_A:0.2613340000	1vlg_A:0.4711900000):0.1048480000):0.3005900000):0.5610850000	(1otk_A:2.3617460000	(((((((1oqu_A:0.2153910000	1uzr_A:0.0919340000):0.1095960000	1r2f_A:0.1265290000):0.6978570000	(1jk0_A:0.2292710000	(2uw2_A:0.0718010000	1w68_A:0.1049010000):0.2073740000):0.9233470000):0.0858050000	1mxr_A:0.6974630000):0.5296550000	3ee4_A:1.1424030000):0.7173600000	(((2uw1_A:0.0016390000	2uw1_B:0.0000010000):0.1043420000	1afr_A:0.1412070000):1.0021100000	1za0_A:1.6247370000):0.5199200000):0.2037460000	(((2inc_B:0.9368010000	2inp_C:1.1040830000):0.4072150000	1mty_B:1.2468070000):0.2232330000	(1mty_D:1.0695120000	3dhg_A:0.9913890000):0.4498830000):1.1627500000):0.2064910000):1.2662200000):0.0594993000):0.1803060000	(((1bcf_A:0.0000010000	3e1q_A:0.0000010000):0.2296880000	2fkz_A:0.1236040000):0.1263020000	1jgc_A:0.3429240000):0.3630710000):0.3831440000	1nfv_A:0.7002820000):0.2319840000	2vzb_A:0.9596050000):0.3423260000):0.0624004000):0.0869895000):0.0944909000	(1n1q_A:0.2231380000	2chp_A:0.3659600000):0.0677108000);
(1ji5_A:0.1181280000	(1jig_A:0.2003150000	1n1q_A:0.3620370000):0.0568524000	(2chp_A:0.4765130000	(((1qgh_A:0.4197280000	2ux1_A:0.5697110000):0.2523080000	(1ji4_A:0.5342950000	2fjc_A:0.4847520000):0.2841350000):0.1114910000	(((((1dps_A:0.0000010000	1jts_A:0.0000010000):0.3825070000	1o9r_A:0.2629080000):0.3712200000	1uvh_A:0.6084470000):0.2814180000	(1tjo_A:0.0000010000	1tk6_A:0.0000010000):0.7285400000):0.3664130000	((((2fzf_A:1.4483090000	(1lko_A:0.5405750000	(1yuz_A:0.8807110000	3qhb_A:0.9230330000):0.3032910000):0.5555220000):0.3580330000	((((((1lb3_A:0.1426700000	2za7_A:0.0966750000):0.4718600000	1bg7_A:0.0983340000):0.0747684000	1r03_A:0.2682730000):0.3692740000	(1z6o_A:1.1319470000	1z6o_M:0.7858320000):0.1629950000):0.3604630000	(((1eum_A:0.3150360000	1krq_A:0.3693560000):0.1272930000	3e6s_A:1.0229190000):0.1440620000	(2jd7_A:0.1679030000	1vlg_A:0.3785180000):0.0755681000):0.1795930000):0.6544770000	(1otk_A:1.7218960000	(((((((1oqu_A:0.2063580000	1uzr_A:0.0876060000):0.1490110000	1r2f_A:0.0777930000):0.8023940000	1mxr_A:0.9296900000):0.2341830000	(1jk0_A:0.3255230000	(2uw2_A:0.0766780000	1w68_A:0.0987870000):0.2468230000):0.6237760000):0.4958750000	3ee4_A:1.2543210000):0.4209800000	(((2uw1_A:0.0016380000	2uw1_B:0.0000010000):0.0799504000	1afr_A:0.1332140000):1.4420000000	1za0_A:1.2630450000):0.9477690000):0.0806750000	((2inc_B:0.9453180000	(2inp_C:0.9689500000	1mty_B:1.3081150000):0.4760420000):0.3912080000	(1mty_D:1.1371010000	3dhg_A:1.1071040000):0.4934870000):1.1995000000):0.5138120000):1.0731800000):0.1158700000):0.2176530000	((((1bcf_A:0.0000010000	3e1q_A:0.0000010000):0.2037000000	2fkz_A:0.1314320000):0.2147990000	1jgc_A:0.2291130000):0.4706220000	1nfv_A:0.7004440000):0.2403860000):0.1774570000	2vzb_A:0.8428990000):0.2250780000):0.1483780000):0.0962872000):0.1982750000);
(1ji5_A:0.2825050000	1jig_A:0.1683170000	(1n1q_A:0.3134600000	((2chp_A:0.3477220000	(((((1dps_A:0.0000010000	1jts_A:0.0000010000):0.2528360000	1o9r_A:0.2869270000):0.4150200000	1uvh_A:0.7128970000):0.4099210000	(1tjo_A:0.0000010000	1tk6_A:0.0000010000):0.7121620000):0.2641090000	(((((2fzf_A:1.6681060000	(1lko_A:0.5087060000	1yuz_A:1.0364410000):0.3399030000):0.3651580000	3qhb_A:1.4968090000):0.3970040000	(1otk_A:2.3820080000	((((((1oqu_A:0.1962520000	1r2f_A:0.2030020000):0.0592790000	1uzr_A:0.0195260000):0.7147460000	1mxr_A:0.7395760000):0.3842270000	((1jk0_A:0.2775870000	(2uw2_A:0.1116830000	1w68_A:0.0748450000):0.1853760000):0.5496990000	(((2inc_B:0.8096970000	2inp_C:1.3628450000):0.4737700000	1mty_B:1.2157670000):0.2811300000	(1mty_D:1.3717990000	3dhg_A:0.8568290000):0.4945930000):1.5475800000):0.2791840000):0.6043280000	3ee4_A:1.0504570000):0.5478980000	(((2uw1_A:0.0061320000	2uw1_B:0.0000010000):0.0547668000	1afr_A:0.1873910000):1.6949200000	1za0_A:1.5440140000):0.5760390000):0.4058780000):1.0638200000):0.1988360000	(((((1bcf_A:0.0000010000	3e1q_A:0.0000010000):0.1861430000	2fkz_A:0.1235080000):0.2459460000	1jgc_A:0.2595400000):0.3477590000	((((((1lb3_A:0.1632200000	2za7_A:0.0436950000):0.3713240000	1bg7_A:0.0621840000):0.1463310000	1r03_A:0.1522550000):0.3515630000	(1z6o_A:0.9300490000	1z6o_M:0.7411810000):0.1265310000):0.2918910000	3e6s_A:0.9041010000):0.0629145000	((1eum_A:0.2262260000	1krq_A:0.5265710000):0.2658230000	(2jd7_A:0.2680340000	1vlg_A:0.3722850000):0.0578146000):0.0796522000):0.8177630000):0.3719170000	1nfv_A:0.5269280000):0.2581670000):0.1751280000	2vzb_A:0.9360630000):0.3355720000):0.0759494000):0.0727957000	((1qgh_A:0.3700340000	2ux1_A:0.6042800000):0.2934790000	(1ji4_A:0.5624030000	2fjc_A:0.6668090000):0.1903980000):0.0616931000):0.0917587000):0.0293718000);
(1ji5_A:0.2830990000	(1jig_A:0.1394210000	((((1qgh_A:0.3985290000	2ux1_A:0.3671430000):0.2230740000	2fjc_A:0.5745730000):0.1277870000	1ji4_A:0.6203490000):0.1443900000	(((((1dps_A:0.0000010000	1jts_A:0.0000010000):0.4425020000	1o9r_A:0.2845090000):0.4079330000	1uvh_A:0.5727490000):0.2829800000	(1tjo_A:0.0000010000	1tk6_A:0.0000010000):0.5663760000):0.2447810000	((((((2fzf_A:1.5773850000	3qhb_A:0.8095820000):0.3350030000	(1lko_A:0.4166990000	1yuz_A:1.3405700000):0.2680950000):0.6702470000	(1otk_A:1.9363530000	(((((((1oqu_A:0.2586370000	1r2f_A:0.1854780000):0.0659433000	1uzr_A:0.0387030000):0.7322780000	1mxr_A:0.7843160000):0.2484260000	(1jk0_A:0.1884590000	(2uw2_A:0.0836960000	1w68_A:0.0890800000):0.2340080000):0.8316940000):0.4244250000	3ee4_A:1.0460460000):0.5582070000	(((2inc_B:0.9000570000	2inp_C:1.2693980000):0.2689220000	1mty_B:1.3761730000):0.3550490000	(1mty_D:1.3517840000	3dhg_A:1.1183010000):0.2451470000):1.2700000000):0.3440670000	(((2uw1_A:0.0030790000	2uw1_B:0.0000010000):0.1121930000	1afr_A:0.1597310000):1.2742700000	1za0_A:1.7073110000):0.6493420000):0.3831560000):1.0205200000):0.0000021020	(((((1lb3_A:0.1692120000	2za7_A:0.0654530000):0.3167090000	1r03_A:0.2748420000):0.0588255000	1bg7_A:0.1022370000):0.3802590000	(1z6o_A:1.0950760000	1z6o_M:0.6529820000):0.2026960000):0.3366940000	(((1eum_A:0.3223950000	1krq_A:0.3680720000):0.2587310000	3e6s_A:0.8062000000):0.0711468000	(2jd7_A:0.2793440000	1vlg_A:0.3867400000):0.1207750000):0.3654980000):0.4854360000):0.2724090000	((((1bcf_A:0.0000010000	3e1q_A:0.0000010000):0.1577530000	2fkz_A:0.1848380000):0.1628790000	1jgc_A:0.3402970000):0.3732800000	1nfv_A:0.6626620000):0.1433430000):0.2281800000	2vzb_A:0.7252460000):0.3838400000):0.1721580000):0.0598984000):0.0768631000	(1n1q_A:0.2781610000	2chp_A:0.3905870000):0.0570245000);
(1ji5_A:0.2609730000	1jig_A:0.2763920000	(1n1q_A:0.4086760000	(2chp_A:0.4038580000	(((1qgh_A:0.4234500000	2ux1_A:0.6398980000):0.3322080000	(1ji4_A:0.5580180000	2fjc_A:0.6079480000):0.1790450000):0.0965265000	(((((1dps_A:0.0000010000	1jts_A:0.0000010000):0.4256930000	1o9r_A:0.2626090000):0.4087470000	1uvh_A:0.7421730000):0.3934970000	(1tjo_A:0.0000010000	1tk6_A:0.0000010000):0.7140360000):0.2596610000	((((((2fzf_A:2.2058190000	(1lko_A:0.4174860000	1yuz_A:1.1789260000):0.1191620000):0.3716940000	3qhb_A:1.0685160000):0.3710270000	((((((1lb3_A:0.1782780000	2za7_A:0.0903240000):0.3872320000	1bg7_A:0.0708990000):0.1530140000	1r03_A:0.1709160000):0.2381320000	(1z6o_A:1.3841920000	1z6o_M:0.4975320000):0.2445660000):0.4419510000	3e6s_A:0.7451460000):0.2026900000	(((1eum_A:0.2305330000	1krq_A:0.3276570000):0.3315820000	2jd7_A:0.1767170000):0.1369670000	1vlg_A:0.1995950000):0.0906339000):0.7653940000):0.0000027542	(1otk_A:1.9796710000	(((((((1oqu_A:0.2157190000	1uzr_A:0.0540560000):0.0756796000	1r2f_A:0.0916840000):0.6598080000	1mxr_A:0.6700640000):0.1747240000	(1jk0_A:0.2243540000	(2uw2_A:0.0551980000	1w68_A:0.1193000000):0.1914440000):0.6911170000):0.9013770000	(((2uw1_A:0.0031940000	2uw1_B:0.0000020000):0.1337060000	1afr_A:0.1084920000):1.4246000000	1za0_A:1.1750620000):1.2006800000):0.0589375000	3ee4_A:0.8620250000):0.2306970000	((2inc_B:0.8863280000	(2inp_C:0.9657650000	1mty_B:1.3108390000):0.3569870000):0.2495030000	(1mty_D:1.3889470000	3dhg_A:1.2165740000):0.2968140000):1.6509700000):0.5964900000):1.4741400000):0.3111890000	((((1bcf_A:0.0000010000	3e1q_A:0.0000010000):0.1757280000	2fkz_A:0.1702420000):0.1524650000	1jgc_A:0.2594160000):0.5375000000	1nfv_A:0.4818140000):0.3186540000):0.4417230000	2vzb_A:0.7825800000):0.3586490000):0.1931830000):0.0780039000):0.1059500000):0.0154102000);
(1ji5_A:0.3212820000	1jig_A:0.1450860000	(1n1q_A:0.3297450000	((2chp_A:0.4739640000	(((((1dps_A:0.0000020000	1jts_A:0.0000020000):0.3577350000	1o9r_A:0.3523600000):0.1752040000	1uvh_A:0.8890420000):0.3191340000	(1tjo_A:0.0000020000	1tk6_A:0.0000020000):0.8015170000):0.3826370000	((((2fzf_A:1.9008380000	(1lko_A:0.4049220000	1yuz_A:0.9531780000):0.1047020000):0.3578800000	3qhb_A:1.0203740000):0.5159840000	(((((1bcf_A:0.0000020000	3e1q_A:0.0000020000):0.1918710000	2fkz_A:0.1407060000):0.1263520000	1jgc_A:0.3277200000):0.2940410000	(((((1lb3_A:0.1232230000	2za7_A:0.0778800000):0.3803640000	1bg7_A:0.0572230000):0.0960673000	1r03_A:0.1637140000):0.2148750000	(1z6o_A:1.0886570000	1z6o_M:0.6313120000):0.2109650000):0.3937710000	(((1eum_A:0.2418570000	1krq_A:0.3667060000):0.2722100000	3e6s_A:0.6971260000):0.0589386000	(2jd7_A:0.2240770000	1vlg_A:0.2417630000):0.0830902000):0.2570100000):0.6238870000):0.2161320000	1nfv_A:0.6541210000):0.2381570000):0.2729440000	(2vzb_A:0.6368430000	(1otk_A:2.0157130000	(((((((1oqu_A:0.1852400000	1uzr_A:0.0582840000):0.1112510000	1r2f_A:0.0790760000):0.7023760000	1mxr_A:0.7633900000):0.1662950000	(1jk0_A:0.2673320000	(2uw2_A:0.0630870000	1w68_A:0.0943220000):0.2375240000):0.6047110000):0.6166180000	3ee4_A:1.1834530000):0.5597650000	(((2uw1_A:0.0032110000	2uw1_B:0.0000020000):0.1585450000	1afr_A:0.1043500000):1.3011300000	1za0_A:1.5107360000):0.7770000000):0.2089650000	(((2inc_B:0.8409750000	2inp_C:1.1147050000):0.4641800000	1mty_B:1.2430350000):0.3014040000	(1mty_D:1.1636640000	3dhg_A:1.0393270000):0.2943950000):0.9447480000):0.6605180000):1.0687900000):0.1348800000):0.2887800000):0.0578977000):0.0438205000	((1qgh_A:0.3527900000	2ux1_A:0.4984800000):0.3383900000	(1ji4_A:0.4615080000	2fjc_A:0.3966960000):0.3934760000):0.1676930000):0.0763966000):0.0453538000);
(1ji5_A:0.2917670000	((1jig_A:0.1552730000	(1ji4_A:0.4972840000	2fjc_A:0.6326560000):0.3283860000):0.0802776000	((2chp_A:0.4371030000	((((((2fzf_A:2.2980460000	(1lko_A:0.5098110000	1yuz_A:0.9576950000):0.3745400000):0.2496930000	3qhb_A:0.9807330000):0.4076180000	(1otk_A:2.0656950000	(((((((1oqu_A:0.2316360000	1uzr_A:0.0933990000):0.0905558000	1r2f_A:0.1438260000):0.7492280000	1mxr_A:0.9781990000):0.1664120000	(1jk0_A:0.2576810000	(2uw2_A:0.0486800000	1w68_A:0.1327040000):0.1971020000):0.7813610000):0.7202520000	3ee4_A:0.9532710000):0.3001890000	(((2uw1_A:0.0016850000	2uw1_B:0.0000020000):0.1109510000	1afr_A:0.1169900000):1.4526100000	1za0_A:1.3494990000):0.8117030000):0.2099480000	((2inc_B:0.8867380000	(2inp_C:1.2963260000	1mty_B:1.2623260000):0.2885560000):0.2783680000	(1mty_D:1.1358070000	3dhg_A:0.8684340000):0.4110410000):1.1583600000):0.4664670000):1.0965100000):0.2877680000	(((((1lb3_A:0.1815930000	2za7_A:0.0534290000):0.3876760000	1bg7_A:0.0935590000):0.1061050000	1r03_A:0.1644900000):0.3209870000	(1z6o_A:0.9901500000	1z6o_M:0.7549300000):0.0955204000):0.3754040000	(((1eum_A:0.3176280000	1krq_A:0.3708790000):0.2568490000	3e6s_A:0.6904640000):0.1576660000	(2jd7_A:0.3459600000	1vlg_A:0.3601590000):0.0733003000):0.2043790000):0.5545090000):0.1667070000	((((1bcf_A:0.0000010000	3e1q_A:0.0000010000):0.2448130000	2fkz_A:0.1134350000):0.2119300000	1jgc_A:0.2792200000):0.5833260000	1nfv_A:0.7899540000):0.2220880000):0.2375770000	2vzb_A:0.9729510000):0.4120540000):0.0660943000	((1qgh_A:0.2573840000	2ux1_A:0.5600950000):0.3527980000	((((1dps_A:0.0000020000	1jts_A:0.0000020000):0.3239960000	1o9r_A:0.2421150000):0.3670070000	1uvh_A:0.6401400000):0.2537060000	(1tjo_A:0.0000010000	1tk6_A:0.0000010000):0.7851550000):0.2809250000):0.0512763000):0.0611293000):0.0318865000	1n1q_A:0.2778930000);
(1ji5_A:0.2234070000	1jig_A:0.2138090000	(1n1q_A:0.2737870000	((2chp_A:0.3245080000	(((((1dps_A:0.0000010000	1jts_A:0.0000010000):0.4871550000	1o9r_A:0.2237950000):0.4203360000	1uvh_A:0.6487620000):0.4055770000	(1tjo_A:0.0000020000	1tk6_A:0.0000020000):0.6196880000):0.2743120000	(((((2fzf_A:2.0377020000	((1lko_A:0.2798960000	1yuz_A:1.0619500000):0.3176100000	3qhb_A:1.0376300000):0.3722290000):0.2206980000	(1otk_A:1.7695280000	((((((1oqu_A:0.1967610000	1r2f_A:0.2350790000):0.0773796000	1uzr_A:0.0151800000):0.7202480000	1mxr_A:0.8328270000):0.2219840000	((1jk0_A:0.2342900000	(2uw2_A:0.0966030000	1w68_A:0.0567770000):0.2030820000):0.4412580000	(((2inc_B:0.8689130000	2inp_C:1.1101630000):0.3346180000	1mty_B:1.2771350000):0.3719510000	(1mty_D:1.1081560000	3dhg_A:1.0461430000):0.1684990000):1.3295300000):0.3093020000):0.5147760000	3ee4_A:0.8921560000):0.5297850000	(((2uw1_A:0.0015650000	2uw1_B:0.0000010000):0.0758949000	1afr_A:0.1450850000):1.3915000000	1za0_A:1.5217270000):0.6636280000):0.7102040000):1.5889800000):0.0000020631	(((((1lb3_A:0.1018890000	2za7_A:0.0903210000):0.3595610000	1bg7_A:0.0818180000):0.0950557000	1r03_A:0.1931130000):0.3003040000	(1z6o_A:1.0704450000	1z6o_M:0.6640730000):0.1141340000):0.3330750000	(((1eum_A:0.3808090000	1krq_A:0.3354410000):0.1196290000	3e6s_A:0.7711080000):0.1297190000	(2jd7_A:0.2100310000	1vlg_A:0.3355110000):0.0492869000):0.1922050000):0.6829500000):0.1300510000	((((1bcf_A:0.0000010000	3e1q_A:0.0000010000):0.1842330000	2fkz_A:0.1414430000):0.2442410000	1jgc_A:0.2394880000):0.5533720000	1nfv_A:0.5477660000):0.2832590000):0.2446420000	2vzb_A:1.0869870000):0.3037580000):0.1383440000):0.0700674000	((1qgh_A:0.5056960000	2ux1_A:0.5443920000):0.2306980000	(1ji4_A:0.5357940000	2fjc_A:0.4852440000):0.2831690000):0.0907367000):0.1433040000):0.0353288000);
(1ji5_A:0.2761380000	1jig_A:0.2435630000	(1n1q_A:0.3537670000	(2chp_A:0.4754450000	(((1qgh_A:0.3388870000	2ux1_A:0.4323670000):0.2876240000	(1ji4_A:0.3965940000	2fjc_A:0.4738910000):0.2379320000):0.1911270000	(((((1dps_A:0.0000020000	1jts_A:0.0000020000):0.4321690000	1o9r_A:0.1783930000):0.4337790000	1uvh_A:0.5726790000):0.2805430000	(1tjo_A:0.0000020000	1tk6_A:0.0000020000):0.6299280000):0.3397430000	(((((2fzf_A:2.3390090000	3qhb_A:1.0638830000):0.3235400000	(1lko_A:0.5879390000	1yuz_A:1.1575770000):0.3460710000):0.5297560000	(((1otk_A:2.5370280000	(((2uw1_A:0.0046490000	2uw1_B:0.0000020000):0.0606447000	1afr_A:0.1485580000):1.8579900000	1za0_A:1.0884980000):0.6021710000):0.3495090000	(2inc_B:0.9812080000	((2inp_C:1.4874000000	1mty_B:1.2818520000):0.3765370000	(1mty_D:1.1665540000	3dhg_A:1.1905280000):0.4612310000):0.3309320000):1.2430100000):0.1375340000	(((((1oqu_A:0.2145150000	1uzr_A:0.0550670000):0.0806983000	1r2f_A:0.1324660000):0.6907820000	1mxr_A:0.8495000000):0.2618240000	(1jk0_A:0.2194470000	(2uw2_A:0.0935540000	1w68_A:0.0764710000):0.2145590000):0.6503290000):0.6541390000	3ee4_A:1.1097910000):0.3775370000):1.3822200000):0.2339090000	(((((1bcf_A:0.0000020000	3e1q_A:0.0000020000):0.2255940000	2fkz_A:0.1222990000):0.2330920000	1jgc_A:0.3482550000):0.5612260000	((((((1lb3_A:0.1117290000	2za7_A:0.0635030000):0.3224110000	1r03_A:0.2233870000):0.0494762000	1bg7_A:0.0534980000):0.2636710000	1z6o_A:1.2021750000):0.1613580000	1z6o_M:0.7761200000):0.3207380000	(((1eum_A:0.3826110000	1krq_A:0.2349700000):0.2254560000	(2jd7_A:0.1873010000	1vlg_A:0.3756170000):0.1193310000):0.1537970000	3e6s_A:0.8833960000):0.2513380000):0.5563570000):0.3126390000	1nfv_A:0.8490710000):0.0970912000):0.2906670000	2vzb_A:0.8745130000):0.3040920000):0.1317350000):0.0929739000):0.1149310000):0.0356879000);
(1ji5_A:0.2447070000	(1jig_A:0.2710200000	(((2chp_A:0.4065300000	(((1dps_A:0.0000010000	1jts_A:0.0000010000):0.4226360000	1o9r_A:0.2930290000):0.5085030000	(1uvh_A:0.7732730000	(1tjo_A:0.0000020000	1tk6_A:0.0000020000):0.8040750000):0.1718950000):0.4083860000):0.0913816000	(1ji4_A:0.5344890000	2fjc_A:0.5334440000):0.2718280000):0.0673606000	((1qgh_A:0.3830430000	2ux1_A:0.4939080000):0.3215850000	(((((2fzf_A:1.7610900000	(1lko_A:0.4702310000	1yuz_A:0.8881970000):0.3537350000):0.3834020000	3qhb_A:1.0856990000):0.2639980000	(((((1lb3_A:0.1260270000	2za7_A:0.0856840000):0.3003690000	(1bg7_A:0.1184370000	1r03_A:0.2469630000):0.0786140000):0.2674760000	1z6o_A:1.0121590000):0.0670846000	1z6o_M:0.8458800000):0.2834590000	((1eum_A:0.3800500000	(1krq_A:0.3136450000	3e6s_A:1.0216880000):0.0976806000):0.3148430000	(2jd7_A:0.1893380000	1vlg_A:0.4011750000):0.1168960000):0.1827520000):0.4408880000):0.2400150000	((((1bcf_A:0.0000010000	3e1q_A:0.0000010000):0.2228390000	2fkz_A:0.1390140000):0.1848130000	1jgc_A:0.3152760000):0.4805090000	1nfv_A:0.8516140000):0.2796390000):0.3141260000	(2vzb_A:0.7152960000	(1otk_A:2.1683650000	((((((1oqu_A:0.2304190000	1uzr_A:0.0689280000):0.1234470000	1r2f_A:0.1465590000):0.8980160000	1mxr_A:1.0415170000):0.1105730000	(1jk0_A:0.2356040000	(2uw2_A:0.0491220000	1w68_A:0.1198550000):0.2053710000):0.8358240000):0.5468010000	3ee4_A:1.3040130000):0.5351250000	(((2inc_B:1.0710110000	(2inp_C:1.1118270000	1mty_B:1.4121490000):0.3722210000):0.4217320000	(1mty_D:1.3348200000	3dhg_A:1.0232230000):0.3279230000):1.0147100000	(((2uw1_A:0.0029620000	2uw1_B:0.0000010000):0.1370740000	1afr_A:0.1174810000):1.4325700000	1za0_A:1.4152620000):0.9287660000):0.1737670000):0.5555290000):1.2090600000):0.0851504000):0.4977160000):0.0477188000):0.0906576000):0.0358134000	1n1q_A:0.4124470000);
(1ji5_A:0.2207340000	1jig_A:0.2051680000	(1n1q_A:0.2584560000	(2chp_A:0.4886690000	(((1qgh_A:0.3460040000	2ux1_A:0.4008760000):0.3018630000	(1ji4_A:0.4226240000	2fjc_A:0.5336100000):0.3097230000):0.0996301000	(((((1dps_A:0.0000010000	1jts_A:0.0000010000):0.3990360000	1o9r_A:0.3367370000):0.2696910000	1uvh_A:0.8991540000):0.3072220000	(1tjo_A:0.0000020000	1tk6_A:0.0000020000):0.7995940000):0.3227970000	((((2fzf_A:2.0324210000	((1lko_A:0.4920210000	1yuz_A:0.9591740000):0.3893710000	3qhb_A:1.1034430000):0.2226920000):0.4536540000	((((1lb3_A:0.1915040000	2za7_A:0.0323350000):0.3970350000	(1bg7_A:0.1253410000	1r03_A:0.2328550000):0.0767983000):0.2027000000	(1z6o_A:1.2190200000	1z6o_M:0.6365870000):0.2745520000):0.2672990000	(((1eum_A:0.3287220000	1krq_A:0.3469430000):0.1984420000	3e6s_A:0.8261810000):0.0996587000	(2jd7_A:0.2463360000	1vlg_A:0.3634920000):0.1008000000):0.1741690000):0.7360660000):0.1773050000	((((1bcf_A:0.0000010000	3e1q_A:0.0000010000):0.1932980000	2fkz_A:0.0959830000):0.1318820000	1jgc_A:0.3329920000):0.4506690000	1nfv_A:0.7745960000):0.2695120000):0.3950060000	(2vzb_A:0.8246580000	(1otk_A:1.8729410000	(((((((1oqu_A:0.2313800000	1r2f_A:0.2167400000):0.0543964000	1uzr_A:0.0746490000):0.6002720000	1mxr_A:0.8328540000):0.1695460000	(1jk0_A:0.2614330000	(2uw2_A:0.0792070000	1w68_A:0.1031670000):0.2565440000):0.6979470000):0.4326180000	3ee4_A:1.2513030000):0.7162810000	(((2uw1_A:0.0000030000	2uw1_B:0.0000010000):0.1239310000	1afr_A:0.1156800000):1.8769100000	1za0_A:1.6040860000):0.9419870000):0.3278760000	((2inc_B:1.0039400000	(2inp_C:1.1272560000	1mty_B:1.2633230000):0.3295200000):0.2237790000	(1mty_D:1.2173690000	3dhg_A:1.0219180000):0.3692170000):1.0443700000):0.1806660000):1.1317700000):0.1442020000):0.3401470000):0.0685834000):0.0693166000):0.1026290000):0.0739808000);
(1ji5_A:0.2430830000	((1jig_A:0.1544430000	(((1qgh_A:0.4143390000	2ux1_A:0.6480380000):0.1944380000	(1ji4_A:0.5210920000	2fjc_A:0.4805260000):0.2933090000):0.0962310000	(((((1dps_A:0.0000010000	1jts_A:0.0000010000):0.3264230000	1o9r_A:0.2829010000):0.3785550000	1uvh_A:0.7982760000):0.2827130000	(1tjo_A:0.0000010000	1tk6_A:0.0000010000):0.9645930000):0.2299840000	((((((2fzf_A:1.6069540000	(1lko_A:0.6456350000	1yuz_A:0.8795510000):0.2776500000):0.2179430000	3qhb_A:0.9152180000):0.3823440000	(1otk_A:2.1724720000	(((((((1oqu_A:0.2213500000	1uzr_A:0.1148250000):0.1252590000	1r2f_A:0.1245040000):0.8587890000	1mxr_A:0.9296640000):0.1976640000	(1jk0_A:0.2195360000	(2uw2_A:0.0936830000	1w68_A:0.0918160000):0.2106600000):0.7670780000):0.4798780000	(2inc_B:0.8076290000	((2inp_C:1.1350790000	1mty_B:1.4893300000):0.3157910000	(1mty_D:1.3256510000	3dhg_A:1.1784530000):0.8319620000):0.2848410000):1.3440400000):0.4728100000	(((2uw1_A:0.0015220000	2uw1_B:0.0000010000):0.0717640000	1afr_A:0.1851130000):2.0168000000	1za0_A:1.7604660000):0.8533030000):0.1744900000	3ee4_A:1.0415400000):0.5943540000):1.0957700000):0.1022210000	((((1lb3_A:0.1080100000	2za7_A:0.0720640000):0.3092950000	(1bg7_A:0.0776450000	1r03_A:0.2409140000):0.0768834000):0.2955690000	(1z6o_A:0.9813720000	1z6o_M:0.7765970000):0.1972750000):0.1912450000	(((1eum_A:0.4026000000	1krq_A:0.3914830000):0.2210710000	3e6s_A:0.9309910000):0.1409070000	(2jd7_A:0.1867930000	1vlg_A:0.3811200000):0.1438250000):0.4222010000):0.6860700000):0.2640420000	((((1bcf_A:0.0000010000	3e1q_A:0.0000010000):0.1997680000	2fkz_A:0.1227710000):0.2126980000	1jgc_A:0.3404200000):0.3479030000	1nfv_A:0.8403960000):0.3790660000):0.3929400000	2vzb_A:0.8123870000):0.3895900000):0.1107790000):0.1173020000):0.0761681000	1n1q_A:0.3039320000):0.0734473000	2chp_A:0.5440150000);
(1ji5_A:0.2118760000	1jig_A:0.2670390000	(1n1q_A:0.3660840000	((2chp_A:0.3702840000	(((((1dps_A:0.0000010000	1jts_A:0.0000010000):0.4394100000	1o9r_A:0.1958270000):0.4301670000	1uvh_A:0.6102100000):0.2984100000	(1tjo_A:0.0000010000	1tk6_A:0.0000010000):0.8748940000):0.2084210000	((((((2fzf_A:1.4233790000	(1lko_A:0.5406010000	1yuz_A:0.8964970000):0.4609770000):0.3092710000	3qhb_A:1.0793230000):0.4207740000	(1otk_A:2.6543880000	(((((((1oqu_A:0.2089990000	1uzr_A:0.0987330000):0.1033740000	1r2f_A:0.1304930000):0.7751810000	1mxr_A:0.8613960000):0.2758640000	(1jk0_A:0.2303110000	(2uw2_A:0.0870500000	1w68_A:0.1063170000):0.1983570000):0.6802500000):0.3868050000	(2inc_B:0.8308800000	((2inp_C:0.9790950000	1mty_B:1.6448860000):0.3993010000	(1mty_D:1.3681010000	3dhg_A:1.1548640000):0.6129330000):0.2404230000):1.5758100000):0.2917200000	(((2uw1_A:0.0047840000	2uw1_B:0.0000010000):0.1457530000	1afr_A:0.1294610000):1.6357000000	1za0_A:1.4594100000):1.2491300000):0.2631400000	3ee4_A:1.1616130000):0.7851560000):1.0878000000):0.0000020041	(((((1lb3_A:0.1537390000	2za7_A:0.0652340000):0.3642270000	1bg7_A:0.0496500000):0.1046700000	1r03_A:0.2097350000):0.2822990000	(1z6o_A:0.9863380000	1z6o_M:0.6893550000):0.1840390000):0.3888560000	(((1eum_A:0.4584170000	1krq_A:0.3400840000):0.1225180000	3e6s_A:0.8414970000):0.1957040000	(2jd7_A:0.1786660000	1vlg_A:0.2968440000):0.1860740000):0.1168680000):0.5873800000):0.4622420000	((((1bcf_A:0.0000010000	3e1q_A:0.0000010000):0.2243390000	2fkz_A:0.1296380000):0.1723800000	1jgc_A:0.3654990000):0.4636510000	1nfv_A:0.7341870000):0.2810930000):0.2062200000	2vzb_A:0.8397730000):0.3668870000):0.1574900000):0.0908283000	((1qgh_A:0.3681780000	2ux1_A:0.5830600000):0.3279950000	(1ji4_A:0.6662680000	2fjc_A:0.5717380000):0.2684370000):0.1034450000):0.0932667000):0.0518959000);
(1ji5_A:0.2448170000	(1jig_A:0.1759860000	((1qgh_A:0.3103030000	2ux1_A:0.4239450000):0.3879470000	((1ji4_A:0.3901480000	2fjc_A:0.6033500000):0.1737970000	(((((1dps_A:0.0000010000	1jts_A:0.0000010000):0.3690040000	1o9r_A:0.2672640000):0.3700580000	1uvh_A:0.7152430000):0.2689890000	(1tjo_A:0.0000010000	1tk6_A:0.0000010000):0.8113920000):0.1264780000	(((((2fzf_A:1.8250940000	(1lko_A:0.5635750000	1yuz_A:0.9005350000):0.1998220000):0.3912390000	(3qhb_A:1.2461080000	(1otk_A:2.1605840000	(((((((1oqu_A:0.2479880000	1uzr_A:0.1148330000):0.1724230000	1r2f_A:0.0905180000):0.7213970000	(1jk0_A:0.2288780000	(2uw2_A:0.0869760000	1w68_A:0.0881280000):0.1746480000):0.8179030000):0.1778400000	1mxr_A:0.8003240000):0.4260210000	(((2uw1_A:0.0048160000	2uw1_B:0.0000010000):0.0926348000	1afr_A:0.1367640000):1.6664800000	1za0_A:1.3514510000):1.3523100000):0.2172340000	3ee4_A:1.1128920000):0.8143650000	(((2inc_B:0.7362610000	2inp_C:1.2869370000):0.4900710000	1mty_B:1.2757160000):0.1764510000	(1mty_D:1.2149250000	3dhg_A:0.9904250000):0.3565540000):0.7101900000):0.1986160000):0.6872720000):0.1461910000):0.5219070000	((((1bcf_A:0.0000010000	3e1q_A:0.0000010000):0.1811700000	2fkz_A:0.1428800000):0.0429259000	1jgc_A:0.4872960000):0.5328480000	(((((1lb3_A:0.1789250000	2za7_A:0.0503830000):0.3760880000	1bg7_A:0.1066180000):0.0676482000	1r03_A:0.1819150000):0.2228050000	(1z6o_A:1.1278380000	1z6o_M:0.8204850000):0.2449320000):0.3627880000	(((1eum_A:0.2753950000	1krq_A:0.3291150000):0.1989250000	3e6s_A:0.9883500000):0.1803150000	(2jd7_A:0.2670780000	1vlg_A:0.3109030000):0.1590240000):0.1040230000):0.5696920000):0.1645010000):0.2239080000	1nfv_A:0.7764110000):0.2531580000	2vzb_A:0.8200790000):0.3916820000):0.1737020000):0.1218280000):0.0843566000):0.1034620000	(1n1q_A:0.2613110000	2chp_A:0.3925050000):0.0808157000);
(1ji5_A:0.2652930000	1jig_A:0.2568730000	(1n1q_A:0.3430790000	(2chp_A:0.3969820000	(((1qgh_A:0.3628360000	2ux1_A:0.4611560000):0.4192830000	(1ji4_A:0.4997860000	2fjc_A:0.6130660000):0.2055330000):0.1300210000	(((((1dps_A:0.0000010000	1jts_A:0.0000010000):0.3162610000	1o9r_A:0.2279820000):0.5429000000	1uvh_A:0.7340030000):0.3283410000	(1tjo_A:0.0000020000	1tk6_A:0.0000020000):0.6707300000):0.5655530000	((((2fzf_A:1.8489900000	((1lko_A:0.3825510000	1yuz_A:1.1896370000):0.4885540000	3qhb_A:0.9287180000):0.4828530000):0.3294270000	(((((1lb3_A:0.1446710000	2za7_A:0.0698890000):0.3117990000	1bg7_A:0.0481930000):0.0780296000	1r03_A:0.1980820000):0.1909260000	(1z6o_A:1.1627670000	1z6o_M:0.6718410000):0.2143190000):0.3012440000	(((1eum_A:0.3578540000	1krq_A:0.2484500000):0.2296280000	3e6s_A:0.7624140000):0.0842131000	(2jd7_A:0.1899080000	1vlg_A:0.3801050000):0.1152530000):0.3023700000):0.5450900000):0.1399510000	((((1bcf_A:0.0000010000	3e1q_A:0.0000010000):0.2160240000	2fkz_A:0.0919730000):0.1821670000	1jgc_A:0.3052460000):0.3685290000	1nfv_A:0.7813180000):0.3379760000):0.3488040000	(2vzb_A:0.6916680000	(1otk_A:2.3550480000	(((((((1oqu_A:0.2173920000	1r2f_A:0.2150760000):0.0709912000	1uzr_A:0.0234950000):0.6646880000	1mxr_A:0.6861580000):0.2400640000	(1jk0_A:0.2443090000	(2uw2_A:0.0910150000	1w68_A:0.0961120000):0.1833380000):0.7491440000):0.5905680000	3ee4_A:0.9649070000):0.4229430000	((2inc_B:0.8651220000	(2inp_C:1.3108620000	1mty_B:1.4677680000):0.3210040000):0.4584930000	(1mty_D:1.3575570000	3dhg_A:0.9068760000):0.3611650000):1.4630000000):0.1674330000	(((2uw1_A:0.0063180000	2uw1_B:0.0000010000):0.0783115000	1afr_A:0.1113750000):1.4541800000	1za0_A:1.5239410000):0.5315910000):0.6564670000):1.1323200000):0.1948350000):0.3926620000):0.1120360000):0.0703609000):0.1001670000):0.0166593000);
(1ji5_A:0.1926620000	(1jig_A:0.1985200000	((2chp_A:0.3688150000	(((((1dps_A:0.0000010000	1jts_A:0.0000010000):0.4706780000	1o9r_A:0.1634750000):0.4279350000	1uvh_A:0.5869630000):0.3531610000	(1tjo_A:0.0000020000	1tk6_A:0.0000020000):0.5595070000):0.3365560000	(((((2fzf_A:1.6504040000	(1lko_A:0.6348450000	(1yuz_A:0.9844200000	3qhb_A:0.9580010000):0.2406080000):0.3053260000):0.5604330000	((((((1lb3_A:0.1318360000	2za7_A:0.0570320000):0.3295910000	1bg7_A:0.1465400000):0.0906054000	1r03_A:0.1585080000):0.2809780000	1z6o_A:1.1379630000):0.1115340000	1z6o_M:0.7332940000):0.2768420000	(((1eum_A:0.2305350000	1krq_A:0.4214010000):0.1741700000	(2jd7_A:0.2271660000	1vlg_A:0.3616630000):0.1417950000):0.0909322000	3e6s_A:0.6737300000):0.1752980000):0.4941090000):0.2124800000	(((1bcf_A:0.0000010000	3e1q_A:0.0000010000):0.2113020000	2fkz_A:0.1339300000):0.1929990000	1jgc_A:0.2971530000):0.5115310000):0.2705470000	1nfv_A:0.8217790000):0.2761950000	(2vzb_A:0.6192130000	(1otk_A:2.3843950000	((((((1oqu_A:0.2657540000	1uzr_A:0.1144010000):0.1268310000	1r2f_A:0.0943650000):0.6493000000	1mxr_A:0.9453540000):0.2881260000	(1jk0_A:0.2325160000	(2uw2_A:0.0721890000	1w68_A:0.1056890000):0.2052440000):0.7617750000):0.3624210000	3ee4_A:1.2570700000):0.7921040000	(((2inc_B:0.8402640000	(2inp_C:1.0992350000	1mty_B:1.1817070000):0.4338030000):0.2765980000	(1mty_D:1.3778800000	3dhg_A:1.0692290000):0.3542020000):0.9136310000	(((2uw1_A:0.0015820000	2uw1_B:0.0000010000):0.1326740000	1afr_A:0.1166790000):1.4015900000	1za0_A:1.2997630000):0.9183410000):0.0417883000):0.4373980000):1.3278200000):0.3643630000):0.3439250000):0.1566380000):0.0670889000	((1qgh_A:0.1866430000	2ux1_A:0.5169820000):0.3176220000	(1ji4_A:0.4518760000	2fjc_A:0.4924030000):0.1505190000):0.1662610000):0.1416800000):0.0307991000	1n1q_A:0.3297410000);
(1ji5_A:0.4880830000	1jig_A:0.1901620000	(1n1q_A:0.3555770000	((((2chp_A:0.2660890000	(1tjo_A:0.0000010000	1tk6_A:0.0000010000):1.1325000000):0.2598390000	(1ji4_A:0.4116660000	2fjc_A:0.6599610000):0.4581970000):0.0544860000	((1qgh_A:0.3949630000	2ux1_A:0.4947790000):0.3409460000	(((((((2fzf_A:2.3392490000	1yuz_A:0.9097570000):0.1443660000	1lko_A:0.4593790000):0.3855100000	3qhb_A:0.9240100000):0.6135280000	(1otk_A:2.1709130000	((((((1oqu_A:0.2800440000	1uzr_A:0.1032480000):0.0905326000	1r2f_A:0.1392810000):0.8856760000	1mxr_A:0.7384420000):0.1032530000	(1jk0_A:0.2615330000	(2uw2_A:0.1174100000	1w68_A:0.0938870000):0.1781730000):0.9124620000):0.8046690000	3ee4_A:0.8459940000):0.3425370000	(((2inc_B:0.8743680000	(2inp_C:1.2545530000	1mty_B:1.1709180000):0.3874160000):0.3458530000	(1mty_D:1.0526220000	3dhg_A:1.0338660000):0.2089200000):0.8601330000	(((2uw1_A:0.0070470000	2uw1_B:0.0000010000):0.1714280000	1afr_A:0.1460940000):1.3554600000	1za0_A:1.8105820000):0.9059940000):0.3839630000):0.5358080000):1.4286000000):0.0016050700	(((((1lb3_A:0.1283660000	2za7_A:0.0791780000):0.3264200000	1bg7_A:0.1220570000):0.0939375000	1r03_A:0.1883600000):0.2272020000	(1z6o_A:1.0239250000	1z6o_M:0.9681820000):0.2056990000):0.2310080000	(((1eum_A:0.3227070000	1krq_A:0.4814390000):0.2503440000	(2jd7_A:0.3158180000	1vlg_A:0.3075820000):0.0639277000):0.1497590000	3e6s_A:0.8192270000):0.2419540000):0.6525070000):0.3315310000	((((1bcf_A:0.0000010000	3e1q_A:0.0000010000):0.2718120000	2fkz_A:0.1727190000):0.1772390000	1jgc_A:0.4601260000):0.4475440000	1nfv_A:0.5780540000):0.4528850000):0.2010230000	2vzb_A:1.3290630000):0.3359200000):0.1403380000):0.0407243000	(((1dps_A:0.0000010000	1jts_A:0.0000010000):0.2873420000	1uvh_A:0.9686660000):0.1467050000	1o9r_A:0.3578990000):0.7091720000):0.0725422000):0.0974433000);
(1ji5_A:0.2472830000	(1jig_A:0.2035110000	((2chp_A:0.3488340000	(((((1dps_A:0.0000010000	1jts_A:0.0000010000):0.3069800000	1o9r_A:0.3374930000):0.4548930000	1uvh_A:0.6875170000):0.3615000000	(1tjo_A:0.0000010000	1tk6_A:0.0000010000):0.7113760000):0.2402160000	((((2fzf_A:1.3979610000	(1otk_A:1.9279400000	(((((((1oqu_A:0.2105220000	1uzr_A:0.0908850000):0.1089450000	1r2f_A:0.1446860000):0.7969150000	1mxr_A:0.8662400000):0.1089410000	(1jk0_A:0.2444250000	(2uw2_A:0.0593300000	1w68_A:0.0768000000):0.1555590000):0.7962720000):0.5883980000	3ee4_A:1.0209860000):0.4900160000	(((2uw1_A:0.0014900000	2uw1_B:0.0000010000):0.0897810000	1afr_A:0.1173630000):1.3589700000	1za0_A:2.0541940000):0.7050360000):0.5974920000	(((2inc_B:0.8640010000	2inp_C:1.3574560000):0.5799220000	1mty_B:1.1523880000):0.2312350000	(1mty_D:1.3516250000	3dhg_A:0.9633530000):0.3609240000):1.0032600000):0.2507970000):1.0638400000):0.3575200000	((1lko_A:0.6322720000	1yuz_A:0.8887460000):0.3142970000	3qhb_A:0.7989620000):0.6955430000):0.5333520000	(((((1bcf_A:0.0000010000	3e1q_A:0.0000010000):0.2718320000	2fkz_A:0.1026710000):0.1731540000	1jgc_A:0.3499700000):0.2414400000	((((((1lb3_A:0.1674880000	2za7_A:0.0652890000):0.3309460000	1bg7_A:0.1379480000):0.0765014000	1r03_A:0.1767860000):0.1637830000	(1z6o_A:0.8830990000	1z6o_M:0.8332660000):0.1837270000):0.4295560000	3e6s_A:0.7740830000):0.1001650000	((1eum_A:0.2665540000	1krq_A:0.3866960000):0.2810850000	(2jd7_A:0.3178690000	1vlg_A:0.3044890000):0.1126810000):0.1289580000):0.7875530000):0.3130760000	1nfv_A:0.6023970000):0.1742940000):0.1574610000	2vzb_A:0.8741920000):0.3799550000):0.1040140000):0.1012840000	((1qgh_A:0.2823960000	2ux1_A:0.4983280000):0.2377530000	(1ji4_A:0.4836390000	2fjc_A:0.5243270000):0.2862860000):0.1427610000):0.1019180000):0.0299763000	1n1q_A:0.3889660000);
(1ji5_A:0.2584180000	((1jig_A:0.1446150000	(((1qgh_A:0.4101760000	2ux1_A:0.3957440000):0.2635630000	2fjc_A:0.5799220000):0.1470640000	1ji4_A:0.5547090000):0.1391200000):0.1358140000	(2chp_A:0.3286800000	(((((1dps_A:0.0000010000	1jts_A:0.0000010000):0.3504330000	1o9r_A:0.2284820000):0.4300150000	1uvh_A:0.5640760000):0.4112340000	(1tjo_A:0.0000010000	1tk6_A:0.0000010000):0.8397880000):0.2493930000	(((2fzf_A:2.7964020000	((((1bcf_A:0.0000010000	3e1q_A:0.0000010000):0.1555970000	2fkz_A:0.1854760000):0.1556950000	1jgc_A:0.2227020000):0.4909800000	1nfv_A:0.5653200000):0.2016550000):0.1606140000	(((1lko_A:0.1895580000	(1yuz_A:0.9521670000	3qhb_A:1.1213730000):0.3759720000):1.0962700000	(((((1lb3_A:0.1311050000	2za7_A:0.0669070000):0.2688710000	(1bg7_A:0.0927720000	1r03_A:0.2391270000):0.0806968000):0.2140990000	1z6o_A:1.2639320000):0.1895510000	(((1eum_A:0.2795130000	1krq_A:0.2528240000):0.3136130000	(2jd7_A:0.1055000000	1vlg_A:0.4638700000):0.1443700000):0.1543970000	3e6s_A:0.8063880000):0.3834840000):0.0844839000	1z6o_M:0.8642290000):0.7106680000):0.1014830000	(1otk_A:2.4427260000	(((((((1oqu_A:0.2357030000	1r2f_A:0.1834100000):0.0771195000	1uzr_A:0.0138370000):0.9391210000	1mxr_A:0.9299900000):0.2716290000	(1jk0_A:0.2432290000	(2uw2_A:0.0805870000	1w68_A:0.0879600000):0.2069190000):0.8162020000):0.3618780000	3ee4_A:1.0030160000):0.7170550000	(((2uw1_A:0.0062680000	2uw1_B:0.0000020000):0.1647520000	1afr_A:0.1090880000):1.3320500000	1za0_A:1.8380760000):0.4235380000):0.1680310000	(((2inc_B:0.7996830000	2inp_C:1.0858960000):0.4411560000	1mty_B:1.2257650000):0.2833410000	(1mty_D:1.0843650000	3dhg_A:1.0757340000):0.5246730000):1.0959700000):0.4047750000):1.1316200000):0.2629610000):0.1247790000	2vzb_A:0.9682040000):0.3186660000):0.1440500000):0.1361780000):0.0407361000	1n1q_A:0.3268180000);
(1ji5_A:0.2990360000	1jig_A:0.2644970000	(1n1q_A:0.3926780000	((2chp_A:0.4686800000	(((((1dps_A:0.0000010000	1jts_A:0.0000010000):0.3851840000	1o9r_A:0.2929930000):0.3904440000	1uvh_A:0.8649360000):0.2310240000	(1tjo_A:0.0000010000	1tk6_A:0.0000010000):0.8619030000):0.3549800000	((((((2fzf_A:1.8079680000	1yuz_A:0.9102990000):0.2284740000	1lko_A:0.6036120000):0.4051440000	3qhb_A:1.1703190000):0.5409200000	(((((1lb3_A:0.1415680000	2za7_A:0.0638350000):0.4302160000	(1bg7_A:0.0388380000	(1z6o_A:1.0423300000	1z6o_M:0.9578410000):0.4112870000):0.0377443000):0.1416410000	1r03_A:0.1337020000):0.7802100000	3e6s_A:0.7767110000):0.0772430000	((1eum_A:0.3089300000	1krq_A:0.3992260000):0.2847140000	(2jd7_A:0.2473230000	1vlg_A:0.3377280000):0.1047890000):0.1802500000):0.5626480000):0.3074070000	((((1bcf_A:0.0000010000	3e1q_A:0.0000010000):0.1474230000	2fkz_A:0.2374390000):0.1933430000	1jgc_A:0.2961580000):0.5188610000	1nfv_A:0.8465380000):0.2782570000):0.2639790000	(2vzb_A:0.6013070000	(1otk_A:2.5091980000	(((((((1oqu_A:0.2236740000	1uzr_A:0.1221630000):0.1101750000	1r2f_A:0.0916520000):0.8428250000	1mxr_A:0.8618740000):0.2871440000	(1jk0_A:0.2719660000	(2uw2_A:0.1022940000	1w68_A:0.0991740000):0.1695160000):0.6713950000):0.5499950000	3ee4_A:1.2719760000):0.5255440000	(((2uw1_A:0.0094780000	2uw1_B:0.0000010000):0.0955454000	1afr_A:0.1491420000):1.3738400000	1za0_A:1.4374810000):0.6944130000):0.2526880000	(2inc_B:0.8315270000	((2inp_C:1.1920480000	1mty_B:1.2583290000):0.4061470000	(1mty_D:1.3448450000	3dhg_A:1.1273760000):0.5575170000):0.1273500000):1.0048800000):1.0927300000):1.3583500000):0.5440390000):0.2672150000):0.0896509000):0.0529233000	((1qgh_A:0.4071650000	2ux1_A:0.4543820000):0.3086370000	(1ji4_A:0.6179930000	2fjc_A:0.5886660000):0.2719350000):0.1965310000):0.0897270000):0.0347628000);
(1ji5_A:0.2450630000	(1jig_A:0.1673720000	((2chp_A:0.3930710000	(((((1dps_A:0.0000010000	1jts_A:0.0000010000):0.4193950000	1o9r_A:0.3093330000):0.4214690000	1uvh_A:0.6579500000):0.3634840000	(1tjo_A:0.0000010000	1tk6_A:0.0000010000):0.8101300000):0.2706920000	(((((2fzf_A:1.6997390000	(1lko_A:0.4355960000	(1yuz_A:0.8471750000	3qhb_A:1.1286730000):0.1249620000):0.4544280000):0.3251590000	(((((((1lb3_A:0.1204160000	2za7_A:0.0572750000):0.3156670000	1bg7_A:0.0777950000):0.0857520000	1r03_A:0.1710090000):0.2250290000	(1z6o_A:1.1115580000	1z6o_M:0.7483350000):0.1833530000):0.4784410000	3e6s_A:0.7852400000):0.2088700000	(2jd7_A:0.1453190000	1vlg_A:0.4129730000):0.0650409000):0.0713779000	(1eum_A:0.3383840000	1krq_A:0.3100770000):0.2050510000):0.9043600000):0.1839060000	(1otk_A:1.6177050000	(((((((1oqu_A:0.2296460000	1uzr_A:0.0818070000):0.1056030000	1r2f_A:0.1175190000):0.6725290000	1mxr_A:0.8247310000):0.2628910000	(1jk0_A:0.2673030000	(2uw2_A:0.1093330000	1w68_A:0.0813910000):0.2020120000):0.6432980000):0.3168830000	3ee4_A:1.2897600000):0.5344420000	((2inc_B:0.8403040000	(2inp_C:1.1980020000	1mty_B:1.2903420000):0.3777500000):0.3664140000	(1mty_D:1.4360660000	3dhg_A:1.0783130000):0.1835190000):1.1251400000):0.2911100000	(((2uw1_A:0.0078030000	2uw1_B:0.0000010000):0.1038010000	1afr_A:0.1540360000):1.3668400000	1za0_A:1.1472150000):0.5303250000):0.6988790000):1.3923500000):0.1153340000	((((1bcf_A:0.0000010000	3e1q_A:0.0000010000):0.1878120000	2fkz_A:0.1478950000):0.1435440000	1jgc_A:0.3416790000):0.5643400000	1nfv_A:0.4163690000):0.3471120000):0.1226230000	2vzb_A:1.0153960000):0.3214310000):0.1398910000):0.1001240000	(((1qgh_A:0.3405860000	2ux1_A:0.4905500000):0.3413520000	2fjc_A:0.5447270000):0.1270230000	1ji4_A:0.5591540000):0.2302560000):0.0966686000):0.0292185000	1n1q_A:0.4209050000);
(1ji5_A:0.2247570000	(1jig_A:0.1693810000	(2chp_A:0.5240870000	(((1qgh_A:0.3210610000	2ux1_A:0.6393530000):0.3081360000	(1ji4_A:0.6114520000	2fjc_A:0.4091480000):0.2483580000):0.0471409000	(((((1dps_A:0.0000010000	1jts_A:0.0000010000):0.3985440000	1o9r_A:0.2908660000):0.4740240000	1uvh_A:0.6660200000):0.3699370000	(1tjo_A:0.0000010000	1tk6_A:0.0000010000):0.7063920000):0.3954580000	(((((2fzf_A:1.9814730000	1yuz_A:0.8214840000):0.3541230000	1lko_A:0.6387250000):0.3613480000	3qhb_A:1.4371650000):0.4262920000	((((((1bcf_A:0.0000010000	3e1q_A:0.0000010000):0.2408010000	2fkz_A:0.0785450000):0.0728416000	1jgc_A:0.4205900000):0.2856050000	(((((1lb3_A:0.1298630000	2za7_A:0.0565570000):0.3014960000	1bg7_A:0.1165160000):0.1208360000	1r03_A:0.0982130000):0.3223400000	(1z6o_A:1.0284590000	1z6o_M:0.7184100000):0.2924930000):0.3022880000	(((1eum_A:0.2537350000	1krq_A:0.3969640000):0.2894820000	(2jd7_A:0.2217190000	1vlg_A:0.2934210000):0.1049980000):0.1966200000	3e6s_A:0.7562670000):0.1523960000):0.8919500000):0.4923160000	1nfv_A:0.6277140000):0.1943700000	(1otk_A:2.3959280000	(((((((1oqu_A:0.1994980000	1r2f_A:0.1916250000):0.0896112000	1uzr_A:0.0416140000):0.6902670000	1mxr_A:0.8042650000):0.3924200000	(1jk0_A:0.2778110000	(2uw2_A:0.0721870000	1w68_A:0.1209460000):0.1541810000):0.7739990000):0.4378050000	3ee4_A:1.2002690000):0.4226210000	(((2inc_B:0.9411470000	2inp_C:1.1527650000):0.4473530000	1mty_B:1.3353640000):0.4902530000	(1mty_D:1.3156490000	3dhg_A:1.1243450000):0.1312790000):1.4330400000):0.3262510000	(((2uw1_A:0.0016050000	2uw1_B:0.0000010000):0.0602366000	1afr_A:0.2073030000):1.9598500000	1za0_A:1.6866440000):0.3807630000):0.7072350000):0.7555470000):0.1575460000):0.2244410000	2vzb_A:0.9007880000):0.3808970000):0.1068770000):0.0695924000):0.1258570000):0.0358677000	1n1q_A:0.3850680000);
(1ji5_A:0.3058090000	((1jig_A:0.1005680000	(((1qgh_A:0.3945950000	2ux1_A:0.4312380000):0.2443120000	2fjc_A:0.4977520000):0.0559097000	1ji4_A:0.6815130000):0.1742950000):0.0536039000	(2chp_A:0.4444450000	(((((1dps_A:0.0000010000	1jts_A:0.0000010000):0.4126360000	1o9r_A:0.2135270000):0.5087830000	1uvh_A:0.8035310000):0.4268020000	(1tjo_A:0.0000010000	1tk6_A:0.0000010000):0.6056230000):0.2080160000	((((2fzf_A:2.0134110000	((1lko_A:0.2573130000	1yuz_A:1.4044790000):0.5378540000	3qhb_A:1.0657770000):0.5119670000):0.2028220000	(((((((1lb3_A:0.1245240000	2za7_A:0.0480050000):0.2470430000	1bg7_A:0.0764050000):0.1297970000	1r03_A:0.1067810000):0.2434360000	(1z6o_A:1.1120370000	1z6o_M:0.7785430000):0.1855810000):0.3949090000	3e6s_A:0.7769240000):0.1081410000	(2jd7_A:0.2000400000	1vlg_A:0.4008150000):0.1075580000):0.0479761000	(1eum_A:0.2801570000	1krq_A:0.3689130000):0.1785050000):0.6769890000):0.2407460000	((((1bcf_A:0.0000010000	3e1q_A:0.0000010000):0.1961060000	2fkz_A:0.1652920000):0.1601510000	1jgc_A:0.1950560000):0.5721640000	1nfv_A:0.4728350000):0.3282430000):0.3751800000	(2vzb_A:0.7053690000	(1otk_A:2.2564910000	(((((((1oqu_A:0.1951620000	1uzr_A:0.0748380000):0.1013240000	1r2f_A:0.1369200000):0.7062160000	1mxr_A:0.7352510000):0.2137360000	(1jk0_A:0.3044630000	(2uw2_A:0.0973360000	1w68_A:0.0642180000):0.1254070000):0.8577380000):0.6090040000	3ee4_A:1.1656750000):0.6246850000	(((2uw1_A:0.0043780000	2uw1_B:0.0000010000):0.0092544900	1afr_A:0.2495510000):1.3099600000	1za0_A:1.6806580000):0.5971900000):0.2458650000	(((2inc_B:0.8666650000	2inp_C:1.1792320000):0.5221920000	1mty_B:1.1216280000):0.2258770000	(1mty_D:1.6011360000	3dhg_A:0.7474820000):0.5766870000):1.0658200000):0.4189610000):1.5958800000):0.2354520000):0.2463390000):0.2349150000):0.0950802000):0.0190523000	1n1q_A:0.2850190000);
(1ji5_A:0.2108370000	(1jig_A:0.2208790000	((2chp_A:0.4842950000	(((((1dps_A:0.0000020000	1jts_A:0.0000020000):0.5707620000	1o9r_A:0.1741930000):0.5121890000	1uvh_A:0.6177560000):0.2282260000	(1tjo_A:0.0000020000	1tk6_A:0.0000020000):0.8656130000):0.5817200000	((((2fzf_A:2.0215900000	(1lko_A:0.2492930000	1yuz_A:1.3158420000):0.3647910000):0.1736710000	3qhb_A:1.2001970000):0.4684970000	((((((1bcf_A:0.0000020000	3e1q_A:0.0000020000):0.2441430000	2fkz_A:0.2139660000):0.0391902000	1jgc_A:0.5014530000):0.3929220000	((((((1lb3_A:0.0689550000	2za7_A:0.0981260000):0.3577610000	1bg7_A:0.0678420000):0.0977899000	(1z6o_A:0.9585260000	1z6o_M:0.8065840000):0.3486730000):0.1669040000	1r03_A:0.0863670000):0.5362540000	3e6s_A:0.6527010000):0.1070780000	((1eum_A:0.2033370000	1krq_A:0.4591900000):0.3878710000	(2jd7_A:0.2365230000	1vlg_A:0.2813780000):0.1253490000):0.0661208000):0.6188900000):0.2606350000	1nfv_A:0.6355550000):0.4383170000	(1otk_A:1.9537470000	(((((((1oqu_A:0.2532600000	1uzr_A:0.0929790000):0.1292140000	1r2f_A:0.0914950000):0.6853910000	1mxr_A:0.9135600000):0.1880040000	(1jk0_A:0.2783540000	(2uw2_A:0.1118480000	1w68_A:0.1294280000):0.1226320000):0.8214310000):0.5232930000	3ee4_A:1.1076910000):0.3256260000	(((2uw1_A:0.0032810000	2uw1_B:0.0000020000):0.1375280000	1afr_A:0.1396230000):1.6601500000	1za0_A:1.2856910000):0.9924810000):0.2406510000	((2inc_B:0.7648750000	(2inp_C:0.9159050000	1mty_B:1.3253850000):0.2980130000):0.2677970000	(1mty_D:1.2725340000	3dhg_A:1.1418910000):0.4407550000):1.1648600000):0.4677450000):0.8670750000):0.1503950000):0.3225770000	2vzb_A:0.9123180000):0.2702930000):0.0906294000):0.0303645000	((1qgh_A:0.2814850000	2ux1_A:0.5500670000):0.3285350000	(1ji4_A:0.5714590000	2fjc_A:0.6873860000):0.1505410000):0.0808401000):0.1301200000):0.0625558000	1n1q_A:0.3887730000);
(1ji5_A:0.1889350000	(1jig_A:0.1241310000	((2chp_A:0.3990380000	(((((1dps_A:0.0000010000	1jts_A:0.0000010000):0.2919990000	1o9r_A:0.3674690000):0.4731190000	1uvh_A:0.6000450000):0.1698050000	(1tjo_A:0.0000010000	1tk6_A:0.0000010000):0.7638420000):0.2294600000	((((((2fzf_A:1.8609980000	1yuz_A:0.9842650000):0.2219340000	1lko_A:0.4652690000):0.3260780000	3qhb_A:1.0320780000):0.4987560000	((((((1lb3_A:0.1534340000	2za7_A:0.0511450000):0.3453210000	1bg7_A:0.1101350000):0.1304390000	1r03_A:0.1308450000):0.2503640000	(1z6o_A:1.1595970000	1z6o_M:0.8003850000):0.2245500000):0.4948590000	(((1eum_A:0.3303250000	1krq_A:0.2731000000):0.1631260000	3e6s_A:0.7417470000):0.1264960000	(2jd7_A:0.1858780000	1vlg_A:0.4752150000):0.1472400000):0.1387400000):0.4595620000	(1otk_A:1.6729810000	(((((((1oqu_A:0.1959320000	1uzr_A:0.0451890000):0.1657650000	1r2f_A:0.0529100000):0.8479880000	1mxr_A:0.6768560000):0.2909230000	(1jk0_A:0.2210320000	(2uw2_A:0.0898570000	1w68_A:0.1032240000):0.1911920000):0.3436880000):0.4627560000	3ee4_A:1.2155410000):0.4039350000	(((2uw1_A:0.0034450000	2uw1_B:0.0000010000):0.0658216000	1afr_A:0.1682130000):2.1023600000	1za0_A:1.3786510000):0.5095060000):0.3209180000	(((2inc_B:0.9310560000	2inp_C:1.2470130000):0.4767930000	1mty_B:1.1476120000):0.2532350000	(1mty_D:1.2610980000	3dhg_A:0.9090380000):0.2193630000):1.2214500000):0.4204750000):1.3343400000):0.0461829000):0.3749660000	((((1bcf_A:0.0000010000	3e1q_A:0.0000010000):0.1578420000	2fkz_A:0.2120400000):0.1004530000	1jgc_A:0.3813060000):0.3600210000	1nfv_A:0.5933760000):0.2689090000):0.2996460000	2vzb_A:0.7633390000):0.3786810000):0.1708480000):0.0772797000	((1qgh_A:0.2466020000	2ux1_A:0.4554430000):0.2577950000	(1ji4_A:0.5640260000	2fjc_A:0.4239560000):0.2072830000):0.1685480000):0.1221780000):0.0330223000	1n1q_A:0.3335350000);
(1ji5_A:0.3515580000	((1jig_A:0.1748250000	((1qgh_A:0.4859040000	2ux1_A:0.7029920000):0.3786940000	(1ji4_A:0.5018280000	2fjc_A:0.6168420000):0.3027710000):0.1068340000):0.1207220000	1n1q_A:0.3186520000):0.0273118000	(2chp_A:0.3486640000	((((1dps_A:0.0000020000	1jts_A:0.0000020000):0.2912800000	1o9r_A:0.4070350000):0.5084320000	1uvh_A:0.6404560000):0.6364520000	((1tjo_A:0.0000010000	1tk6_A:0.0000010000):0.8463690000	((((((2fzf_A:1.7508660000	(1otk_A:1.6941870000	(((((((1oqu_A:0.2427180000	1r2f_A:0.2299040000):0.0522346000	1uzr_A:0.0683160000):0.7927450000	1mxr_A:0.6986340000):0.2061010000	(1jk0_A:0.2387240000	(2uw2_A:0.0956150000	1w68_A:0.0858970000):0.1682080000):0.8299890000):0.4096780000	3ee4_A:1.2020550000):0.4616090000	(((2uw1_A:0.0033580000	2uw1_B:0.0000020000):0.0713459000	1afr_A:0.1684770000):1.8671700000	1za0_A:1.2772470000):0.7971630000):0.4406200000	(((2inc_B:0.8430560000	2inp_C:1.2597170000):0.4507030000	1mty_B:1.1892470000):0.2147970000	(1mty_D:1.4596840000	3dhg_A:0.9826270000):0.4349360000):1.1773400000):0.4321420000):1.4045000000):0.6630520000	((1lko_A:0.5311560000	1yuz_A:1.3270960000):0.4844540000	3qhb_A:1.1268940000):0.7685430000):0.2041830000	((((((1lb3_A:0.1123330000	2za7_A:0.0960720000):0.3604920000	1bg7_A:0.0613220000):0.1338580000	1r03_A:0.2811320000):0.3618070000	1z6o_A:1.2125600000):0.1928980000	1z6o_M:0.9633610000):0.3235040000	(((1eum_A:0.2558960000	1krq_A:0.4983180000):0.2116510000	3e6s_A:0.9642920000):0.1481300000	(2jd7_A:0.2155770000	1vlg_A:0.4193130000):0.0998476000):0.1527050000):0.4097120000):0.4786210000	(((1bcf_A:0.0000010000	3e1q_A:0.0000010000):0.2248190000	2fkz_A:0.1231340000):0.2033360000	1jgc_A:0.2653120000):0.4078030000):0.3831450000	1nfv_A:0.5022920000):0.4115330000	2vzb_A:1.0869100000):0.1854140000):0.1998770000):0.2420760000):0.1255280000);
(1ji5_A:0.2757020000	(1jig_A:0.2332360000	((2chp_A:0.3756230000	(((((1dps_A:0.0000010000	1jts_A:0.0000010000):0.4707960000	1o9r_A:0.1884230000):0.4584250000	1uvh_A:0.7811770000):0.4797550000	(1tjo_A:0.0000010000	1tk6_A:0.0000010000):0.5786930000):0.2088470000	(((((2fzf_A:1.9577010000	1nfv_A:0.4409020000):0.2937460000	((((((1lb3_A:0.1332310000	2za7_A:0.0553680000):0.4226830000	1bg7_A:0.0756780000):0.0708609000	1r03_A:0.2158120000):0.2105980000	1z6o_A:1.1132990000):0.2308810000	1z6o_M:0.8508080000):0.3156360000	(((1eum_A:0.2700280000	1krq_A:0.5471230000):0.2009550000	3e6s_A:0.8448000000):0.1409860000	(2jd7_A:0.2818780000	1vlg_A:0.2472230000):0.0639264000):0.1775570000):0.7533390000):0.1517250000	(((1bcf_A:0.0000010000	3e1q_A:0.0000010000):0.1233700000	2fkz_A:0.1642700000):0.1223700000	1jgc_A:0.3164820000):0.5968270000):0.4412620000	(((1lko_A:0.4446010000	1yuz_A:1.3310660000):0.3433510000	3qhb_A:1.0751250000):0.4147990000	(((1otk_A:2.1527010000	(((2uw1_A:0.0067150000	2uw1_B:0.0000010000):0.0141282000	1afr_A:0.2440380000):1.6033800000	1za0_A:1.2762790000):0.7216380000):0.6823210000	((2inc_B:0.8698090000	(2inp_C:1.2742340000	1mty_B:1.3152050000):0.4516330000):0.4345990000	(1mty_D:1.2875860000	3dhg_A:0.9420830000):0.2413690000):0.9020570000):0.2864020000	(((((1oqu_A:0.2457570000	1uzr_A:0.0866730000):0.0809044000	1r2f_A:0.1638970000):0.6817930000	1mxr_A:0.7878600000):0.3033420000	(1jk0_A:0.2489140000	(2uw2_A:0.0770430000	1w68_A:0.0750000000):0.2386280000):0.5751490000):0.5880280000	3ee4_A:0.9284780000):0.3897480000):1.4229300000):0.3089290000):0.1640050000	2vzb_A:0.7103240000):0.2997020000):0.2276760000):0.1016140000	((1qgh_A:0.4184850000	2ux1_A:0.5539850000):0.3318830000	(1ji4_A:0.4366280000	2fjc_A:0.4558940000):0.1917390000):0.1636430000):0.0982335000):0.0287387000	1n1q_A:0.2837120000);
(1ji5_A:0.1993020000	1jig_A:0.1718900000	(1n1q_A:0.3500490000	((2chp_A:0.3874780000	(((((1dps_A:0.0000010000	1jts_A:0.0000010000):0.3621560000	1o9r_A:0.2952560000):0.3940280000	1uvh_A:0.6219560000):0.4233750000	(1tjo_A:0.0000010000	1tk6_A:0.0000010000):0.6952290000):0.2727610000	(((2fzf_A:1.8338810000	((1lko_A:0.5230190000	(1yuz_A:0.9283410000	3qhb_A:1.5110270000):0.3473480000):0.5261500000	(((((((((1lb3_A:0.2132790000	2za7_A:0.0639120000):0.2595820000	1bg7_A:0.1440660000):0.1047190000	1r03_A:0.1396100000):0.3255710000	1z6o_A:1.2442430000):0.1474910000	1z6o_M:0.7617450000):0.3153690000	3e6s_A:0.7907280000):0.2267810000	(2jd7_A:0.2622650000	1vlg_A:0.3735400000):0.1582530000):0.0291727000	(1eum_A:0.2803220000	1krq_A:0.3885660000):0.1214040000):0.5878860000	(1otk_A:1.4904770000	(((((((1oqu_A:0.2047350000	1uzr_A:0.0771020000):0.1105450000	1r2f_A:0.1160510000):0.7248750000	1mxr_A:0.6478720000):0.2906140000	(1jk0_A:0.2633770000	(2uw2_A:0.1315570000	1w68_A:0.0661580000):0.2443710000):0.6945110000):0.5686200000	3ee4_A:0.9812900000):0.6607010000	(((2uw1_A:0.0016450000	2uw1_B:0.0000020000):0.1026940000	1afr_A:0.1431380000):1.2862200000	1za0_A:1.8072810000):1.0826700000):0.4038680000	((2inc_B:1.3356850000	(1mty_D:1.2680340000	3dhg_A:0.9170340000):0.5621880000):0.1760010000	(2inp_C:1.3456700000	1mty_B:1.1529940000):0.2782600000):1.2242800000):1.0438100000):1.4721700000):0.2902580000):0.1947240000):0.2218360000	((((1bcf_A:0.0000010000	3e1q_A:0.0000010000):0.2050830000	2fkz_A:0.0990910000):0.2459600000	1jgc_A:0.3059260000):0.6256170000	1nfv_A:0.4108040000):0.4450970000):0.2766030000	2vzb_A:0.9732600000):0.3936200000):0.1560250000):0.0513169000	(((1qgh_A:0.4082520000	2ux1_A:0.5826070000):0.2775730000	2fjc_A:0.5402530000):0.1784070000	1ji4_A:0.5856770000):0.1318870000):0.1424020000):0.0088674100);
(1ji5_A:0.2145190000	((1jig_A:0.1345470000	((1qgh_A:0.4692970000	2ux1_A:0.3967710000):0.2456100000	(1ji4_A:0.6013820000	2fjc_A:0.5295130000):0.1456310000):0.1593680000):0.1094200000	(2chp_A:0.3442840000	(((((1dps_A:0.0000010000	1jts_A:0.0000010000):0.5167620000	1o9r_A:0.1592650000):0.3967320000	1uvh_A:0.6904040000):0.3382400000	(1tjo_A:0.0000010000	1tk6_A:0.0000010000):0.8362540000):0.1518930000	(((((((2fzf_A:1.8065640000	(1lko_A:0.4843850000	1yuz_A:1.1944760000):0.1964960000):0.4023910000	3qhb_A:1.1933520000):0.4766560000	(1otk_A:2.1067020000	(((((((1oqu_A:0.2035610000	1r2f_A:0.1941840000):0.0733747000	1uzr_A:0.0213890000):0.8165070000	1mxr_A:0.7328850000):0.1893120000	(1jk0_A:0.2463800000	(2uw2_A:0.0867150000	1w68_A:0.0896170000):0.2262870000):0.7078010000):0.7444160000	3ee4_A:1.2863650000):0.4750270000	(((2uw1_A:0.0015860000	2uw1_B:0.0000010000):0.0718728000	1afr_A:0.1550720000):1.7629600000	1za0_A:1.6337600000):0.6944600000):0.2339050000	((2inc_B:0.8100190000	(2inp_C:1.4190200000	1mty_B:1.2871770000):0.4105700000):0.4548050000	(1mty_D:1.2937590000	3dhg_A:1.0877460000):0.2226300000):1.1704000000):0.6692480000):1.4076600000):0.0683729000	(((((1lb3_A:0.1091860000	2za7_A:0.0996410000):0.2727680000	(1bg7_A:0.1478500000	1r03_A:0.1776830000):0.0703148000):0.1677290000	1z6o_A:1.2322560000):0.1787430000	1z6o_M:0.6008050000):0.2818160000	((1eum_A:0.2832200000	1krq_A:0.4026610000):0.2551990000	(3e6s_A:0.7189180000	(2jd7_A:0.2451220000	1vlg_A:0.3367780000):0.1291570000):0.0851364000):0.1789340000):0.5131380000):0.2251470000	(((1bcf_A:0.0000010000	3e1q_A:0.0000010000):0.2184760000	2fkz_A:0.1304560000):0.1073760000	1jgc_A:0.4410370000):0.3973380000):0.2653520000	1nfv_A:0.7427990000):0.5035920000	2vzb_A:0.8428820000):0.2667010000):0.0962091000):0.1167110000):0.0630748000	1n1q_A:0.2936300000);
(1ji5_A:0.1941990000	(1jig_A:0.2277900000	(1n1q_A:0.2740080000	((2chp_A:0.3804600000	(((((1dps_A:0.0000010000	1jts_A:0.0000010000):0.3672340000	1o9r_A:0.2265250000):0.3653500000	1uvh_A:0.7494470000):0.3805580000	(1tjo_A:0.0000020000	1tk6_A:0.0000020000):0.7408510000):0.2484330000	(((((2fzf_A:2.3579430000	(1lko_A:0.7253890000	(1yuz_A:1.0954070000	3qhb_A:0.9906760000):0.1285890000):0.6777360000):0.3703910000	((((1lb3_A:0.1392120000	2za7_A:0.0956060000):0.3487290000	(1bg7_A:0.1630210000	1r03_A:0.2360680000):0.0731923000):0.2998860000	(1z6o_A:1.1766280000	1z6o_M:0.7838920000):0.2329320000):0.3975490000	((1eum_A:0.3391640000	1krq_A:0.3569380000):0.1352230000	(3e6s_A:0.8381530000	(2jd7_A:0.1701520000	1vlg_A:0.4872270000):0.1400340000):0.1244830000):0.2785520000):0.4188650000):0.2739120000	(((1bcf_A:0.0000010000	3e1q_A:0.0000010000):0.3041470000	2fkz_A:0.1350150000):0.1180800000	1jgc_A:0.4128500000):0.5450830000):0.2695130000	(1nfv_A:0.4699820000	(1otk_A:2.3481740000	(((((((1oqu_A:0.2001440000	1uzr_A:0.0517680000):0.1223050000	1r2f_A:0.1084230000):0.7035840000	1mxr_A:0.6696070000):0.3559810000	(1jk0_A:0.2185430000	(2uw2_A:0.0678250000	1w68_A:0.1362900000):0.1612520000):0.7993770000):0.4706630000	3ee4_A:0.9283710000):0.6034570000	(((2uw1_A:0.0015610000	2uw1_B:0.0000010000):0.0948608000	1afr_A:0.1081160000):1.3420400000	1za0_A:1.5974390000):0.9000840000):0.2539790000	(((2inc_B:1.1031570000	2inp_C:1.1105610000):0.2437270000	1mty_B:1.3672710000):0.5022710000	(1mty_D:1.2955820000	3dhg_A:1.1384140000):0.1777610000):1.3077400000):0.4195140000):1.2235200000):0.2977840000):0.3797060000	2vzb_A:0.9879310000):0.4050570000):0.0938290000):0.0817626000	(1ji4_A:0.6089310000	2fjc_A:0.5732290000):0.3139000000):0.1440050000):0.1203250000):0.0987690000	(1qgh_A:0.3116640000	2ux1_A:0.7218630000):0.4676120000);
(1ji5_A:0.2926840000	(1jig_A:0.1727230000	(((2chp_A:0.4840330000	((((1dps_A:0.0000010000	1jts_A:0.0000010000):0.4272080000	1o9r_A:0.2744120000):0.3990440000	1uvh_A:0.9632040000):0.3134730000	(1tjo_A:0.0000010000	1tk6_A:0.0000010000):0.6699010000):0.3004470000):0.1063000000	((((((2fzf_A:1.7146620000	(1lko_A:0.4535300000	1yuz_A:1.0807560000):0.3235670000):0.3237990000	(3qhb_A:0.9031210000	(1otk_A:2.1463980000	(((((((1oqu_A:0.2084560000	1r2f_A:0.2285980000):0.0810207000	1uzr_A:0.0082430000):0.9805550000	1mxr_A:0.7596550000):0.2408650000	(1jk0_A:0.2280290000	(2uw2_A:0.0797940000	1w68_A:0.1087910000):0.2058490000):0.6599400000):0.7264120000	3ee4_A:0.8354240000):0.8356430000	(((2uw1_A:0.0016090000	2uw1_B:0.0000020000):0.0994302000	1afr_A:0.1563970000):1.2511300000	1za0_A:1.8088360000):0.6807960000):0.2824420000	(((2inc_B:0.9953740000	2inp_C:1.0781640000):0.6603310000	1mty_B:1.3490290000):0.4355450000	(1mty_D:1.2532600000	3dhg_A:0.9536560000):0.4037010000):1.3139700000):0.4989480000):1.1106700000):0.4897880000):0.3949650000	(((((1lb3_A:0.1086610000	2za7_A:0.0730940000):0.2620410000	1r03_A:0.1710400000):0.0778329000	1bg7_A:0.0731710000):0.2755230000	(1z6o_A:0.9958000000	1z6o_M:0.8177210000):0.1806470000):0.4238380000	(((1eum_A:0.3651530000	1krq_A:0.3243860000):0.1690990000	3e6s_A:0.7102660000):0.1101810000	(2jd7_A:0.1620400000	1vlg_A:0.3861370000):0.1750770000):0.2422230000):0.4951590000):0.2910370000	(((1bcf_A:0.0000010000	3e1q_A:0.0000010000):0.2062760000	2fkz_A:0.1056750000):0.2377390000	1jgc_A:0.2977560000):0.2771800000):0.2773770000	1nfv_A:0.6598710000):0.4174420000	2vzb_A:0.7227750000):0.2904710000):0.0904357000	((1qgh_A:0.3773820000	2ux1_A:0.4071610000):0.3484780000	(1ji4_A:0.5065840000	2fjc_A:0.6569470000):0.2654540000):0.1733310000):0.0850923000):0.0354132000	1n1q_A:0.3318700000);
(1ji5_A:0.1898140000	(1jig_A:0.1890870000	((2chp_A:0.3520130000	(((((1dps_A:0.0000010000	1jts_A:0.0000010000):0.3760930000	1o9r_A:0.2046240000):0.2529240000	1uvh_A:0.6887800000):0.4506850000	(1tjo_A:0.0000010000	1tk6_A:0.0000010000):0.6502670000):0.2757900000	(((((2fzf_A:2.0447450000	(1otk_A:2.4271960000	(((((((1oqu_A:0.2071620000	1uzr_A:0.0870370000):0.1046290000	1r2f_A:0.1330540000):0.5433210000	1mxr_A:0.9817260000):0.2765760000	(1jk0_A:0.2548440000	(2uw2_A:0.0970390000	1w68_A:0.0832670000):0.2523900000):0.7640400000):0.4726540000	(((2uw1_A:0.0016160000	2uw1_B:0.0000010000):0.0911694000	1afr_A:0.0970700000):1.8296300000	1za0_A:1.5945310000):1.0338200000):0.1030550000	((2inc_B:1.0734920000	(2inp_C:1.2066120000	1mty_B:1.2473370000):0.3536550000):0.3868970000	(1mty_D:1.2644130000	3dhg_A:0.8590370000):0.2243830000):1.4743600000):0.2653550000	3ee4_A:1.0469180000):0.9159480000):0.6102020000):0.3024930000	(((1lko_A:0.5190290000	1yuz_A:1.0141620000):0.4572720000	3qhb_A:1.2523340000):0.5393260000	(((((1lb3_A:0.1621040000	2za7_A:0.0892680000):0.3515050000	1bg7_A:0.1017590000):0.0718416000	1r03_A:0.1993820000):0.1628620000	(1z6o_A:1.0035570000	1z6o_M:0.6514080000):0.2023930000):0.2482170000	(((1eum_A:0.3440820000	1krq_A:0.3845410000):0.2401070000	(2jd7_A:0.2331760000	1vlg_A:0.3404140000):0.1731520000):0.1620360000	3e6s_A:0.8835170000):0.1359900000):0.4949810000):0.1783240000):0.2620150000	(((1bcf_A:0.0000010000	3e1q_A:0.0000010000):0.2307250000	2fkz_A:0.1704400000):0.2940190000	1jgc_A:0.2216780000):0.3486200000):0.1616610000	1nfv_A:0.6674060000):0.3331320000	2vzb_A:1.1081330000):0.1299720000):0.1144470000):0.0761378000	((1qgh_A:0.3465270000	2ux1_A:0.4513730000):0.1689850000	(1ji4_A:0.4798600000	2fjc_A:0.5184970000):0.2814380000):0.1319810000):0.1212250000):0.0252664000	1n1q_A:0.3385820000);
(1ji5_A:0.2771650000	(1jig_A:0.2560030000	(2chp_A:0.5196660000	(((1qgh_A:0.3336230000	2ux1_A:0.4815680000):0.3492950000	(1ji4_A:0.5875090000	2fjc_A:0.6212510000):0.2680580000):0.1326440000	(((((1dps_A:0.0000010000	1jts_A:0.0000010000):0.3287070000	1o9r_A:0.2661100000):0.4594620000	1uvh_A:0.6721810000):0.3578020000	(1tjo_A:0.0000010000	1tk6_A:0.0000010000):0.7134480000):0.1545320000	(((((2fzf_A:1.4802210000	(1lko_A:0.5924970000	1yuz_A:0.9450890000):0.1877750000):0.3557600000	3qhb_A:0.8933630000):0.5026270000	((((((1lb3_A:0.1293230000	2za7_A:0.0740230000):0.3992000000	1bg7_A:0.1166130000):0.0639386000	1r03_A:0.2214940000):0.3417360000	1z6o_A:1.1863470000):0.1194480000	1z6o_M:0.7123770000):0.3166850000	((((1eum_A:0.2464420000	1krq_A:0.4483600000):0.1677590000	3e6s_A:0.8017330000):0.2184300000	2jd7_A:0.2406160000):0.1204440000	1vlg_A:0.2261500000):0.2263060000):0.3784530000):0.2242010000	((((1bcf_A:0.0000010000	3e1q_A:0.0000010000):0.1775470000	2fkz_A:0.1696960000):0.1838210000	1jgc_A:0.3262500000):0.2647220000	1nfv_A:0.5804870000):0.3221990000):0.3246720000	(2vzb_A:0.3770290000	(((1otk_A:2.9284050000	(((2uw1_A:0.0000030000	2uw1_B:0.0000010000):0.0917433000	1afr_A:0.1363040000):1.5992800000	1za0_A:1.4462530000):0.1918600000):0.4914170000	(((2inc_B:0.8760110000	2inp_C:1.2186760000):0.5586730000	1mty_B:1.1805600000):0.3982200000	(1mty_D:1.1352430000	3dhg_A:1.0202460000):0.3261770000):1.6357600000):0.3508600000	(((((1oqu_A:0.1877840000	1uzr_A:0.0782480000):0.1141930000	1r2f_A:0.1208770000):0.7120780000	1mxr_A:0.6753030000):0.2520330000	(1jk0_A:0.2817160000	(2uw2_A:0.0748980000	1w68_A:0.0990100000):0.2009220000):0.7667380000):0.5217890000	3ee4_A:0.9878300000):0.6012800000):2.0613400000):0.5158120000):0.5076520000):0.1520810000):0.0817941000):0.0748737000):0.0095840300	1n1q_A:0.3258410000);
(1ji5_A:0.3148320000	1jig_A:0.2048920000	(1n1q_A:0.3485750000	((2chp_A:0.4329710000	(((((1dps_A:0.0000010000	1jts_A:0.0000010000):0.5251850000	1o9r_A:0.1826120000):0.3446660000	1uvh_A:1.0018530000):0.3578640000	(1tjo_A:0.0000010000	1tk6_A:0.0000010000):0.8271180000):0.2309020000	((((2fzf_A:2.4517300000	(((((1lb3_A:0.1362610000	2za7_A:0.1287850000):0.2335880000	(1bg7_A:0.0904050000	1r03_A:0.2821970000):0.0319908000):0.2840640000	1z6o_A:1.0377530000):0.1476050000	1z6o_M:0.6649600000):0.1553630000	(((1eum_A:0.2873330000	1krq_A:0.3392950000):0.2203320000	(2jd7_A:0.2096030000	1vlg_A:0.3381790000):0.2007990000):0.1239700000	3e6s_A:0.9022780000):0.2619620000):0.5227140000):0.0993006000	(((1lko_A:0.2555920000	1yuz_A:1.2836450000):0.3954370000	3qhb_A:1.1625480000):0.3209340000	(1otk_A:2.2599420000	(((((((1oqu_A:0.1935330000	1uzr_A:0.0834730000):0.1053820000	1r2f_A:0.1183800000):0.7873550000	1mxr_A:0.8278810000):0.2196710000	(1jk0_A:0.2468110000	(2uw2_A:0.1087430000	1w68_A:0.0615650000):0.2033510000):0.7827740000):0.5472600000	((2inc_B:0.9050950000	(2inp_C:0.9533350000	1mty_B:1.3457420000):0.2302580000):0.3433310000	(1mty_D:1.1971070000	3dhg_A:0.8653920000):0.2414550000):1.4419300000):0.4294110000	(((2uw1_A:0.0015650000	2uw1_B:0.0000010000):0.1286840000	1afr_A:0.1279190000):1.6879200000	1za0_A:1.2643800000):0.8243740000):0.4569050000	3ee4_A:0.7194960000):0.6955760000):1.2942200000):0.1723430000):0.2729100000	((((1bcf_A:0.0000010000	3e1q_A:0.0000010000):0.2048870000	2fkz_A:0.1470450000):0.1528880000	1jgc_A:0.3135980000):0.4744040000	1nfv_A:0.5371650000):0.3260200000):0.2236450000	2vzb_A:1.1245380000):0.1444940000):0.1726330000):0.0180544000	(((1qgh_A:0.5377130000	2ux1_A:0.4059270000):0.1697970000	2fjc_A:0.5433720000):0.1236720000	1ji4_A:0.6503680000):0.2590870000):0.1064930000):0.0821678000);
(1ji5_A:0.2502050000	(1jig_A:0.1887360000	1n1q_A:0.3370430000):0.0648829000	((2chp_A:0.3974430000	(((((1dps_A:0.0000010000	1jts_A:0.0000010000):0.4029570000	1o9r_A:0.3165890000):0.5783410000	1uvh_A:0.6298000000):0.3630650000	(1tjo_A:0.0000010000	1tk6_A:0.0000010000):0.8342940000):0.3059370000	((((((2fzf_A:2.6386870000	(1lko_A:0.3440460000	1yuz_A:1.0388720000):0.3406420000):0.3264170000	3qhb_A:0.8927440000):0.4307910000	(1otk_A:2.4444010000	((((((1oqu_A:0.1810740000	1r2f_A:0.2399930000):0.0653675000	1uzr_A:0.0404750000):0.6806760000	1mxr_A:0.7842720000):0.1378860000	(1jk0_A:0.2817330000	(2uw2_A:0.0751990000	1w68_A:0.0762600000):0.1441310000):0.8253210000):0.6449740000	3ee4_A:1.0028640000):0.3901900000	((((2inc_B:0.9448700000	2inp_C:1.4818700000):0.3691200000	1mty_B:1.3995040000):0.1679350000	(1mty_D:1.5341550000	3dhg_A:0.8071570000):0.1925230000):0.9010750000	(((2uw1_A:0.0064830000	2uw1_B:0.0000010000):0.1151890000	1afr_A:0.1053830000):1.6224600000	1za0_A:1.8422090000):0.6149710000):0.1718220000):0.6451390000):1.6871000000):0.0041926700	((((((1lb3_A:0.1819040000	2za7_A:0.1185470000):0.3848120000	1bg7_A:0.1033050000):0.0550220000	1r03_A:0.2223750000):0.2627170000	1z6o_A:1.3020280000):0.1178410000	1z6o_M:0.7928580000):0.2727880000	(((1eum_A:0.3973830000	1krq_A:0.3776590000):0.2475860000	3e6s_A:0.9751060000):0.0893566000	(2jd7_A:0.1840450000	1vlg_A:0.2661190000):0.0529890000):0.2476080000):0.5277070000):0.2152480000	((((1bcf_A:0.0000010000	3e1q_A:0.0000010000):0.1687590000	2fkz_A:0.1516070000):0.1742780000	1jgc_A:0.3912000000):0.3849020000	1nfv_A:0.7087840000):0.2817060000):0.3892690000	2vzb_A:0.8693460000):0.2138630000):0.1773320000):0.1346970000	((1qgh_A:0.5056970000	2ux1_A:0.5479010000):0.2475060000	(1ji4_A:0.5040990000	2fjc_A:0.5478830000):0.3177910000):0.1030260000):0.0568134000);
(1ji5_A:0.1905670000	1jig_A:0.1795210000	(1n1q_A:0.3753370000	(((2chp_A:0.4393480000	(1qgh_A:0.2039950000	2ux1_A:0.5029820000):0.5161370000):0.0443553000	(((((1dps_A:0.0000010000	1jts_A:0.0000010000):0.4368870000	1o9r_A:0.1829290000):0.3021030000	1uvh_A:0.5475160000):0.4133630000	(1tjo_A:0.0000010000	1tk6_A:0.0000010000):0.6926310000):0.4318460000	(((((2fzf_A:2.0879460000	((1lko_A:0.3791200000	1yuz_A:1.0931780000):0.4069420000	3qhb_A:0.9911080000):0.6134210000):0.1542710000	(1otk_A:1.5411730000	(((((((1oqu_A:0.2686240000	1uzr_A:0.0866100000):0.1386030000	1r2f_A:0.1134330000):0.8311510000	1mxr_A:0.7911330000):0.1846740000	(1jk0_A:0.2655900000	(2uw2_A:0.1311080000	1w68_A:0.0749550000):0.1692270000):0.7405390000):0.5295520000	3ee4_A:1.1997070000):0.4468170000	(((2inc_B:0.9579150000	2inp_C:1.2706010000):0.4148750000	1mty_B:1.2763020000):0.6263820000	(1mty_D:1.1969080000	3dhg_A:1.2404370000):0.1908500000):1.8974200000):0.4637800000	(((2uw1_A:0.0000030000	2uw1_B:0.0000020000):0.1027110000	1afr_A:0.1669340000):1.2920400000	1za0_A:1.4882300000):0.7396250000):0.5310590000):1.0666600000):0.0191696000	((((((((1lb3_A:0.1101260000	2za7_A:0.1117690000):0.2839930000	1bg7_A:0.0793960000):0.0798087000	1r03_A:0.2797850000):0.2640730000	(1z6o_A:0.9745280000	1z6o_M:0.7027330000):0.1072090000):0.5039540000	(1eum_A:0.3459640000	1krq_A:0.4184700000):0.2437180000):0.1042860000	2jd7_A:0.1169130000):0.2613580000	1vlg_A:0.2065700000):0.2668460000	3e6s_A:0.8263050000):0.5208370000):0.3687390000	((((1bcf_A:0.0000010000	3e1q_A:0.0000010000):0.2418350000	2fkz_A:0.1834330000):0.1428700000	1jgc_A:0.3180730000):0.5169170000	1nfv_A:0.5288990000):0.2650540000):0.2208460000	2vzb_A:0.9339900000):0.1947440000):0.1490780000):0.0351314000	(1ji4_A:0.3081010000	2fjc_A:0.5526360000):0.4682070000):0.0679729000):0.0720373000);
(1ji5_A:0.2440920000	1jig_A:0.1657060000	(1n1q_A:0.3831470000	((2chp_A:0.3567570000	(((((1dps_A:0.0000010000	1jts_A:0.0000010000):0.3554670000	1o9r_A:0.2740790000):0.3213220000	1uvh_A:0.6318680000):0.3472220000	(1tjo_A:0.0000010000	1tk6_A:0.0000010000):0.6945470000):0.3189910000	((((2fzf_A:1.6798060000	((1lko_A:0.6441580000	1yuz_A:0.7214880000):0.5225650000	3qhb_A:0.8955940000):0.4571390000):0.1216970000	(1otk_A:1.8406700000	((((((1oqu_A:0.1803980000	1uzr_A:0.0732960000):0.0904991000	1r2f_A:0.0972650000):0.7251690000	1mxr_A:0.7871970000):0.1586220000	(1jk0_A:0.2717840000	(2uw2_A:0.0710560000	1w68_A:0.1440560000):0.1570830000):0.7534890000):0.4795060000	3ee4_A:1.2569120000):0.6222240000	((((2inc_B:0.7528950000	2inp_C:1.2834550000):0.5291240000	(1mty_B:1.2485230000	(1mty_D:1.1956100000	3dhg_A:0.9295720000):0.4122410000):0.2250360000):0.7460070000	1za0_A:1.7524170000):0.4062570000	((2uw1_A:0.0033000000	2uw1_B:0.0000010000):0.0943975000	1afr_A:0.1585580000):2.1607200000):0.2141330000):0.5494680000):1.0136300000):0.3194290000	(((((1bcf_A:0.0000010000	3e1q_A:0.0000010000):0.2186430000	2fkz_A:0.1597310000):0.2466360000	1jgc_A:0.3274240000):0.2728550000	((((((1lb3_A:0.1630800000	2za7_A:0.0811580000):0.3760880000	1bg7_A:0.0569660000):0.0842014000	(1z6o_A:1.2772480000	1z6o_M:0.9483780000):0.2234480000):0.1067440000	1r03_A:0.1524300000):0.4523500000	3e6s_A:0.7528170000):0.1711090000	((1eum_A:0.2934150000	1krq_A:0.3862060000):0.2076750000	(2jd7_A:0.1921970000	1vlg_A:0.3162350000):0.0615094000):0.1288830000):0.9089980000):0.2096960000	1nfv_A:0.5933510000):0.2201480000):0.1946360000	2vzb_A:0.8365290000):0.3690160000):0.1591350000):0.0835149000	((1qgh_A:0.3021460000	2ux1_A:0.5170430000):0.2091250000	(1ji4_A:0.4284580000	2fjc_A:0.4208160000):0.3094250000):0.1073220000):0.0474408000):0.0620809000);
(1ji5_A:0.3259600000	1jig_A:0.1640650000	(1n1q_A:0.3092700000	(((2chp_A:0.4534870000	((((1dps_A:0.0000010000	1jts_A:0.0000010000):0.3927990000	1o9r_A:0.3651450000):0.5291580000	1uvh_A:0.5390880000):0.2875570000	(1tjo_A:0.0000010000	1tk6_A:0.0000010000):0.7878870000):0.3669250000):0.1278220000	(1ji4_A:0.3467790000	2fjc_A:0.5026530000):0.3946320000):0.0633028000	((1qgh_A:0.2905720000	2ux1_A:0.4567250000):0.3188920000	((((((2fzf_A:2.3199930000	(1otk_A:2.1990720000	(((((((1oqu_A:0.2162610000	1uzr_A:0.0774280000):0.0820136000	1r2f_A:0.1309970000):0.6873510000	1mxr_A:0.8837040000):0.2662490000	(1jk0_A:0.2519960000	(2uw2_A:0.0632790000	1w68_A:0.1128250000):0.2196390000):0.5897650000):0.4766280000	(((2uw1_A:0.0015600000	2uw1_B:0.0000010000):0.1283700000	1afr_A:0.1316150000):1.9410400000	1za0_A:1.1652360000):1.2840800000):0.1475970000	(((2inc_B:0.8540130000	2inp_C:1.3254940000):0.3003250000	1mty_B:1.4443160000):0.3893290000	(1mty_D:1.1814120000	3dhg_A:0.9648020000):0.1338780000):1.5440800000):0.4334570000	3ee4_A:0.7338610000):0.6212150000):0.6233230000):0.2810760000	((1lko_A:0.4879110000	1yuz_A:0.7258820000):0.2845700000	3qhb_A:0.9941720000):0.5338990000):0.2525240000	(((((1lb3_A:0.0817600000	2za7_A:0.0889600000):0.3838540000	1bg7_A:0.0564870000):0.1006110000	1r03_A:0.2661550000):0.2803010000	(1z6o_A:0.8253880000	1z6o_M:0.6205880000):0.1224350000):0.3592770000	(((1eum_A:0.4124390000	1krq_A:0.2738700000):0.1181930000	3e6s_A:0.7532610000):0.1425310000	(2jd7_A:0.1498530000	1vlg_A:0.3021430000):0.0963571000):0.2883430000):0.5586770000):0.2635720000	(((1bcf_A:0.0000010000	3e1q_A:0.0000010000):0.1568830000	2fkz_A:0.1346150000):0.2219360000	1jgc_A:0.3428120000):0.4509660000):0.1638060000	1nfv_A:0.6248900000):0.4702220000	2vzb_A:0.9500510000):0.2519790000):0.0957893000):0.0893224000):0.0343318000);
(1ji5_A:0.1846540000	((1jig_A:0.0951980000	(1ji4_A:0.6886560000	2fjc_A:0.5438580000):0.2467710000):0.1413290000	(2chp_A:0.4462380000	((1qgh_A:0.3092070000	2ux1_A:0.5492040000):0.3300730000	(((((1dps_A:0.0000010000	1jts_A:0.0000010000):0.3760230000	1o9r_A:0.2914360000):0.3474930000	1uvh_A:0.9652050000):0.3167470000	(1tjo_A:0.0000010000	1tk6_A:0.0000010000):0.8438740000):0.3023480000	((((2fzf_A:2.2963380000	1nfv_A:0.4226210000):0.3606750000	(((1bcf_A:0.0000010000	3e1q_A:0.0000010000):0.2133900000	2fkz_A:0.1576460000):0.1812080000	1jgc_A:0.3068150000):0.2315520000):0.2911560000	((((1lko_A:0.3347790000	1yuz_A:1.1009210000):0.7048590000	3qhb_A:0.6821170000):0.7314520000	(((((1lb3_A:0.1983080000	2za7_A:0.0532510000):0.3124890000	1bg7_A:0.0653570000):0.1102730000	1r03_A:0.1408730000):0.3290320000	(1z6o_A:0.9490190000	1z6o_M:0.6065470000):0.1972500000):0.1697320000	(((1eum_A:0.3343660000	1krq_A:0.3399690000):0.3664180000	(2jd7_A:0.1791440000	1vlg_A:0.4438800000):0.1212010000):0.1950000000	3e6s_A:1.0047990000):0.1014780000):0.5875390000):0.0819536000	((1otk_A:2.7893330000	(((2uw1_A:0.0048490000	2uw1_B:0.0000010000):0.0787567000	1afr_A:0.1438130000):1.5441100000	1za0_A:1.1491960000):0.2173490000):0.3400850000	((((((1oqu_A:0.2294260000	1uzr_A:0.0831520000):0.1234120000	1r2f_A:0.0965490000):0.8873650000	1mxr_A:0.8101190000):0.2888220000	(1jk0_A:0.2625110000	(2uw2_A:0.0722540000	1w68_A:0.0789380000):0.1588390000):0.6904770000):0.6157560000	((2inc_B:0.8960420000	(2inp_C:1.1815860000	1mty_B:1.4331420000):0.2666070000):0.4194440000	(1mty_D:1.1736420000	3dhg_A:1.0379250000):0.2619210000):1.6214800000):0.2387830000	3ee4_A:0.9068130000):0.6153620000):1.8432000000):0.2559870000):0.2829540000	2vzb_A:0.7683820000):0.3016020000):0.1259450000):0.0347721000):0.1139160000):0.0480948000	1n1q_A:0.4458180000);
(1ji5_A:0.3077620000	(1jig_A:0.2333430000	1n1q_A:0.3621310000):0.0347301000	((2chp_A:0.3801210000	(((((1dps_A:0.0000010000	1jts_A:0.0000010000):0.2453480000	1o9r_A:0.2238410000):0.2544020000	1uvh_A:0.5917990000):0.5040810000	(1tjo_A:0.0000010000	1tk6_A:0.0000010000):0.8753370000):0.3540820000	(((((((2fzf_A:1.6333310000	(1lko_A:0.7330960000	1yuz_A:0.9616460000):0.4894400000):0.4801750000	3qhb_A:0.8339670000):0.1158220000	(1otk_A:2.4380610000	((((((1oqu_A:0.1848690000	1r2f_A:0.2188230000):0.0867504000	1uzr_A:0.0386320000):0.7006720000	1mxr_A:0.8427180000):0.2378540000	((1jk0_A:0.2909480000	(2uw2_A:0.0893360000	1w68_A:0.0799660000):0.1139010000):0.7515820000	(((2uw1_A:0.0032150000	2uw1_B:0.0000020000):0.0782237000	1afr_A:0.2036230000):1.4253500000	1za0_A:1.1511990000):1.4555300000):0.3903170000):0.3426340000	3ee4_A:1.2890430000):0.3929720000	(((2inc_B:0.8558690000	2inp_C:1.1994440000):0.3604230000	1mty_B:1.2607450000):0.2661640000	(1mty_D:1.5798820000	3dhg_A:0.9693130000):0.5391660000):1.0421000000):0.3361540000):0.7736150000):0.4066460000	((((((1lb3_A:0.0809600000	2za7_A:0.0720490000):0.2835040000	1bg7_A:0.1156170000):0.1070840000	1r03_A:0.1770730000):0.3803600000	1z6o_A:1.0951060000):0.1333250000	1z6o_M:0.6591280000):0.3513770000	(((1eum_A:0.3111430000	1krq_A:0.4094100000):0.2384800000	3e6s_A:0.8242100000):0.0924884000	(2jd7_A:0.2568800000	1vlg_A:0.3136500000):0.0893642000):0.1936070000):0.4980140000):0.4381250000	(((1bcf_A:0.0000010000	3e1q_A:0.0000010000):0.1894750000	2fkz_A:0.1147490000):0.1575180000	1jgc_A:0.3907440000):0.6346490000):0.1079600000	1nfv_A:0.7014300000):0.5001570000	2vzb_A:0.9091840000):0.5084100000):0.1483010000):0.0609989000	((1qgh_A:0.2406400000	2ux1_A:0.5513490000):0.4669030000	(1ji4_A:0.4056650000	2fjc_A:0.5293260000):0.2327060000):0.1310090000):0.0672058000);
(1ji5_A:0.2608690000	1jig_A:0.2236360000	(1n1q_A:0.3172360000	((2chp_A:0.3966660000	(((((1dps_A:0.0000010000	1jts_A:0.0000010000):0.4840810000	1o9r_A:0.1885500000):0.4529320000	1uvh_A:0.9935970000):0.4482940000	(1tjo_A:0.0000010000	1tk6_A:0.0000010000):0.6989710000):0.2977770000	(((((2fzf_A:1.5781970000	((1lko_A:0.3437910000	1yuz_A:1.0479620000):0.3371670000	3qhb_A:1.0598780000):0.2356350000):0.3914660000	((((((1lb3_A:0.1425980000	2za7_A:0.0849330000):0.4428160000	1bg7_A:0.0611440000):0.1223890000	1r03_A:0.1374730000):0.3396860000	(1z6o_A:1.1140280000	1z6o_M:0.7592490000):0.2144040000):0.3433590000	3e6s_A:0.9030590000):0.0889749000	((1eum_A:0.2592260000	1krq_A:0.4314630000):0.2275840000	(2jd7_A:0.2109830000	1vlg_A:0.3570580000):0.1818130000):0.1540450000):0.8279130000):0.0225919000	(1otk_A:2.6212470000	((((((1oqu_A:0.1998830000	1r2f_A:0.1897520000):0.0814470000	1uzr_A:0.0388330000):0.6909270000	1mxr_A:0.6559770000):0.2740930000	(1jk0_A:0.2181560000	(2uw2_A:0.0783520000	1w68_A:0.0823530000):0.1927070000):0.6267890000):0.4688340000	(3ee4_A:0.8782450000	(((2uw1_A:0.0032640000	2uw1_B:0.0000010000):0.0955670000	1afr_A:0.1451050000):1.2390200000	1za0_A:1.4098120000):1.0146900000):0.3325240000):0.4160180000	((2inc_B:0.9501350000	(2inp_C:1.4212690000	1mty_B:1.2102870000):0.3285990000):0.3113720000	(1mty_D:1.2382050000	3dhg_A:0.9489720000):0.1601470000):1.3874300000):0.4276230000):1.0022800000):0.2799060000	((((1bcf_A:0.0000010000	3e1q_A:0.0000010000):0.1763690000	2fkz_A:0.1412170000):0.0847515000	1jgc_A:0.3736600000):0.4878930000	1nfv_A:0.5351440000):0.2302850000):0.1695020000	2vzb_A:0.9862160000):0.3168130000):0.1162980000):0.0869164000	(((1qgh_A:0.4289500000	2ux1_A:0.7083560000):0.2450110000	2fjc_A:0.5386820000):0.1017870000	1ji4_A:0.5381670000):0.1525190000):0.1078870000):0.0273736000);
(1ji5_A:0.2717960000	1jig_A:0.2384980000	(1n1q_A:0.3144810000	(((2chp_A:0.3809590000	((((1dps_A:0.0000010000	1jts_A:0.0000010000):0.3433090000	1o9r_A:0.2868110000):0.4104670000	1uvh_A:0.7512810000):0.3997060000	(1tjo_A:0.0000010000	1tk6_A:0.0000010000):0.7038410000):0.2693140000):0.0400859000	(((((2fzf_A:1.7596850000	(1lko_A:0.4596380000	1yuz_A:0.9170310000):0.3194580000):0.3668780000	3qhb_A:1.0686530000):0.3532620000	(((((1lb3_A:0.1695810000	2za7_A:0.0831720000):0.2941570000	(1bg7_A:0.1178240000	1r03_A:0.1994150000):0.0556147000):0.3642350000	(1z6o_A:1.0627400000	1z6o_M:0.8653860000):0.0694707000):0.2369160000	((((1eum_A:0.2763040000	1krq_A:0.4207750000):0.1215120000	3e6s_A:0.7603000000):0.1718150000	2jd7_A:0.1868050000):0.1656560000	1vlg_A:0.2257240000):0.2823550000):0.5116120000	(1otk_A:2.0689280000	(((((((1oqu_A:0.2401220000	1r2f_A:0.2527320000):0.0644560000	1uzr_A:0.0157080000):0.7763180000	1mxr_A:0.8196400000):0.1328350000	(1jk0_A:0.3033680000	(2uw2_A:0.0484910000	1w68_A:0.1142500000):0.1497590000):0.8023740000):0.5676720000	3ee4_A:1.2925720000):0.1949000000	((2inc_B:0.9092480000	(2inp_C:1.1401860000	1mty_B:1.1684150000):0.3958260000):0.2919970000	(1mty_D:1.3180820000	3dhg_A:0.8249900000):0.6040930000):1.0348400000):0.1633220000	(((2uw1_A:0.0000030000	2uw1_B:0.0000010000):0.1031490000	1afr_A:0.0976960000):1.3647400000	1za0_A:1.5241500000):0.5539480000):0.4906120000):1.3559500000):0.0530864000):0.1885610000	((((1bcf_A:0.0000010000	3e1q_A:0.0000010000):0.1773760000	2fkz_A:0.1174390000):0.1194200000	1jgc_A:0.2923490000):0.3280370000	1nfv_A:0.7250970000):0.2298710000):0.3718690000	2vzb_A:0.8729320000):0.3892040000):0.0762354000	((1qgh_A:0.4074800000	2ux1_A:0.4474870000):0.3399500000	(1ji4_A:0.5691940000	2fjc_A:0.6224450000):0.2502520000):0.1083770000):0.1211270000):0.0000029598);
(1ji5_A:0.1993900000	(1jig_A:0.2033100000	((2chp_A:0.3550010000	(((((1dps_A:0.0000010000	1jts_A:0.0000010000):0.4207620000	1o9r_A:0.2613470000):0.4745070000	1uvh_A:0.9193010000):0.4053190000	(1tjo_A:0.0000010000	1tk6_A:0.0000010000):0.6449960000):0.2104450000	(((((((2fzf_A:1.4701220000	(((((((1oqu_A:0.2415370000	1uzr_A:0.0840520000):0.1120860000	1r2f_A:0.1279760000):0.9860490000	1mxr_A:0.7486010000):0.2130660000	(1jk0_A:0.1858570000	(2uw2_A:0.0822610000	1w68_A:0.0771070000):0.2430580000):0.7285650000):0.4177330000	3ee4_A:1.1159370000):0.6299850000	(((2uw1_A:0.0046420000	2uw1_B:0.0000020000):0.0965926000	1afr_A:0.1821630000):1.4788700000	1za0_A:1.4304000000):0.7073550000):0.3738370000	(2inc_B:0.8282430000	((2inp_C:1.3166600000	1mty_B:1.0007730000):0.4218850000	(1mty_D:1.2620160000	3dhg_A:0.8883460000):0.6517660000):0.1925620000):1.0466900000):0.7447200000):0.0568399000	3qhb_A:0.9592640000):0.2992420000	1otk_A:2.5615760000):0.3667080000	(1lko_A:0.4152270000	1yuz_A:1.0893940000):0.5109550000):0.3902460000	((((1lb3_A:0.1102790000	2za7_A:0.0946460000):0.2048210000	(1bg7_A:0.1039320000	1r03_A:0.2367780000):0.0333678000):0.2724450000	(1z6o_A:1.0973570000	1z6o_M:0.7825650000):0.1703590000):0.3300420000	(((1eum_A:0.2542060000	1krq_A:0.3347180000):0.2119940000	3e6s_A:0.8480010000):0.0771957000	(2jd7_A:0.1620400000	1vlg_A:0.3027600000):0.1136910000):0.1775530000):0.8547420000):0.1148990000	((((1bcf_A:0.0000010000	3e1q_A:0.0000010000):0.1867560000	2fkz_A:0.1488900000):0.0850031000	1jgc_A:0.3405170000):0.6309010000	1nfv_A:0.5708730000):0.1705720000):0.2803570000	2vzb_A:1.0601060000):0.2264440000):0.2226390000):0.1104770000	((1qgh_A:0.3485200000	2ux1_A:0.5268700000):0.3106130000	(1ji4_A:0.6403280000	2fjc_A:0.4876550000):0.2870120000):0.1841200000):0.1005540000):0.0214543000	1n1q_A:0.3460810000);
(1ji5_A:0.3213490000	1jig_A:0.2487400000	(1n1q_A:0.3428070000	((2chp_A:0.4174830000	(((((1dps_A:0.0000010000	1jts_A:0.0000010000):0.3880100000	1o9r_A:0.3170380000):0.5147770000	1uvh_A:0.8567940000):0.2733580000	(1tjo_A:0.0000010000	1tk6_A:0.0000010000):0.7229000000):0.2690670000	((((((2fzf_A:1.9715710000	(1lko_A:0.5601220000	1yuz_A:1.1563680000):0.3274360000):0.2761540000	3qhb_A:1.0312760000):0.3382200000	(1otk_A:2.1409620000	((((((1oqu_A:0.2456830000	1uzr_A:0.1049340000):0.0839353000	1r2f_A:0.1230750000):0.5570090000	(1mxr_A:0.6707530000	(1jk0_A:0.2701570000	(2uw2_A:0.0478950000	1w68_A:0.1215710000):0.1412990000):0.9674140000):0.1402500000):0.8457310000	3ee4_A:1.0050890000):0.3606890000	(((2uw1_A:0.0045570000	2uw1_B:0.0000010000):0.1167300000	1afr_A:0.1107400000):1.3481800000	1za0_A:1.4054600000):0.5984750000):0.0805947000	((2inc_B:0.7035730000	(2inp_C:1.0865300000	1mty_B:1.6001510000):0.3688020000):0.3310930000	(1mty_D:1.2219050000	3dhg_A:0.7437770000):0.3270010000):1.1247400000):0.4826270000):1.4678100000):0.0000029027	((((1lb3_A:0.0824680000	2za7_A:0.0577700000):0.2565400000	(1bg7_A:0.0881810000	1r03_A:0.2418860000):0.0399441000):0.2827050000	(1z6o_A:1.1586560000	1z6o_M:0.4623860000):0.1543150000):0.2054120000	(((1eum_A:0.3600280000	1krq_A:0.4497740000):0.2464610000	(2jd7_A:0.2712430000	1vlg_A:0.2864600000):0.1377430000):0.2194650000	3e6s_A:0.8585370000):0.3102910000):0.4460400000):0.2072860000	((((1bcf_A:0.0000010000	3e1q_A:0.0000010000):0.1879940000	2fkz_A:0.1278990000):0.1925710000	1jgc_A:0.3426830000):0.2879840000	1nfv_A:0.8408680000):0.4336700000):0.3114160000	2vzb_A:0.8917050000):0.2223820000):0.2075730000):0.0629997000	((1qgh_A:0.3475400000	2ux1_A:0.5302830000):0.4066300000	(1ji4_A:0.2969060000	2fjc_A:0.4843310000):0.1657180000):0.0861586000):0.1095580000):0.0472741000);
(1ji5_A:0.2271470000	1jig_A:0.2345100000	(1n1q_A:0.3152060000	(((2chp_A:0.3936750000	(((((1dps_A:0.0000010000	1jts_A:0.0000010000):0.2487570000	1o9r_A:0.3150690000):0.3917670000	1uvh_A:0.6660700000):0.4153990000	(1tjo_A:0.0000010000	1tk6_A:0.0000010000):0.5605390000):0.1337080000	(((((2fzf_A:1.9134050000	(1lko_A:0.4791350000	1yuz_A:1.0940320000):0.1923160000):0.4343880000	((((((1lb3_A:0.1028160000	2za7_A:0.0680360000):0.3709740000	1bg7_A:0.0886210000):0.0796850000	1r03_A:0.1335200000):0.2077730000	(1z6o_A:0.9939750000	1z6o_M:0.8692890000):0.1554820000):0.3753570000	3e6s_A:0.6680670000):0.1075440000	((1eum_A:0.3041330000	1krq_A:0.4158190000):0.1648180000	(2jd7_A:0.2966390000	1vlg_A:0.3166270000):0.1733130000):0.1351510000):0.5886330000):0.2177540000	(3qhb_A:1.1154600000	(1otk_A:2.9760460000	(((((((1oqu_A:0.1637460000	1uzr_A:0.0835340000):0.1336310000	1r2f_A:0.1471640000):0.6420820000	1mxr_A:0.7384730000):0.1929510000	(1jk0_A:0.2868690000	(2uw2_A:0.0429230000	1w68_A:0.1447780000):0.1684770000):0.9120500000):0.5820590000	3ee4_A:1.4821410000):0.4717460000	(((2uw1_A:0.0050200000	2uw1_B:0.0000010000):0.0963749000	1afr_A:0.1344810000):1.2557400000	1za0_A:1.7524510000):1.0813600000):0.2474700000	((2inc_B:1.1666090000	(2inp_C:1.2935070000	1mty_B:1.1305410000):0.4489040000):0.2085550000	(1mty_D:1.3559670000	3dhg_A:0.8111980000):0.3209370000):1.1950900000):0.3118880000):0.7980390000):0.4793740000):0.2813950000	((((1bcf_A:0.0000010000	3e1q_A:0.0000010000):0.1869720000	2fkz_A:0.1253540000):0.1371300000	1jgc_A:0.3083600000):0.5722690000	1nfv_A:0.6854090000):0.3359350000):0.3572970000	2vzb_A:0.9724550000):0.4272060000):0.1765910000):0.0617790000	(1qgh_A:0.2941990000	2ux1_A:0.6236370000):0.3722430000):0.0968292000	(1ji4_A:0.5325200000	2fjc_A:0.4159040000):0.2301160000):0.1256180000):0.0236467000);
(1ji5_A:0.2472110000	((1jig_A:0.1511100000	(((1qgh_A:0.4313720000	2ux1_A:0.5809160000):0.2978370000	(1ji4_A:0.5502640000	2fjc_A:0.5187360000):0.2385480000):0.0743519000	(((((1dps_A:0.0000010000	1jts_A:0.0000010000):0.2104080000	1o9r_A:0.3992560000):0.5408230000	1uvh_A:0.7004310000):0.2617750000	(1tjo_A:0.0000010000	1tk6_A:0.0000010000):0.7685760000):0.3742480000	(((((2fzf_A:2.0693160000	(1lko_A:0.7151150000	1yuz_A:0.7643010000):0.1499580000):0.3946290000	3qhb_A:0.6692930000):0.4253190000	(1otk_A:2.5572850000	((((((1oqu_A:0.2404360000	1uzr_A:0.0833380000):0.1056290000	1r2f_A:0.0757910000):0.7719830000	(1mxr_A:0.6986130000	(1jk0_A:0.2437870000	(2uw2_A:0.0540930000	1w68_A:0.0972540000):0.1983380000):0.8288260000):0.1107880000):0.3822550000	3ee4_A:1.1526030000):0.5384170000	(((2uw1_A:0.0000030000	2uw1_B:0.0000010000):0.1035940000	1afr_A:0.1870330000):1.7167300000	1za0_A:1.0697720000):0.4821400000):0.3855450000	((2inc_B:1.0349970000	(2inp_C:1.4637300000	1mty_B:1.0903690000):0.4752480000):0.2813960000	(1mty_D:1.3212660000	3dhg_A:1.0684440000):0.4310900000):0.8191110000):0.3366490000):1.2316100000):0.2344230000	2vzb_A:0.9218380000):0.1371530000	(((((1bcf_A:0.0000010000	3e1q_A:0.0000010000):0.1822100000	2fkz_A:0.2176170000):0.2094430000	1jgc_A:0.2489040000):0.4930840000	((((((1lb3_A:0.1608020000	2za7_A:0.0878710000):0.3447990000	1bg7_A:0.0972200000):0.1039340000	1r03_A:0.2047210000):0.2627790000	(1z6o_A:1.1340400000	1z6o_M:0.7784850000):0.2281230000):0.4119720000	((1eum_A:0.2917630000	1krq_A:0.3627450000):0.1821690000	(2jd7_A:0.2940900000	1vlg_A:0.2974490000):0.0598395000):0.0773327000):0.0736678000	3e6s_A:0.7467410000):0.7198410000):0.2817650000	1nfv_A:0.4642630000):0.3828590000):0.4809940000):0.1098600000):0.1664910000):0.0969168000	1n1q_A:0.2612670000):0.0489528000	2chp_A:0.5288320000);
(1ji5_A:0.1827090000	(1jig_A:0.1635910000	((2chp_A:0.5268600000	(((((1dps_A:0.0000010000	1jts_A:0.0000010000):0.3421640000	1o9r_A:0.1499130000):0.4659530000	1uvh_A:0.7147810000):0.3407510000	(1tjo_A:0.0000010000	1tk6_A:0.0000010000):0.6101730000):0.3194230000	((((((2fzf_A:2.2967990000	((1lko_A:0.6797580000	1yuz_A:1.0244380000):0.3020050000	3qhb_A:0.8211090000):0.6679880000):0.5463710000	((((((1lb3_A:0.1411300000	2za7_A:0.0672850000):0.3179790000	1bg7_A:0.0711480000):0.0608393000	1r03_A:0.1364600000):0.2181590000	1z6o_A:1.1655610000):0.3025720000	1z6o_M:0.7689980000):0.4148950000	(((1eum_A:0.3332050000	1krq_A:0.2875690000):0.3169330000	3e6s_A:0.8640060000):0.1308800000	(2jd7_A:0.2419280000	1vlg_A:0.4330650000):0.0964914000):0.1709220000):0.6410390000):0.3544670000	(((1bcf_A:0.0000010000	3e1q_A:0.0000010000):0.1531390000	2fkz_A:0.1782240000):0.1544280000	1jgc_A:0.3980510000):0.2861270000):0.1388020000	(1otk_A:2.2904690000	(((((((1oqu_A:0.2073870000	1uzr_A:0.0710650000):0.1169540000	1r2f_A:0.1418630000):0.8266790000	1mxr_A:0.8844610000):0.1287740000	(1jk0_A:0.2543450000	(2uw2_A:0.0644610000	1w68_A:0.1305190000):0.1851570000):0.8906150000):0.5160190000	3ee4_A:1.0517830000):0.9953980000	(((2uw1_A:0.0000030000	2uw1_B:0.0000010000):0.0989970000	1afr_A:0.1669260000):1.1696900000	1za0_A:1.9906680000):1.0041600000):0.0597135000	((2inc_B:0.8053610000	(2inp_C:1.0124870000	1mty_B:1.4631380000):0.2785140000):0.1759980000	(1mty_D:1.3067120000	3dhg_A:0.9965390000):0.3708980000):1.4813400000):0.1736880000):1.0750800000):0.1693700000	1nfv_A:0.6476480000):0.4141840000	2vzb_A:0.7852330000):0.2803430000):0.1596950000):0.0852387000	((1qgh_A:0.3235950000	2ux1_A:0.3871300000):0.3440260000	(1ji4_A:0.4614480000	2fjc_A:0.4095500000):0.1461560000):0.1184700000):0.1200160000):0.0581235000	1n1q_A:0.3708040000);
(1ji5_A:0.1607310000	1jig_A:0.1947160000	(1n1q_A:0.3198800000	(((2chp_A:0.3673720000	((((1dps_A:0.0000020000	1jts_A:0.0000020000):0.3577760000	1o9r_A:0.3865960000):0.3249960000	1uvh_A:0.7475110000):0.3146720000	(1tjo_A:0.0000020000	1tk6_A:0.0000020000):0.5401990000):0.5180090000):0.0988861000	((2fzf_A:1.7103460000	((((((1bcf_A:0.0000020000	3e1q_A:0.0000020000):0.1823870000	2fkz_A:0.1296760000):0.2537120000	1jgc_A:0.2936290000):0.2273990000	(((((1lb3_A:0.1794180000	2za7_A:0.0536680000):0.3355680000	(1bg7_A:0.1074870000	(1z6o_A:1.2498510000	1z6o_M:0.6961080000):0.3375520000):0.1051140000):0.1126610000	1r03_A:0.1015550000):0.4972420000	3e6s_A:0.5464560000):0.1657690000	((1eum_A:0.2747440000	1krq_A:0.3330500000):0.2671120000	(2jd7_A:0.1817970000	1vlg_A:0.3632680000):0.1226630000):0.1153840000):0.8533200000):0.2195480000	1nfv_A:0.6765550000):0.3328970000	(((1lko_A:0.4722480000	1yuz_A:1.0791390000):0.4658700000	3qhb_A:1.1358890000):0.4068430000	((1otk_A:2.1473940000	(((2uw1_A:0.0047440000	2uw1_B:0.0000020000):0.0863289000	1afr_A:0.1276910000):1.3156700000	1za0_A:1.4573840000):0.8710170000):0.3303000000	((((((1oqu_A:0.2672160000	1uzr_A:0.0861360000):0.1075580000	1r2f_A:0.1226950000):0.6989650000	1mxr_A:0.7417020000):0.2345270000	(1jk0_A:0.2596570000	(2uw2_A:0.0861760000	1w68_A:0.0882980000):0.2051830000):0.5810410000):0.6247460000	(2inc_B:0.8938120000	((2inp_C:1.2701250000	1mty_B:1.3201200000):0.3706380000	(1mty_D:1.5481810000	3dhg_A:1.0146130000):0.5734790000):0.1057150000):1.1497800000):0.3430610000	3ee4_A:0.8152930000):0.3355770000):1.5976900000):0.3355020000):0.1989410000):0.1109140000	2vzb_A:0.7880960000):0.3362080000):0.0336575000	((1qgh_A:0.2728490000	2ux1_A:0.5423170000):0.1954000000	(1ji4_A:0.5358590000	2fjc_A:0.5203320000):0.2443790000):0.1119090000):0.1685790000):0.0346633000);
(1ji5_A:0.2164700000	(1jig_A:0.1857230000	(((2chp_A:0.3427180000	((((1dps_A:0.0000010000	1jts_A:0.0000010000):0.3673810000	1o9r_A:0.3097430000):0.2944350000	1uvh_A:0.6026080000):0.2739660000	(1tjo_A:0.0000010000	1tk6_A:0.0000010000):0.6695510000):0.3682520000):0.0522831000	(((((2fzf_A:2.1199930000	((1lko_A:0.5992400000	1yuz_A:0.8275950000):0.4937700000	3qhb_A:0.7719130000):0.4180880000):0.3515930000	(1otk_A:2.1770790000	(((((((1oqu_A:0.2300980000	1r2f_A:0.2260220000):0.0352778000	1uzr_A:0.0291770000):0.8186600000	1mxr_A:0.7286280000):0.1895140000	(1jk0_A:0.2029530000	(2uw2_A:0.0900420000	1w68_A:0.0607820000):0.2432070000):0.7224190000):0.4560100000	3ee4_A:1.2635680000):0.4206610000	(((2uw1_A:0.0030430000	2uw1_B:0.0000020000):0.0796091000	1afr_A:0.2019850000):2.0092600000	1za0_A:1.5188300000):0.7382390000):0.2312880000	(((2inc_B:0.6179590000	2inp_C:1.2425480000):0.4819150000	(1mty_D:1.3194380000	3dhg_A:0.9217000000):0.5295700000):0.2456520000	1mty_B:1.2068120000):0.7001290000):0.4745370000):1.1325700000):0.1300520000	((((1lb3_A:0.1713040000	2za7_A:0.0635580000):0.2813870000	(1bg7_A:0.1368690000	1r03_A:0.2218700000):0.0382936000):0.2949480000	(1z6o_A:0.8523010000	1z6o_M:0.6276720000):0.3056940000):0.2133080000	((((1eum_A:0.3287490000	1krq_A:0.4058380000):0.2572430000	3e6s_A:0.8832830000):0.0874012000	2jd7_A:0.2516740000):0.0569295000	1vlg_A:0.3791920000):0.2890930000):0.7122280000):0.1817870000	((((1bcf_A:0.0000010000	3e1q_A:0.0000010000):0.2088060000	2fkz_A:0.1516800000):0.1427360000	1jgc_A:0.2719790000):0.3956990000	1nfv_A:0.8492590000):0.2183840000):0.3375130000	2vzb_A:0.8906080000):0.3659660000):0.0944114000	((1qgh_A:0.2853590000	2ux1_A:0.4342550000):0.1815180000	(1ji4_A:0.4425750000	2fjc_A:0.4297330000):0.2541900000):0.0921286000):0.1145790000):0.0485419000	1n1q_A:0.3575740000);
(1ji5_A:0.2659300000	1jig_A:0.2044410000	(1n1q_A:0.3623220000	(((2chp_A:0.4917060000	((((1dps_A:0.0000010000	1jts_A:0.0000010000):0.3314090000	1o9r_A:0.4119960000):0.3963940000	1uvh_A:0.6228500000):0.2993880000	(1tjo_A:0.0000010000	1tk6_A:0.0000010000):0.8258330000):0.3481830000):0.0213429000	((((2fzf_A:1.6672520000	((1lko_A:0.4654760000	1yuz_A:1.0683490000):0.3433460000	3qhb_A:1.0032260000):0.3065720000):0.2913470000	(1otk_A:2.3921420000	((((((1oqu_A:0.1841300000	1r2f_A:0.2050600000):0.0752120000	1uzr_A:0.0256290000):0.7334260000	1mxr_A:0.7975180000):0.2921760000	((1jk0_A:0.3222060000	(2uw2_A:0.0757380000	1w68_A:0.0871110000):0.1732800000):0.4749890000	((2inc_B:0.9220140000	2inp_C:1.4683670000):0.3571580000	(1mty_B:1.1947560000	(1mty_D:1.2144950000	3dhg_A:1.1337200000):0.2530870000):0.3397760000):1.4498000000):0.3666230000):0.7496700000	((2uw1_A:0.0020490000	(2uw1_B:0.0000010000	1afr_A:0.2454940000):0.0013786000):1.5791000000	1za0_A:1.1829870000):0.7586550000):0.2975790000	3ee4_A:0.7917310000):0.9023680000):0.7653250000):0.4062100000	(((((1bcf_A:0.0000010000	3e1q_A:0.0000010000):0.1447530000	2fkz_A:0.1696230000):0.1813940000	1jgc_A:0.2788980000):0.3757720000	(((((1lb3_A:0.1784810000	2za7_A:0.0837490000):0.3111540000	(1bg7_A:0.0850970000	1r03_A:0.2186520000):0.0608816000):0.4090600000	(1z6o_A:1.1480030000	1z6o_M:0.7380250000):0.1877490000):0.4920950000	3e6s_A:0.7528460000):0.0685047000	((1eum_A:0.3101540000	1krq_A:0.3818210000):0.2499300000	(2jd7_A:0.1902840000	1vlg_A:0.4100640000):0.1173930000):0.0793019000):0.5376050000):0.2550650000	1nfv_A:0.4593080000):0.3162170000):0.2792730000	2vzb_A:0.8477660000):0.2550750000):0.1008970000	((1qgh_A:0.2007700000	2ux1_A:0.4854770000):0.5376300000	(1ji4_A:0.5291270000	2fjc_A:0.5669200000):0.3186940000):0.1321040000):0.0861509000):0.0347691000);
(1ji5_A:0.2648710000	1jig_A:0.1849290000	(1n1q_A:0.2853150000	((2chp_A:0.4765330000	(((((1dps_A:0.0000010000	1jts_A:0.0000010000):0.5436770000	1o9r_A:0.2817570000):0.4003050000	1uvh_A:0.5953810000):0.4081310000	(1tjo_A:0.0000010000	1tk6_A:0.0000010000):0.7477620000):0.2772980000	((((((2fzf_A:2.2647620000	((1lko_A:0.4253110000	1yuz_A:1.0004480000):0.3832860000	3qhb_A:1.1235920000):0.5706390000):0.3203830000	(((1otk_A:2.3648630000	(((2uw1_A:0.0015800000	2uw1_B:0.0000010000):0.1361240000	1afr_A:0.0951720000):1.4291600000	1za0_A:1.4483290000):0.6290570000):0.3353580000	(2inc_B:0.8524200000	((2inp_C:1.1537870000	1mty_B:1.3100070000):0.3228810000	(1mty_D:1.1723720000	3dhg_A:1.0027390000):0.5722790000):0.1779780000):1.4212800000):0.1264160000	(((((1oqu_A:0.2280440000	1uzr_A:0.0704820000):0.1368990000	1r2f_A:0.1120990000):0.6255230000	1mxr_A:0.8474640000):0.3480110000	(1jk0_A:0.2796380000	(2uw2_A:0.0880600000	1w68_A:0.0704690000):0.1350350000):0.6557870000):0.5816550000	3ee4_A:1.1080420000):0.4755980000):1.5381600000):0.0094553200	(((((1lb3_A:0.1058740000	2za7_A:0.0642840000):0.3455390000	1bg7_A:0.0592120000):0.1378820000	1r03_A:0.1715000000):0.4254360000	(1z6o_A:1.0512660000	1z6o_M:0.5670930000):0.1014440000):0.2384070000	(((1eum_A:0.3302840000	1krq_A:0.3508340000):0.1939780000	3e6s_A:0.9649850000):0.1131300000	(2jd7_A:0.1612780000	1vlg_A:0.4397760000):0.1248470000):0.2229850000):0.7136620000):0.2351140000	(((1bcf_A:0.0000010000	3e1q_A:0.0000010000):0.1474910000	2fkz_A:0.2313990000):0.2793080000	1jgc_A:0.3654880000):0.4974420000):0.2613660000	1nfv_A:0.6047010000):0.2633760000	2vzb_A:1.3715980000):0.2036980000):0.1730310000):0.0276592000	((1qgh_A:0.2648220000	2ux1_A:0.4532780000):0.3283860000	(1ji4_A:0.4064950000	2fjc_A:0.5089140000):0.2631530000):0.1479260000):0.0969960000):0.0825891000);
(1ji5_A:0.1801130000	1jig_A:0.2152670000	((1n1q_A:0.2662050000	(1ji4_A:0.4111770000	2fjc_A:0.5585640000):0.2902620000):0.0592180000	((2chp_A:0.3106290000	(((((1dps_A:0.0000010000	1jts_A:0.0000010000):0.4338800000	1o9r_A:0.1838810000):0.3285770000	1uvh_A:0.5369260000):0.4637360000	(1tjo_A:0.0000010000	1tk6_A:0.0000010000):0.7140190000):0.3056480000	((((((2fzf_A:1.8154080000	(1lko_A:0.5862730000	1yuz_A:0.7806260000):0.1796090000):0.3112690000	3qhb_A:0.7800240000):0.1473110000	(1otk_A:2.4110920000	(((((((1oqu_A:0.2346070000	1uzr_A:0.0744950000):0.1005610000	1r2f_A:0.1148270000):0.6719750000	1mxr_A:0.7181740000):0.2308210000	(1jk0_A:0.3074990000	(2uw2_A:0.0835440000	1w68_A:0.0970030000):0.1997780000):0.6421270000):0.4594270000	(((2uw1_A:0.0059760000	2uw1_B:0.0000010000):0.0638597000	1afr_A:0.2108960000):1.4142400000	1za0_A:1.7217650000):0.9628230000):0.1305770000	((2inc_B:1.1870990000	(2inp_C:1.4423850000	1mty_B:1.0734500000):0.3402020000):0.1979390000	(1mty_D:1.2571900000	3dhg_A:0.8609730000):0.1488230000):1.3034000000):0.4126710000	3ee4_A:1.1093130000):0.3371890000):1.0881600000):0.3180390000	(((((1lb3_A:0.1152260000	2za7_A:0.0885030000):0.3305270000	(1bg7_A:0.0964080000	1r03_A:0.2697530000):0.0775855000):0.2732560000	1z6o_A:1.2262680000):0.1309940000	1z6o_M:0.7887550000):0.2742380000	((((1eum_A:0.3164540000	1krq_A:0.3898320000):0.2072480000	3e6s_A:0.8045170000):0.1668470000	2jd7_A:0.1585970000):0.1181740000	1vlg_A:0.2402350000):0.1910540000):0.6632080000):0.3357850000	((((1bcf_A:0.0000010000	3e1q_A:0.0000010000):0.1554320000	2fkz_A:0.1278480000):0.2238790000	1jgc_A:0.2996090000):0.4422520000	1nfv_A:0.7037490000):0.1895670000):0.1946990000	2vzb_A:1.0295440000):0.3303030000):0.0808856000):0.0943903000	(1qgh_A:0.4290050000	2ux1_A:0.3884900000):0.4020560000):0.0842650000):0.0898529000);
(1ji5_A:0.1622660000	(1jig_A:0.2096320000	((2chp_A:0.3577660000	(((((1dps_A:0.0000010000	1jts_A:0.0000010000):0.3253180000	1o9r_A:0.2354530000):0.4414450000	1uvh_A:0.7736470000):0.2946560000	(1tjo_A:0.0000010000	1tk6_A:0.0000010000):0.6748210000):0.3400960000	((((((2fzf_A:1.9379700000	1yuz_A:0.9094110000):0.1265080000	1lko_A:0.5953020000):0.5135990000	3qhb_A:0.9639300000):0.3126960000	(((((((1lb3_A:0.1616290000	2za7_A:0.0833130000):0.3581620000	1bg7_A:0.1296350000):0.1373480000	1r03_A:0.1700140000):0.2142650000	1z6o_A:1.3211190000):0.2721010000	1z6o_M:0.7107850000):0.2547580000	(((1eum_A:0.3569450000	1krq_A:0.2678900000):0.2763320000	3e6s_A:0.7202030000):0.0789868000	(2jd7_A:0.2327680000	1vlg_A:0.3120170000):0.1661910000):0.1677100000):0.7515300000	(1otk_A:1.9683540000	(((((((1oqu_A:0.2279550000	1uzr_A:0.0829530000):0.1131700000	1r2f_A:0.0863290000):0.9615550000	1mxr_A:0.6586630000):0.2626640000	(1jk0_A:0.2324250000	(2uw2_A:0.0627030000	1w68_A:0.0714960000):0.1770880000):0.6151330000):0.5507410000	3ee4_A:1.1833140000):0.6693350000	(((2uw1_A:0.0067730000	2uw1_B:0.0000010000):0.0339222000	1afr_A:0.1802340000):1.5797500000	1za0_A:1.7778350000):0.2975520000):0.3891390000	(((2inc_B:0.8335360000	2inp_C:1.2148730000):0.3261390000	1mty_B:1.0845740000):0.3000160000	(1mty_D:1.2147980000	3dhg_A:0.9280060000):0.2880190000):1.0845100000):0.5988580000):1.6725800000):0.0974969000):0.4070690000	((((1bcf_A:0.0000010000	3e1q_A:0.0000010000):0.1888690000	2fkz_A:0.2094110000):0.2525160000	1jgc_A:0.3087300000):0.4414800000	1nfv_A:0.6363260000):0.2912690000):0.2418200000	2vzb_A:0.8112830000):0.3444850000):0.1070050000):0.0673844000	((1qgh_A:0.2962180000	2ux1_A:0.5849600000):0.3549400000	(1ji4_A:0.5182160000	2fjc_A:0.5892110000):0.2460820000):0.0446107000):0.1051520000):0.0312690000	1n1q_A:0.3897900000);
(1ji5_A:0.2551420000	1jig_A:0.1933100000	(1n1q_A:0.4276910000	((2chp_A:0.5659800000	(((((1dps_A:0.0000010000	1jts_A:0.0000010000):0.3550250000	1o9r_A:0.2344370000):0.3742450000	1uvh_A:0.7690540000):0.3546270000	(1tjo_A:0.0000010000	1tk6_A:0.0000010000):0.7151200000):0.3943740000	((((((2fzf_A:2.0632970000	((1lko_A:0.3565670000	1yuz_A:1.2037750000):0.4157440000	3qhb_A:0.9109860000):0.2964200000):0.2995010000	((((1lb3_A:0.1824280000	2za7_A:0.0612010000):0.2568790000	(1bg7_A:0.0999200000	1r03_A:0.2270880000):0.0704559000):0.2949630000	(1z6o_A:0.9212860000	1z6o_M:0.6589690000):0.1734430000):0.2785980000	((((1eum_A:0.2888090000	1krq_A:0.3452940000):0.1268870000	3e6s_A:0.7060760000):0.1565250000	2jd7_A:0.1589030000):0.1153840000	1vlg_A:0.2849790000):0.1916120000):0.4783580000):0.0000023846	(1otk_A:2.1048430000	(((((((1oqu_A:0.2007820000	1r2f_A:0.1982260000):0.0500789000	1uzr_A:0.0271380000):0.8095200000	1mxr_A:0.7928310000):0.1548750000	(1jk0_A:0.2119360000	(2uw2_A:0.0807740000	1w68_A:0.0755000000):0.2154110000):0.8815900000):0.4648860000	3ee4_A:1.1896650000):0.2655740000	(((2uw1_A:0.0062240000	2uw1_B:0.0000020000):0.0932521000	1afr_A:0.1026320000):1.1858900000	1za0_A:0.9907530000):0.8540960000):0.2744730000	((2inc_B:0.8586990000	(2inp_C:1.0479440000	1mty_B:1.2001630000):0.3046490000):0.3512500000	(1mty_D:1.2166990000	3dhg_A:1.1765330000):0.2597220000):1.0088800000):0.3247630000):1.4212700000):0.2074570000	(((1bcf_A:0.0000010000	3e1q_A:0.0000010000):0.1947800000	2fkz_A:0.1130670000):0.1907130000	1jgc_A:0.2199950000):0.4629030000):0.2214650000	1nfv_A:0.6608720000):0.2493830000	2vzb_A:0.7986600000):0.1832640000):0.1580600000):0.0253076000	((1qgh_A:0.3839990000	2ux1_A:0.3519380000):0.2789160000	(1ji4_A:0.5519490000	2fjc_A:0.5281510000):0.1898130000):0.1015400000):0.1050290000):0.0321957000);
(1ji5_A:0.2098010000	(1jig_A:0.1905550000	((2chp_A:0.4501480000	(((((1dps_A:0.0000020000	1jts_A:0.0000020000):0.4599690000	1o9r_A:0.2249280000):0.3869420000	1uvh_A:0.6397760000):0.5105110000	(1tjo_A:0.0000010000	1tk6_A:0.0000010000):0.6935160000):0.3351930000	((((2fzf_A:1.9095930000	(1otk_A:1.8543500000	(((((((1oqu_A:0.1954750000	1r2f_A:0.2347340000):0.1150550000	1uzr_A:0.0297900000):0.8810690000	1mxr_A:0.8220470000):0.3103710000	(1jk0_A:0.2385010000	(2uw2_A:0.0955850000	1w68_A:0.0677180000):0.1925480000):0.7517680000):0.5267910000	3ee4_A:0.9103040000):0.5742250000	((2inc_B:0.8964960000	(2inp_C:1.2584240000	1mty_B:1.3730140000):0.4240580000):0.4263480000	(1mty_D:1.2517590000	3dhg_A:0.9878920000):0.1667790000):1.5829400000):0.0884154000	(((2uw1_A:0.0015620000	2uw1_B:0.0000020000):0.1134550000	1afr_A:0.1395090000):1.3417500000	1za0_A:1.3030030000):0.6841220000):0.8635290000):0.4822020000):0.4946420000	(((1lko_A:0.3548710000	1yuz_A:1.3229980000):0.4441700000	3qhb_A:1.3008090000):0.5682610000	(((((1lb3_A:0.1408130000	2za7_A:0.0384270000):0.3750430000	1bg7_A:0.1346540000):0.0693956000	1r03_A:0.2252400000):0.3274920000	(1z6o_A:1.0687240000	1z6o_M:0.7174420000):0.1545910000):0.2968570000	(((1eum_A:0.2962250000	1krq_A:0.3820240000):0.1633890000	3e6s_A:0.8134350000):0.1607910000	(2jd7_A:0.2943540000	1vlg_A:0.3610520000):0.0704054000):0.1650070000):0.6603480000):0.0000020055):0.2260160000	((((1bcf_A:0.0000010000	3e1q_A:0.0000010000):0.2510280000	2fkz_A:0.1639350000):0.1953360000	1jgc_A:0.3654060000):0.3973930000	1nfv_A:0.6530610000):0.2947940000):0.4939830000	2vzb_A:0.8065360000):0.2595510000):0.1094860000):0.0951719000	((1qgh_A:0.4310130000	2ux1_A:0.4229970000):0.3247780000	(1ji4_A:0.4411940000	2fjc_A:0.5022930000):0.1862240000):0.1076020000):0.1365300000):0.0399783000	1n1q_A:0.3504020000);
(1ji5_A:0.2414270000	(1jig_A:0.1736830000	(((1qgh_A:0.4098230000	2ux1_A:0.5893000000):0.3380250000	(((((1dps_A:0.0000010000	1jts_A:0.0000010000):0.3603750000	1o9r_A:0.2628120000):0.3660020000	1uvh_A:0.8581880000):0.3474920000	(1tjo_A:0.0000010000	1tk6_A:0.0000010000):0.6715740000):0.3096240000	(((((2fzf_A:2.2597930000	(1lko_A:0.3295510000	1yuz_A:1.4280580000):0.3312720000):0.3165910000	3qhb_A:0.9454920000):0.3614070000	((((((1lb3_A:0.1427710000	2za7_A:0.0889330000):0.2673170000	1bg7_A:0.1415600000):0.1173310000	1r03_A:0.1708150000):0.2426880000	(1z6o_A:0.8207950000	1z6o_M:0.7478090000):0.1709430000):0.3196810000	(((1eum_A:0.2535530000	1krq_A:0.4065520000):0.2901510000	(2jd7_A:0.2086820000	1vlg_A:0.2844250000):0.0946156000):0.1736840000	3e6s_A:0.8946180000):0.1617400000):0.6803320000	(1otk_A:2.0378760000	((((((1oqu_A:0.2799900000	1uzr_A:0.0864920000):0.1127590000	1r2f_A:0.1340120000):0.6227950000	(1mxr_A:0.6305390000	(1jk0_A:0.3559780000	(2uw2_A:0.0838040000	1w68_A:0.0797750000):0.1386190000):0.7416180000):0.1553930000):0.5356960000	3ee4_A:1.4106750000):0.4134640000	(((2uw1_A:0.0046330000	2uw1_B:0.0000010000):0.1001690000	1afr_A:0.1646860000):1.3406600000	1za0_A:1.3922890000):0.9057490000):0.2526640000	(((2inc_B:1.1218420000	2inp_C:1.1878970000):0.4062810000	1mty_B:1.2351090000):0.2319440000	(1mty_D:1.1376280000	3dhg_A:0.9820430000):0.3862360000):0.7549340000):0.4230090000):1.2665700000):0.0660186000):0.1783970000	((((1bcf_A:0.0000010000	3e1q_A:0.0000010000):0.2061720000	2fkz_A:0.1304980000):0.1656690000	1jgc_A:0.3086350000):0.4480540000	1nfv_A:0.6193830000):0.3741530000):0.3354840000	2vzb_A:0.8471540000):0.2421060000):0.1999700000):0.0563752000	(1ji4_A:0.6266590000	2fjc_A:0.5674070000):0.3039220000):0.1214130000):0.0689503000	(1n1q_A:0.3486800000	2chp_A:0.5411940000):0.0536314000);
(1ji5_A:0.2133430000	1jig_A:0.1592390000	(1n1q_A:0.3350430000	((2chp_A:0.4137970000	(((((1dps_A:0.0000010000	1jts_A:0.0000010000):0.3257150000	1o9r_A:0.3146390000):0.4115970000	1uvh_A:0.7994450000):0.3132590000	(1tjo_A:0.0000020000	1tk6_A:0.0000020000):0.6656570000):0.3067920000	(((((((2fzf_A:2.1805130000	1yuz_A:0.6597060000):0.3128320000	1lko_A:0.4647150000):0.4523640000	3qhb_A:0.8222400000):0.3922680000	(1otk_A:3.0159600000	((((((1oqu_A:0.2088730000	1r2f_A:0.2204810000):0.0595736000	1uzr_A:0.0449370000):0.8382070000	1mxr_A:0.6423290000):0.3318340000	(1jk0_A:0.2701130000	(2uw2_A:0.0828720000	1w68_A:0.0989410000):0.2380450000):0.6923510000):0.4486760000	((((2inc_B:0.8280340000	2inp_C:1.3033740000):0.3284400000	1mty_B:1.1312410000):0.3424540000	(1mty_D:1.4385680000	3dhg_A:0.8769460000):0.5016790000):1.0144000000	(((2uw1_A:0.0063070000	2uw1_B:0.0000010000):0.1038760000	1afr_A:0.1315750000):1.8487200000	1za0_A:1.5561950000):0.6833520000):0.7366920000):0.2438450000	3ee4_A:1.0384630000):0.6815670000):0.9960790000):0.2152780000	(((((1lb3_A:0.1017950000	2za7_A:0.0801040000):0.3218520000	1bg7_A:0.0912250000):0.0695369000	1r03_A:0.1753310000):0.3504700000	(1z6o_A:1.0353430000	1z6o_M:0.9599790000):0.2250000000):0.2449140000	(((1eum_A:0.3546650000	1krq_A:0.3367340000):0.2943610000	(2jd7_A:0.2484400000	1vlg_A:0.3022320000):0.0775498000):0.1221460000	3e6s_A:0.8778460000):0.2733520000):0.8068150000):0.4021030000	((((1bcf_A:0.0000010000	3e1q_A:0.0000010000):0.1874200000	2fkz_A:0.1480250000):0.2719980000	1jgc_A:0.2213880000):0.4604050000	1nfv_A:0.6864990000):0.2373660000):0.1655200000	2vzb_A:0.8004710000):0.2095580000):0.1315310000):0.0767365000	((1qgh_A:0.4797480000	2ux1_A:0.6095720000):0.2731120000	(1ji4_A:0.5276500000	2fjc_A:0.4517340000):0.2306180000):0.2146130000):0.0928853000):0.0558550000);
(1ji5_A:0.2802400000	1jig_A:0.1667840000	(1n1q_A:0.3061780000	((2chp_A:0.3974320000	((1qgh_A:0.4556740000	2ux1_A:0.5048940000):0.3418350000	(1ji4_A:0.4178330000	2fjc_A:0.5095730000):0.2089190000):0.0744964000):0.0586684000	(((((1dps_A:0.0000010000	1jts_A:0.0000010000):0.3484050000	1o9r_A:0.2289770000):0.4626990000	1uvh_A:0.6890360000):0.2953400000	(1tjo_A:0.0000010000	1tk6_A:0.0000010000):0.7165710000):0.2112160000	((((((2fzf_A:1.8676850000	(1lko_A:0.4721120000	1yuz_A:1.3086810000):0.2999630000):0.5304750000	3qhb_A:0.9815210000):0.4136580000	(1otk_A:2.0520450000	(((((((1oqu_A:0.2072710000	1r2f_A:0.2128180000):0.0895872000	1uzr_A:0.0168320000):0.8116820000	1mxr_A:0.9439470000):0.2186300000	(1jk0_A:0.3063950000	(2uw2_A:0.0666090000	1w68_A:0.1086110000):0.1382200000):0.8816530000):0.5421180000	(((2uw1_A:0.0030760000	2uw1_B:0.0000020000):0.0776724000	1afr_A:0.1291510000):1.3843000000	1za0_A:1.5809750000):1.2557500000):0.1585590000	((2inc_B:0.9131960000	(2inp_C:1.2768340000	1mty_B:1.2940650000):0.3525950000):0.2519230000	(1mty_D:1.3603670000	3dhg_A:1.0817760000):0.2996020000):1.4822600000):0.1141870000	3ee4_A:1.0236770000):0.5817310000):0.9318680000):0.0694537000	((((1lb3_A:0.1425070000	2za7_A:0.0412400000):0.2713380000	(1bg7_A:0.0772830000	1r03_A:0.2862170000):0.1073550000):0.4076090000	(1z6o_A:0.9765900000	1z6o_M:0.6614780000):0.1871860000):0.2901210000	((((1eum_A:0.3718560000	1krq_A:0.3450600000):0.2149190000	3e6s_A:0.7990730000):0.1463310000	2jd7_A:0.2318700000):0.2044730000	1vlg_A:0.3378000000):0.4058330000):0.5672030000):0.2011250000	((((1bcf_A:0.0000010000	3e1q_A:0.0000010000):0.1870220000	2fkz_A:0.1036520000):0.1755790000	1jgc_A:0.2946090000):0.3699870000	1nfv_A:0.8151370000):0.2858610000):0.3325610000	2vzb_A:0.7025640000):0.2966460000):0.2122860000):0.1148230000):0.0604862000);
(1ji5_A:0.2698820000	(1jig_A:0.2202830000	1n1q_A:0.3875520000):0.0323251000	(2chp_A:0.5420810000	(((1qgh_A:0.4126420000	2ux1_A:0.6204930000):0.3687260000	(1ji4_A:0.5526160000	2fjc_A:0.4629740000):0.2857400000):0.0691430000	(((((1dps_A:0.0000010000	1jts_A:0.0000010000):0.4857320000	1o9r_A:0.3879900000):0.4013680000	1uvh_A:0.9686300000):0.4974180000	(1tjo_A:0.0000010000	1tk6_A:0.0000010000):0.7487120000):0.4048240000	(((((((2fzf_A:2.1136320000	(1lko_A:0.5733480000	1yuz_A:1.0933060000):0.2901130000):0.3451550000	3qhb_A:0.9344390000):0.5524470000	(1otk_A:2.1889260000	(((((((1oqu_A:0.1668770000	1r2f_A:0.2899430000):0.1134910000	1uzr_A:0.0008980000):0.8935300000	1mxr_A:0.7857100000):0.2473130000	(1jk0_A:0.3201490000	(2uw2_A:0.0873030000	1w68_A:0.0888680000):0.1641280000):0.6144840000):0.4612240000	3ee4_A:0.9054800000):0.4538770000	(((2uw1_A:0.0015560000	2uw1_B:0.0000020000):0.0979039000	1afr_A:0.1636490000):1.1792700000	1za0_A:1.4115880000):0.8857860000):0.1436410000	(2inc_B:0.9414350000	((2inp_C:1.2680620000	1mty_B:1.2191910000):0.3741230000	(1mty_D:1.2824380000	3dhg_A:0.9763850000):0.5141190000):0.1659100000):1.0026200000):0.5357360000):1.0131300000):0.1585220000	((((((1lb3_A:0.1201360000	2za7_A:0.0772050000):0.2736820000	1r03_A:0.2778080000):0.0776395000	1bg7_A:0.0597640000):0.2641590000	1z6o_A:1.3334810000):0.3105060000	1z6o_M:0.7902350000):0.3636670000	(((1eum_A:0.3757280000	1krq_A:0.3944650000):0.1481880000	3e6s_A:0.8931590000):0.0931176000	(2jd7_A:0.1775270000	1vlg_A:0.3854520000):0.1229120000):0.1728320000):0.8239740000):0.3715120000	(((1bcf_A:0.0000010000	3e1q_A:0.0000010000):0.1174450000	2fkz_A:0.1826380000):0.2107070000	1jgc_A:0.3077880000):0.4596250000):0.1662990000	1nfv_A:0.7211560000):0.2972030000	2vzb_A:0.9161570000):0.3258090000):0.2100370000):0.0537839000):0.1700820000);
(1ji5_A:0.2193760000	1jig_A:0.2373960000	((1n1q_A:0.3156720000	2chp_A:0.4558710000):0.0629382000	(((1qgh_A:0.3504810000	2ux1_A:0.4742760000):0.2713590000	(1ji4_A:0.5538270000	2fjc_A:0.5304400000):0.3352740000):0.0953381000	(((((1dps_A:0.0000010000	1jts_A:0.0000010000):0.3927590000	1o9r_A:0.2934330000):0.3595330000	1uvh_A:0.7058430000):0.3404480000	(1tjo_A:0.0000010000	1tk6_A:0.0000010000):0.6542970000):0.2645810000	(((((((2fzf_A:1.9967940000	(1lko_A:0.5277930000	1yuz_A:0.9787760000):0.3117730000):0.1850180000	3qhb_A:0.7980360000):0.6987300000	((((1lb3_A:0.1331100000	2za7_A:0.0435970000):0.2993360000	(1bg7_A:0.1073970000	1r03_A:0.2491530000):0.0673123000):0.1968710000	(1z6o_A:1.1542160000	1z6o_M:0.8636390000):0.3767280000):0.2261540000	(((1eum_A:0.3367660000	1krq_A:0.2689620000):0.1458920000	3e6s_A:0.9571730000):0.1874710000	(2jd7_A:0.1294030000	1vlg_A:0.4299910000):0.1626970000):0.4674510000):0.5145230000):0.0089934100	(1otk_A:1.9842870000	((((((1oqu_A:0.2038080000	1uzr_A:0.0795990000):0.1235330000	1r2f_A:0.1239530000):0.7301150000	1mxr_A:0.7032000000):0.2755930000	((1jk0_A:0.2340490000	(2uw2_A:0.0741990000	1w68_A:0.0836600000):0.2120880000):0.5153970000	(((2inc_B:1.0563480000	2inp_C:1.1582290000):0.5212900000	1mty_B:1.1192230000):0.2694010000	(1mty_D:1.5453590000	3dhg_A:0.8293100000):0.3795630000):1.6065200000):0.3656250000):0.6028730000	3ee4_A:0.9044500000):0.3531780000	(((2uw1_A:0.0047110000	2uw1_B:0.0000010000):0.0587387000	1afr_A:0.1770170000):1.5145900000	1za0_A:1.6824460000):0.5485550000):0.4017680000):0.7616600000):0.2576200000	(((1bcf_A:0.0000010000	3e1q_A:0.0000010000):0.1832430000	2fkz_A:0.1383340000):0.2461000000	1jgc_A:0.3907330000):0.3630150000):0.2426230000	1nfv_A:0.8529370000):0.1791370000	2vzb_A:0.7665990000):0.2876970000):0.1796010000):0.0831976000):0.0636030000);
(1ji5_A:0.2006230000	1jig_A:0.2042390000	(1n1q_A:0.3204240000	((2chp_A:0.3024970000	(((((1dps_A:0.0000010000	1jts_A:0.0000010000):0.2999730000	1o9r_A:0.2351890000):0.3339630000	1uvh_A:0.6300210000):0.3287920000	(1tjo_A:0.0000010000	1tk6_A:0.0000010000):0.6859100000):0.4319940000	(((((2fzf_A:1.8233770000	(1lko_A:0.4256110000	1yuz_A:1.0560320000):0.2667420000):0.2265130000	3qhb_A:1.4287230000):0.4916130000	(((((((1lb3_A:0.1597000000	2za7_A:0.1041280000):0.3591430000	1bg7_A:0.0292990000):0.1149150000	1r03_A:0.2024840000):0.2361390000	(1z6o_A:0.8540030000	1z6o_M:0.7406220000):0.2032390000):0.5271040000	3e6s_A:0.8340510000):0.2564030000	(2jd7_A:0.2474870000	1vlg_A:0.4264030000):0.0583000000):0.0661417000	(1eum_A:0.2263400000	1krq_A:0.4961780000):0.1629200000):0.6013920000):0.2653110000	((((1bcf_A:0.0000010000	3e1q_A:0.0000010000):0.1874340000	2fkz_A:0.1093400000):0.2298560000	1jgc_A:0.2380030000):0.4039370000	1nfv_A:0.5387160000):0.1734200000):0.2725130000	(2vzb_A:0.4692310000	(1otk_A:2.5368660000	(((((((1oqu_A:0.2742250000	1uzr_A:0.0684450000):0.1227670000	1r2f_A:0.0805000000):0.7943390000	1mxr_A:0.7946110000):0.1972380000	(1jk0_A:0.2546190000	(2uw2_A:0.0729780000	1w68_A:0.1030570000):0.2035940000):0.9585560000):0.3189710000	3ee4_A:1.1531200000):0.7145080000	(((2uw1_A:0.0032150000	2uw1_B:0.0000010000):0.0845763000	1afr_A:0.1463850000):1.3312100000	1za0_A:1.2450380000):0.8576280000):0.3248890000	(((2inc_B:0.9343730000	2inp_C:1.2574250000):0.4715030000	1mty_B:1.0560020000):0.1176320000	(1mty_D:1.0790230000	3dhg_A:1.1154670000):0.6113410000):1.1631900000):0.4944800000):1.1216900000):0.3611700000):0.2199830000):0.1833300000):0.0742098000	((1qgh_A:0.1976360000	2ux1_A:0.5173430000):0.3208640000	(1ji4_A:0.4382440000	2fjc_A:0.5540880000):0.1533680000):0.1089280000):0.0823920000):0.0148848000);
(1ji5_A:0.1810420000	1jig_A:0.1357600000	(1n1q_A:0.3044670000	(((2chp_A:0.3046160000	((((1dps_A:0.0000010000	1jts_A:0.0000010000):0.3106030000	1o9r_A:0.2853000000):0.4040970000	1uvh_A:0.6477170000):0.2969290000	(1tjo_A:0.0000020000	1tk6_A:0.0000020000):0.6511450000):0.4737720000):0.1473400000	((1qgh_A:0.3047800000	2ux1_A:0.5042050000):0.4002570000	(1ji4_A:0.4757230000	2fjc_A:0.4720300000):0.1804890000):0.1309720000):0.0209239000	((((2fzf_A:1.8240510000	(1lko_A:0.6909710000	(1yuz_A:0.7121830000	3qhb_A:0.9663750000):0.1860640000):0.5499810000):0.3577880000	((((1lb3_A:0.1379500000	2za7_A:0.0560370000):0.2190400000	(1bg7_A:0.0730170000	1r03_A:0.2402290000):0.0744140000):0.2728040000	(1z6o_A:1.1403200000	1z6o_M:0.9396120000):0.1160810000):0.2546460000	(((1eum_A:0.2357500000	1krq_A:0.4516820000):0.1575100000	3e6s_A:0.7716220000):0.0684755000	(2jd7_A:0.2741500000	1vlg_A:0.4098530000):0.0707304000):0.2116130000):0.4499830000):0.2041190000	((((1bcf_A:0.0000010000	3e1q_A:0.0000010000):0.1594840000	2fkz_A:0.1593530000):0.2026620000	1jgc_A:0.2477960000):0.5172350000	1nfv_A:0.6405960000):0.1906040000):0.4239020000	(2vzb_A:0.7224540000	(1otk_A:2.4948870000	(((((((1oqu_A:0.2268850000	1r2f_A:0.2091090000):0.0661535000	1uzr_A:0.0520340000):0.7470280000	1mxr_A:0.5936170000):0.2939170000	(1jk0_A:0.2779790000	(2uw2_A:0.0668370000	1w68_A:0.0903420000):0.1496880000):0.6298910000):0.4037870000	((2inc_B:0.8453400000	(2inp_C:1.1002950000	1mty_B:1.1868600000):0.3923440000):0.2374160000	(1mty_D:1.3216700000	3dhg_A:1.0792170000):0.2075410000):1.5219900000):0.4519150000	3ee4_A:0.9980960000):0.5755190000	(((2uw1_A:0.0095250000	2uw1_B:0.0000010000):0.1138200000	1afr_A:0.1311940000):1.8116900000	1za0_A:1.3982720000):0.3550120000):0.3446190000):1.0827900000):0.2252550000):0.3341420000):0.0809435000):0.0485142000);
(1ji5_A:0.2301020000	(1jig_A:0.1096050000	(((2chp_A:0.4392700000	(((((1dps_A:0.0000010000	1jts_A:0.0000010000):0.3577900000	1o9r_A:0.3097380000):0.4569210000	1uvh_A:0.7527430000):0.3192370000	(1tjo_A:0.0000010000	1tk6_A:0.0000010000):0.7979180000):0.2603140000	(((((2fzf_A:1.8500910000	(1otk_A:1.7722850000	(((((((1oqu_A:0.2722480000	1uzr_A:0.0790870000):0.0991707000	1r2f_A:0.1113060000):0.7773010000	(1jk0_A:0.3818340000	(2uw2_A:0.0638880000	1w68_A:0.0774270000):0.2163830000):0.7501790000):0.1516870000	1mxr_A:0.7841520000):0.7867500000	3ee4_A:0.8574340000):0.8148360000	(((2uw1_A:0.0000030000	2uw1_B:0.0000020000):0.0613149000	1afr_A:0.1988540000):1.4043600000	1za0_A:1.8548160000):0.9372230000):0.0717773000	((2inc_B:1.0846920000	(1mty_D:0.9453120000	3dhg_A:1.3263960000):0.5587840000):0.1233930000	(2inp_C:1.1949800000	1mty_B:1.4934800000):0.4171810000):1.1108600000):0.5297830000):0.6215510000):0.5326890000	((1lko_A:0.3739730000	1yuz_A:1.0832770000):0.6973250000	3qhb_A:0.7796110000):0.5579670000):0.0447810000	((((((1lb3_A:0.1087310000	2za7_A:0.1004280000):0.4038150000	1bg7_A:0.0854020000):0.0583995000	(1z6o_A:1.0079720000	1z6o_M:1.0284110000):0.3745450000):0.0585475000	1r03_A:0.1446070000):0.6996480000	3e6s_A:0.7237860000):0.2283370000	((1eum_A:0.3278960000	1krq_A:0.3956150000):0.2414290000	(2jd7_A:0.2498310000	1vlg_A:0.3020880000):0.1057600000):0.0405511000):0.9056740000):0.2475050000	((((1bcf_A:0.0000010000	3e1q_A:0.0000010000):0.1692460000	2fkz_A:0.2103330000):0.2355100000	1jgc_A:0.2638730000):0.3194480000	1nfv_A:0.7401040000):0.2380080000):0.2949200000	2vzb_A:0.8830830000):0.3860350000):0.1946420000):0.0324014000	(1qgh_A:0.3198060000	2ux1_A:0.6031310000):0.3756330000):0.0863019000	(1ji4_A:0.5161750000	2fjc_A:0.6655740000):0.3330210000):0.1136150000):0.0927213000	1n1q_A:0.3702440000);
(1ji5_A:0.2655840000	1jig_A:0.2363730000	(1n1q_A:0.3453550000	((2chp_A:0.3392820000	(((((1dps_A:0.0000010000	1jts_A:0.0000010000):0.2529390000	1o9r_A:0.3112180000):0.5178200000	1uvh_A:0.6202810000):0.4605000000	(1tjo_A:0.0000010000	1tk6_A:0.0000010000):0.6559590000):0.2766170000	((((((2fzf_A:1.7842570000	(1lko_A:0.4201340000	1yuz_A:0.9579130000):0.3946210000):0.3711180000	3qhb_A:1.1226430000):0.4971990000	(((((1lb3_A:0.1479790000	2za7_A:0.0675180000):0.3017110000	1r03_A:0.1867210000):0.1004900000	1bg7_A:0.0775150000):0.3570680000	(1z6o_A:1.0768140000	1z6o_M:0.6226490000):0.1046470000):0.4727370000	((((1eum_A:0.3295600000	1krq_A:0.3727990000):0.1082070000	3e6s_A:0.9355530000):0.2260830000	2jd7_A:0.1695730000):0.1466560000	1vlg_A:0.2396790000):0.1719060000):0.5398290000):0.0178376000	(1otk_A:2.1618160000	(((((((1oqu_A:0.2436110000	1uzr_A:0.0988730000):0.1070470000	1r2f_A:0.1216940000):0.7786290000	1mxr_A:0.7175520000):0.3186710000	(1jk0_A:0.1865550000	(2uw2_A:0.0716140000	1w68_A:0.0869860000):0.1970050000):0.7229500000):0.6769990000	3ee4_A:1.1454380000):0.5586670000	(((2uw1_A:0.0047060000	2uw1_B:0.0000010000):0.1187280000	1afr_A:0.0952000000):1.3899900000	1za0_A:1.4332030000):0.5911610000):0.3334580000	((2inc_B:1.0878460000	(2inp_C:1.3599760000	1mty_B:1.3534140000):0.3406230000):0.4652390000	(1mty_D:1.0489360000	3dhg_A:1.2091690000):0.1464040000):1.1299000000):0.5175940000):1.5655300000):0.2281360000	((((1bcf_A:0.0000010000	3e1q_A:0.0000010000):0.1389740000	2fkz_A:0.1549270000):0.2491650000	1jgc_A:0.3009910000):0.5491570000	1nfv_A:0.4549600000):0.3410320000):0.4479000000	2vzb_A:0.9398890000):0.5045920000):0.1639580000):0.0901957000	((1qgh_A:0.2167380000	2ux1_A:0.7288530000):0.3578460000	(1ji4_A:0.4657580000	2fjc_A:0.5622020000):0.2742580000):0.0445495000):0.0436783000):0.0498052000);
(1ji5_A:0.2703240000	1jig_A:0.2394510000	(1n1q_A:0.2571300000	((2chp_A:0.3980780000	(((((1dps_A:0.0000010000	1jts_A:0.0000010000):0.3500350000	1o9r_A:0.2292390000):0.2848210000	1uvh_A:0.8035330000):0.5799180000	(1tjo_A:0.0000020000	1tk6_A:0.0000020000):0.6719150000):0.3507410000	((((2fzf_A:1.6837710000	(1otk_A:2.5050020000	(((((((1oqu_A:0.2374680000	1r2f_A:0.1989700000):0.0665382000	1uzr_A:0.0539340000):0.7218160000	1mxr_A:0.7962770000):0.2212940000	(1jk0_A:0.2675650000	(2uw2_A:0.0950330000	1w68_A:0.0845190000):0.2439040000):0.7678960000):0.5227370000	3ee4_A:0.9890670000):0.2564310000	(((2uw1_A:0.0049960000	2uw1_B:0.0000010000):0.0617650000	1afr_A:0.1873270000):1.4580900000	1za0_A:1.5011550000):1.2947000000):0.3537150000	(((2inc_B:0.9313650000	2inp_C:1.2650440000):0.3707560000	1mty_B:1.4232000000):0.2582940000	(1mty_D:1.1453640000	3dhg_A:1.1124700000):0.4232720000):1.3910800000):0.1571480000):0.6580940000):0.6302420000	(((1lko_A:0.3139490000	1yuz_A:1.0491270000):0.4207390000	3qhb_A:1.0086250000):0.4620660000	(((((1lb3_A:0.1491430000	2za7_A:0.0858730000):0.2895250000	1bg7_A:0.1121010000):0.0452954000	1r03_A:0.1587860000):0.3445020000	(1z6o_A:1.0040890000	1z6o_M:0.7969890000):0.2383770000):0.3415120000	(((1eum_A:0.2263490000	1krq_A:0.3106510000):0.2345860000	3e6s_A:0.8462160000):0.1411260000	(2jd7_A:0.1209380000	1vlg_A:0.4292750000):0.0898409000):0.1801020000):0.5962240000):0.1317300000):0.1919830000	((((1bcf_A:0.0000010000	3e1q_A:0.0000010000):0.2713560000	2fkz_A:0.1795010000):0.2507680000	1jgc_A:0.3965180000):0.6288530000	1nfv_A:0.6429440000):0.2867810000):0.2705530000	2vzb_A:0.9127130000):0.2108000000):0.1108630000):0.0538497000	((1qgh_A:0.3996500000	2ux1_A:0.4860040000):0.3028850000	(1ji4_A:0.4306620000	2fjc_A:0.5841850000):0.2356880000):0.1428630000):0.0866086000):0.0478096000);
(1ji5_A:0.2712410000	1jig_A:0.1357900000	((1n1q_A:0.2999640000	2chp_A:0.4115430000):0.0897850000	(((1qgh_A:0.2209030000	2ux1_A:0.4776210000):0.2500300000	(1ji4_A:0.4888860000	2fjc_A:0.5306410000):0.1593890000):0.1062500000	(((((1dps_A:0.0000010000	1jts_A:0.0000010000):0.2464360000	1o9r_A:0.3175610000):0.4211040000	1uvh_A:0.6087330000):0.4372740000	(1tjo_A:0.0000010000	1tk6_A:0.0000010000):0.8433680000):0.3314600000	(((((2fzf_A:1.1999640000	((1lko_A:0.6957520000	1yuz_A:0.7539180000):0.3562690000	3qhb_A:0.9838140000):0.4389340000):0.3833640000	(((((((1lb3_A:0.1409480000	2za7_A:0.0820990000):0.2852250000	1bg7_A:0.1110630000):0.1020950000	1r03_A:0.1839310000):0.2634060000	1z6o_A:0.9315810000):0.1579800000	1z6o_M:0.8839750000):0.2047710000	(((1eum_A:0.2946710000	1krq_A:0.3707650000):0.1777040000	3e6s_A:0.7426570000):0.1991890000	(2jd7_A:0.2089120000	1vlg_A:0.2851040000):0.1132210000):0.1072510000):0.4271050000	(1otk_A:1.5663270000	(((((((1oqu_A:0.2609440000	1uzr_A:0.0716230000):0.0975262000	1r2f_A:0.1120900000):0.6913170000	1mxr_A:0.8816600000):0.3499900000	(1jk0_A:0.3052020000	(2uw2_A:0.0655750000	1w68_A:0.0769830000):0.1823840000):0.5903390000):0.6164010000	3ee4_A:0.9980820000):0.4478300000	(((2inc_B:0.7128440000	2inp_C:1.3191830000):0.4952700000	(1mty_D:1.0911130000	3dhg_A:1.1684270000):0.3454430000):0.1698050000	1mty_B:1.3607080000):1.3421900000):0.1546330000	(((2uw1_A:0.0015440000	2uw1_B:0.0000010000):0.0926512000	1afr_A:0.1061040000):1.2936500000	1za0_A:1.3284890000):0.7969570000):0.6765290000):1.6512300000):0.1684210000):0.2775880000	(((1bcf_A:0.0000010000	3e1q_A:0.0000010000):0.2091490000	2fkz_A:0.1188720000):0.2257580000	1jgc_A:0.2705880000):0.3739870000):0.2213240000	1nfv_A:0.5274080000):0.2833470000	2vzb_A:0.8820250000):0.2524840000):0.0342327000):0.0403048000):0.0787857000);
(1ji5_A:0.2706250000	(1jig_A:0.2261070000	(((1qgh_A:0.3705270000	2ux1_A:0.4340650000):0.2730340000	(1ji4_A:0.6224780000	2fjc_A:0.5029510000):0.1548610000):0.1604710000	(((((1dps_A:0.0000010000	1jts_A:0.0000010000):0.4045590000	1o9r_A:0.3133230000):0.3156260000	1uvh_A:0.7495030000):0.2400360000	(1tjo_A:0.0000010000	1tk6_A:0.0000010000):0.7905650000):0.2964310000	(((((2fzf_A:1.8062360000	(1lko_A:0.6311210000	1yuz_A:0.9644660000):0.2588600000):0.3102410000	3qhb_A:1.2081910000):0.4922780000	((((((1lb3_A:0.1388580000	2za7_A:0.1028650000):0.2622230000	1bg7_A:0.1416060000):0.1036460000	1r03_A:0.2011240000):0.3002590000	(1z6o_A:1.0341440000	1z6o_M:0.6579770000):0.2565380000):0.2807400000	(((1eum_A:0.3377330000	1krq_A:0.3516500000):0.2032890000	3e6s_A:0.6944260000):0.1458020000	(2jd7_A:0.2622400000	1vlg_A:0.3852430000):0.0997784000):0.2111630000):0.5275850000	((1otk_A:2.6532810000	(((2uw1_A:0.0031990000	2uw1_B:0.0000010000):0.0695098000	1afr_A:0.1855690000):1.3241600000	1za0_A:1.0965730000):0.3216970000):0.5094550000	((((((1oqu_A:0.2618670000	1r2f_A:0.2365250000):0.0564912000	1uzr_A:0.0202320000):0.7852830000	1mxr_A:0.8182950000):0.1774640000	(1jk0_A:0.2226590000	(2uw2_A:0.1225130000	1w68_A:0.0720890000):0.2207530000):0.7886840000):0.5024790000	3ee4_A:1.0728940000):0.6185930000	(((2inc_B:0.7358870000	2inp_C:1.1758910000):0.4697470000	1mty_B:1.1704990000):0.3929960000	(1mty_D:1.2832190000	3dhg_A:1.0017160000):0.2028600000):1.0552400000):0.2227940000):1.2252600000):0.2020080000):0.2759630000	((((1bcf_A:0.0000010000	3e1q_A:0.0000010000):0.2544780000	2fkz_A:0.1584620000):0.2004540000	1jgc_A:0.2819040000):0.3536750000	1nfv_A:0.7265350000):0.2298660000):0.2076810000	2vzb_A:0.9698850000):0.2932160000):0.0648923000):0.0898121000):0.0337210000	(1n1q_A:0.2492210000	2chp_A:0.4481740000):0.0967851000);
(1ji5_A:0.1884900000	1jig_A:0.2138160000	(1n1q_A:0.2756030000	((((2chp_A:0.2342570000	((((1dps_A:0.0000010000	1jts_A:0.0000010000):0.4553990000	1o9r_A:0.1424890000):0.2827270000	1uvh_A:0.5226520000):0.4246360000	(1tjo_A:0.0000020000	1tk6_A:0.0000020000):0.7874480000):0.3786210000):0.0910226000	((1qgh_A:0.3885900000	2ux1_A:0.4829770000):0.2111100000	2fjc_A:0.5663290000):0.1675290000):0.0348381000	(((((2fzf_A:1.8419200000	3qhb_A:0.9973990000):0.4651680000	(1lko_A:0.3160680000	1yuz_A:1.2243640000):0.6501780000):0.4575300000	((((1lb3_A:0.0827780000	2za7_A:0.0788790000):0.2438340000	(1bg7_A:0.0797160000	1r03_A:0.3372960000):0.0872004000):0.2363280000	(1z6o_A:1.0157690000	1z6o_M:0.7937600000):0.2173630000):0.3423210000	(((1eum_A:0.2498710000	1krq_A:0.5435300000):0.2589580000	3e6s_A:0.8959930000):0.1553610000	(2jd7_A:0.2486540000	1vlg_A:0.3120720000):0.1564610000):0.2987510000):0.4629930000):0.1490030000	((((1bcf_A:0.0000010000	3e1q_A:0.0000010000):0.2230900000	2fkz_A:0.1431280000):0.2428650000	1jgc_A:0.2600740000):0.4544860000	1nfv_A:0.7340120000):0.2759180000):0.2751580000	(2vzb_A:0.5858650000	(1otk_A:2.5276930000	(((((((1oqu_A:0.2382910000	1uzr_A:0.0677560000):0.1184490000	1r2f_A:0.1098700000):0.7430260000	1mxr_A:0.7743160000):0.2039660000	(1jk0_A:0.2560660000	(2uw2_A:0.0723640000	1w68_A:0.1073310000):0.2455780000):0.7395280000):0.3263990000	3ee4_A:1.0838140000):0.4311070000	(((2uw1_A:0.0031310000	2uw1_B:0.0000010000):0.0118773000	1afr_A:0.2134770000):1.4519900000	1za0_A:1.1961810000):0.9895640000):0.4147290000	(2inc_B:0.7687010000	((2inp_C:1.3087910000	1mty_B:1.6046300000):0.1885930000	(1mty_D:1.1231820000	3dhg_A:0.9958140000):0.5279750000):0.3377530000):0.8411440000):0.5081900000):1.0566200000):0.2335420000):0.3534000000):0.0292938000	1ji4_A:0.5405830000):0.1105930000):0.0465305000);
(1ji5_A:0.2460040000	(1jig_A:0.1797390000	((2chp_A:0.4106450000	(((((1dps_A:0.0000010000	1jts_A:0.0000010000):0.3959960000	1o9r_A:0.1922770000):0.4565570000	1uvh_A:0.6790480000):0.2104300000	(1tjo_A:0.0000010000	1tk6_A:0.0000010000):0.7272330000):0.2787850000	(((((2fzf_A:1.8756110000	((1lko_A:0.3177840000	1yuz_A:1.3197630000):0.6808000000	3qhb_A:0.7927140000):0.2842070000):0.4824020000	(((((1lb3_A:0.1345770000	2za7_A:0.0533840000):0.2382210000	1r03_A:0.2407560000):0.1071970000	1bg7_A:0.0366470000):0.3852950000	(1z6o_A:1.1374110000	1z6o_M:0.5654530000):0.1005460000):0.2628350000	(((1eum_A:0.2560550000	1krq_A:0.4172560000):0.2052300000	3e6s_A:0.8434110000):0.0838660000	(2jd7_A:0.2241500000	1vlg_A:0.3420200000):0.1333590000):0.3525250000):0.4765800000):0.0000029562	(1otk_A:2.1165720000	((((((1oqu_A:0.2226340000	1uzr_A:0.0851740000):0.1446840000	1r2f_A:0.1174660000):0.6758380000	1mxr_A:0.9176230000):0.2678100000	((1jk0_A:0.1910590000	(2uw2_A:0.0965380000	1w68_A:0.0845640000):0.2106470000):0.5993760000	(2inc_B:1.1726210000	((2inp_C:1.3640660000	1mty_B:1.4742840000):0.3727400000	(1mty_D:1.2729130000	3dhg_A:1.0514970000):0.4118620000):0.1632510000):1.2987600000):0.2798370000):0.6888910000	3ee4_A:0.8500140000):0.5524940000	(((2uw1_A:0.0047920000	2uw1_B:0.0000010000):0.0739782000	1afr_A:0.1614670000):1.4698200000	1za0_A:1.1470420000):0.5537890000):0.6960240000):0.9179520000):0.3559210000	((((1bcf_A:0.0000010000	3e1q_A:0.0000010000):0.1875090000	2fkz_A:0.1372940000):0.2596600000	1jgc_A:0.1994300000):0.4250750000	1nfv_A:0.6733990000):0.2104270000):0.1699680000	2vzb_A:0.7994870000):0.3172320000):0.0926064000):0.0106643000	((1qgh_A:0.2851460000	2ux1_A:0.5766770000):0.3001500000	(1ji4_A:0.5669470000	2fjc_A:0.5313280000):0.2071160000):0.2356830000):0.1026030000):0.0200874000	1n1q_A:0.2721050000);
(1ji5_A:0.2333650000	1jig_A:0.1579530000	(1n1q_A:0.2987620000	((2chp_A:0.4138980000	(((((1dps_A:0.0000010000	1jts_A:0.0000010000):0.3486050000	1o9r_A:0.3110510000):0.4219760000	1uvh_A:0.8328800000):0.3061250000	(1tjo_A:0.0000010000	1tk6_A:0.0000010000):0.6299450000):0.2734510000	((((2fzf_A:2.2757550000	((1lko_A:0.5022950000	1yuz_A:0.7915180000):0.4535590000	3qhb_A:0.9141630000):0.2825290000):0.2311400000	(((((((1lb3_A:0.1403320000	2za7_A:0.0590990000):0.3006780000	1bg7_A:0.0975370000):0.1254510000	1r03_A:0.1376410000):0.2548810000	1z6o_A:1.1940580000):0.2117550000	1z6o_M:0.7623560000):0.2051210000	(((1eum_A:0.4132800000	1krq_A:0.2767960000):0.1172730000	3e6s_A:0.8834700000):0.0989833000	(2jd7_A:0.1521570000	1vlg_A:0.3592100000):0.1340050000):0.1661460000):0.5652890000	(1otk_A:1.8377490000	(((((((1oqu_A:0.2064440000	1r2f_A:0.2815060000):0.0806292000	1uzr_A:0.0331340000):0.8358090000	1mxr_A:0.8448370000):0.2325380000	(1jk0_A:0.2641590000	(2uw2_A:0.0911750000	1w68_A:0.0754790000):0.2081900000):0.7146690000):0.4724840000	((2inc_B:0.9166120000	(2inp_C:1.1300550000	1mty_B:1.3502340000):0.4598150000):0.3023830000	(1mty_D:1.4810270000	3dhg_A:1.0526870000):0.4016540000):1.3761900000):0.4390970000	3ee4_A:0.9611490000):0.6512810000	(((2uw1_A:0.0046240000	2uw1_B:0.0000020000):0.1040770000	1afr_A:0.1593100000):1.4458200000	1za0_A:1.5098580000):0.5278020000):0.6785540000):1.3208800000):0.1204510000):0.3651140000	((((1bcf_A:0.0000010000	3e1q_A:0.0000010000):0.1865250000	2fkz_A:0.1798920000):0.2193280000	1jgc_A:0.3145890000):0.5113750000	1nfv_A:0.6596930000):0.1690760000):0.3041770000	2vzb_A:0.9424450000):0.2677740000):0.0998926000):0.0929856000	((1qgh_A:0.3423230000	2ux1_A:0.4740270000):0.3242390000	(1ji4_A:0.5141950000	2fjc_A:0.4175640000):0.2103540000):0.0840526000):0.1204750000):0.0431208000);
(1ji5_A:0.2608010000	(1jig_A:0.2007030000	1n1q_A:0.3755690000):0.0481386000	((2chp_A:0.3731380000	(((((1dps_A:0.0000010000	1jts_A:0.0000010000):0.4040690000	1o9r_A:0.2345210000):0.3997890000	1uvh_A:0.8279190000):0.2737040000	(1tjo_A:0.0000010000	1tk6_A:0.0000010000):0.8320230000):0.4205260000	((((((2fzf_A:1.8603740000	3qhb_A:0.8298070000):0.2659370000	(1lko_A:0.4379700000	1yuz_A:1.2093470000):0.4988370000):0.4907740000	(((((1lb3_A:0.1297160000	2za7_A:0.0833880000):0.3078920000	(1bg7_A:0.0701970000	1r03_A:0.2832330000):0.0640062000):0.2764740000	1z6o_A:1.2218850000):0.2352970000	1z6o_M:0.8713340000):0.2187700000	(((1eum_A:0.3168270000	1krq_A:0.3078280000):0.2852100000	3e6s_A:0.9872370000):0.1219380000	(2jd7_A:0.2161070000	1vlg_A:0.3740290000):0.1342440000):0.2024730000):0.8666570000):0.0706394000	(1otk_A:2.7217930000	(((((((1oqu_A:0.1889500000	1r2f_A:0.1897480000):0.1005900000	1uzr_A:0.0056990000):0.6802890000	1mxr_A:0.8728570000):0.2264920000	(1jk0_A:0.2522190000	(2uw2_A:0.0994050000	1w68_A:0.0968110000):0.1475250000):0.5879870000):0.6427480000	3ee4_A:1.1399250000):0.4275560000	(((2uw1_A:0.0048030000	2uw1_B:0.0000010000):0.0801760000	1afr_A:0.1687180000):1.7490200000	1za0_A:1.4093910000):0.9537500000):0.1165850000	((2inc_B:1.0250560000	(2inp_C:1.0542350000	1mty_B:1.4662610000):0.4706350000):0.4211620000	(1mty_D:1.3527320000	3dhg_A:0.9606810000):0.3068560000):1.1474500000):0.4307130000):1.0229900000):0.1276180000	((((1bcf_A:0.0000010000	3e1q_A:0.0000010000):0.1846610000	2fkz_A:0.1341110000):0.2010370000	1jgc_A:0.3683490000):0.4610330000	1nfv_A:0.6562860000):0.2297630000):0.3227490000	2vzb_A:0.9569490000):0.3445460000):0.1981160000):0.0671469000	((1qgh_A:0.3833870000	2ux1_A:0.6405270000):0.3634590000	(1ji4_A:0.5954900000	2fjc_A:0.4746630000):0.3469470000):0.1831770000):0.1296210000);
(1ji5_A:0.1644480000	1jig_A:0.2573880000	(1n1q_A:0.3800540000	((2chp_A:0.3696930000	(((((1dps_A:0.0000010000	1jts_A:0.0000010000):0.4098970000	1o9r_A:0.3916160000):0.2858820000	1uvh_A:0.5344880000):0.3961800000	(1tjo_A:0.0000010000	1tk6_A:0.0000010000):0.8578630000):0.4015050000	((((2fzf_A:1.3032870000	(1otk_A:2.3333650000	(((((((1oqu_A:0.2326540000	1uzr_A:0.0916660000):0.1098100000	1r2f_A:0.1204780000):0.7051850000	1mxr_A:1.0451830000):0.4819630000	(1jk0_A:0.2510080000	(2uw2_A:0.0689590000	1w68_A:0.0945060000):0.2492380000):0.6530560000):0.5756080000	((2inc_B:0.7657570000	(2inp_C:1.1378700000	1mty_B:1.2195050000):0.4695650000):0.5584690000	(1mty_D:1.4943190000	3dhg_A:0.9612480000):0.1761890000):1.3832000000):0.2583570000	3ee4_A:0.8660080000):0.6890360000	(((2uw1_A:0.0031480000	2uw1_B:0.0000010000):0.1151060000	1afr_A:0.1229570000):1.0433300000	1za0_A:1.5642020000):0.5267400000):0.5214590000):0.6274860000):0.4079740000	(((1lko_A:0.5690800000	1yuz_A:1.1180160000):0.2691100000	3qhb_A:1.1799190000):0.3054000000	(((((1lb3_A:0.1275630000	2za7_A:0.0617510000):0.3610770000	1bg7_A:0.0888810000):0.0760456000	1r03_A:0.2879030000):0.2465630000	(1z6o_A:1.1472790000	1z6o_M:0.6903800000):0.1730400000):0.2419660000	(((1eum_A:0.3125360000	1krq_A:0.3804700000):0.1771920000	3e6s_A:0.8830670000):0.1590210000	(2jd7_A:0.1105970000	1vlg_A:0.3736870000):0.1538490000):0.3142600000):0.5480060000):0.1114620000):0.2953420000	((((1bcf_A:0.0000010000	3e1q_A:0.0000010000):0.1661850000	2fkz_A:0.1436810000):0.2629060000	1jgc_A:0.2831700000):0.3649460000	1nfv_A:0.7646780000):0.3717400000):0.2323970000	2vzb_A:0.9871500000):0.3230010000):0.1099330000):0.1044320000	((1qgh_A:0.3553530000	2ux1_A:0.4440990000):0.3847780000	(1ji4_A:0.4160140000	2fjc_A:0.5548330000):0.2695830000):0.1248710000):0.0880105000):0.0494337000);
(1ji5_A:0.2858180000	(1jig_A:0.2632900000	(((2chp_A:0.5148230000	((((1dps_A:0.0000010000	1jts_A:0.0000010000):0.3064670000	1o9r_A:0.3078890000):0.5519830000	1uvh_A:0.8210450000):0.1671210000	(1tjo_A:0.0000020000	1tk6_A:0.0000020000):0.6864330000):0.2842390000):0.0821438000	((((2fzf_A:1.6715170000	((1lko_A:0.5016490000	1yuz_A:1.3472450000):0.4821890000	3qhb_A:0.9275790000):0.3071060000):0.4357440000	((((1lb3_A:0.1228980000	2za7_A:0.0871830000):0.2945840000	(1bg7_A:0.0884670000	1r03_A:0.2850860000):0.0630251000):0.3441750000	(1z6o_A:1.2854550000	1z6o_M:0.8274620000):0.0715078000):0.4116590000	(((1eum_A:0.3277110000	1krq_A:0.3293800000):0.1441620000	3e6s_A:0.8552280000):0.1666580000	(2jd7_A:0.3122790000	1vlg_A:0.4159090000):0.0689044000):0.1826110000):0.4339080000):0.1622550000	((((1bcf_A:0.0000010000	3e1q_A:0.0000010000):0.2389230000	2fkz_A:0.2272010000):0.1547030000	1jgc_A:0.2648490000):0.3031430000	1nfv_A:0.6643190000):0.2242410000):0.3050810000	(2vzb_A:0.7848870000	(1otk_A:1.7135550000	(((((((1oqu_A:0.2688110000	1uzr_A:0.0771780000):0.1120680000	1r2f_A:0.1091710000):0.8558510000	1mxr_A:0.8512590000):0.1821910000	(1jk0_A:0.2633950000	(2uw2_A:0.0936730000	1w68_A:0.1234680000):0.1955940000):0.6868140000):0.5485850000	3ee4_A:0.8905070000):0.4006590000	(((2uw1_A:0.0016820000	2uw1_B:0.0000010000):0.0957554000	1afr_A:0.1493970000):1.4726900000	1za0_A:1.4112450000):0.9162390000):0.1662990000	(2inc_B:0.8888490000	((2inp_C:1.4845980000	1mty_B:1.3969350000):0.3547710000	(1mty_D:1.2491800000	3dhg_A:1.2050110000):0.2586580000):0.3022310000):1.3372600000):0.5193300000):1.4473200000):0.2329190000):0.3182700000):0.0157028000	((1qgh_A:0.4658270000	2ux1_A:0.3980470000):0.3260550000	(1ji4_A:0.5888310000	2fjc_A:0.6078230000):0.1865040000):0.1196810000):0.1946150000):0.0485479000	1n1q_A:0.4620450000);
(1ji5_A:0.3348000000	1jig_A:0.1753490000	((1n1q_A:0.3198990000	(1ji4_A:0.4589440000	2fjc_A:0.5095370000):0.1757630000):0.0809830000	((2chp_A:0.3478670000	(((((1dps_A:0.0000010000	1jts_A:0.0000010000):0.4589240000	1o9r_A:0.2010220000):0.3407860000	1uvh_A:0.5659820000):0.2897450000	(1tjo_A:0.0000010000	1tk6_A:0.0000010000):0.7639820000):0.2326800000	(((((2fzf_A:1.7933670000	(1lko_A:0.4812410000	1yuz_A:0.9957080000):0.3815250000):0.3287350000	3qhb_A:0.9960290000):0.5806880000	(((((1lb3_A:0.1601650000	2za7_A:0.1011050000):0.3564000000	(1bg7_A:0.1013250000	1r03_A:0.2953040000):0.0343084000):0.2492950000	(1z6o_A:0.9977150000	1z6o_M:0.7150590000):0.1492860000):0.2777890000	(((1eum_A:0.2972220000	1krq_A:0.4178670000):0.3134500000	(2jd7_A:0.2770880000	1vlg_A:0.4468830000):0.0970533000):0.1787000000	3e6s_A:0.8784340000):0.1687050000):0.4024010000	(1otk_A:1.7062200000	(((((((1oqu_A:0.2289850000	1uzr_A:0.0863890000):0.1326690000	1r2f_A:0.1426810000):0.8744370000	1mxr_A:0.8327530000):0.2727920000	(1jk0_A:0.3168340000	(2uw2_A:0.0832500000	1w68_A:0.0931420000):0.1599950000):0.7341070000):0.4502740000	3ee4_A:1.3666360000):0.5169740000	(((2inc_B:1.0623390000	2inp_C:1.0325510000):0.5354330000	1mty_B:1.3197810000):0.3537190000	(1mty_D:1.3452110000	3dhg_A:1.0639390000):0.2122270000):1.2365000000):0.3573630000	(((2uw1_A:0.0030280000	2uw1_B:0.0000010000):0.0972490000	1afr_A:0.1476780000):1.3855900000	1za0_A:1.5378480000):0.4707380000):0.7854790000):1.0823600000):0.0459817000):0.3545320000	((((1bcf_A:0.0000010000	3e1q_A:0.0000010000):0.2306460000	2fkz_A:0.1610460000):0.1419350000	1jgc_A:0.3227700000):0.4803410000	1nfv_A:0.6997890000):0.1438350000):0.3930260000	2vzb_A:0.9314610000):0.2823250000):0.0973779000):0.1183730000	(1qgh_A:0.2882480000	2ux1_A:0.5052990000):0.3003270000):0.1202070000):0.0605132000);
(1ji5_A:0.2238270000	1jig_A:0.2152490000	(1n1q_A:0.3424810000	((2chp_A:0.2808240000	(((((1dps_A:0.0000010000	1jts_A:0.0000010000):0.4309400000	1o9r_A:0.2840870000):0.3625230000	1uvh_A:0.7555920000):0.1985470000	(1tjo_A:0.0000010000	1tk6_A:0.0000010000):0.9052610000):0.2747340000	(((((2fzf_A:1.7462080000	3qhb_A:0.6598250000):0.3725980000	(1lko_A:0.5483440000	1yuz_A:1.0997130000):0.3519030000):0.3532970000	((((((1lb3_A:0.1135200000	2za7_A:0.0604840000):0.3416400000	1bg7_A:0.0893840000):0.0936746000	1r03_A:0.1730260000):0.2942260000	(1z6o_A:0.9543050000	1z6o_M:0.7975970000):0.2021990000):0.3892830000	(((1eum_A:0.3577830000	1krq_A:0.3872680000):0.1406840000	3e6s_A:0.7407720000):0.1361040000	(2jd7_A:0.1588050000	1vlg_A:0.2682590000):0.1272960000):0.2476400000):0.4329730000	(1otk_A:2.3972020000	((((((1oqu_A:0.2100010000	1r2f_A:0.2018260000):0.0478871000	1uzr_A:0.0305790000):0.9188540000	1mxr_A:0.8994070000):0.1376580000	(1jk0_A:0.2917710000	(2uw2_A:0.0830600000	1w68_A:0.0634630000):0.2509160000):0.8006050000):0.4787480000	3ee4_A:0.8101450000):0.7214710000	(((2inc_B:0.8999300000	(2inp_C:1.0121800000	1mty_B:1.2747950000):0.3886070000):0.3859920000	(1mty_D:1.3205390000	3dhg_A:1.1033220000):0.4982260000):1.0988300000	(((2uw1_A:0.0032970000	2uw1_B:0.0000010000):0.0838624000	1afr_A:0.1808030000):1.3096600000	1za0_A:1.5388310000):0.6443450000):0.2921820000):0.4957380000):1.2161900000):0.1067920000):0.2991900000	((((1bcf_A:0.0000010000	3e1q_A:0.0000010000):0.1969030000	2fkz_A:0.1325870000):0.2487470000	1jgc_A:0.2525170000):0.5012640000	1nfv_A:0.6566540000):0.3741230000):0.1042710000	2vzb_A:0.6789600000):0.2765130000):0.1264150000):0.1304310000	((1qgh_A:0.3435890000	2ux1_A:0.4401460000):0.2786850000	(1ji4_A:0.5220180000	2fjc_A:0.5995250000):0.2457460000):0.1258710000):0.0705436000):0.0395307000);
(1ji5_A:0.3269020000	1jig_A:0.2886610000	(1n1q_A:0.3802010000	((2chp_A:0.4700300000	(((((1dps_A:0.0000010000	1jts_A:0.0000010000):0.3926050000	1o9r_A:0.3216980000):0.5032970000	1uvh_A:0.8679000000):0.2479440000	(1tjo_A:0.0000010000	1tk6_A:0.0000010000):0.7068040000):0.3407480000	((((2fzf_A:1.6954890000	((1lko_A:0.2748090000	1yuz_A:1.0137700000):0.4046580000	3qhb_A:1.0943810000):0.2566730000):0.2838550000	((((1lb3_A:0.1150740000	2za7_A:0.0897990000):0.2548110000	(1bg7_A:0.1015370000	1r03_A:0.2771860000):0.1044680000):0.2523590000	(1z6o_A:1.2683940000	1z6o_M:0.5459380000):0.2854220000):0.3511730000	(((1eum_A:0.2757140000	1krq_A:0.4344390000):0.1421940000	3e6s_A:0.9404670000):0.0858806000	(2jd7_A:0.1961590000	1vlg_A:0.4835500000):0.1248170000):0.2316390000):0.5668770000):0.4201140000	((((1bcf_A:0.0000010000	3e1q_A:0.0000010000):0.2140030000	2fkz_A:0.1826450000):0.2913730000	1jgc_A:0.2237160000):0.4065820000	1nfv_A:0.5839960000):0.3962490000):0.2311290000	(2vzb_A:0.7420390000	(1otk_A:2.3982940000	(((((((1oqu_A:0.2245270000	1uzr_A:0.0557860000):0.0743906000	1r2f_A:0.1170560000):0.8402090000	1mxr_A:0.7995200000):0.2041050000	(1jk0_A:0.2043890000	(2uw2_A:0.0682000000	1w68_A:0.0974300000):0.2053940000):0.7037200000):0.5882390000	3ee4_A:1.0598550000):0.4952390000	((2inc_B:0.9138730000	(2inp_C:1.2855510000	1mty_B:1.4675710000):0.3640580000):0.2835090000	(1mty_D:1.1790750000	3dhg_A:1.0762440000):0.2716280000):1.1390200000):0.3145180000	(((2uw1_A:0.0000030000	2uw1_B:0.0000010000):0.0975329000	1afr_A:0.1634470000):1.0583500000	1za0_A:1.2259400000):0.9556690000):0.7547130000):1.0246500000):0.2538210000):0.4088570000):0.1771110000):0.0407952000	((1qgh_A:0.4637110000	2ux1_A:0.5285780000):0.2781880000	(1ji4_A:0.4696060000	2fjc_A:0.6112940000):0.1584280000):0.1527020000):0.1622520000):0.0343388000);
(1ji5_A:0.1804170000	(1jig_A:0.1759090000	((2chp_A:0.4441870000	((1qgh_A:0.3577170000	2ux1_A:0.5996910000):0.1737970000	(1ji4_A:0.5461440000	2fjc_A:0.4363300000):0.1814060000):0.1251680000):0.0497951000	(((((1dps_A:0.0000010000	1jts_A:0.0000010000):0.3968470000	1o9r_A:0.3010390000):0.4490150000	1uvh_A:0.5620870000):0.2612720000	(1tjo_A:0.0000010000	1tk6_A:0.0000010000):0.5910630000):0.3019290000	(((((((2fzf_A:2.5107190000	1yuz_A:0.9019440000):0.2044680000	1lko_A:0.4534020000):0.5624040000	3qhb_A:1.0783960000):0.3964740000	((((((((1lb3_A:0.1091230000	2za7_A:0.0419160000):0.3053600000	1bg7_A:0.1662120000):0.1432340000	1r03_A:0.1383500000):0.2386570000	1z6o_A:1.4178040000):0.1340580000	1z6o_M:0.7772620000):0.2988170000	3e6s_A:0.7054610000):0.1231500000	((1eum_A:0.2548310000	1krq_A:0.4105870000):0.2189870000	(2jd7_A:0.1993230000	1vlg_A:0.3776930000):0.1604860000):0.1389990000):0.6095420000	(1otk_A:2.0917170000	(((((((1oqu_A:0.1590770000	1r2f_A:0.1464520000):0.0216106000	1uzr_A:0.0641430000):0.7151720000	1mxr_A:0.9985730000):0.3196770000	(1jk0_A:0.2335630000	(2uw2_A:0.0858200000	1w68_A:0.0936880000):0.2108990000):0.6310310000):0.3684110000	((2inc_B:0.8175310000	2inp_C:1.0951790000):0.3092920000	(1mty_B:1.2111960000	(1mty_D:1.4701670000	3dhg_A:1.0166760000):0.4969510000):0.4091040000):1.6762500000):0.7537510000	3ee4_A:0.7915760000):0.6998960000	(((2uw1_A:0.0015280000	2uw1_B:0.0000010000):0.0903710000	1afr_A:0.1825960000):1.7987200000	1za0_A:1.7090050000):0.8460040000):0.5011140000):0.9086970000):0.0998560000):0.4122870000	(((1bcf_A:0.0000010000	3e1q_A:0.0000010000):0.1632070000	2fkz_A:0.1371630000):0.1455380000	1jgc_A:0.4063100000):0.3563920000):0.2562770000	1nfv_A:0.6267350000):0.2797040000	2vzb_A:0.8738620000):0.3372500000):0.2343700000):0.1106200000):0.0155798000	1n1q_A:0.3467870000);
(1ji5_A:0.2806360000	1jig_A:0.1251980000	((1n1q_A:0.2951300000	2chp_A:0.5142000000):0.0727479000	(((1qgh_A:0.3378920000	2ux1_A:0.5833360000):0.3262580000	(1ji4_A:0.5740310000	2fjc_A:0.6535440000):0.1002500000):0.1145320000	(((((1dps_A:0.0000010000	1jts_A:0.0000010000):0.3319410000	1o9r_A:0.2841920000):0.2535560000	1uvh_A:1.0638490000):0.5316380000	(1tjo_A:0.0000010000	1tk6_A:0.0000010000):0.7581910000):0.3827770000	((((2fzf_A:1.5932900000	((((1lb3_A:0.1852850000	2za7_A:0.1062790000):0.3243480000	(1bg7_A:0.1001530000	1r03_A:0.2565970000):0.0961312000):0.3250150000	(1z6o_A:0.9968630000	1z6o_M:0.7250570000):0.1292090000):0.2691890000	((1eum_A:0.3053710000	1krq_A:0.3039450000):0.2575300000	(3e6s_A:0.8576540000	(2jd7_A:0.2232500000	1vlg_A:0.4273850000):0.1047590000):0.0584866000):0.2129830000):0.4636720000):0.1895880000	(((1lko_A:0.4384980000	1yuz_A:1.0273530000):0.3954870000	3qhb_A:0.8710730000):0.4211780000	(1otk_A:2.3717420000	(((((((1oqu_A:0.1966900000	1r2f_A:0.2642220000):0.0892867000	1uzr_A:0.0242090000):0.7955380000	1mxr_A:0.8649840000):0.3082710000	(1jk0_A:0.2810430000	(2uw2_A:0.0868520000	1w68_A:0.0996950000):0.1907500000):0.7947590000):0.6455010000	3ee4_A:1.0846650000):0.6525670000	((2inc_B:0.6535010000	(2inp_C:1.0525920000	1mty_B:1.4312230000):0.3728610000):0.4977970000	(1mty_D:1.2328170000	3dhg_A:0.8301620000):0.4260370000):1.2152700000):0.1484870000	(((2uw1_A:0.0016900000	2uw1_B:0.0000010000):0.0453748000	1afr_A:0.2254930000):1.8284300000	1za0_A:1.0315130000):0.6293610000):0.3487490000):1.4355100000):0.2622190000):0.2022700000	((((1bcf_A:0.0000010000	3e1q_A:0.0000010000):0.1611730000	2fkz_A:0.1423800000):0.2533920000	1jgc_A:0.1645150000):0.5813920000	1nfv_A:0.6433290000):0.1174760000):0.2725430000	2vzb_A:0.8578220000):0.3123050000):0.1736440000):0.1099640000):0.0521512000);
(1ji5_A:0.1702210000	(1jig_A:0.1855680000	(1n1q_A:0.2069370000	((2chp_A:0.4399720000	(((((1dps_A:0.0000010000	1jts_A:0.0000010000):0.3090630000	1o9r_A:0.3274830000):0.3696630000	1uvh_A:0.5880310000):0.4819690000	(1tjo_A:0.0000020000	1tk6_A:0.0000020000):0.7493490000):0.2907070000	(((((2fzf_A:1.8853440000	(1lko_A:0.6609780000	(1yuz_A:1.0517630000	3qhb_A:1.2801060000):0.2184350000):0.2743600000):0.8090240000	((((1lb3_A:0.1264790000	2za7_A:0.0718180000):0.3464190000	(1bg7_A:0.0816360000	1r03_A:0.2758570000):0.0572871000):0.2705560000	(1z6o_A:1.0186540000	1z6o_M:0.7682740000):0.2922920000):0.3139470000	((1eum_A:0.2791570000	1krq_A:0.4960330000):0.2470190000	(3e6s_A:0.9899220000	(2jd7_A:0.2136520000	1vlg_A:0.3664310000):0.1322850000):0.0702063000):0.1671570000):0.4254310000):0.2244230000	(((1bcf_A:0.0000010000	3e1q_A:0.0000010000):0.2642470000	2fkz_A:0.0788730000):0.1673860000	1jgc_A:0.4330600000):0.3330310000):0.2888400000	1nfv_A:0.7107690000):0.3406990000	(2vzb_A:0.6205960000	(1otk_A:2.4939980000	(((((((1oqu_A:0.2847480000	1uzr_A:0.0640090000):0.1039190000	1r2f_A:0.1335610000):0.7313560000	1mxr_A:0.9127890000):0.1566890000	(1jk0_A:0.2188890000	(2uw2_A:0.0746300000	1w68_A:0.1292700000):0.2268080000):0.6622030000):0.6778930000	3ee4_A:1.2822210000):0.4624320000	(((2uw1_A:0.0015950000	2uw1_B:0.0000010000):0.1008020000	1afr_A:0.1237340000):1.8025900000	1za0_A:1.3888460000):0.7935320000):0.2523600000	(((2inc_B:0.9486870000	2inp_C:1.4260080000):0.4448070000	1mty_B:1.4827380000):0.3016370000	(1mty_D:1.2971560000	3dhg_A:1.1490340000):0.3819830000):1.5632600000):0.2513740000):1.2656800000):0.2443190000):0.3364910000):0.0820281000):0.0553321000	(1ji4_A:0.4688500000	2fjc_A:0.6080760000):0.2703600000):0.1502460000):0.0867650000):0.1273190000	(1qgh_A:0.2687150000	2ux1_A:0.5517800000):0.5202270000);
(1ji5_A:0.2363520000	(1jig_A:0.1890970000	((((2chp_A:0.4163820000	((((1dps_A:0.0000010000	1jts_A:0.0000010000):0.3399110000	1o9r_A:0.3415100000):0.4147770000	1uvh_A:0.5971290000):0.4639840000	(1tjo_A:0.0000010000	1tk6_A:0.0000010000):0.6687000000):0.1650800000):0.0881759000	(((((2fzf_A:1.5828370000	(1lko_A:0.6685540000	1yuz_A:1.0099170000):0.3066560000):0.2994910000	3qhb_A:0.8347560000):0.2328010000	((((((1lb3_A:0.1135720000	2za7_A:0.0763770000):0.3166180000	1bg7_A:0.1086380000):0.1183480000	1r03_A:0.1494790000):0.3223340000	(1z6o_A:0.8880080000	1z6o_M:0.7192600000):0.1022680000):0.2551460000	(((1eum_A:0.2679370000	1krq_A:0.3424190000):0.2266140000	(2jd7_A:0.2080860000	1vlg_A:0.3283300000):0.0731090000):0.1120240000	3e6s_A:0.8371280000):0.1293090000):0.5855750000	(1otk_A:2.4509070000	(((((((1oqu_A:0.2434940000	1uzr_A:0.1084770000):0.1478910000	1r2f_A:0.1119410000):0.8037850000	1mxr_A:0.5916810000):0.1125750000	(1jk0_A:0.2263970000	(2uw2_A:0.0909150000	1w68_A:0.1155390000):0.2230810000):0.6269370000):0.6710370000	3ee4_A:1.2439370000):0.5693340000	(((2uw1_A:0.0015560000	2uw1_B:0.0000010000):0.0481178000	1afr_A:0.1647810000):1.2094600000	1za0_A:1.4429680000):0.8045810000):0.2724010000	(((2inc_B:0.8713640000	2inp_C:1.1321020000):0.4741650000	1mty_B:1.3166540000):0.1039350000	(1mty_D:1.3105460000	3dhg_A:0.9738930000):0.5695480000):1.2380000000):0.0000027055):1.2292000000):0.0263263000):0.3406210000	((((1bcf_A:0.0000010000	3e1q_A:0.0000010000):0.1966950000	2fkz_A:0.0580900000):0.2228960000	1jgc_A:0.2856900000):0.2609240000	1nfv_A:0.7238170000):0.2022120000):0.3632860000	2vzb_A:0.7197060000):0.3623070000):0.0455478000	(1qgh_A:0.3045110000	2ux1_A:0.5682650000):0.3464300000):0.0636294000	(1ji4_A:0.4964410000	2fjc_A:0.3297810000):0.2563560000):0.1766570000):0.0344556000	1n1q_A:0.2564890000);
(1ji5_A:0.2565170000	1jig_A:0.1848150000	(1n1q_A:0.2716980000	(((2chp_A:0.3472120000	(1qgh_A:0.3422750000	2ux1_A:0.5655930000):0.2955350000):0.0682024000	(((((1dps_A:0.0000010000	1jts_A:0.0000010000):0.4841700000	1o9r_A:0.2341320000):0.3276220000	1uvh_A:0.6346750000):0.3010860000	(1tjo_A:0.0000010000	1tk6_A:0.0000010000):0.6230160000):0.2391860000	(((((2fzf_A:1.5466460000	3qhb_A:0.7467990000):0.2431710000	(1lko_A:0.3697800000	1yuz_A:1.2637970000):0.4090820000):0.4017620000	((((((1lb3_A:0.0989150000	2za7_A:0.0981550000):0.3427800000	1bg7_A:0.1114520000):0.0848369000	1r03_A:0.1883680000):0.3252950000	(1z6o_A:1.0093680000	1z6o_M:0.6844380000):0.1625340000):0.4632090000	((((1eum_A:0.2629560000	1krq_A:0.3959010000):0.2437480000	3e6s_A:0.7150460000):0.1173980000	2jd7_A:0.1913070000):0.0975191000	1vlg_A:0.3177400000):0.1641030000):0.5460770000	(1otk_A:1.9390530000	((((((1oqu_A:0.2329470000	1r2f_A:0.2115270000):0.0517619000	1uzr_A:0.0402940000):0.6269770000	1mxr_A:0.7145010000):0.2543490000	((1jk0_A:0.2309310000	(2uw2_A:0.1003820000	1w68_A:0.0880140000):0.1716490000):0.4261900000	((2inc_B:0.9229040000	(2inp_C:1.0184570000	1mty_B:1.5825720000):0.2753490000):0.4524530000	(1mty_D:1.2049170000	3dhg_A:1.0656260000):0.3169960000):1.8890600000):0.2667270000):0.7787370000	(((2uw1_A:0.0016130000	2uw1_B:0.0000020000):0.0724965000	1afr_A:0.1544180000):1.3627700000	1za0_A:1.3100190000):1.3721700000):0.2860140000	3ee4_A:0.6490740000):1.0006300000):0.9827390000):0.0000028798):0.2510640000	((((1bcf_A:0.0000010000	3e1q_A:0.0000010000):0.1512050000	2fkz_A:0.1114170000):0.2078230000	1jgc_A:0.2027240000):0.3448400000	1nfv_A:0.6427350000):0.3185060000):0.3686850000	2vzb_A:0.7575520000):0.3121270000):0.1722660000):0.1036840000	(1ji4_A:0.4010470000	2fjc_A:0.4901210000):0.2302200000):0.0862018000):0.0672252000);
(1ji5_A:0.2709670000	(1jig_A:0.2830730000	((2chp_A:0.4603490000	(((((1dps_A:0.0000010000	1jts_A:0.0000010000):0.4122670000	1o9r_A:0.1812600000):0.4494150000	1uvh_A:0.5546320000):0.4500180000	(1tjo_A:0.0000020000	1tk6_A:0.0000020000):0.5815600000):0.2401720000	(((((2fzf_A:1.5858450000	((1lko_A:0.4876490000	1yuz_A:0.9838550000):0.3292360000	3qhb_A:1.0895160000):0.2769160000):0.6369400000	(((((1lb3_A:0.1265730000	2za7_A:0.0733750000):0.2813050000	(1bg7_A:0.1153230000	1r03_A:0.2633470000):0.0817750000):0.2542940000	1z6o_A:1.1393590000):0.1866380000	1z6o_M:0.6138540000):0.3476910000	(((1eum_A:0.3512840000	1krq_A:0.3077130000):0.1824160000	3e6s_A:0.9120740000):0.1135840000	(2jd7_A:0.2015040000	1vlg_A:0.2817970000):0.1743170000):0.2603960000):0.4328830000):0.3291080000	(((1bcf_A:0.0000010000	3e1q_A:0.0000010000):0.1961660000	2fkz_A:0.1636450000):0.0916965000	1jgc_A:0.3622890000):0.3322150000):0.1992830000	1nfv_A:0.6405640000):0.2808290000	(2vzb_A:0.5745300000	(1otk_A:2.3891920000	((((((1oqu_A:0.2038350000	1r2f_A:0.2107260000):0.0820254000	1uzr_A:0.0174260000):0.8737630000	1mxr_A:0.7857380000):0.2637350000	(3ee4_A:1.4474330000	(1jk0_A:0.2829330000	(2uw2_A:0.0822850000	1w68_A:0.1027720000):0.1285990000):0.6337920000):0.1381800000):1.1490500000	(((2uw1_A:0.0043960000	2uw1_B:0.0000010000):0.1189190000	1afr_A:0.1592040000):1.6803500000	1za0_A:1.3824090000):0.6575570000):0.1724410000	((2inc_B:0.9327720000	(2inp_C:1.0495550000	1mty_B:1.1980600000):0.2728250000):0.3373900000	(1mty_D:1.1054680000	3dhg_A:1.0469120000):0.3816900000):0.9885190000):0.8247170000):1.0802600000):0.3601030000):0.3312080000):0.1968700000):0.0727640000	(((1qgh_A:0.2610500000	2ux1_A:0.6387450000):0.3653970000	2fjc_A:0.6821200000):0.0969024000	1ji4_A:0.5623080000):0.2773300000):0.1237210000):0.0202872000	1n1q_A:0.4001890000);
(1ji5_A:0.3259330000	1jig_A:0.1906530000	(1n1q_A:0.2432100000	(2chp_A:0.5128610000	((((1qgh_A:0.5240850000	2ux1_A:0.3728460000):0.3210850000	((((1dps_A:0.0000020000	1jts_A:0.0000020000):0.3954430000	1o9r_A:0.1933920000):0.4969610000	1uvh_A:0.7595910000):0.2298460000	(1tjo_A:0.0000020000	1tk6_A:0.0000020000):0.7343090000):0.4541130000):0.1128930000	(1ji4_A:0.4615520000	2fjc_A:0.4586080000):0.2152160000):0.0597452000	((((2fzf_A:1.7435430000	(1lko_A:0.3069560000	1yuz_A:1.2268490000):0.4698190000):0.3324980000	3qhb_A:1.1439390000):0.4559990000	(((((1bcf_A:0.0000020000	3e1q_A:0.0000020000):0.1971860000	2fkz_A:0.1570230000):0.1831430000	1jgc_A:0.3353340000):0.3494980000	(((((((1lb3_A:0.1368110000	2za7_A:0.0873090000):0.3438270000	1bg7_A:0.0670370000):0.0889814000	1r03_A:0.1923450000):0.2520330000	(1z6o_A:1.0151680000	1z6o_M:0.5844050000):0.2669170000):0.5630410000	3e6s_A:0.6680990000):0.1932240000	(2jd7_A:0.2302700000	1vlg_A:0.3596530000):0.0736339000):0.0374748000	(1eum_A:0.1730440000	1krq_A:0.4964970000):0.1252160000):0.8832140000):0.2761650000	1nfv_A:0.6994540000):0.3728900000):0.4880610000	(2vzb_A:0.6564520000	(1otk_A:2.3032820000	(((((((1oqu_A:0.1877560000	1uzr_A:0.0896450000):0.0883292000	1r2f_A:0.1124960000):0.7227490000	1mxr_A:0.7463240000):0.1385000000	(1jk0_A:0.2919730000	(2uw2_A:0.0757900000	1w68_A:0.1014640000):0.1603330000):0.8598510000):0.6058010000	3ee4_A:0.9979120000):0.4909140000	(((2uw1_A:0.0016910000	2uw1_B:0.0000020000):0.0739015000	1afr_A:0.1598110000):1.4513900000	1za0_A:1.5947090000):0.7296050000):0.1814370000	(((2inc_B:0.9644620000	2inp_C:1.5081040000):0.4717010000	1mty_B:1.2214100000):0.2050010000	(1mty_D:1.1640060000	3dhg_A:1.2507680000):0.0555617000):1.3839600000):0.3540330000):1.4474500000):0.1810850000):0.3190570000):0.0807367000):0.1132530000):0.0583569000);
(1ji5_A:0.3795490000	1jig_A:0.1587520000	(1n1q_A:0.3030220000	(((2chp_A:0.3595570000	((((1dps_A:0.0000020000	1jts_A:0.0000020000):0.3514110000	1o9r_A:0.2881890000):0.3580970000	1uvh_A:0.6011370000):0.3597180000	(1tjo_A:0.0000020000	1tk6_A:0.0000020000):0.8266400000):0.2804870000):0.0803709000	(((((2fzf_A:1.4352180000	((1otk_A:2.3522750000	(((2uw1_A:0.0000030000	2uw1_B:0.0000020000):0.1010850000	1afr_A:0.1739440000):1.8388900000	1za0_A:1.1147640000):0.2758840000):0.6021950000	((((((1oqu_A:0.2365680000	1uzr_A:0.1005670000):0.0973992000	1r2f_A:0.0822070000):0.6903730000	1mxr_A:0.7535480000):0.1567720000	(1jk0_A:0.2556510000	(2uw2_A:0.0487350000	1w68_A:0.0930710000):0.1653730000):0.6286600000):0.6030260000	3ee4_A:1.1162920000):0.6117770000	(((2inc_B:0.9284120000	2inp_C:1.2211260000):0.4580150000	1mty_B:1.0858770000):0.3668860000	(1mty_D:1.2452520000	3dhg_A:0.8928160000):0.1530730000):0.9105760000):0.1575560000):0.7622250000):0.4889790000	(1lko_A:0.6082170000	(1yuz_A:0.6615180000	3qhb_A:0.9835470000):0.2806660000):0.4818650000):0.4626940000	((((1bcf_A:0.0000020000	3e1q_A:0.0000020000):0.2006730000	2fkz_A:0.1563910000):0.1703210000	1jgc_A:0.3653210000):0.5264140000	(((((1lb3_A:0.1263140000	2za7_A:0.0767650000):0.3344580000	1bg7_A:0.0779910000):0.1041010000	1r03_A:0.2135660000):0.2503320000	(1z6o_A:1.1476960000	1z6o_M:0.6636820000):0.1371930000):0.3908830000	(((1eum_A:0.3265950000	1krq_A:0.2861100000):0.0962643000	3e6s_A:0.9641040000):0.1275050000	(2jd7_A:0.2283680000	1vlg_A:0.3177800000):0.0755143000):0.1693060000):0.7505140000):0.2454120000):0.2147540000	1nfv_A:0.5710330000):0.3127880000	2vzb_A:0.8711320000):0.4960590000):0.0650716000	((1qgh_A:0.3285390000	2ux1_A:0.6221250000):0.2631150000	(1ji4_A:0.5167620000	2fjc_A:0.6701230000):0.2384430000):0.1932710000):0.0376596000):0.0543389000);
(1ji5_A:0.2981750000	(1jig_A:0.2100930000	((2chp_A:0.3802390000	(((((1dps_A:0.0000010000	1jts_A:0.0000010000):0.3158210000	1o9r_A:0.3809990000):0.5129070000	1uvh_A:0.7986350000):0.3495680000	(1tjo_A:0.0000020000	1tk6_A:0.0000020000):0.6611990000):0.3260760000	(((((2fzf_A:1.8018010000	(1lko_A:0.6512560000	(1yuz_A:0.9755260000	3qhb_A:1.0048990000):0.3944360000):0.2809170000):0.1957500000	(1otk_A:2.5549910000	((((((1oqu_A:0.2197260000	1r2f_A:0.2140560000):0.0610313000	1uzr_A:0.0731190000):0.6894820000	1mxr_A:0.7930170000):0.4034000000	(1jk0_A:0.1874600000	(2uw2_A:0.0855780000	1w68_A:0.1229340000):0.3046930000):0.6173820000):0.6227270000	3ee4_A:1.0968010000):0.5004550000	((((2inc_B:0.8387710000	2inp_C:1.2370520000):0.4121510000	1mty_B:1.2406030000):0.3930260000	(1mty_D:1.0947820000	3dhg_A:1.2197960000):0.2939380000):1.2160200000	(((2uw1_A:0.0063820000	2uw1_B:0.0000010000):0.0697070000	1afr_A:0.1776260000):1.5507400000	1za0_A:1.4271360000):0.8632340000):0.1768300000):0.6798490000):0.9881970000):0.1045270000	(((((1lb3_A:0.1979870000	2za7_A:0.0551620000):0.2984460000	1r03_A:0.2114520000):0.0967446000	1bg7_A:0.1048970000):0.2411570000	(1z6o_A:0.9767670000	1z6o_M:0.6936980000):0.1976190000):0.4140050000	(((1eum_A:0.3967430000	1krq_A:0.3523680000):0.2209600000	3e6s_A:0.8093590000):0.1559630000	(2jd7_A:0.2113760000	1vlg_A:0.3530840000):0.0875516000):0.1535910000):0.7105170000):0.3966870000	((((1bcf_A:0.0000010000	3e1q_A:0.0000010000):0.1939960000	2fkz_A:0.1662510000):0.1707780000	1jgc_A:0.2827100000):0.5675480000	1nfv_A:0.6716230000):0.4634840000):0.1080460000	2vzb_A:0.9701270000):0.2730110000):0.2051920000):0.1014220000	((1qgh_A:0.4341010000	2ux1_A:0.6466240000):0.3640170000	(1ji4_A:0.5732760000	2fjc_A:0.5828670000):0.3161240000):0.0404197000):0.0795623000):0.0275299000	1n1q_A:0.3214990000);
(1ji5_A:0.1610540000	(1jig_A:0.2109500000	((2chp_A:0.4045070000	(((((1dps_A:0.0000010000	1jts_A:0.0000010000):0.2931500000	1o9r_A:0.3369650000):0.3721730000	1uvh_A:0.5510910000):0.3266870000	(1tjo_A:0.0000020000	1tk6_A:0.0000020000):0.6016020000):0.5668200000	(((2fzf_A:1.7278440000	(((1lko_A:0.5060900000	1yuz_A:1.0765260000):0.3060760000	3qhb_A:1.3794110000):0.6084580000	((((1lb3_A:0.1766600000	2za7_A:0.0889230000):0.2409890000	(1bg7_A:0.0975640000	1r03_A:0.2329620000):0.0725131000):0.2468420000	(1z6o_A:1.0238160000	1z6o_M:0.6898700000):0.1590370000):0.2000500000	(((1eum_A:0.2977090000	1krq_A:0.3555170000):0.2102680000	(2jd7_A:0.1868420000	1vlg_A:0.3520320000):0.1021770000):0.1431850000	3e6s_A:0.7653180000):0.1993350000):0.4840820000):0.1620650000):0.2323720000	((((1bcf_A:0.0000010000	3e1q_A:0.0000010000):0.1932310000	2fkz_A:0.1004380000):0.2831700000	1jgc_A:0.2354810000):0.3774640000	1nfv_A:0.5577220000):0.3638500000):0.3491880000	(2vzb_A:0.5736910000	(1otk_A:3.1628610000	((((((1oqu_A:0.1917150000	1r2f_A:0.1968320000):0.0404926000	1uzr_A:0.0355060000):0.6277600000	1mxr_A:0.6697640000):0.2620730000	((1jk0_A:0.2022820000	(2uw2_A:0.0784740000	1w68_A:0.1012290000):0.2478870000):0.5466110000	((2inc_B:0.9116390000	(2inp_C:1.1562700000	1mty_B:1.2496010000):0.3077580000):0.3187610000	(1mty_D:1.2981220000	3dhg_A:1.0190600000):0.3455870000):1.5777500000):0.3530120000):0.6094650000	3ee4_A:0.9651550000):0.5164770000	(((2uw1_A:0.0015660000	2uw1_B:0.0000010000):0.0419279000	1afr_A:0.1992120000):1.4083500000	1za0_A:1.2625730000):0.6445950000):0.5149930000):1.1373600000):0.3515510000):0.2314680000):0.1115850000):0.0634938000	((1qgh_A:0.2208560000	2ux1_A:0.6732600000):0.3559640000	(1ji4_A:0.4471150000	2fjc_A:0.5417060000):0.2315200000):0.0520767000):0.1358760000):0.0322481000	1n1q_A:0.3927880000);
(1ji5_A:0.2734340000	(1jig_A:0.2495540000	(((2chp_A:0.3428320000	(((((1dps_A:0.0000010000	1jts_A:0.0000010000):0.2602480000	1o9r_A:0.3507030000):0.4719120000	1uvh_A:0.7563620000):0.4541030000	(1tjo_A:0.0000010000	1tk6_A:0.0000010000):0.6103550000):0.2413180000	((((((2fzf_A:2.0358280000	3qhb_A:0.7164300000):0.2046560000	1yuz_A:1.0217330000):0.2586820000	1lko_A:0.6605540000):0.6751280000	((((((1lb3_A:0.1104380000	2za7_A:0.0532760000):0.3745980000	1bg7_A:0.1255710000):0.0788941000	1r03_A:0.1467760000):0.2526860000	(1z6o_A:1.0149690000	1z6o_M:0.8393630000):0.2690550000):0.3551590000	((((1eum_A:0.2574060000	1krq_A:0.3364140000):0.1771100000	3e6s_A:0.8358430000):0.2291940000	2jd7_A:0.2810980000):0.0894115000	1vlg_A:0.2741880000):0.1821270000):0.6596190000	(1otk_A:2.4537180000	(((((((1oqu_A:0.2093730000	1uzr_A:0.0869290000):0.1413600000	1r2f_A:0.0979310000):0.7158630000	1mxr_A:0.7636240000):0.2246400000	(1jk0_A:0.2359750000	(2uw2_A:0.0916930000	1w68_A:0.1122020000):0.2148450000):0.6605530000):0.5151380000	3ee4_A:1.0435710000):0.6338260000	(((2inc_B:0.8105990000	2inp_C:1.2441070000):0.5517340000	1mty_B:1.4036840000):0.2661070000	(1mty_D:1.2313830000	3dhg_A:0.9840750000):0.4928490000):0.9867770000):0.2236900000	(((2uw1_A:0.0016300000	2uw1_B:0.0000010000):0.0886501000	1afr_A:0.1597820000):1.3824300000	1za0_A:1.7506810000):0.6118300000):0.3904590000):1.2552200000):0.0196678000):0.3252800000	((((1bcf_A:0.0000010000	3e1q_A:0.0000010000):0.1962810000	2fkz_A:0.1141860000):0.2084050000	1jgc_A:0.2846030000):0.4964260000	1nfv_A:0.6023740000):0.2730740000):0.2325090000	2vzb_A:1.0695100000):0.3447980000):0.1062150000):0.0595649000	(1qgh_A:0.3034380000	2ux1_A:0.6063230000):0.3656890000):0.0517189000	(1ji4_A:0.6679680000	2fjc_A:0.6011070000):0.3633410000):0.1062900000):0.0005520800	1n1q_A:0.3073180000);
(1ji5_A:0.2644880000	(1jig_A:0.1509840000	(((1qgh_A:0.3014510000	2ux1_A:0.5584460000):0.3758440000	(1ji4_A:0.3875520000	2fjc_A:0.5418610000):0.1876840000):0.1112010000	(((((1dps_A:0.0000010000	1jts_A:0.0000010000):0.2995340000	1o9r_A:0.2236360000):0.4481620000	1uvh_A:0.6242860000):0.3800840000	(1tjo_A:0.0000010000	1tk6_A:0.0000010000):0.6887540000):0.2416980000	(((((((2fzf_A:1.6356940000	1yuz_A:0.8492900000):0.2780320000	1lko_A:0.5606810000):0.4383200000	3qhb_A:1.0360840000):0.6449270000	((((((1lb3_A:0.1283310000	2za7_A:0.0580080000):0.3559190000	1bg7_A:0.0714370000):0.1045120000	1r03_A:0.1414160000):0.2113160000	(1z6o_A:1.1062800000	1z6o_M:0.5481460000):0.1293580000):0.3768700000	(((1eum_A:0.3640150000	1krq_A:0.2550320000):0.2551330000	3e6s_A:0.7402740000):0.0853795000	(2jd7_A:0.1937860000	1vlg_A:0.2598550000):0.1906650000):0.1590450000):0.5341840000	(1otk_A:1.8938330000	(((((((1oqu_A:0.2071880000	1uzr_A:0.0827700000):0.1007450000	1r2f_A:0.1121580000):0.6630720000	1mxr_A:0.7234950000):0.2860180000	(1jk0_A:0.2265070000	(2uw2_A:0.0838810000	1w68_A:0.0653690000):0.1674070000):0.7939990000):0.4710210000	3ee4_A:1.0672850000):0.5327480000	(((2inc_B:0.9633840000	2inp_C:1.0612250000):0.4873530000	1mty_B:1.0383710000):0.2408250000	(1mty_D:1.2678540000	3dhg_A:0.9326930000):0.3180030000):1.5096200000):0.1293810000	(((2uw1_A:0.0031480000	2uw1_B:0.0000010000):0.0837979000	1afr_A:0.1822690000):1.7007100000	1za0_A:1.4459060000):0.4706400000):0.5053950000):1.8410300000):0.2089900000):0.2605230000	(((1bcf_A:0.0000010000	3e1q_A:0.0000010000):0.1896700000	2fkz_A:0.1163500000):0.1748130000	1jgc_A:0.3422310000):0.4457990000):0.2982050000	1nfv_A:0.6004330000):0.2621950000	2vzb_A:1.0248760000):0.2764120000):0.1029820000):0.1031670000):0.0660892000	(1n1q_A:0.2487200000	2chp_A:0.4300060000):0.0687731000);
(1ji5_A:0.3446170000	1jig_A:0.2535180000	(1n1q_A:0.3901830000	((2chp_A:0.4305360000	(((((1dps_A:0.0000010000	1jts_A:0.0000010000):0.3406300000	1o9r_A:0.2254440000):0.5017700000	1uvh_A:0.8106620000):0.3077510000	(1tjo_A:0.0000010000	1tk6_A:0.0000010000):0.8441790000):0.4047590000	(((((2fzf_A:1.4401890000	(1lko_A:0.7356860000	1yuz_A:1.1411300000):0.2734930000):0.2942650000	3qhb_A:1.1033190000):0.4841190000	((((((1lb3_A:0.1272380000	2za7_A:0.0727240000):0.4353790000	1r03_A:0.2500310000):0.1003330000	1bg7_A:0.0435930000):0.4032210000	1z6o_A:1.0679980000):0.1272660000	1z6o_M:0.8061850000):0.3126140000	(((1eum_A:0.2024710000	1krq_A:0.4697990000):0.1322240000	3e6s_A:1.0615450000):0.1384710000	(2jd7_A:0.2642790000	1vlg_A:0.4335080000):0.1335110000):0.3910610000):0.5116080000):0.3081410000	((((1bcf_A:0.0000010000	3e1q_A:0.0000010000):0.1857710000	2fkz_A:0.1337350000):0.1487780000	1jgc_A:0.4015390000):0.3925280000	1nfv_A:0.7730430000):0.2670860000):0.4814560000	(2vzb_A:0.6666650000	(1otk_A:2.0162230000	(((((((1oqu_A:0.1851780000	1r2f_A:0.2113430000):0.0777216000	1uzr_A:0.0342930000):0.7735650000	1mxr_A:0.7211290000):0.2382770000	(1jk0_A:0.3004050000	(2uw2_A:0.1061750000	1w68_A:0.1231240000):0.1610300000):0.7329590000):0.8212640000	3ee4_A:1.0909050000):0.3477950000	(((2uw1_A:0.0048430000	2uw1_B:0.0000010000):0.1030090000	1afr_A:0.1623560000):1.5326600000	1za0_A:1.9464660000):0.4001100000):0.1392630000	(((2inc_B:0.9120430000	2inp_C:1.3799850000):0.6689840000	1mty_B:1.3478320000):0.3754140000	(1mty_D:1.3116720000	3dhg_A:0.8896730000):0.1611230000):1.5092600000):0.4851530000):1.7727000000):0.1056290000):0.3230330000):0.1409990000):0.0818080000	((1qgh_A:0.4002280000	2ux1_A:0.4984340000):0.4468750000	(1ji4_A:0.5417280000	2fjc_A:0.6700980000):0.1877360000):0.1358580000):0.1201960000):0.0529916000);
(1ji5_A:0.2839720000	1jig_A:0.1805690000	(1n1q_A:0.4055780000	(((2chp_A:0.4805090000	(((((1dps_A:0.0000010000	1jts_A:0.0000010000):0.4025780000	1uvh_A:1.0138500000):0.2281170000	1o9r_A:0.2160520000):0.4731650000	(1tjo_A:0.0000020000	1tk6_A:0.0000020000):1.0044500000):0.4364790000	(((((2fzf_A:1.6399050000	((1lko_A:0.6399240000	1yuz_A:1.0657740000):0.3004640000	3qhb_A:1.0497940000):0.5092570000):0.2481020000	((((1lb3_A:0.1203920000	2za7_A:0.1237270000):0.2017000000	(1bg7_A:0.0843340000	1r03_A:0.2286190000):0.0709719000):0.2840310000	(1z6o_A:0.9081490000	1z6o_M:0.6685830000):0.1649170000):0.1385530000	((1eum_A:0.2618210000	1krq_A:0.3873990000):0.2101450000	(3e6s_A:0.8521970000	(2jd7_A:0.2224710000	1vlg_A:0.3703860000):0.1119100000):0.1393830000):0.2796230000):0.3678930000):0.5373300000	(((1bcf_A:0.0000010000	3e1q_A:0.0000010000):0.1857830000	2fkz_A:0.1336830000):0.1754080000	1jgc_A:0.2783400000):0.3011990000):0.2792680000	1nfv_A:0.7447450000):0.3281660000	(2vzb_A:0.7582800000	(1otk_A:2.1746450000	(((((((1oqu_A:0.1872170000	1r2f_A:0.2167340000):0.1061690000	1uzr_A:0.0408990000):0.7449390000	1mxr_A:0.7307090000):0.3750170000	(1jk0_A:0.2109740000	(2uw2_A:0.0947570000	1w68_A:0.0665850000):0.2373970000):0.7064210000):0.5209300000	3ee4_A:1.0280630000):0.6174170000	((2inc_B:0.7574070000	(2inp_C:1.0950860000	1mty_B:1.4392300000):0.4383860000):0.5144060000	(1mty_D:1.2747140000	3dhg_A:1.0402680000):0.2174450000):1.5742400000):0.2610060000	(((2uw1_A:0.0016570000	2uw1_B:0.0000010000):0.0597895000	1afr_A:0.2357330000):1.1949700000	1za0_A:1.8383230000):0.7299370000):0.6390160000):1.1451400000):0.2967400000):0.2128230000):0.1152800000):0.0248057000	(1qgh_A:0.4635700000	2ux1_A:0.3882790000):0.4038280000):0.0402906000	(1ji4_A:0.4576350000	2fjc_A:0.6259290000):0.2343980000):0.0774954000):0.1095720000);
(1ji5_A:0.2767670000	1jig_A:0.2038220000	(1n1q_A:0.2519120000	((2chp_A:0.3479140000	(((((1dps_A:0.0000010000	1jts_A:0.0000010000):0.4196620000	1o9r_A:0.2088020000):0.3530920000	1uvh_A:0.7227180000):0.3523850000	(1tjo_A:0.0000020000	1tk6_A:0.0000020000):0.8413610000):0.1308340000	(((((2fzf_A:2.1147650000	(1lko_A:0.5970850000	(1yuz_A:0.9409310000	3qhb_A:0.9457370000):0.3203410000):0.4488430000):0.6242500000	(((((1lb3_A:0.1527700000	2za7_A:0.0800520000):0.3454550000	1bg7_A:0.1400310000):0.0713964000	1r03_A:0.1736900000):0.2341060000	(1z6o_A:1.0275220000	1z6o_M:0.6400090000):0.2383430000):0.3660360000	(((1eum_A:0.2633510000	1krq_A:0.4768650000):0.1756650000	3e6s_A:0.7524340000):0.0936014000	(2jd7_A:0.1595850000	1vlg_A:0.4325710000):0.1186120000):0.1378430000):0.4440940000):0.1613970000	(((1bcf_A:0.0000010000	3e1q_A:0.0000010000):0.2319620000	2fkz_A:0.0987950000):0.1711040000	1jgc_A:0.3189900000):0.3639300000):0.3162080000	1nfv_A:0.5869520000):0.2935430000	(2vzb_A:0.3833100000	(1otk_A:2.3792040000	(((((((1oqu_A:0.2435820000	1uzr_A:0.0741080000):0.0829139000	1r2f_A:0.1645390000):0.7143560000	1mxr_A:0.9263620000):0.1563720000	(1jk0_A:0.1932450000	(2uw2_A:0.0508000000	1w68_A:0.1160540000):0.2279540000):0.7909470000):0.4380470000	3ee4_A:1.0225010000):0.7531910000	(((2uw1_A:0.0047850000	2uw1_B:0.0000010000):0.1120630000	1afr_A:0.1214700000):1.7725700000	1za0_A:1.1475050000):0.7299820000):0.4081130000	(2inc_B:0.9618610000	((2inp_C:1.3395500000	1mty_B:1.1729160000):0.3101250000	(1mty_D:1.3116550000	3dhg_A:0.9975430000):0.4459010000):0.1566020000):1.1009600000):0.1207800000):1.4644500000):0.4301050000):0.2781160000):0.0935686000):0.0912927000	((1qgh_A:0.3238970000	2ux1_A:0.5595200000):0.1592340000	(1ji4_A:0.5695180000	2fjc_A:0.4997450000):0.2542060000):0.1973030000):0.0227592000):0.0638306000);
(1ji5_A:0.3310420000	(1jig_A:0.2416190000	((2chp_A:0.5308750000	((1qgh_A:0.3055650000	2ux1_A:0.5644450000):0.2731920000	(1ji4_A:0.4503720000	2fjc_A:0.5661210000):0.2654580000):0.1147810000):0.0293919000	(((((1dps_A:0.0000010000	1jts_A:0.0000010000):0.2726950000	1o9r_A:0.3045600000):0.6214930000	1uvh_A:0.4923210000):0.3492480000	(1tjo_A:0.0000010000	1tk6_A:0.0000010000):0.5842210000):0.3268390000	(((((((2fzf_A:1.8640210000	(1lko_A:0.7814260000	1yuz_A:0.8525640000):0.1371200000):0.4621040000	3qhb_A:0.9923050000):0.5198330000	(((((1lb3_A:0.1183830000	2za7_A:0.0676520000):0.3987800000	1r03_A:0.2435150000):0.0670420000	1bg7_A:0.0853380000):0.2859190000	(1z6o_A:1.0340910000	1z6o_M:0.7188870000):0.1713780000):0.3616500000	((((1eum_A:0.3279780000	1krq_A:0.4214000000):0.1310670000	3e6s_A:0.7822190000):0.1623560000	2jd7_A:0.2334470000):0.1060370000	1vlg_A:0.3334170000):0.3314680000):0.4527500000):0.1503880000	(((1bcf_A:0.0000010000	3e1q_A:0.0000010000):0.2634200000	2fkz_A:0.1215220000):0.1615630000	1jgc_A:0.4286640000):0.5345510000):0.2942860000	(((1otk_A:2.0778010000	(((2inc_B:0.8185640000	2inp_C:1.1817360000):0.4309050000	1mty_B:1.2829830000):0.4173860000	(1mty_D:1.0555250000	3dhg_A:1.0909040000):0.4565260000):0.9293220000):0.5814180000	(((2uw1_A:0.0078660000	2uw1_B:0.0000010000):0.0655174000	1afr_A:0.1608220000):1.5500100000	1za0_A:1.4273240000):0.4873970000):0.3807130000	((((1oqu_A:0.2236600000	1uzr_A:0.0685330000):0.0878654000	1r2f_A:0.1493760000):0.5679530000	(1mxr_A:0.7268450000	(1jk0_A:0.2797630000	(2uw2_A:0.1082270000	1w68_A:0.1019700000):0.1846780000):0.8916350000):0.1239240000):0.6799170000	3ee4_A:1.0057910000):0.3024540000):1.3579300000):0.1888080000	1nfv_A:0.8181160000):0.2353270000	2vzb_A:0.9530250000):0.4090170000):0.1087120000):0.1608550000):0.0107965000	1n1q_A:0.4090880000);
(1ji5_A:0.2794540000	1jig_A:0.2260010000	((1n1q_A:0.3472700000	2chp_A:0.4461350000):0.1042250000	((((1qgh_A:0.2855960000	2ux1_A:0.4991200000):0.3017570000	(1ji4_A:0.5596440000	2fjc_A:0.7320200000):0.2754660000):0.1466950000	(((((2fzf_A:1.5883810000	(1lko_A:0.3590790000	1yuz_A:1.2649660000):0.6432700000):0.3305670000	3qhb_A:1.0076550000):0.3583080000	(((((1lb3_A:0.1583240000	2za7_A:0.0942040000):0.3514500000	1r03_A:0.1430270000):0.0469416000	1bg7_A:0.1176240000):0.3104990000	(1z6o_A:1.0439110000	1z6o_M:0.7303730000):0.1230840000):0.2958710000	(((1eum_A:0.2878650000	1krq_A:0.3709460000):0.0979446000	3e6s_A:0.7491430000):0.1756180000	(2jd7_A:0.2062740000	1vlg_A:0.3445830000):0.0985317000):0.2671970000):0.5418540000):0.1977580000	((((1bcf_A:0.0000010000	3e1q_A:0.0000010000):0.1776030000	2fkz_A:0.1104870000):0.1831390000	1jgc_A:0.3267620000):0.5229650000	1nfv_A:0.6709460000):0.2296010000):0.2864950000	(2vzb_A:1.0023370000	(1otk_A:2.9420120000	(((((((1oqu_A:0.2044630000	1uzr_A:0.0834310000):0.1059940000	1r2f_A:0.1269600000):0.7305630000	1mxr_A:0.7668710000):0.2878470000	(1jk0_A:0.2768540000	(2uw2_A:0.0995230000	1w68_A:0.0706780000):0.2073280000):0.6543220000):0.2318440000	((2inc_B:1.0690730000	(2inp_C:0.8879230000	1mty_B:1.4199440000):0.4699160000):0.2235190000	(1mty_D:1.2662220000	3dhg_A:1.1068510000):0.3413080000):1.1347800000):0.2993370000	(((2uw1_A:0.0031540000	2uw1_B:0.0000010000):0.0574577000	1afr_A:0.1761340000):1.7381600000	1za0_A:1.5011160000):0.6840100000):0.1068420000	3ee4_A:1.3027940000):0.3329590000):1.2147000000):0.1512450000):0.2881760000):0.0116243000	((((1dps_A:0.0000010000	1jts_A:0.0000010000):0.4304350000	1o9r_A:0.3397160000):0.1915110000	1uvh_A:0.8136240000):0.3710880000	(1tjo_A:0.0000010000	1tk6_A:0.0000010000):0.7542810000):0.2091200000):0.0865846000):0.0319829000);
(1ji5_A:0.2621210000	1jig_A:0.2103410000	(1n1q_A:0.3551810000	(((2chp_A:0.4258150000	((((1dps_A:0.0000020000	1jts_A:0.0000020000):0.3646820000	1o9r_A:0.3766340000):0.4069120000	1uvh_A:0.6887290000):0.3878170000	(1tjo_A:0.0000020000	1tk6_A:0.0000020000):0.8146750000):0.3420210000):0.0864373000	((((2fzf_A:1.7173880000	(1otk_A:2.2388330000	((((((1oqu_A:0.1603420000	1r2f_A:0.2311850000):0.0673235000	1uzr_A:0.0260560000):0.6552890000	1mxr_A:0.8322150000):0.1538110000	(1jk0_A:0.2879590000	(2uw2_A:0.0748310000	1w68_A:0.1129010000):0.1788140000):0.7789130000):0.5475370000	3ee4_A:0.9150930000):0.3874170000	(((2inc_B:0.9201690000	(2inp_C:1.1752240000	1mty_B:1.3010710000):0.3593500000):0.4611780000	(1mty_D:1.2999930000	3dhg_A:1.0528660000):0.2703220000):1.1398600000	(((2uw1_A:0.0059300000	2uw1_B:0.0000020000):0.0802401000	1afr_A:0.1877460000):1.4843100000	1za0_A:1.1610510000):0.9335520000):0.1224140000):0.8255000000):0.9664050000):0.3810910000	(((1lko_A:0.5903630000	1yuz_A:0.9479560000):0.5790210000	3qhb_A:1.1735910000):0.2169560000	(((((1lb3_A:0.1599970000	2za7_A:0.1051200000):0.2800380000	1bg7_A:0.1433630000):0.0987855000	1r03_A:0.2185960000):0.2330550000	(1z6o_A:1.1097750000	1z6o_M:0.7664830000):0.2222030000):0.4423580000	(((1eum_A:0.3398360000	1krq_A:0.3477270000):0.1176490000	3e6s_A:0.7966520000):0.1078530000	(2jd7_A:0.1881410000	1vlg_A:0.3807730000):0.0782520000):0.2479860000):0.7309320000):0.0488933000):0.2513320000	((((1bcf_A:0.0000010000	3e1q_A:0.0000010000):0.2335230000	2fkz_A:0.1898720000):0.2780620000	1jgc_A:0.3067830000):0.3552830000	1nfv_A:0.7196090000):0.3432210000):0.3566120000	2vzb_A:0.9260080000):0.5055910000):0.0767935000	((1qgh_A:0.3965470000	2ux1_A:0.6450110000):0.2131860000	(1ji4_A:0.5635710000	2fjc_A:0.6140840000):0.2975750000):0.1063230000):0.1319700000):0.0773016000);
(1ji5_A:0.2921340000	1jig_A:0.2395440000	(1n1q_A:0.3713910000	((2chp_A:0.3072620000	(((((1dps_A:0.0000010000	1jts_A:0.0000010000):0.3707200000	1o9r_A:0.3442080000):0.3814010000	1uvh_A:0.8606760000):0.5593220000	(1tjo_A:0.0000010000	1tk6_A:0.0000010000):0.7594930000):0.2182450000	((((((2fzf_A:2.7246790000	(1lko_A:0.5118240000	1yuz_A:0.8008890000):0.1992950000):0.3586460000	3qhb_A:0.9819390000):0.3963790000	(1otk_A:2.4050360000	((((((1oqu_A:0.2253030000	1uzr_A:0.0680630000):0.1354240000	1r2f_A:0.1152690000):0.9201050000	1mxr_A:0.7703030000):0.2147810000	(1jk0_A:0.2525730000	(2uw2_A:0.0875280000	1w68_A:0.1402670000):0.1625660000):0.7330590000):0.5765230000	3ee4_A:1.0650850000):0.4751180000	((2inc_B:0.6168910000	((2inp_C:1.2622160000	1mty_B:1.2431670000):0.1571330000	(1mty_D:1.4651200000	3dhg_A:1.0376510000):0.5382710000):0.1259540000):1.1805700000	(((2uw1_A:0.0047000000	2uw1_B:0.0000010000):0.0674357000	1afr_A:0.1659400000):1.4157300000	1za0_A:1.8260750000):0.9763050000):0.2617340000):0.6531050000):0.8193600000):0.1625010000	((((1bcf_A:0.0000010000	3e1q_A:0.0000020000):0.2186970000	2fkz_A:0.1489540000):0.1284760000	1jgc_A:0.3500860000):0.5184250000	(((((1lb3_A:0.1274380000	2za7_A:0.0857150000):0.2959060000	1bg7_A:0.0997690000):0.1097060000	1r03_A:0.2012500000):0.2204930000	(1z6o_A:1.1256280000	1z6o_M:0.6944510000):0.1465080000):0.3063380000	(((1eum_A:0.2269260000	1krq_A:0.2929860000):0.1486440000	3e6s_A:0.8247820000):0.1612720000	(2jd7_A:0.1557070000	1vlg_A:0.2612410000):0.1340870000):0.3122450000):0.5769290000):0.1785950000):0.2066270000	1nfv_A:0.7316780000):0.2906020000	2vzb_A:0.9373570000):0.2954530000):0.3373370000):0.1076840000	((1qgh_A:0.4028800000	2ux1_A:0.6511440000):0.3326130000	(1ji4_A:0.5541950000	2fjc_A:0.5594020000):0.2014170000):0.1173170000):0.0918619000):0.0323412000);
(1ji5_A:0.2578890000	((1jig_A:0.1062730000	(((1qgh_A:0.3496810000	2ux1_A:0.5339730000):0.2698520000	2fjc_A:0.6107030000):0.1270370000	1ji4_A:0.6105240000):0.1738870000):0.1020230000	(2chp_A:0.4595140000	(((((1dps_A:0.0000020000	1jts_A:0.0000020000):0.3435110000	1o9r_A:0.2926810000):0.3229560000	1uvh_A:0.7944370000):0.2953060000	(1tjo_A:0.0000010000	1tk6_A:0.0000010000):0.7027860000):0.2355970000	(((((2fzf_A:2.0477950000	(1otk_A:1.6437330000	(((((((1oqu_A:0.2331150000	1r2f_A:0.2467040000):0.0768555000	1uzr_A:0.0019740000):0.7351600000	1mxr_A:0.9450810000):0.2438750000	(1jk0_A:0.2330100000	(2uw2_A:0.0901540000	1w68_A:0.0984340000):0.2507980000):0.7420500000):0.5812280000	3ee4_A:1.1799070000):0.7626780000	(((2uw1_A:0.0062630000	2uw1_B:0.0000020000):0.1103330000	1afr_A:0.1218150000):1.6166300000	1za0_A:1.1312350000):0.7567080000):0.4277880000	((2inc_B:0.9504570000	(2inp_C:1.0721160000	1mty_B:1.3908570000):0.4311340000):0.3286480000	(1mty_D:1.3490870000	3dhg_A:0.8065280000):0.3864710000):1.2368900000):0.4732190000):0.6883750000):0.4016160000	((1lko_A:0.2740510000	1yuz_A:1.4693550000):0.5217530000	3qhb_A:1.0587800000):0.2618380000):0.1952310000	(((((1lb3_A:0.1415120000	2za7_A:0.0794530000):0.2985270000	(1bg7_A:0.0624990000	1r03_A:0.2208380000):0.0271131000):0.2768900000	1z6o_A:1.0136950000):0.2040360000	1z6o_M:0.7757490000):0.3185420000	((((1eum_A:0.3482150000	1krq_A:0.3718010000):0.1837820000	3e6s_A:0.8632100000):0.2060550000	2jd7_A:0.2051330000):0.1087820000	1vlg_A:0.3627770000):0.2309480000):0.6392470000):0.3654920000	((((1bcf_A:0.0000010000	3e1q_A:0.0000010000):0.1880950000	2fkz_A:0.1606410000):0.1126330000	1jgc_A:0.3348020000):0.4577720000	1nfv_A:0.6156610000):0.3035030000):0.1696580000	2vzb_A:0.9836200000):0.2007950000):0.2905670000):0.1325280000):0.0399461000	1n1q_A:0.3133200000);
(1ji5_A:0.2348990000	((1jig_A:0.1379680000	(1ji4_A:0.4575670000	2fjc_A:0.5784880000):0.3145850000):0.1204700000	(2chp_A:0.4594760000	((1qgh_A:0.2514540000	2ux1_A:0.6187250000):0.4420220000	(((((1dps_A:0.0000010000	1jts_A:0.0000010000):0.4343290000	1o9r_A:0.2611760000):0.3889750000	1uvh_A:0.7183440000):0.3770940000	(1tjo_A:0.0000010000	1tk6_A:0.0000010000):0.7278250000):0.2721190000	(((2fzf_A:1.8859050000	(1lko_A:0.5378400000	(1yuz_A:1.1846750000	3qhb_A:1.1138580000):0.2127140000):0.5201030000):0.3716940000	((((((1bcf_A:0.0000010000	3e1q_A:0.0000010000):0.2512100000	2fkz_A:0.1681330000):0.1987650000	1jgc_A:0.3446060000):0.4860200000	1nfv_A:0.5366090000):0.1263680000	(((1otk_A:2.4558700000	((2inc_B:0.8394640000	(2inp_C:1.2123080000	1mty_B:1.1769830000):0.3839630000):0.5569930000	(1mty_D:1.4731290000	3dhg_A:0.9420870000):0.3487900000):0.9850340000):0.3527220000	(((2uw1_A:0.0016240000	2uw1_B:0.0000010000):0.1446300000	1afr_A:0.1470920000):1.7509300000	1za0_A:1.5990920000):0.4605480000):0.2261730000	(((((1oqu_A:0.2378790000	1uzr_A:0.0762450000):0.1016490000	1r2f_A:0.1518720000):0.7534950000	(1jk0_A:0.2809870000	(2uw2_A:0.0849770000	1w68_A:0.1014070000):0.2397120000):0.8325290000):0.1135620000	1mxr_A:0.6681580000):0.8870680000	3ee4_A:0.9434730000):0.3113550000):1.8821100000):0.0937639000	(((((((1lb3_A:0.1340810000	2za7_A:0.0783930000):0.3209970000	1bg7_A:0.0978780000):0.1416870000	1r03_A:0.1716880000):0.2778170000	1z6o_A:1.3007050000):0.1836090000	1z6o_M:0.8417350000):0.3293300000	3e6s_A:0.7022610000):0.1211970000	((1eum_A:0.3038290000	1krq_A:0.4239200000):0.2249500000	(2jd7_A:0.2215520000	1vlg_A:0.3489570000):0.1388750000):0.0809155000):0.9587000000):0.2858370000):0.2849050000	2vzb_A:0.9748840000):0.2150590000):0.0858834000):0.1076630000):0.1195990000):0.0489610000	1n1q_A:0.2754240000);
(1ji5_A:0.2877250000	(1jig_A:0.2725200000	(((2chp_A:0.4270860000	(((((1dps_A:0.0000010000	1jts_A:0.0000010000):0.3359690000	1o9r_A:0.2427780000):0.4892440000	1uvh_A:0.7164190000):0.2422480000	(1tjo_A:0.0000010000	1tk6_A:0.0000010000):0.7399530000):0.3421640000	(((((2fzf_A:1.9569330000	(1lko_A:0.4622500000	1yuz_A:1.1293500000):0.3561660000):0.2843970000	3qhb_A:1.3947900000):0.4649810000	(((((1lb3_A:0.1384590000	2za7_A:0.0510220000):0.2856090000	(1bg7_A:0.1107640000	1r03_A:0.2730670000):0.1218750000):0.1649100000	1z6o_A:1.2234990000):0.1885600000	1z6o_M:0.7831150000):0.2575910000	(((1eum_A:0.3381940000	1krq_A:0.3404540000):0.1993480000	3e6s_A:0.9378140000):0.1279500000	(2jd7_A:0.1051970000	1vlg_A:0.4156250000):0.0944276000):0.3467750000):0.6370610000):0.0358814000	((((1bcf_A:0.0000010000	3e1q_A:0.0000010000):0.1778440000	2fkz_A:0.1535530000):0.2364020000	1jgc_A:0.2403580000):0.4389800000	1nfv_A:0.6776530000):0.3219630000):0.4372610000	(2vzb_A:0.7812010000	(1otk_A:1.8052910000	(((((((1oqu_A:0.2361750000	1r2f_A:0.2701210000):0.0514443000	1uzr_A:0.0512490000):0.7647240000	1mxr_A:0.8003400000):0.1660600000	(1jk0_A:0.3297550000	(2uw2_A:0.0868310000	1w68_A:0.0904370000):0.2147710000):0.8728050000):0.7479580000	3ee4_A:0.8024680000):0.3816830000	(((2inc_B:0.6800020000	2inp_C:1.1296610000):0.5495700000	1mty_B:1.3714430000):0.3302280000	(1mty_D:1.3265370000	3dhg_A:1.0340330000):0.0756821000):1.6664100000):0.2175610000	(((2uw1_A:0.0015590000	2uw1_B:0.0000010000):0.0700530000	1afr_A:0.1751500000):1.4655600000	1za0_A:1.4577630000):0.7160130000):0.3629750000):1.5686900000):0.3496420000):0.2140400000):0.1241990000):0.0795654000	(1qgh_A:0.3724070000	2ux1_A:0.5556600000):0.4421580000):0.0708690000	(1ji4_A:0.5475160000	2fjc_A:0.3951550000):0.4060470000):0.1448270000):0.0308962000	1n1q_A:0.4077430000);
(1ji5_A:0.2022780000	(1jig_A:0.2277930000	((2chp_A:0.3575320000	(((((1dps_A:0.0000010000	1jts_A:0.0000010000):0.2943470000	1o9r_A:0.3788700000):0.3412210000	1uvh_A:0.7352110000):0.3012410000	(1tjo_A:0.0000010000	1tk6_A:0.0000010000):0.6504730000):0.3421150000	(((((2fzf_A:1.0865480000	3qhb_A:0.7902580000):0.3431890000	(1lko_A:0.5324170000	1yuz_A:1.0460550000):0.2727480000):0.7678310000	((((1lb3_A:0.1067070000	2za7_A:0.0585840000):0.2289670000	(1bg7_A:0.0712130000	1r03_A:0.3000360000):0.0644292000):0.2526040000	(1z6o_A:0.9649230000	1z6o_M:0.6286060000):0.2625610000):0.3428870000	(((1eum_A:0.2061030000	1krq_A:0.3614130000):0.1481850000	3e6s_A:0.9554400000):0.0636946000	(2jd7_A:0.1883180000	1vlg_A:0.3264080000):0.1620210000):0.1425050000):0.7283050000):0.2030000000	((((1bcf_A:0.0000010000	3e1q_A:0.0000010000):0.1476300000	2fkz_A:0.1253110000):0.2353980000	1jgc_A:0.2022450000):0.3205040000	1nfv_A:0.7413350000):0.1776810000):0.2979120000	(2vzb_A:0.6838400000	(1otk_A:2.1767140000	(((((((1oqu_A:0.1974030000	1r2f_A:0.2242410000):0.0780421000	1uzr_A:0.0173790000):0.6941040000	1mxr_A:0.6789620000):0.2936170000	(1jk0_A:0.2547640000	(2uw2_A:0.0847740000	1w68_A:0.0957180000):0.1666950000):0.8052740000):0.4048260000	3ee4_A:1.2149770000):0.4375360000	(((2uw1_A:0.0031410000	2uw1_B:0.0000010000):0.0822375000	1afr_A:0.1200450000):1.6720900000	1za0_A:1.1669270000):0.7266360000):0.2502430000	(((2inc_B:1.0823180000	2inp_C:1.2950290000):0.3837490000	1mty_B:1.1146170000):0.1965760000	(1mty_D:1.3178190000	3dhg_A:0.9205660000):0.4439950000):1.2939700000):0.2741560000):1.0687000000):0.2064220000):0.2974050000):0.2896610000):0.0414527000	((1qgh_A:0.2724170000	2ux1_A:0.3941850000):0.4803720000	(1ji4_A:0.3919900000	2fjc_A:0.4495840000):0.2299990000):0.1123700000):0.1091810000):0.0430961000	1n1q_A:0.2930220000);
(1ji5_A:0.2387450000	(1jig_A:0.0664720000	((1qgh_A:0.3187240000	2ux1_A:0.5063430000):0.3633550000	(1ji4_A:0.5656390000	2fjc_A:0.4345280000):0.2482760000):0.1497550000):0.1459090000	(1n1q_A:0.3362950000	(2chp_A:0.3063220000	(((((1dps_A:0.0000020000	1jts_A:0.0000020000):0.3831570000	1o9r_A:0.2365740000):0.4008810000	1uvh_A:0.5647830000):0.4467250000	(1tjo_A:0.0000010000	1tk6_A:0.0000010000):0.6076930000):0.4000910000	((((2fzf_A:1.3717300000	((1lko_A:0.2135410000	1yuz_A:1.2792870000):0.6690000000	3qhb_A:1.2952580000):0.2916870000):0.3863930000	(((((1lb3_A:0.0947260000	2za7_A:0.0760670000):0.2197800000	(1bg7_A:0.0637570000	1r03_A:0.2520500000):0.0569889000):0.2003380000	1z6o_A:0.9122960000):0.1968460000	1z6o_M:0.8001470000):0.2379370000	(((1eum_A:0.2995330000	1krq_A:0.4169800000):0.1687260000	3e6s_A:0.9725030000):0.1566230000	(2jd7_A:0.2572550000	1vlg_A:0.2587450000):0.1131490000):0.1023080000):0.7671190000):0.0920029000	((((1bcf_A:0.0000010000	3e1q_A:0.0000010000):0.1943430000	2fkz_A:0.1132250000):0.2327540000	1jgc_A:0.3246170000):0.2999190000	1nfv_A:0.7837300000):0.3242750000):0.4049600000	(2vzb_A:0.5219980000	((1otk_A:2.4382840000	(((2uw1_A:0.0000030000	2uw1_B:0.0000020000):0.1294340000	1afr_A:0.1103960000):1.5844900000	1za0_A:1.5545020000):0.3143190000):0.6255870000	(((((1oqu_A:0.2089910000	1r2f_A:0.1949060000):0.0459687000	1uzr_A:0.0455970000):0.7325470000	1mxr_A:0.8859290000):0.2146510000	((1jk0_A:0.2215960000	(2uw2_A:0.0750670000	1w68_A:0.1122480000):0.2516120000):0.2174670000	(2inc_B:0.8084720000	((2inp_C:1.2668310000	1mty_B:1.3278230000):0.3858620000	(1mty_D:1.4292130000	3dhg_A:1.1217010000):0.3997860000):0.1156970000):1.6924600000):0.4162430000):0.6329860000	3ee4_A:0.8493890000):0.4932840000):2.2669100000):0.3246510000):0.2440320000):0.2130350000):0.1017200000):0.0852078000);
(1ji5_A:0.2532890000	1jig_A:0.1760260000	(1n1q_A:0.3103480000	((2chp_A:0.4164970000	(((((1dps_A:0.0000010000	1jts_A:0.0000010000):0.4726180000	1o9r_A:0.2620420000):0.5713030000	1uvh_A:0.7403540000):0.2635840000	(1tjo_A:0.0000010000	1tk6_A:0.0000010000):0.6923630000):0.2679450000	(((((2fzf_A:1.6467280000	(1lko_A:0.5263950000	1yuz_A:0.9483040000):0.3286660000):0.1809800000	3qhb_A:0.9685560000):0.3657720000	((((((1lb3_A:0.1386230000	2za7_A:0.1264680000):0.3406160000	1bg7_A:0.1073450000):0.0630591000	1r03_A:0.2389960000):0.3251690000	(1z6o_A:1.1094630000	1z6o_M:0.7058780000):0.2184780000):0.2393250000	((1eum_A:0.4014160000	(1krq_A:0.2916340000	3e6s_A:1.0286970000):0.1326190000):0.1573870000	(2jd7_A:0.2236370000	1vlg_A:0.4035100000):0.1340420000):0.3242480000):0.6095360000	(1otk_A:1.6360660000	(((((((1oqu_A:0.2076860000	1r2f_A:0.2239840000):0.0494156000	1uzr_A:0.0337830000):0.8290300000	1mxr_A:0.7592660000):0.2072480000	((1jk0_A:0.4651240000	2uw2_A:0.0481250000):0.0600721000	1w68_A:0.0612200000):0.9003620000):0.5815410000	3ee4_A:1.1439350000):0.4815860000	(((2uw1_A:0.0017150000	2uw1_B:0.0000010000):0.0910278000	1afr_A:0.1314900000):1.4806500000	1za0_A:1.6223530000):0.4986570000):0.5927790000	(((2inc_B:0.6656890000	2inp_C:1.2841180000):0.5524100000	1mty_B:1.2148150000):0.2212690000	(1mty_D:1.3020580000	3dhg_A:1.0551390000):0.3437940000):0.7837060000):0.6086940000):1.4091300000):0.0000020492):0.1957100000	((((1bcf_A:0.0000010000	3e1q_A:0.0000010000):0.2165480000	2fkz_A:0.1322960000):0.3035360000	1jgc_A:0.2280830000):0.5269020000	1nfv_A:0.5960620000):0.2839000000):0.2055750000	2vzb_A:0.7679310000):0.4313990000):0.1940840000):0.0723027000	((1qgh_A:0.4410160000	2ux1_A:0.5663640000):0.1907200000	(1ji4_A:0.5159850000	2fjc_A:0.4125790000):0.2094570000):0.1007750000):0.2081960000):0.0458029000);
(1ji5_A:0.2587850000	(1jig_A:0.1271590000	((1qgh_A:0.4407930000	2ux1_A:0.5128390000):0.3157540000	(1ji4_A:0.5598700000	2fjc_A:0.4685460000):0.1879240000):0.1984360000):0.1280850000	(1n1q_A:0.3413830000	(2chp_A:0.3505020000	(((((1dps_A:0.0000020000	1jts_A:0.0000020000):0.4329660000	1o9r_A:0.2901270000):0.2765480000	1uvh_A:0.7805290000):0.4133140000	(1tjo_A:0.0000010000	1tk6_A:0.0000010000):0.8158130000):0.2444820000	(((((2fzf_A:1.6186400000	(1lko_A:0.4835220000	1yuz_A:1.1496970000):0.2309280000):0.2385960000	3qhb_A:1.5704410000):0.3600980000	(((((1lb3_A:0.1533080000	2za7_A:0.0648770000):0.3190100000	1r03_A:0.2888940000):0.0869140000	1bg7_A:0.0491070000):0.1642670000	(1z6o_A:0.9889760000	1z6o_M:0.7977610000):0.3085150000):0.4489220000	(((1eum_A:0.2689900000	1krq_A:0.4373860000):0.2227700000	(2jd7_A:0.2644250000	1vlg_A:0.3682070000):0.0972613000):0.1680830000	3e6s_A:0.7642290000):0.1904700000):0.8313860000):0.0833999000	((((1bcf_A:0.0000010000	3e1q_A:0.0000010000):0.2990300000	2fkz_A:0.0705420000):0.2225190000	1jgc_A:0.3037190000):0.5456510000	1nfv_A:0.6015890000):0.3849180000):0.3874140000	(2vzb_A:0.8251990000	(1otk_A:2.1933000000	(((((((1oqu_A:0.2093380000	1r2f_A:0.2199060000):0.0423565000	1uzr_A:0.0427750000):0.7086470000	1mxr_A:0.7407530000):0.1922880000	(1jk0_A:0.3134330000	(2uw2_A:0.1062310000	1w68_A:0.0933690000):0.1638090000):0.8079570000):0.5269090000	3ee4_A:1.1117920000):0.6326470000	(((2uw1_A:0.0016360000	2uw1_B:0.0000020000):0.0764500000	1afr_A:0.1850840000):1.2877000000	1za0_A:1.4464950000):0.7226850000):0.3265620000	(((2inc_B:0.7875930000	2inp_C:1.3597690000):0.5038520000	1mty_B:1.1109080000):0.2797300000	(1mty_D:1.1323830000	3dhg_A:1.1883800000):0.2315210000):1.1958100000):0.5430790000):1.1944800000):0.3941890000):0.2892100000):0.2181730000):0.1857310000):0.0544508000);
(1ji5_A:0.2209570000	(1jig_A:0.1393670000	((2chp_A:0.2627150000	(((((1dps_A:0.0000010000	1jts_A:0.0000010000):0.4248790000	1o9r_A:0.1677250000):0.3303420000	1uvh_A:0.7148330000):0.4075600000	(1tjo_A:0.0000010000	1tk6_A:0.0000010000):0.5119270000):0.2916910000	((((((2fzf_A:2.0710620000	(1lko_A:0.4265400000	1yuz_A:1.0930960000):0.1967350000):0.2787220000	3qhb_A:0.8909460000):0.1924720000	(1otk_A:1.7591470000	(((((((1oqu_A:0.2333640000	1uzr_A:0.0936000000):0.1305190000	1r2f_A:0.1227340000):0.7489140000	1mxr_A:0.9084330000):0.1829510000	(1jk0_A:0.2949350000	(2uw2_A:0.0845530000	1w68_A:0.0699940000):0.2171190000):0.7382970000):0.4220140000	(((2uw1_A:0.0051650000	2uw1_B:0.0000010000):0.0962669000	1afr_A:0.1198740000):1.5284900000	1za0_A:1.5164970000):1.2120700000):0.1892500000	3ee4_A:1.4760760000):0.4317200000	(2inc_B:0.9392140000	((2inp_C:1.0207490000	1mty_B:1.3471900000):0.2943810000	(1mty_D:1.3474290000	3dhg_A:1.1293180000):0.7299030000):0.2617370000):1.3277500000):0.7122950000):1.1723800000):0.1376480000	(((((((1lb3_A:0.1454080000	2za7_A:0.0708640000):0.2873910000	1bg7_A:0.0557670000):0.0921140000	(1z6o_A:0.9849790000	1z6o_M:0.7994170000):0.3128380000):0.0816404000	1r03_A:0.1079170000):0.7121480000	3e6s_A:0.6675170000):0.4021050000	(2jd7_A:0.2315160000	1vlg_A:0.3202910000):0.1353090000):0.0735944000	(1eum_A:0.2916560000	1krq_A:0.3805160000):0.0946486000):0.8971090000):0.5955790000	((((1bcf_A:0.0000010000	3e1q_A:0.0000010000):0.2073480000	2fkz_A:0.1492610000):0.1985560000	1jgc_A:0.2678080000):0.6350580000	1nfv_A:0.6077130000):0.1926520000):0.1744750000	2vzb_A:1.0174860000):0.3314060000):0.1693390000):0.0884232000	((1qgh_A:0.3266360000	2ux1_A:0.5774650000):0.2416280000	(1ji4_A:0.4848390000	2fjc_A:0.4723880000):0.2231570000):0.1049040000):0.0328628000):0.0464522000	1n1q_A:0.3223830000);
(1ji5_A:0.2327850000	(1jig_A:0.1914260000	1n1q_A:0.2886070000):0.0563474000	((2chp_A:0.3006760000	(((((1dps_A:0.0000010000	1jts_A:0.0000010000):0.4521470000	1o9r_A:0.2943470000):0.3024380000	1uvh_A:0.6962760000):0.2808120000	(1tjo_A:0.0000010000	1tk6_A:0.0000010000):0.7903780000):0.1859580000	(((((2fzf_A:1.9563650000	3qhb_A:0.8758720000):0.5377750000	1yuz_A:0.8185510000):0.2443130000	1lko_A:0.6646190000):0.9360550000	((((((1bcf_A:0.0000010000	3e1q_A:0.0000010000):0.2446860000	2fkz_A:0.1535220000):0.2258740000	1jgc_A:0.4464040000):0.3019300000	((((((1lb3_A:0.1379980000	2za7_A:0.0777740000):0.3210690000	1bg7_A:0.0888240000):0.1154940000	1r03_A:0.1052380000):0.2270670000	(1z6o_A:1.0785840000	1z6o_M:0.7953530000):0.2925320000):0.5710580000	3e6s_A:0.7163360000):0.1310180000	((1eum_A:0.3064760000	1krq_A:0.4107460000):0.3782290000	(2jd7_A:0.2625750000	1vlg_A:0.2566930000):0.1514440000):0.1147390000):0.9135750000):0.2783400000	1nfv_A:0.7035790000):0.1801580000	(1otk_A:2.2089340000	(((((((1oqu_A:0.2429710000	1r2f_A:0.2404860000):0.0539628000	1uzr_A:0.0153550000):0.8431480000	1mxr_A:0.7995060000):0.2180950000	(1jk0_A:0.2471540000	(2uw2_A:0.1120260000	1w68_A:0.0624630000):0.1866470000):0.7457430000):0.4456530000	(((2inc_B:0.7948430000	2inp_C:1.3601270000):0.5439620000	1mty_B:1.3849550000):0.5458710000	(1mty_D:1.3940620000	3dhg_A:1.1958010000):0.3155510000):1.3928800000):0.4346650000	3ee4_A:1.0409350000):0.5576660000	(((2uw1_A:0.0000030000	2uw1_B:0.0000010000):0.0463186000	1afr_A:0.1784870000):1.4717900000	1za0_A:1.6812400000):0.6798620000):0.4451250000):1.1231100000):0.1265950000):0.1575210000	2vzb_A:1.0829560000):0.2838690000):0.1825480000):0.1156840000	((1qgh_A:0.2167600000	2ux1_A:0.5436130000):0.2748450000	(1ji4_A:0.4337520000	2fjc_A:0.5066420000):0.2238210000):0.1008690000):0.0419119000);
(1ji5_A:0.2168730000	(1jig_A:0.1431930000	((1qgh_A:0.2564960000	2ux1_A:0.5848230000):0.3162680000	(1ji4_A:0.5668710000	2fjc_A:0.5019630000):0.1866800000):0.1799160000):0.0525252000	((1n1q_A:0.1985150000	2chp_A:0.3590430000):0.0748056000	(((((1dps_A:0.0000010000	1jts_A:0.0000010000):0.3142710000	1o9r_A:0.2727110000):0.3449640000	1uvh_A:0.7517790000):0.2473930000	(1tjo_A:0.0000010000	1tk6_A:0.0000010000):0.7960350000):0.1807640000	(((((2fzf_A:2.0583270000	3qhb_A:0.6710220000):0.5347980000	(1lko_A:0.4116710000	1yuz_A:1.2360890000):0.3745570000):0.7948100000	(((1bcf_A:0.0000010000	3e1q_A:0.0000020000):0.1258240000	(2fkz_A:0.1845620000	1jgc_A:0.3946680000):0.0463492000):0.4286390000	((((1lb3_A:0.1447660000	2za7_A:0.0265500000):0.3306410000	(1bg7_A:0.1165670000	1r03_A:0.2072580000):0.0994092000):0.3118710000	(1z6o_A:1.1230330000	1z6o_M:0.7221540000):0.1727170000):0.3596890000	(((1eum_A:0.3618830000	1krq_A:0.3218730000):0.1588480000	3e6s_A:0.7691330000):0.0834877000	(2jd7_A:0.2453860000	1vlg_A:0.4239300000):0.1842000000):0.0957060000):0.7822970000):0.2742330000):0.2735600000	2vzb_A:1.0249590000):0.0780932000	(1nfv_A:0.4124560000	(1otk_A:2.2932360000	(((((((1oqu_A:0.2307540000	1uzr_A:0.0723460000):0.0981528000	1r2f_A:0.0997760000):0.8325890000	1mxr_A:0.8555040000):0.1772700000	(1jk0_A:0.2781490000	(2uw2_A:0.0680360000	1w68_A:0.1039840000):0.1858930000):0.7819580000):0.2813760000	((2inc_B:0.9534980000	(2inp_C:1.2674150000	1mty_B:1.2405930000):0.4480160000):0.2721280000	(1mty_D:1.1479160000	3dhg_A:0.9848250000):0.3179480000):1.5068700000):0.2569880000	3ee4_A:0.9815700000):0.9135600000	(((2uw1_A:0.0016050000	2uw1_B:0.0000010000):0.0930514000	1afr_A:0.1247820000):1.4275600000	1za0_A:1.3414280000):0.3705350000):0.3355460000):1.4424000000):0.2903000000):0.3896670000):0.2482970000):0.0797991000);
(1ji5_A:0.1598300000	((1jig_A:0.0750960000	((1qgh_A:0.4112440000	2ux1_A:0.4935930000):0.3307770000	(1ji4_A:0.5319640000	2fjc_A:0.5630970000):0.1091630000):0.1670000000):0.0813918000	1n1q_A:0.3035800000):0.0712161000	((2chp_A:0.2774830000	((((1dps_A:0.0000020000	1jts_A:0.0000020000):0.3506130000	1o9r_A:0.2039580000):0.5069250000	1uvh_A:0.6046820000):0.1853010000	(1tjo_A:0.0000010000	1tk6_A:0.0000010000):0.8603830000):0.5364330000):0.1268180000	((((((2fzf_A:2.0835940000	(1lko_A:0.4324400000	1yuz_A:0.9072420000):0.2322830000):0.2986750000	3qhb_A:1.3254150000):0.7006030000	(((((1lb3_A:0.1514030000	2za7_A:0.0455840000):0.2834940000	(1bg7_A:0.1060510000	1r03_A:0.2126830000):0.0468415000):0.2145040000	1z6o_A:1.2715280000):0.3080460000	1z6o_M:0.6534450000):0.2223560000	(((1eum_A:0.2941300000	1krq_A:0.3539510000):0.2024780000	3e6s_A:0.7855010000):0.0643516000	(2jd7_A:0.1987650000	1vlg_A:0.3060770000):0.0936279000):0.1970720000):0.3330610000):0.2397640000	(((1bcf_A:0.0000010000	3e1q_A:0.0000010000):0.1429090000	2fkz_A:0.1879630000):0.2121780000	1jgc_A:0.3157850000):0.4190990000):0.1413210000	1nfv_A:0.5605130000):0.3853850000	(2vzb_A:0.4916130000	(1otk_A:2.2939600000	(((((((1oqu_A:0.2425650000	1uzr_A:0.0442650000):0.0689554000	1r2f_A:0.1290570000):0.6386910000	1mxr_A:0.8255260000):0.2030130000	(1jk0_A:0.2271960000	(2uw2_A:0.0782970000	1w68_A:0.0687190000):0.1990820000):0.6301070000):0.5188580000	3ee4_A:1.1014520000):0.4495010000	(((2uw1_A:0.0015770000	2uw1_B:0.0000020000):0.0212023000	1afr_A:0.1970180000):1.3008700000	1za0_A:1.3697900000):1.2594400000):0.2887270000	((2inc_B:1.0277480000	(2inp_C:1.0953830000	1mty_B:1.4084750000):0.3139870000):0.5259020000	(1mty_D:1.2815980000	3dhg_A:0.9682720000):0.0871804000):0.9443690000):0.3864060000):1.0590600000):0.1834530000):0.5022030000):0.0370285000);
(1ji5_A:0.2797110000	(1jig_A:0.1043560000	((1qgh_A:0.4173110000	2ux1_A:0.4525080000):0.2519660000	(1ji4_A:0.5475530000	2fjc_A:0.5963770000):0.2995470000):0.3139650000):0.0699442000	(1n1q_A:0.2756100000	(2chp_A:0.3684050000	(((((1dps_A:0.0000020000	1jts_A:0.0000020000):0.4826850000	1o9r_A:0.2709090000):0.4110050000	1uvh_A:0.8139320000):0.4171780000	(1tjo_A:0.0000010000	1tk6_A:0.0000010000):0.6938350000):0.2927250000	((((2fzf_A:2.6073070000	(1lko_A:0.2457980000	1yuz_A:1.4335700000):0.3979930000):0.3374670000	3qhb_A:0.8228280000):0.4309960000	((((((1bcf_A:0.0000010000	3e1q_A:0.0000010000):0.1596150000	2fkz_A:0.1668720000):0.1193200000	1jgc_A:0.3615670000):0.3853400000	(((((1lb3_A:0.1188290000	2za7_A:0.0584990000):0.2116440000	(1bg7_A:0.1021010000	1r03_A:0.2121790000):0.0881707000):0.2946930000	(1z6o_A:1.1728740000	1z6o_M:0.5498110000):0.2345910000):0.4220590000	((1eum_A:0.3383430000	1krq_A:0.2975100000):0.2557000000	(2jd7_A:0.1981720000	1vlg_A:0.3488630000):0.1019180000):0.0962401000):0.1886150000	3e6s_A:0.7714290000):0.6177750000):0.2101270000	1nfv_A:0.6407980000):0.2471240000	(1otk_A:1.7468530000	((((((1oqu_A:0.1784980000	1r2f_A:0.2382430000):0.0498986000	1uzr_A:0.0372470000):0.7509400000	1mxr_A:0.7764380000):0.1937590000	(1jk0_A:0.2939150000	(2uw2_A:0.0911890000	1w68_A:0.0780330000):0.2423700000):0.7440170000):0.7261310000	3ee4_A:0.8147430000):0.3452670000	(((2inc_B:0.8693730000	(2inp_C:1.0469060000	1mty_B:1.3495430000):0.2654220000):0.4681130000	(1mty_D:1.2441260000	3dhg_A:0.8836860000):0.2564600000):1.1734300000	(((2uw1_A:0.0030540000	2uw1_B:0.0000020000):0.1236020000	1afr_A:0.1004930000):1.3279500000	1za0_A:1.5146040000):0.4071060000):0.4994920000):0.5856170000):0.9835650000):0.1600530000):0.3222510000	2vzb_A:0.8844410000):0.1965250000):0.2593770000):0.1718640000):0.0388529000);
(1ji5_A:0.2513590000	(1jig_A:0.2354470000	((2chp_A:0.3615830000	(((((1dps_A:0.0000010000	1jts_A:0.0000010000):0.3802490000	1o9r_A:0.2066920000):0.4196260000	1uvh_A:0.5693230000):0.3163320000	(1tjo_A:0.0000010000	1tk6_A:0.0000010000):0.7841000000):0.2916080000	((((((2fzf_A:1.5433240000	(1lko_A:0.4868850000	1yuz_A:0.8649320000):0.2581660000):0.1878400000	3qhb_A:1.0378680000):0.5786980000	(1otk_A:2.1858860000	((((((1oqu_A:0.2000900000	1uzr_A:0.0716150000):0.0946757000	1r2f_A:0.0879230000):0.6818740000	1mxr_A:0.8296980000):0.1950870000	(1jk0_A:0.2514430000	(2uw2_A:0.1149350000	1w68_A:0.0612370000):0.1282290000):0.7471390000):0.6388790000	3ee4_A:0.9468030000):0.4388670000	(((2inc_B:1.0161210000	(2inp_C:1.3122570000	1mty_B:1.2023030000):0.2612910000):0.2782430000	(1mty_D:1.3538420000	3dhg_A:0.8370010000):0.2726440000):1.2661000000	(((2uw1_A:0.0030500000	2uw1_B:0.0000010000):0.0970787000	1afr_A:0.1386470000):1.6644000000	1za0_A:1.2579260000):0.6841610000):0.1187790000):0.7323750000):1.2126400000):0.0000020598	((((((1lb3_A:0.1372410000	2za7_A:0.0560340000):0.3128870000	1r03_A:0.1683070000):0.1003090000	1bg7_A:0.0382180000):0.1858840000	1z6o_A:1.0615260000):0.3363370000	1z6o_M:0.5423570000):0.1848200000	(((1eum_A:0.3855630000	1krq_A:0.3272800000):0.1821270000	3e6s_A:0.9404420000):0.1003720000	(2jd7_A:0.2172410000	1vlg_A:0.4225360000):0.1340980000):0.2527190000):0.3760290000):0.1776850000	((((1bcf_A:0.0000010000	3e1q_A:0.0000010000):0.1986900000	2fkz_A:0.1378280000):0.0844913000	1jgc_A:0.2986710000):0.4681800000	1nfv_A:0.6234770000):0.3293160000):0.2681820000	2vzb_A:0.8606630000):0.3267250000):0.0925803000):0.0873331000	(((1qgh_A:0.4303900000	2ux1_A:0.3991410000):0.1656720000	2fjc_A:0.5430000000):0.1420770000	1ji4_A:0.5890840000):0.1921640000):0.1411700000):0.0410049000	1n1q_A:0.4482830000);
(1ji5_A:0.2982220000	((1jig_A:0.1533380000	((1qgh_A:0.3892140000	2ux1_A:0.4068750000):0.3192380000	((1ji4_A:0.3743640000	2fjc_A:0.4449350000):0.2599630000	(((((1dps_A:0.0000010000	1jts_A:0.0000010000):0.5377560000	1o9r_A:0.1955220000):0.4170370000	1uvh_A:0.6773820000):0.3057250000	(1tjo_A:0.0000010000	1tk6_A:0.0000010000):0.5691470000):0.1345490000	(((((2fzf_A:1.3935180000	((1lko_A:0.5942330000	1yuz_A:1.0295270000):0.5600100000	3qhb_A:0.8411870000):0.5874970000):0.3033380000	(1otk_A:2.1145140000	(((((((1oqu_A:0.1867970000	1r2f_A:0.1922350000):0.0777670000	1uzr_A:0.0162800000):1.0366000000	1mxr_A:0.6898180000):0.2106660000	(1jk0_A:0.3047550000	(2uw2_A:0.0778890000	1w68_A:0.1022580000):0.1726250000):0.8032180000):0.5181910000	3ee4_A:1.3657060000):0.6996990000	(((2uw1_A:0.0032130000	2uw1_B:0.0000010000):0.1022890000	1afr_A:0.1640050000):1.4482000000	1za0_A:1.4904590000):0.8247150000):0.5616730000	(((2inc_B:1.0404680000	2inp_C:1.3257080000):0.4108390000	1mty_B:1.1431400000):0.6144200000	(1mty_D:1.1977330000	3dhg_A:1.0879930000):0.1236270000):0.9116590000):0.2813520000):1.2512700000):0.1521030000	((((((((1lb3_A:0.1531210000	2za7_A:0.0823040000):0.3919410000	1bg7_A:0.0712470000):0.1359530000	1r03_A:0.1891420000):0.2765210000	(1z6o_A:1.0675570000	1z6o_M:0.5710820000):0.1667480000):0.4813460000	3e6s_A:0.8543840000):0.1989310000	(1eum_A:0.4016530000	1krq_A:0.2353100000):0.1898700000):0.1667920000	2jd7_A:0.2037350000):0.1665770000	1vlg_A:0.2775710000):0.7293840000):0.3833080000	((((1bcf_A:0.0000010000	3e1q_A:0.0000010000):0.1431020000	2fkz_A:0.1999630000):0.2095190000	1jgc_A:0.3101790000):0.4066300000	1nfv_A:0.5678850000):0.1413080000):0.2914700000	2vzb_A:0.8101120000):0.4258160000):0.2131160000):0.0699919000):0.1866490000):0.0960164000	2chp_A:0.5035560000):0.0398331000	1n1q_A:0.3296400000);
(1ji5_A:0.2229960000	(1jig_A:0.1887190000	1n1q_A:0.4179980000):0.0112883000	(((2chp_A:0.4063260000	(1ji4_A:0.4759590000	2fjc_A:0.5978530000):0.2786240000):0.0153077000	(((((1dps_A:0.0000010000	1jts_A:0.0000010000):0.3502230000	1o9r_A:0.3116480000):0.3596320000	1uvh_A:0.6422280000):0.3686560000	(1tjo_A:0.0000020000	1tk6_A:0.0000020000):0.9624680000):0.2444490000	((((((2fzf_A:1.5985720000	3qhb_A:0.7700290000):0.3875220000	(1lko_A:0.5256580000	1yuz_A:1.1201150000):0.6090650000):0.5371830000	((((((1lb3_A:0.1766380000	2za7_A:0.0379000000):0.4139990000	1bg7_A:0.0918670000):0.0875399000	1r03_A:0.1994440000):0.1660050000	1z6o_A:1.3037080000):0.1879100000	1z6o_M:0.8679790000):0.4536550000	((((1eum_A:0.3022260000	1krq_A:0.3366430000):0.2014290000	3e6s_A:0.9067440000):0.1503710000	2jd7_A:0.1984870000):0.1257650000	1vlg_A:0.3034080000):0.1393770000):0.5709230000):0.3420890000	(((1bcf_A:0.0000010000	3e1q_A:0.0000010000):0.1349510000	2fkz_A:0.2339980000):0.2663460000	1jgc_A:0.3314280000):0.3962820000):0.2497370000	1nfv_A:0.6702360000):0.4389510000	(2vzb_A:0.7031770000	(((1otk_A:2.2750300000	((2inc_B:0.8658010000	(2inp_C:1.0721550000	1mty_B:1.4364720000):0.4735050000):0.4568010000	(1mty_D:1.4193230000	3dhg_A:1.0723650000):0.0259630000):1.5044800000):0.1881760000	(((((1oqu_A:0.2189160000	1uzr_A:0.0759670000):0.1030490000	1r2f_A:0.1380700000):0.7772410000	1mxr_A:0.8189350000):0.2947890000	(1jk0_A:0.2537070000	(2uw2_A:0.0832620000	1w68_A:0.0823080000):0.1318610000):0.6052380000):0.7073810000	3ee4_A:1.1803920000):0.4612820000):0.2953530000	(((2uw1_A:0.0032120000	2uw1_B:0.0000010000):0.1203530000	1afr_A:0.1210970000):1.4719100000	1za0_A:1.4059320000):0.6033490000):1.3317100000):0.3275900000):0.3148780000):0.1699980000):0.0470495000	(1qgh_A:0.3164880000	2ux1_A:0.4449370000):0.4271030000):0.0934070000);
(1ji5_A:0.2619390000	(1jig_A:0.1664670000	(((1qgh_A:0.3067850000	2ux1_A:0.4988890000):0.3164350000	(1ji4_A:0.4533120000	2fjc_A:0.5739490000):0.2242750000):0.1396080000	(((((1dps_A:0.0000010000	1jts_A:0.0000010000):0.3217170000	1o9r_A:0.1958810000):0.5045880000	1uvh_A:0.6410470000):0.3469350000	(1tjo_A:0.0000010000	1tk6_A:0.0000010000):0.7248560000):0.2999730000	(((((2fzf_A:1.8986500000	(((((1lb3_A:0.0985640000	2za7_A:0.0595940000):0.2700630000	1bg7_A:0.1365810000):0.0969962000	1r03_A:0.1419640000):0.2753250000	(1z6o_A:0.8775110000	1z6o_M:0.6624550000):0.1748040000):0.4130430000	((((1eum_A:0.2899100000	1krq_A:0.2947770000):0.3034260000	3e6s_A:0.8586660000):0.1166620000	2jd7_A:0.1764170000):0.0619662000	1vlg_A:0.2698260000):0.1462090000):0.4936860000):0.3192620000	(((1bcf_A:0.0000010000	3e1q_A:0.0000010000):0.2126070000	2fkz_A:0.1480260000):0.1188690000	1jgc_A:0.2910490000):0.2668160000):0.1832480000	1nfv_A:0.4715490000):0.2179200000	((1lko_A:0.4016230000	1yuz_A:1.0133500000):0.4435640000	3qhb_A:1.0267150000):0.7906030000):0.2959370000	(2vzb_A:0.7685390000	(1otk_A:2.2885720000	(((((((1oqu_A:0.2218360000	1uzr_A:0.0536980000):0.1734640000	1r2f_A:0.0989790000):0.8893690000	1mxr_A:0.8955980000):0.1118560000	(1jk0_A:0.2851120000	(2uw2_A:0.0832440000	1w68_A:0.1232310000):0.1688590000):0.8636190000):0.3536640000	((2inc_B:0.8894600000	(2inp_C:1.1088970000	1mty_B:1.5069550000):0.3730990000):0.1714630000	(1mty_D:1.2531920000	3dhg_A:1.1599340000):0.4922120000):1.4115500000):0.4538090000	(((2uw1_A:0.0031150000	2uw1_B:0.0000010000):0.0666524000	1afr_A:0.1708330000):1.0863500000	1za0_A:1.4751980000):1.2835900000):0.1535700000	3ee4_A:1.0981860000):0.6176000000):0.8866530000):0.2242090000):0.3839330000):0.1449890000):0.0932322000):0.1233450000	(1n1q_A:0.2986450000	2chp_A:0.5069290000):0.0715554000);
(1ji5_A:0.2233040000	1jig_A:0.2119170000	(1n1q_A:0.3562230000	((2chp_A:0.4251550000	(((((1dps_A:0.0000010000	1jts_A:0.0000010000):0.3336470000	1o9r_A:0.3185760000):0.4158110000	1uvh_A:0.7208000000):0.3421740000	(1tjo_A:0.0000010000	1tk6_A:0.0000010000):0.8230570000):0.3380890000	((((((2fzf_A:1.8656620000	3qhb_A:0.6929710000):0.2705430000	(1lko_A:0.4062260000	1yuz_A:0.8905390000):0.4620190000):0.5758500000	(1otk_A:2.1752300000	(((((((1oqu_A:0.1849080000	1r2f_A:0.2330650000):0.0985982000	1uzr_A:0.0033800000):0.9920260000	1mxr_A:0.7183950000):0.2285620000	(1jk0_A:0.2464080000	(2uw2_A:0.0892500000	1w68_A:0.1115520000):0.2281370000):0.9107020000):0.4920790000	3ee4_A:1.3760980000):0.4707060000	(((2uw1_A:0.0016200000	2uw1_B:0.0000010000):0.1068550000	1afr_A:0.1354520000):1.9460500000	1za0_A:1.5541890000):0.8274790000):0.2214420000	((2inc_B:0.9620790000	(2inp_C:1.0310010000	1mty_B:1.8682510000):0.3127850000):0.4833390000	(1mty_D:1.5707260000	3dhg_A:0.9218290000):0.3781790000):1.2682200000):0.7952160000):1.6221600000):0.0000022700	(((((1lb3_A:0.1334560000	2za7_A:0.1225670000):0.2354500000	(1bg7_A:0.1326230000	1r03_A:0.2294590000):0.0473059000):0.2344270000	1z6o_A:1.1329440000):0.2880200000	1z6o_M:0.9941320000):0.2034390000	(((1eum_A:0.3040150000	1krq_A:0.3983510000):0.2942410000	(2jd7_A:0.3267900000	1vlg_A:0.2633070000):0.1539780000):0.2088570000	3e6s_A:0.9290380000):0.2356530000):0.3906180000):0.2531850000	((((1bcf_A:0.0000010000	3e1q_A:0.0000010000):0.1656130000	2fkz_A:0.1463550000):0.1925920000	1jgc_A:0.4106270000):0.3737660000	1nfv_A:0.5994040000):0.2417310000):0.4121760000	2vzb_A:0.8950090000):0.3116770000):0.1836260000):0.0529127000	((1qgh_A:0.3179530000	2ux1_A:0.5431390000):0.3037800000	(1ji4_A:0.3997620000	2fjc_A:0.6767940000):0.3212810000):0.1453020000):0.1348360000):0.0385243000);
(1ji5_A:0.2294340000	(1jig_A:0.1866240000	((2chp_A:0.4958810000	(((((1dps_A:0.0000020000	1jts_A:0.0000020000):0.4650570000	1o9r_A:0.2436670000):0.4058980000	1uvh_A:0.7126070000):0.3973410000	(1tjo_A:0.0000020000	1tk6_A:0.0000020000):0.8544730000):0.2675150000	((((2fzf_A:1.7705350000	(1otk_A:2.2398490000	(((((((1oqu_A:0.2254420000	1uzr_A:0.0728620000):0.0967490000	1r2f_A:0.1555150000):0.6287510000	1mxr_A:0.8704850000):0.2018160000	(1jk0_A:0.2466030000	(2uw2_A:0.0862100000	1w68_A:0.0807110000):0.1859820000):0.6967860000):0.3975640000	3ee4_A:1.0965790000):0.5531830000	(((2uw1_A:0.0000030000	2uw1_B:0.0000020000):0.0959373000	1afr_A:0.1242800000):1.8497100000	1za0_A:1.3292120000):0.4058970000):0.4026790000	((2inc_B:0.8296280000	(2inp_C:1.1880650000	1mty_B:1.1682480000):0.3131510000):0.2045710000	(1mty_D:1.2306970000	3dhg_A:0.9159800000):0.4482110000):0.8639720000):0.2528760000):0.7919170000):0.2591690000	((1lko_A:0.4445710000	1yuz_A:1.3310510000):0.5203740000	3qhb_A:1.0095860000):0.5473460000):0.2807790000	(((((1bcf_A:0.0000020000	3e1q_A:0.0000020000):0.2525040000	2fkz_A:0.1459280000):0.1812990000	1jgc_A:0.3424200000):0.2651900000	((((((1lb3_A:0.1361840000	2za7_A:0.0546240000):0.3382380000	1bg7_A:0.1179460000):0.0614173000	1r03_A:0.2115070000):0.2466980000	(1z6o_A:1.0010910000	1z6o_M:0.9288600000):0.1930260000):0.5591930000	3e6s_A:0.8780030000):0.0521000000	((1eum_A:0.1502240000	1krq_A:0.4966290000):0.2923590000	(2jd7_A:0.3236850000	1vlg_A:0.3212200000):0.0869724000):0.0844620000):0.7450030000):0.3206330000	1nfv_A:0.5252260000):0.2703970000):0.2088400000	2vzb_A:0.9742310000):0.3452660000):0.0535834000):0.1277670000	((1qgh_A:0.2510600000	2ux1_A:0.5833730000):0.3451410000	(1ji4_A:0.4764300000	2fjc_A:0.5631340000):0.3325550000):0.0804412000):0.1310040000):0.0525392000	1n1q_A:0.3336540000);
(1ji5_A:0.3182200000	(((1jig_A:0.1775560000	((1qgh_A:0.5219330000	2ux1_A:0.5516640000):0.3586650000	(1ji4_A:0.6073220000	2fjc_A:0.5461630000):0.3039730000):0.1187770000):0.0496829000	(((((1dps_A:0.0000010000	1jts_A:0.0000010000):0.3231370000	1o9r_A:0.3724590000):0.2367660000	1uvh_A:0.7720660000):0.4843080000	(1tjo_A:0.0000010000	1tk6_A:0.0000010000):0.9707620000):0.2840280000	((((((2fzf_A:2.3201450000	(1lko_A:0.4196190000	1yuz_A:0.9585510000):0.2483410000):0.5001380000	(((((1lb3_A:0.1330630000	2za7_A:0.0847050000):0.3402580000	1bg7_A:0.0854230000):0.0561015000	1r03_A:0.2548290000):0.2103420000	(1z6o_A:0.9105720000	1z6o_M:0.8742870000):0.1409280000):0.4292630000	((((1eum_A:0.3455370000	1krq_A:0.3750290000):0.2974710000	3e6s_A:0.6952640000):0.0817093000	2jd7_A:0.2576250000):0.2166950000	1vlg_A:0.1994960000):0.3577510000):0.7382550000):0.0769149000	(3qhb_A:0.8813960000	(((1otk_A:2.9283140000	((2uw1_A:0.0035030000	(2uw1_B:0.0000010000	1afr_A:0.2196380000):0.0012511400):1.4918800000	1za0_A:1.5031870000):0.2002940000):0.6099970000	((2inc_B:0.9405640000	(2inp_C:0.9471940000	1mty_B:1.3206910000):0.2463030000):0.3598630000	(1mty_D:1.3204900000	3dhg_A:0.8999850000):0.3914750000):1.3334900000):0.2476740000	(((((1oqu_A:0.1891710000	1r2f_A:0.2082970000):0.0506426000	1uzr_A:0.0496450000):0.7759510000	1mxr_A:0.5331350000):0.2580250000	(1jk0_A:0.2322890000	(2uw2_A:0.0978540000	1w68_A:0.0702920000):0.2551600000):0.6795690000):0.8535580000	3ee4_A:1.0688100000):0.5261800000):1.1149000000):0.6018160000):0.4083210000	(((1bcf_A:0.0000010000	3e1q_A:0.0000010000):0.2433490000	2fkz_A:0.1520470000):0.2358320000	1jgc_A:0.3117340000):0.2890180000):0.4303070000	1nfv_A:0.6941440000):0.4958320000	2vzb_A:1.2576560000):0.2413650000):0.0840891000):0.0581422000	1n1q_A:0.2622590000):0.1063840000	2chp_A:0.4529330000);
(1ji5_A:0.2885090000	1jig_A:0.2044940000	(1n1q_A:0.3273240000	((2chp_A:0.4235510000	(((((1dps_A:0.0000020000	1jts_A:0.0000020000):0.4418170000	1o9r_A:0.2224880000):0.4370790000	1uvh_A:0.7072400000):0.3668880000	(1tjo_A:0.0000010000	1tk6_A:0.0000010000):0.8551370000):0.3835150000	(((((2fzf_A:1.7265740000	(1otk_A:2.3312150000	(((((((1oqu_A:0.2411540000	1r2f_A:0.2826350000):0.1044420000	1uzr_A:0.0169350000):0.8500160000	1mxr_A:0.8018320000):0.2867460000	(1jk0_A:0.2047950000	(2uw2_A:0.0937980000	1w68_A:0.1094220000):0.2107130000):0.7297230000):0.4824340000	(((2uw1_A:0.0045820000	2uw1_B:0.0000020000):0.0903230000	1afr_A:0.1547880000):1.7795400000	1za0_A:1.4760210000):1.0841900000):0.1439210000	3ee4_A:0.8196520000):0.2385130000	((2inc_B:0.9415510000	(2inp_C:1.2761210000	1mty_B:1.6476120000):0.3362480000):0.5275550000	(1mty_D:1.4546280000	3dhg_A:1.1859930000):0.2182620000):2.0309800000):0.4611410000):0.9061860000):0.3732740000	((1lko_A:0.4874910000	1yuz_A:1.0926770000):0.5389440000	3qhb_A:1.0932880000):0.4595520000):0.1611240000	(((((1lb3_A:0.1275060000	2za7_A:0.1077980000):0.2799040000	(1bg7_A:0.1436600000	1r03_A:0.2113400000):0.0795892000):0.1723960000	1z6o_A:1.1786660000):0.1767930000	1z6o_M:0.9768950000):0.2254910000	(((1eum_A:0.3340720000	1krq_A:0.3723040000):0.0861151000	3e6s_A:0.8283230000):0.1248400000	(2jd7_A:0.1524580000	1vlg_A:0.4162840000):0.0966705000):0.2395870000):0.7439040000):0.4360730000	((((1bcf_A:0.0000010000	3e1q_A:0.0000010000):0.1679650000	2fkz_A:0.1593590000):0.1168520000	1jgc_A:0.3692200000):0.5670110000	1nfv_A:0.8779950000):0.2867040000):0.2491510000	2vzb_A:1.0973080000):0.3325850000):0.0998657000):0.0974263000	((1qgh_A:0.4228960000	2ux1_A:0.6027920000):0.3931610000	(1ji4_A:0.5868360000	2fjc_A:0.5538660000):0.1916610000):0.1630780000):0.1275470000):0.0252479000);
(1ji5_A:0.3002760000	(1jig_A:0.1770840000	(((2chp_A:0.5334050000	(((((1dps_A:0.0000010000	1jts_A:0.0000010000):0.3781380000	1o9r_A:0.3094310000):0.6218590000	1uvh_A:0.7590440000):0.2819260000	(1tjo_A:0.0000010000	1tk6_A:0.0000010000):0.5397830000):0.2997500000	(((((((2fzf_A:2.2750090000	1yuz_A:0.9713610000):0.2063660000	1lko_A:0.6712140000):0.4357010000	3qhb_A:1.1606330000):0.6377160000	((((1bcf_A:0.0000010000	3e1q_A:0.0000010000):0.2713120000	2fkz_A:0.1423830000):0.2007160000	1jgc_A:0.2448040000):0.4879540000	((((((1lb3_A:0.1387640000	2za7_A:0.0413380000):0.3831900000	1r03_A:0.2508830000):0.0607373000	1bg7_A:0.0496970000):0.2522070000	1z6o_A:0.8580900000):0.1049690000	1z6o_M:0.8089740000):0.2369010000	((1eum_A:0.3831190000	(1krq_A:0.2180150000	3e6s_A:0.7602350000):0.1312200000):0.1994990000	(2jd7_A:0.2554510000	1vlg_A:0.3875700000):0.1287150000):0.2967100000):0.4491790000):0.2594890000):0.0000026074	(1otk_A:2.1826530000	(((((((1oqu_A:0.2122000000	1r2f_A:0.2118960000):0.0439548000	1uzr_A:0.0443760000):0.7732780000	1mxr_A:0.6927070000):0.2155240000	(1jk0_A:0.2716520000	(2uw2_A:0.1069760000	1w68_A:0.0848100000):0.2585850000):0.8614440000):0.6491430000	3ee4_A:0.9768990000):0.3283510000	(((2uw1_A:0.0048430000	2uw1_B:0.0000020000):0.0926090000	1afr_A:0.1417470000):1.7823500000	1za0_A:1.4412160000):0.6565940000):0.2142910000	(((2inc_B:0.9814670000	2inp_C:1.0659220000):0.4477380000	1mty_B:1.1612120000):0.3216740000	(1mty_D:1.3404680000	3dhg_A:1.2285090000):0.0607721000):2.0713800000):0.6897300000):1.2793300000):0.2342110000	1nfv_A:0.8085890000):0.2724120000	2vzb_A:1.0053100000):0.1877860000):0.1914580000):0.0841615000	(1qgh_A:0.4550170000	2ux1_A:0.5584780000):0.3883200000):0.0961270000	(1ji4_A:0.5636150000	2fjc_A:0.4773180000):0.3773060000):0.1601290000):0.0485590000	1n1q_A:0.4738280000);
(1ji5_A:0.3253210000	(1jig_A:0.1314900000	((2chp_A:0.3906070000	(((((1dps_A:0.0000010000	1jts_A:0.0000010000):0.2710060000	1o9r_A:0.3245140000):0.4244950000	1uvh_A:0.7075010000):0.1616690000	(1tjo_A:0.0000010000	1tk6_A:0.0000010000):0.8397370000):0.2580720000	((((((2fzf_A:1.9834310000	3qhb_A:0.8051920000):0.3001950000	(1lko_A:0.7034500000	1yuz_A:0.8576910000):0.4354360000):0.7642900000	((((((1lb3_A:0.1459210000	2za7_A:0.0664890000):0.3592740000	1bg7_A:0.1295320000):0.0891628000	1r03_A:0.2804910000):0.3517420000	(1z6o_A:1.0857660000	1z6o_M:0.6760660000):0.2427340000):0.3553190000	(((1eum_A:0.3807140000	1krq_A:0.3774740000):0.1079380000	3e6s_A:0.8556870000):0.1249130000	(2jd7_A:0.2184120000	1vlg_A:0.3940760000):0.1608630000):0.2152710000):0.2893830000	(1otk_A:2.3672260000	(((((((1oqu_A:0.2029800000	1uzr_A:0.0736580000):0.1624220000	1r2f_A:0.0938290000):0.7770480000	1mxr_A:0.9595960000):0.1477680000	(1jk0_A:0.2506140000	(2uw2_A:0.0760110000	1w68_A:0.0897150000):0.2377030000):0.8029360000):0.3273630000	3ee4_A:1.2334220000):0.7201250000	(((2uw1_A:0.0068860000	2uw1_B:0.0000020000):0.0982283000	1afr_A:0.1201330000):1.8912900000	1za0_A:1.1171330000):0.7117110000):0.2930290000	(((2inc_B:1.0699140000	2inp_C:1.1679040000):0.5358270000	1mty_B:1.4693200000):0.1695630000	(1mty_D:1.2577070000	3dhg_A:1.3021520000):0.3373410000):1.4071300000):0.6388330000):1.2533300000):0.1010450000):0.2905790000	(((1bcf_A:0.0000010000	3e1q_A:0.0000010000):0.2415870000	2fkz_A:0.0898700000):0.2395790000	1jgc_A:0.4334600000):0.3407940000):0.3572050000	1nfv_A:0.6780720000):0.4200650000	2vzb_A:0.9018800000):0.2033350000):0.1188370000):0.0743773000	((1qgh_A:0.3001490000	2ux1_A:0.5732750000):0.3618430000	(1ji4_A:0.5910910000	2fjc_A:0.5566180000):0.2012110000):0.1196920000):0.0570591000):0.0309409000	1n1q_A:0.2775980000);
(1ji5_A:0.3040530000	1jig_A:0.1729840000	(1n1q_A:0.2365230000	(((2chp_A:0.3314250000	((((1dps_A:0.0000010000	1jts_A:0.0000010000):0.2850590000	1o9r_A:0.2701790000):0.5721770000	1uvh_A:0.6233250000):0.3369320000	(1tjo_A:0.0000010000	1tk6_A:0.0000010000):0.7524300000):0.3034840000):0.1482360000	((((((2fzf_A:1.9338470000	(1lko_A:0.6853410000	(1yuz_A:1.0504320000	3qhb_A:0.8657760000):0.1459410000):0.2988690000):0.4906660000	(((((((1otk_A:3.2113690000	2inp_C:1.1400570000):0.3136540000	1mty_B:1.1373460000):0.3084010000	(1mty_D:1.2523870000	3dhg_A:0.8937380000):0.3022430000):0.2155430000	2inc_B:1.0278850000):0.5091680000	(((2uw1_A:0.0049700000	2uw1_B:0.0000020000):0.0703098000	1afr_A:0.1115360000):1.4169900000	1za0_A:1.3689780000):0.8215540000):0.6229100000	((((1oqu_A:0.1946350000	1uzr_A:0.0779990000):0.1600690000	1r2f_A:0.0536510000):0.6549490000	1mxr_A:0.7610400000):0.1165010000	(1jk0_A:0.2680260000	(2uw2_A:0.0461900000	1w68_A:0.1442270000):0.1653770000):0.7077850000):0.3162980000):0.2967510000	3ee4_A:0.8857380000):1.9859300000):0.0000027263	(((((1lb3_A:0.1200380000	2za7_A:0.0884140000):0.4356220000	1bg7_A:0.0876170000):0.0454656000	1r03_A:0.2153380000):0.3229940000	(1z6o_A:0.8219140000	1z6o_M:0.8012030000):0.1968940000):0.3966720000	((((1eum_A:0.2443910000	1krq_A:0.2956930000):0.2341610000	3e6s_A:0.8148730000):0.1779950000	2jd7_A:0.1816990000):0.0704624000	1vlg_A:0.2812500000):0.2305000000):0.4251560000):0.1793750000	(((1bcf_A:0.0000010000	3e1q_A:0.0000010000):0.2148680000	2fkz_A:0.1211010000):0.1158430000	1jgc_A:0.3697860000):0.5288210000):0.2827510000	1nfv_A:0.6589330000):0.3638070000	2vzb_A:0.8527500000):0.2976920000):0.0275876000	((1qgh_A:0.3076270000	2ux1_A:0.5350810000):0.2062430000	(1ji4_A:0.4403220000	2fjc_A:0.6365730000):0.3170550000):0.1180820000):0.1423170000):0.0725289000);
(1ji5_A:0.2412100000	(1jig_A:0.1643740000	(((2chp_A:0.4211510000	(1qgh_A:0.3030210000	2ux1_A:0.5646630000):0.3365030000):0.0207859000	(((((1dps_A:0.0000010000	1jts_A:0.0000010000):0.2657280000	1o9r_A:0.4622670000):0.4056060000	1uvh_A:0.6484690000):0.3353430000	(1tjo_A:0.0000010000	1tk6_A:0.0000010000):0.6152450000):0.2076090000	((((2fzf_A:1.8084000000	(1lko_A:0.2663250000	1yuz_A:1.0480200000):0.3450810000):0.2630530000	(3qhb_A:0.7413400000	(1otk_A:1.8131250000	(((((((1oqu_A:0.1785520000	1uzr_A:0.0910920000):0.1160680000	1r2f_A:0.1318720000):0.7445530000	1mxr_A:0.8414250000):0.1731410000	(1jk0_A:0.2691040000	(2uw2_A:0.0422820000	1w68_A:0.0983860000):0.1634720000):0.7664920000):0.5902800000	3ee4_A:1.3051530000):0.7034090000	(((2uw1_A:0.0030480000	2uw1_B:0.0000010000):0.0859485000	1afr_A:0.1466580000):1.7734200000	1za0_A:1.5028180000):0.3023510000):0.2997280000	(((2inc_B:0.8083010000	2inp_C:1.0145970000):0.5068520000	1mty_B:1.1847490000):0.2293100000	(1mty_D:1.4168170000	3dhg_A:0.7936540000):0.3380780000):1.0293700000):0.3401010000):1.3265200000):0.3722360000):0.4163630000	(((((1bcf_A:0.0000010000	3e1q_A:0.0000010000):0.1843830000	2fkz_A:0.2287730000):0.1625910000	1jgc_A:0.3267600000):0.3286640000	1nfv_A:0.5460600000):0.3143630000	((((((1lb3_A:0.1470870000	2za7_A:0.0532890000):0.3493560000	1bg7_A:0.0432680000):0.1526930000	1r03_A:0.1834820000):0.2601760000	(1z6o_A:1.0054850000	1z6o_M:0.8561590000):0.1573240000):0.3273290000	3e6s_A:0.7196010000):0.1149240000	((1eum_A:0.2445600000	1krq_A:0.5027460000):0.2290080000	(2jd7_A:0.3308380000	1vlg_A:0.3715610000):0.0658079000):0.1787580000):0.7427620000):0.2764490000):0.1451810000	2vzb_A:1.1098340000):0.2249410000):0.2436820000):0.0307195000	(1ji4_A:0.4875340000	2fjc_A:0.4983950000):0.2180640000):0.1276560000):0.0502655000	1n1q_A:0.2662960000);
(1ji5_A:0.2794110000	1jig_A:0.2087040000	(1n1q_A:0.3239280000	((2chp_A:0.4216950000	(((((1dps_A:0.0000010000	1jts_A:0.0000010000):0.3255360000	1o9r_A:0.3229060000):0.3322280000	1uvh_A:0.6308560000):0.3094180000	(1tjo_A:0.0000020000	1tk6_A:0.0000020000):0.7284730000):0.2926150000	(((((2fzf_A:2.1073810000	(1lko_A:0.7203970000	1yuz_A:0.8763640000):0.2785100000):0.3130420000	3qhb_A:0.7453320000):0.7990760000	((((((1lb3_A:0.1325210000	2za7_A:0.0588070000):0.3691920000	1bg7_A:0.1035040000):0.0992053000	1r03_A:0.2484280000):0.2965080000	(1z6o_A:1.1795170000	1z6o_M:0.6560330000):0.2187780000):0.2225730000	(((1eum_A:0.4171210000	1krq_A:0.3656520000):0.2804380000	(2jd7_A:0.2720140000	1vlg_A:0.3633340000):0.1128330000):0.0913662000	3e6s_A:1.0511820000):0.2487340000):0.5695650000	(1otk_A:1.5569930000	(((((((1oqu_A:0.2230220000	1uzr_A:0.1107530000):0.0770837000	1r2f_A:0.1211010000):0.6441770000	1mxr_A:0.7780840000):0.2585200000	(1jk0_A:0.2562090000	(2uw2_A:0.0565640000	1w68_A:0.1003440000):0.1803400000):0.8672140000):0.7774910000	3ee4_A:0.9483900000):0.4335410000	((2inc_B:0.8434230000	(2inp_C:1.1886450000	1mty_B:1.3170010000):0.4985560000):0.4476470000	(1mty_D:1.4303470000	3dhg_A:0.8846480000):0.3276710000):1.5573300000):0.5108170000	(((2uw1_A:0.0017640000	2uw1_B:0.0000010000):0.1084970000	1afr_A:0.1289020000):1.5285300000	1za0_A:1.3805940000):0.3327420000):0.6988930000):1.1750700000):0.1090610000):0.2167160000	((((1bcf_A:0.0000010000	3e1q_A:0.0000010000):0.2259130000	2fkz_A:0.1712170000):0.2095080000	1jgc_A:0.2992060000):0.4096890000	1nfv_A:0.6790220000):0.2393510000):0.2007140000	2vzb_A:1.0373330000):0.4806620000):0.2153640000):0.0717782000	((1qgh_A:0.3405860000	2ux1_A:0.4242040000):0.4167230000	(1ji4_A:0.4763440000	2fjc_A:0.4353390000):0.3144220000):0.1348970000):0.0913040000):0.0890360000);
(1ji5_A:0.3449720000	1jig_A:0.1910200000	(1n1q_A:0.3326140000	((2chp_A:0.3633250000	(((((1dps_A:0.0000010000	1jts_A:0.0000010000):0.3910160000	1o9r_A:0.2656280000):0.5129170000	1uvh_A:0.8346850000):0.2716950000	(1tjo_A:0.0000010000	1tk6_A:0.0000010000):0.6983420000):0.3732680000	((((2fzf_A:1.7750930000	((1lko_A:0.3633330000	1yuz_A:0.9336330000):0.3699650000	3qhb_A:1.1240200000):0.3850920000):0.1954590000	(1otk_A:2.4494620000	(((((((1oqu_A:0.2163940000	1uzr_A:0.0787030000):0.1117920000	1r2f_A:0.1205590000):0.7567230000	1mxr_A:0.7594750000):0.2668490000	(1jk0_A:0.2398780000	(2uw2_A:0.0919770000	1w68_A:0.1020370000):0.2342880000):0.6364650000):0.4183270000	3ee4_A:1.1817580000):0.5781940000	(((2uw1_A:0.0015340000	2uw1_B:0.0000010000):0.0509211000	1afr_A:0.1739430000):1.5448400000	1za0_A:1.6234290000):0.7724690000):0.3028370000	(((2inc_B:0.8667160000	2inp_C:1.3742320000):0.3284130000	1mty_B:1.4624160000):0.2393830000	(1mty_D:0.9756850000	3dhg_A:1.3359120000):0.1808120000):1.4391500000):0.4579420000):0.8765350000):0.2532340000	(((((1bcf_A:0.0000010000	3e1q_A:0.0000010000):0.1388140000	2fkz_A:0.1155880000):0.1501850000	1jgc_A:0.2863540000):0.4618300000	(((((1lb3_A:0.1387510000	2za7_A:0.1048360000):0.3586500000	1bg7_A:0.0806260000):0.1019680000	1r03_A:0.2041410000):0.3661940000	(1z6o_A:0.8531710000	1z6o_M:0.7953290000):0.0956023000):0.1992450000	(((1eum_A:0.2142930000	1krq_A:0.4566390000):0.1783520000	(2jd7_A:0.2701560000	1vlg_A:0.3599850000):0.0776069000):0.2246880000	3e6s_A:0.8127160000):0.2156350000):0.5568660000):0.3393180000	1nfv_A:0.7315500000):0.2486490000):0.3131610000	2vzb_A:0.9114040000):0.3392530000):0.1072000000):0.1300990000	(((1qgh_A:0.4454330000	2ux1_A:0.6326410000):0.2849560000	2fjc_A:0.5885800000):0.1351250000	1ji4_A:0.5416800000):0.0802909000):0.1823790000):0.0385795000);
(1ji5_A:0.2600830000	1jig_A:0.2396970000	(1n1q_A:0.2889380000	((2chp_A:0.3701770000	(((((1dps_A:0.0000010000	1jts_A:0.0000010000):0.5120800000	1o9r_A:0.2338090000):0.4290950000	1uvh_A:0.9175910000):0.1806980000	(1tjo_A:0.0000010000	1tk6_A:0.0000010000):0.7385990000):0.3208220000	(((((((2fzf_A:2.1643220000	(1lko_A:0.3485050000	1yuz_A:0.9032560000):0.1944320000):0.2665490000	3qhb_A:0.8562520000):0.4860410000	((((((1lb3_A:0.1227410000	2za7_A:0.0953000000):0.2851300000	1bg7_A:0.1628540000):0.0876870000	1r03_A:0.1460200000):0.3413180000	1z6o_A:1.1769980000):0.1803060000	(((1eum_A:0.3052930000	1krq_A:0.3576480000):0.2778260000	(2jd7_A:0.2311350000	1vlg_A:0.4681180000):0.1361650000):0.1129390000	3e6s_A:0.7204000000):0.2575530000):0.1162470000	1z6o_M:0.8892010000):0.4895090000):0.0114137000	(1otk_A:2.7142840000	((((((1oqu_A:0.2131670000	1uzr_A:0.0904370000):0.1030400000	1r2f_A:0.1696640000):0.8385950000	1mxr_A:0.8145720000):0.1980240000	(1jk0_A:0.2530250000	(2uw2_A:0.1194500000	1w68_A:0.0791160000):0.2153880000):0.5957790000):0.4472520000	3ee4_A:1.0515030000):0.3713850000	(((2inc_B:0.9379120000	(2inp_C:0.9896820000	1mty_B:1.2059760000):0.5407130000):0.5763770000	(1mty_D:1.1876000000	3dhg_A:1.0966160000):0.1962800000):1.6338900000	(((2uw1_A:0.0075660000	2uw1_B:0.0000010000):0.1948600000	1afr_A:0.1040220000):1.7602200000	1za0_A:1.5446950000):0.7440440000):0.2302690000):0.3234940000):1.3873200000):0.2564270000	(((1bcf_A:0.0000010000	3e1q_A:0.0000010000):0.1494770000	2fkz_A:0.1048460000):0.0682988000	1jgc_A:0.4699360000):0.7012900000):0.2723130000	1nfv_A:0.6792620000):0.3060170000	2vzb_A:1.0810540000):0.3408930000):0.1844320000):0.0338487000	((1qgh_A:0.3502060000	2ux1_A:0.4678320000):0.4599600000	(1ji4_A:0.4719630000	2fjc_A:0.5092750000):0.1489170000):0.1391150000):0.1009880000):0.0478622000);
(1ji5_A:0.2475300000	(1jig_A:0.2091680000	(((2chp_A:0.4423150000	((((1dps_A:0.0000010000	1jts_A:0.0000010000):0.4604510000	1o9r_A:0.2628600000):0.3634060000	1uvh_A:1.0021300000):0.5086920000	(1tjo_A:0.0000010000	1tk6_A:0.0000010000):0.8583470000):0.5007530000):0.0863552000	((((((2fzf_A:1.6555300000	(1lko_A:0.5132690000	1yuz_A:1.3789510000):0.2197200000):0.1758930000	3qhb_A:0.9028940000):0.7352340000	(1otk_A:2.7169830000	(((((((1oqu_A:0.1818280000	1r2f_A:0.2130330000):0.0712430000	1uzr_A:0.0369940000):0.8116470000	1mxr_A:0.7106610000):0.3069730000	(1jk0_A:0.2682710000	(2uw2_A:0.0739160000	1w68_A:0.0857450000):0.1487470000):0.8664180000):0.7266670000	3ee4_A:1.0820050000):0.3537730000	(((2uw1_A:0.0015740000	2uw1_B:0.0000010000):0.0819955000	1afr_A:0.1417750000):1.6292700000	1za0_A:1.1981770000):0.5978350000):0.2970380000	((2inc_B:1.1859860000	(2inp_C:1.0380060000	1mty_B:1.3861590000):0.2937980000):0.2395750000	(1mty_D:1.1182980000	3dhg_A:1.2355730000):0.3236450000):1.4687100000):0.5910410000):0.9024810000):0.0871920000	((((((1lb3_A:0.1557820000	2za7_A:0.1521150000):0.3521730000	1bg7_A:0.1344010000):0.0731401000	1r03_A:0.1592480000):0.2914060000	1z6o_A:1.1492890000):0.1270780000	1z6o_M:0.9819360000):0.1150520000	((((1eum_A:0.2639690000	1krq_A:0.3893680000):0.2616200000	3e6s_A:0.7270040000):0.1058120000	2jd7_A:0.1784030000):0.1273320000	1vlg_A:0.3000390000):0.4139610000):0.6792410000):0.2032010000	((((1bcf_A:0.0000010000	3e1q_A:0.0000010000):0.1908730000	2fkz_A:0.1540010000):0.1524310000	1jgc_A:0.4154970000):0.3429290000	1nfv_A:0.6854120000):0.2654060000):0.3260050000	2vzb_A:0.7663890000):0.4350410000):0.1026930000	((1qgh_A:0.3468980000	2ux1_A:0.5431780000):0.4680080000	(1ji4_A:0.6738670000	2fjc_A:0.6200250000):0.1531720000):0.1182260000):0.1400410000):0.0456416000	1n1q_A:0.4645920000);
(1ji5_A:0.2975770000	1jig_A:0.2518520000	(1n1q_A:0.3560640000	((((2chp_A:0.3818910000	((((1dps_A:0.0000010000	1jts_A:0.0000010000):0.4052700000	1o9r_A:0.3140780000):0.3357230000	1uvh_A:0.8212920000):0.2294550000	(1tjo_A:0.0000020000	1tk6_A:0.0000020000):0.7828290000):0.5500160000):0.0957642000	((((((2fzf_A:2.0239220000	(1lko_A:0.4655630000	1yuz_A:1.1741310000):0.2424100000):0.2539470000	3qhb_A:1.2473760000):0.2292940000	(((((((1lb3_A:0.1685540000	2za7_A:0.1214990000):0.2728620000	1bg7_A:0.1104490000):0.0500785000	1r03_A:0.2195420000):0.2488180000	1z6o_A:1.1342760000):0.1559730000	1z6o_M:0.6950380000):0.2909140000	(((1eum_A:0.2807750000	1krq_A:0.2421660000):0.1883660000	(2jd7_A:0.1707370000	1vlg_A:0.3438800000):0.1734840000):0.1826290000	3e6s_A:0.8925940000):0.2760990000):0.4832760000	(1otk_A:1.8452270000	(((((((1oqu_A:0.2229580000	1uzr_A:0.1090440000):0.0949224000	1r2f_A:0.1073600000):0.7155720000	1mxr_A:0.8296160000):0.3532790000	(1jk0_A:0.3121720000	(2uw2_A:0.0610450000	1w68_A:0.0916290000):0.1380330000):0.5489920000):0.4234550000	((2inc_B:0.9367080000	(2inp_C:1.0437090000	1mty_B:1.2978970000):0.3796480000):0.3666220000	(1mty_D:1.6396250000	3dhg_A:0.8174630000):0.3055820000):1.4881200000):0.2681920000	3ee4_A:1.0269160000):0.5038380000	(((2uw1_A:0.0016110000	2uw1_B:0.0000010000):0.0943325000	1afr_A:0.1339080000):1.7080700000	1za0_A:1.1228950000):0.6798100000):0.7547140000):1.1472000000):0.0633758000):0.3890820000	(((1bcf_A:0.0000010000	3e1q_A:0.0000010000):0.1835980000	2fkz_A:0.1386260000):0.3594910000	1jgc_A:0.3339830000):0.4437450000):0.2641570000	1nfv_A:0.7589850000):0.4018420000	2vzb_A:0.8785860000):0.3847130000):0.0417915000	(1qgh_A:0.3173760000	2ux1_A:0.5505000000):0.3830750000):0.0700431000	(1ji4_A:0.4912720000	2fjc_A:0.5633860000):0.2991470000):0.1156360000):0.0303484000);
(1ji5_A:0.2965110000	((1jig_A:0.2099840000	((1qgh_A:0.4237250000	2ux1_A:0.6255060000):0.2886610000	(1ji4_A:0.5645840000	2fjc_A:0.6489870000):0.1290720000):0.1512710000):0.0672876000	(2chp_A:0.4472910000	(((((1dps_A:0.0000010000	1jts_A:0.0000010000):0.3975360000	1o9r_A:0.2469400000):0.4499870000	1uvh_A:0.6854330000):0.3187050000	(1tjo_A:0.0000010000	1tk6_A:0.0000010000):0.8040970000):0.2884820000	(((((2fzf_A:1.1497170000	(1otk_A:1.8889560000	(((((((1oqu_A:0.2083290000	1uzr_A:0.0901320000):0.0827384000	1r2f_A:0.1003660000):0.5851440000	1mxr_A:0.9270380000):0.2235040000	(1jk0_A:0.2348760000	(2uw2_A:0.0791460000	1w68_A:0.0761740000):0.2410920000):0.6906280000):0.5778940000	3ee4_A:1.0708290000):0.6589720000	(((2uw1_A:0.0061990000	2uw1_B:0.0000020000):0.1172530000	1afr_A:0.1701340000):1.4152000000	1za0_A:1.3590760000):0.7882040000):0.4371160000	(((2inc_B:0.9206270000	2inp_C:1.1285380000):0.4483860000	1mty_B:1.2159680000):0.3018910000	(1mty_D:1.0787820000	3dhg_A:1.2375090000):0.2744940000):0.8867750000):0.8729520000):1.8304900000):0.7715930000	(1lko_A:0.5679270000	(1yuz_A:0.8228570000	3qhb_A:1.2826340000):0.2918000000):0.5409020000):0.6533750000	((((((1lb3_A:0.1534110000	2za7_A:0.0619980000):0.3519440000	1bg7_A:0.0943660000):0.0998270000	1r03_A:0.1397250000):0.2045890000	1z6o_A:1.3739210000):0.1986130000	1z6o_M:0.5380740000):0.2432600000	((((1eum_A:0.3069310000	1krq_A:0.2867940000):0.2727980000	3e6s_A:0.8127970000):0.2040820000	2jd7_A:0.1667640000):0.0822090000	1vlg_A:0.2774510000):0.2021540000):0.6003950000):0.1003580000	((((1bcf_A:0.0000010000	3e1q_A:0.0000010000):0.2145970000	2fkz_A:0.1899880000):0.2669550000	1jgc_A:0.3500500000):0.3941520000	1nfv_A:0.7312990000):0.3361490000):0.3707710000	2vzb_A:1.0995500000):0.3812930000):0.0509965000):0.0695009000):0.0457568000	1n1q_A:0.3420720000);
(1ji5_A:0.2578600000	1jig_A:0.2024500000	(1n1q_A:0.3155310000	((2chp_A:0.4356960000	(((((1dps_A:0.0000010000	1jts_A:0.0000010000):0.2575690000	1o9r_A:0.2451720000):0.4433380000	1uvh_A:0.5755930000):0.3233450000	(1tjo_A:0.0000010000	1tk6_A:0.0000010000):0.8967700000):0.1917960000	((((((2fzf_A:1.3972030000	(1lko_A:0.5790230000	1yuz_A:0.9838250000):0.3081080000):0.2056370000	3qhb_A:1.1041840000):0.3923350000	(((((1lb3_A:0.1429270000	2za7_A:0.0703680000):0.3327990000	1bg7_A:0.1028740000):0.0752891000	1r03_A:0.1932290000):0.3220720000	(1z6o_A:1.0272150000	1z6o_M:0.6408630000):0.1816690000):0.3137360000	(((1eum_A:0.3935190000	1krq_A:0.3459020000):0.0941234000	3e6s_A:0.7640720000):0.0645488000	(2jd7_A:0.2273430000	1vlg_A:0.3900740000):0.1494240000):0.2595170000):0.3504730000):0.0883828000	(1otk_A:2.3766740000	((((((1oqu_A:0.2790430000	1uzr_A:0.0198960000):0.1460900000	1r2f_A:0.2017970000):0.7577900000	1mxr_A:0.7128710000):0.2693590000	((1jk0_A:0.2715410000	(2uw2_A:0.0855980000	1w68_A:0.0865980000):0.2073760000):0.5125870000	((2inc_B:1.0022510000	(2inp_C:1.1315780000	1mty_B:1.1846930000):0.4307480000):0.3126660000	(1mty_D:1.3745980000	3dhg_A:0.8497740000):0.4714510000):1.1570100000):0.4235580000):0.3561970000	(((2uw1_A:0.0000030000	2uw1_B:0.0000020000):0.1009580000	1afr_A:0.1786010000):1.2842400000	1za0_A:1.4504570000):1.0547700000):0.3088370000	3ee4_A:0.8947900000):1.2394500000):0.6095500000):0.2852200000	((((1bcf_A:0.0000010000	3e1q_A:0.0000010000):0.1423050000	2fkz_A:0.1347010000):0.1862700000	1jgc_A:0.2277450000):0.4778220000	1nfv_A:0.6284010000):0.2488990000):0.3563990000	2vzb_A:0.8251640000):0.3585940000):0.0852026000):0.0675125000	((1qgh_A:0.3384390000	2ux1_A:0.4453320000):0.2771250000	(1ji4_A:0.4700390000	2fjc_A:0.5072790000):0.2765860000):0.1376730000):0.1174290000):0.0392927000);
(1ji5_A:0.2457910000	(1jig_A:0.1739490000	((2chp_A:0.3435730000	(((((1dps_A:0.0000010000	1jts_A:0.0000010000):0.2668480000	1o9r_A:0.3355460000):0.4144590000	1uvh_A:0.6000330000):0.4796060000	(1tjo_A:0.0000010000	1tk6_A:0.0000010000):0.5806660000):0.2659310000	((((((2fzf_A:1.5467510000	((1lko_A:0.5036540000	1yuz_A:0.9898380000):0.4682840000	3qhb_A:0.7663520000):0.4267130000):0.1212540000	1otk_A:3.0050590000):0.3193010000	(((((((1oqu_A:0.2460140000	1r2f_A:0.2421080000):0.0621689000	1uzr_A:0.0330210000):0.8548300000	1mxr_A:0.8564600000):0.2832040000	(1jk0_A:0.2124990000	(2uw2_A:0.0727910000	1w68_A:0.0950180000):0.2424520000):0.7374670000):0.4190460000	3ee4_A:1.2376160000):0.4311970000	(((2uw1_A:0.0000030000	2uw1_B:0.0000010000):0.1159380000	1afr_A:0.1416170000):1.3132100000	1za0_A:1.4332080000):0.8566790000):0.2089210000	((2inc_B:1.0610370000	(2inp_C:1.3371410000	1mty_B:1.3602390000):0.3743480000):0.5456500000	(1mty_D:1.1185160000	3dhg_A:0.8998440000):0.2138720000):1.1578900000):1.6969100000):0.0000022328	(((((1lb3_A:0.1540710000	2za7_A:0.0535680000):0.3358260000	1bg7_A:0.0983780000):0.0638209000	1r03_A:0.2221630000):0.2238920000	(1z6o_A:1.1127510000	1z6o_M:0.9020380000):0.2897560000):0.4688470000	(((1eum_A:0.2711310000	1krq_A:0.4726210000):0.1028350000	3e6s_A:0.8929870000):0.1571170000	(2jd7_A:0.3169080000	1vlg_A:0.3796570000):0.1174500000):0.1433800000):0.5995950000):0.3319790000	((((1bcf_A:0.0000010000	3e1q_A:0.0000010000):0.2009080000	2fkz_A:0.1618590000):0.1435420000	1jgc_A:0.3091060000):0.4636070000	1nfv_A:0.6892650000):0.3000480000):0.3221830000	2vzb_A:0.7327930000):0.5349400000):0.2080770000):0.1201130000	((1qgh_A:0.2938820000	2ux1_A:0.6067900000):0.2660980000	(1ji4_A:0.4439490000	2fjc_A:0.4746320000):0.2147470000):0.2052200000):0.0698478000):0.0010933800	1n1q_A:0.3102970000);
(1ji5_A:0.2779580000	(1jig_A:0.1851880000	((2chp_A:0.3790250000	(((((1dps_A:0.0000010000	1jts_A:0.0000010000):0.4469380000	1o9r_A:0.1540480000):0.3850350000	1uvh_A:0.4832520000):0.2121690000	(1tjo_A:0.0000010000	1tk6_A:0.0000010000):0.7082330000):0.4335200000	((((2fzf_A:1.7485970000	(1lko_A:0.6193570000	(1yuz_A:1.0194170000	3qhb_A:1.0642470000):0.2768640000):0.4592120000):0.3708560000	(((((1lb3_A:0.1530890000	2za7_A:0.0900060000):0.2650880000	(1bg7_A:0.1495440000	1r03_A:0.1550190000):0.0784489000):0.3311310000	(1z6o_A:0.9852740000	1z6o_M:0.5817430000):0.1468670000):0.2554450000	((((1eum_A:0.3636490000	1krq_A:0.2844340000):0.1699730000	3e6s_A:0.8586940000):0.2028900000	2jd7_A:0.1523010000):0.0703410000	1vlg_A:0.3407660000):0.3151370000):0.5517490000	(1otk_A:1.6712980000	(((((((1oqu_A:0.2059200000	1uzr_A:0.0769460000):0.0931774000	1r2f_A:0.1246500000):0.7589360000	(1jk0_A:0.2552600000	(2uw2_A:0.0688840000	1w68_A:0.0939830000):0.1951830000):0.8032840000):0.2536920000	1mxr_A:0.7571680000):0.5277740000	3ee4_A:1.2253070000):0.5323230000	(((2uw1_A:0.0030430000	2uw1_B:0.0000010000):0.0542142000	1afr_A:0.1591650000):1.4870400000	1za0_A:1.0911280000):0.5923150000):0.5216020000	(((2inc_B:0.8716590000	2inp_C:1.1746690000):0.4392540000	(1mty_D:1.4135880000	3dhg_A:1.0627880000):0.5491430000):0.1514490000	1mty_B:1.1492770000):1.2338100000):0.7262520000):0.9981220000):0.0671570000):0.1864830000	((((1bcf_A:0.0000010000	3e1q_A:0.0000010000):0.2555840000	2fkz_A:0.1516960000):0.1540160000	1jgc_A:0.3746520000):0.4202370000	1nfv_A:0.8012290000):0.3752790000):0.2195240000	2vzb_A:1.0125420000):0.3206150000):0.0840924000):0.0684871000	((1qgh_A:0.2901630000	2ux1_A:0.4875480000):0.3514280000	(1ji4_A:0.4910100000	2fjc_A:0.4672460000):0.2536760000):0.0901533000):0.1238230000):0.0387955000	1n1q_A:0.3867950000);
(1ji5_A:0.2738850000	(1jig_A:0.2318540000	((2chp_A:0.4016070000	(((((1dps_A:0.0000010000	1jts_A:0.0000010000):0.4120030000	1o9r_A:0.2698760000):0.4149150000	1uvh_A:0.7590280000):0.3290850000	(1tjo_A:0.0000010000	1tk6_A:0.0000010000):0.7091030000):0.2877390000	((((2fzf_A:1.4144260000	(1otk_A:1.9610420000	((((((1oqu_A:0.2582810000	1uzr_A:0.0887950000):0.0848625000	1r2f_A:0.1473950000):0.7039950000	(1mxr_A:0.9116290000	(1jk0_A:0.2227280000	(2uw2_A:0.0678410000	1w68_A:0.1230340000):0.2237220000):0.8400800000):0.1823640000):0.5382790000	(((2uw1_A:0.0031570000	2uw1_B:0.0000010000):0.0730861000	1afr_A:0.1284410000):1.6238600000	1za0_A:1.6086380000):0.5748640000):0.0984109000	3ee4_A:1.4344450000):0.3083020000	(((2inc_B:0.7926990000	2inp_C:1.1385240000):0.3479650000	1mty_B:1.4266190000):0.2071940000	(1mty_D:1.1736900000	3dhg_A:1.0427840000):0.4012570000):0.8963900000):0.2722870000):0.8746380000):0.5330540000	(((1lko_A:0.4460900000	1yuz_A:1.1540930000):0.3652400000	3qhb_A:0.8967650000):0.6609090000	((((1lb3_A:0.1045660000	2za7_A:0.1014640000):0.3485500000	(1bg7_A:0.1230860000	1r03_A:0.2466290000):0.0458374000):0.2928500000	(1z6o_A:1.0370360000	1z6o_M:0.7967100000):0.1415010000):0.2855750000	(((1eum_A:0.2775500000	1krq_A:0.4059930000):0.2145410000	3e6s_A:0.9392770000):0.1286610000	(2jd7_A:0.1747110000	1vlg_A:0.4332770000):0.1404910000):0.2503310000):0.4508370000):0.0915739000):0.2724460000	((((1bcf_A:0.0000010000	3e1q_A:0.0000010000):0.1955200000	2fkz_A:0.1990100000):0.1404670000	1jgc_A:0.2619120000):0.3751890000	1nfv_A:0.5362500000):0.2278980000):0.3036740000	2vzb_A:1.0302590000):0.2654700000):0.1348820000):0.1127500000	((1qgh_A:0.4613530000	2ux1_A:0.4142500000):0.2570820000	(1ji4_A:0.5644030000	2fjc_A:0.6314560000):0.2271340000):0.1819140000):0.1043480000):0.0282850000	1n1q_A:0.4775410000);
(1ji5_A:0.2435540000	1jig_A:0.1486120000	(1n1q_A:0.3220900000	((2chp_A:0.4561950000	(((((1dps_A:0.0000010000	1jts_A:0.0000010000):0.3833410000	1o9r_A:0.1874140000):0.4701670000	1uvh_A:0.6661730000):0.4906530000	(1tjo_A:0.0000010000	1tk6_A:0.0000010000):0.7997860000):0.2038580000	(((((2fzf_A:2.1595180000	(1otk_A:2.4275570000	(((((((1oqu_A:0.2203140000	1uzr_A:0.0744350000):0.1063070000	1r2f_A:0.1394840000):0.9500490000	1mxr_A:0.7403230000):0.1823550000	(1jk0_A:0.2369070000	(2uw2_A:0.0644480000	1w68_A:0.0907040000):0.2366950000):0.8977590000):0.8028110000	(((2uw1_A:0.0048700000	2uw1_B:0.0000010000):0.1357980000	1afr_A:0.1393000000):1.6234600000	1za0_A:1.7645030000):1.0017400000):0.1532740000	3ee4_A:1.3726010000):0.6461700000	(((2inc_B:0.8623990000	2inp_C:1.3261680000):0.6671110000	1mty_B:1.2992130000):0.2972900000	(1mty_D:1.1769770000	3dhg_A:0.9903630000):0.1677480000):1.2868900000):0.2267060000):0.9213480000):0.5682120000	((1lko_A:0.4504180000	1yuz_A:1.1554380000):0.5962610000	3qhb_A:1.1981480000):0.6474430000):0.0696398000	(((((1lb3_A:0.1370470000	2za7_A:0.0615040000):0.2693160000	1bg7_A:0.1255770000):0.1238370000	1r03_A:0.1894160000):0.2498570000	(1z6o_A:0.7836410000	1z6o_M:0.9101870000):0.2483880000):0.3486870000	(((1eum_A:0.2503450000	1krq_A:0.4375280000):0.2248350000	3e6s_A:0.8898410000):0.0930789000	(2jd7_A:0.2445910000	1vlg_A:0.4537300000):0.1259200000):0.1687620000):0.8547270000):0.2173070000	((((1bcf_A:0.0000010000	3e1q_A:0.0000010000):0.2209830000	2fkz_A:0.1970500000):0.1100850000	1jgc_A:0.4644760000):0.4109220000	1nfv_A:0.7254780000):0.2099070000):0.5547250000	2vzb_A:1.1117650000):0.3541620000):0.0891243000):0.0778162000	((1qgh_A:0.3295240000	2ux1_A:0.6014370000):0.2021080000	(1ji4_A:0.4552950000	2fjc_A:0.6117180000):0.3105060000):0.0884427000):0.0745031000):0.0747553000);
(1ji5_A:0.2589140000	1jig_A:0.1508140000	(1n1q_A:0.3616740000	((2chp_A:0.3259550000	(((((1dps_A:0.0000010000	1jts_A:0.0000010000):0.2947050000	1uvh_A:0.9462900000):0.1388520000	1o9r_A:0.2686020000):0.4669520000	(1tjo_A:0.0000020000	1tk6_A:0.0000020000):0.7138550000):0.2993880000	((((2fzf_A:1.8834580000	((((1lb3_A:0.1582410000	2za7_A:0.0772650000):0.1984780000	(1bg7_A:0.0956820000	1r03_A:0.2098120000):0.0932066000):0.1527220000	(1z6o_A:1.1167840000	1z6o_M:0.7454840000):0.2307110000):0.5809490000	(((1eum_A:0.4417470000	1krq_A:0.2773760000):0.1533320000	3e6s_A:0.8807220000):0.1113350000	(2jd7_A:0.1957440000	1vlg_A:0.3560000000):0.1683040000):0.2629090000):0.3454610000):0.2006620000	(1lko_A:0.5020740000	(1yuz_A:0.7576090000	3qhb_A:1.1121620000):0.2672160000):0.6771570000):0.2935260000	((((1bcf_A:0.0000010000	3e1q_A:0.0000010000):0.2275120000	2fkz_A:0.1324490000):0.2115560000	1jgc_A:0.3176870000):0.2549710000	1nfv_A:0.8495750000):0.3284830000):0.3178970000	(2vzb_A:0.5801890000	(1otk_A:2.4371530000	(((((((1oqu_A:0.2803310000	1r2f_A:0.2184030000):0.0635248000	1uzr_A:0.0706260000):0.7199700000	1mxr_A:0.7159040000):0.2636700000	(1jk0_A:0.3055720000	(2uw2_A:0.0633900000	1w68_A:0.1300040000):0.1528240000):0.7153330000):0.4723270000	3ee4_A:1.2257170000):0.6846520000	(((2uw1_A:0.0048380000	2uw1_B:0.0000010000):0.0591562000	1afr_A:0.1483480000):1.5927100000	1za0_A:1.7544430000):0.6931960000):0.3423420000	(2inc_B:0.8797330000	((2inp_C:1.2692060000	1mty_B:1.1473670000):0.3318720000	(1mty_D:1.4066740000	3dhg_A:1.0506800000):0.3731320000):0.2578510000):1.1008900000):0.2758160000):1.4385900000):0.5197320000):0.1477150000):0.1681350000):0.0533069000	((1qgh_A:0.3427710000	2ux1_A:0.4056510000):0.3755710000	(1ji4_A:0.4825540000	2fjc_A:0.6644540000):0.2067000000):0.0743133000):0.0878436000):0.0506470000);
(1ji5_A:0.2611570000	1jig_A:0.2075740000	(1n1q_A:0.2804740000	((2chp_A:0.4822190000	(((((1dps_A:0.0000010000	1jts_A:0.0000010000):0.3735800000	1o9r_A:0.2679630000):0.3043320000	1uvh_A:0.6859130000):0.2848180000	(1tjo_A:0.0000020000	1tk6_A:0.0000020000):0.6988990000):0.2672980000	((((2fzf_A:1.7235360000	((1lko_A:0.5203460000	1yuz_A:1.0459190000):0.3706410000	3qhb_A:1.2100030000):0.4405220000):0.1890650000	((((1lb3_A:0.1268080000	2za7_A:0.0201860000):0.1800900000	(1bg7_A:0.0824530000	1r03_A:0.2199530000):0.0977615000):0.3211900000	(1z6o_A:1.0364420000	1z6o_M:0.7600460000):0.2621210000):0.3283060000	(((1eum_A:0.3342090000	1krq_A:0.3394510000):0.1316140000	3e6s_A:1.0107080000):0.1478460000	(2jd7_A:0.2283870000	1vlg_A:0.3268880000):0.1163560000):0.1576680000):0.7003170000):0.2170350000	((((1bcf_A:0.0000010000	3e1q_A:0.0000010000):0.1852330000	2fkz_A:0.1942790000):0.2005550000	1jgc_A:0.2820820000):0.5072720000	1nfv_A:0.3816940000):0.3525670000):0.2721820000	(2vzb_A:0.7309450000	(1otk_A:2.1601750000	(((((((1oqu_A:0.2378020000	1r2f_A:0.2361560000):0.0507624000	1uzr_A:0.0429680000):0.7967310000	1mxr_A:0.8146660000):0.2977080000	(1jk0_A:0.2330590000	(2uw2_A:0.0885090000	1w68_A:0.0750610000):0.2188650000):0.7235020000):0.5186870000	3ee4_A:1.1620560000):0.4998860000	(((2uw1_A:0.0000030000	2uw1_B:0.0000010000):0.1227520000	1afr_A:0.1491890000):1.2235000000	1za0_A:1.7854290000):0.9368270000):0.2211520000	(2inc_B:0.8672990000	((2inp_C:1.1511050000	1mty_B:1.3688190000):0.2576100000	(1mty_D:1.2639500000	3dhg_A:1.1763760000):0.5043490000):0.1613710000):1.1717100000):0.5027630000):1.1771400000):0.2368250000):0.1972920000):0.1565300000):0.1415750000	((1qgh_A:0.2689980000	2ux1_A:0.5004580000):0.2813990000	(1ji4_A:0.3613220000	2fjc_A:0.6626990000):0.2455250000):0.1226910000):0.0892661000):0.0364183000);
(1ji5_A:0.3008880000	(1jig_A:0.2338240000	(((2chp_A:0.4416700000	(((((1dps_A:0.0000010000	1jts_A:0.0000010000):0.3418370000	1o9r_A:0.2142800000):0.3858710000	1uvh_A:0.7784010000):0.3161910000	(1tjo_A:0.0000010000	1tk6_A:0.0000010000):0.6978850000):0.1037860000	((((((2fzf_A:2.2760640000	1yuz_A:0.9577210000):0.1924790000	1lko_A:0.5202800000):0.3815770000	3qhb_A:1.3550340000):0.5606370000	((((((1lb3_A:0.2038010000	2za7_A:0.0603490000):0.3024950000	1bg7_A:0.1368990000):0.0960862000	1r03_A:0.1565400000):0.2911940000	1z6o_A:0.9255210000):0.3025990000	(1z6o_M:0.5379760000	(1otk_A:1.9046250000	((((((((1oqu_A:0.2188380000	1r2f_A:0.2131980000):0.0208538000	1uzr_A:0.0456230000):0.8988180000	1mxr_A:0.7578730000):0.3146400000	(1jk0_A:0.2490720000	(2uw2_A:0.0919730000	1w68_A:0.0831730000):0.1862070000):0.5626600000):0.6997570000	3ee4_A:1.1684290000):0.4914950000	((2inc_B:0.6939210000	(2inp_C:1.2946370000	1mty_B:1.4116160000):0.5651510000):0.4987770000	(1mty_D:1.1027540000	3dhg_A:0.9319390000):0.2984430000):1.2794900000):1.0086200000	((2uw1_A:0.0030650000	2uw1_B:0.0000010000):0.0527760000	1afr_A:0.1416780000):1.8731300000):0.1062680000	1za0_A:0.9372940000):1.1693300000):1.6236400000):0.1229840000):0.2329890000	(((1eum_A:0.2404260000	1krq_A:0.3953080000):0.0901274000	3e6s_A:0.8047720000):0.1338170000	(2jd7_A:0.2328070000	1vlg_A:0.3699730000):0.1089530000):0.2995740000):0.4577170000):0.3270660000	((((1bcf_A:0.0000010000	3e1q_A:0.0000010000):0.1978450000	2fkz_A:0.1981480000):0.1890200000	1jgc_A:0.2779440000):0.4917290000	1nfv_A:0.5356870000):0.3215140000):0.3367730000	2vzb_A:0.8914980000):0.2486850000):0.1563510000):0.0615703000	(1ji4_A:0.3596960000	2fjc_A:0.5047300000):0.2988170000):0.0682232000	(1qgh_A:0.2930310000	2ux1_A:0.5740670000):0.3552800000):0.0702807000):0.0271529000	1n1q_A:0.3521140000);
(1ji5_A:0.2420940000	1jig_A:0.2200390000	(1n1q_A:0.3236230000	(((2chp_A:0.3753860000	((((1dps_A:0.0000010000	1jts_A:0.0000010000):0.3192480000	1o9r_A:0.3570690000):0.5185060000	1uvh_A:0.8269810000):0.5662640000	(1tjo_A:0.0000020000	1tk6_A:0.0000020000):0.8261490000):0.3255400000):0.1011170000	(((((2fzf_A:1.7717290000	((1lko_A:0.9982300000	1yuz_A:0.8202050000):0.7272680000	3qhb_A:0.7684360000):0.5308110000):0.5909560000	(((((1lb3_A:0.1439050000	2za7_A:0.0995820000):0.2835920000	1bg7_A:0.1708700000):0.1007560000	1r03_A:0.0978240000):0.2982900000	(1z6o_A:1.1614080000	1z6o_M:0.8472850000):0.2408100000):0.2876240000	(((1eum_A:0.3240280000	1krq_A:0.3352630000):0.2459370000	(2jd7_A:0.1902120000	1vlg_A:0.3729410000):0.1592060000):0.1357130000	3e6s_A:0.7690420000):0.0640679000):0.3997070000):0.3742770000	(((1bcf_A:0.0000010000	3e1q_A:0.0000010000):0.1952670000	2fkz_A:0.0942810000):0.2294400000	1jgc_A:0.2252440000):0.2135740000):0.3968040000	1nfv_A:0.5552650000):0.4159530000	(2vzb_A:0.3886400000	(1otk_A:2.3975410000	(((((((1oqu_A:0.2236900000	1uzr_A:0.0451460000):0.1432640000	1r2f_A:0.1171810000):0.6671070000	1mxr_A:0.7107900000):0.2835450000	(1jk0_A:0.2542730000	(2uw2_A:0.0389080000	1w68_A:0.1159990000):0.2209530000):0.6087870000):0.7167430000	3ee4_A:0.8333950000):0.6738750000	(((2uw1_A:0.0000030000	2uw1_B:0.0000010000):0.0991269000	1afr_A:0.1820300000):1.2458600000	1za0_A:1.6642950000):0.8243360000):0.3586400000	(((2inc_B:0.8107190000	2inp_C:1.0874230000):0.5376030000	1mty_B:1.4124260000):0.3365770000	(1mty_D:1.0678530000	3dhg_A:1.1911130000):0.1240760000):1.4295300000):0.3929670000):1.9460500000):0.6608400000):0.3189020000):0.0235033000	((1qgh_A:0.2768010000	2ux1_A:0.8023530000):0.3378070000	(1ji4_A:0.4796600000	2fjc_A:0.5739050000):0.3088510000):0.0715560000):0.0577977000):0.0810472000);
(1ji5_A:0.2311430000	((1jig_A:0.1676640000	((1qgh_A:0.4043430000	2ux1_A:0.5739800000):0.2907520000	(1ji4_A:0.5202540000	2fjc_A:0.6215970000):0.2471750000):0.2490330000):0.0865534000	1n1q_A:0.4171100000):0.0762783000	(2chp_A:0.4563670000	(((((1dps_A:0.0000010000	1jts_A:0.0000010000):0.4212270000	1o9r_A:0.3204900000):0.4367380000	1uvh_A:0.6079040000):0.3230780000	(1tjo_A:0.0000010000	1tk6_A:0.0000010000):0.7637840000):0.2102630000	(((((2fzf_A:1.5456340000	((1lko_A:0.5406610000	1yuz_A:1.0577760000):0.2546030000	3qhb_A:1.1414570000):0.4469690000):0.3025070000	((((((1lb3_A:0.1244800000	2za7_A:0.0720230000):0.3115490000	1bg7_A:0.0877300000):0.0863020000	1r03_A:0.2506820000):0.2353420000	1z6o_A:1.2596520000):0.1954410000	1z6o_M:0.8223010000):0.3413400000	(((1eum_A:0.3328080000	1krq_A:0.4345290000):0.2117330000	3e6s_A:1.0198560000):0.1113930000	(2jd7_A:0.1717620000	1vlg_A:0.4367340000):0.1123130000):0.1061900000):0.5858840000):0.0536014000	(1otk_A:1.7934280000	((((((1oqu_A:0.2066230000	1uzr_A:0.0942260000):0.1283580000	1r2f_A:0.1074160000):0.7524460000	1mxr_A:0.7303470000):0.1310630000	(1jk0_A:0.2115250000	(2uw2_A:0.0997320000	1w68_A:0.0926520000):0.1973160000):0.8338190000):0.3698450000	3ee4_A:1.3152220000):0.5455570000	(((2inc_B:0.7983050000	(2inp_C:1.2078920000	1mty_B:1.1461760000):0.4427980000):0.3735270000	(1mty_D:1.3720580000	3dhg_A:1.0634830000):0.2632310000):1.6499300000	(((2uw1_A:0.0031800000	2uw1_B:0.0000010000):0.0911448000	1afr_A:0.1714360000):1.7164400000	1za0_A:1.1124720000):0.6687640000):0.3667140000):1.0514300000):1.1571500000):0.2711970000	((((1bcf_A:0.0000010000	3e1q_A:0.0000010000):0.2414490000	2fkz_A:0.1793470000):0.1374060000	1jgc_A:0.3217350000):0.5869050000	1nfv_A:0.5347520000):0.3862290000):0.1788320000	2vzb_A:1.1654920000):0.1667330000):0.2784180000):0.1317270000);
(1ji5_A:0.2093540000	(1jig_A:0.2645830000	1n1q_A:0.4349120000):0.0341971000	(((2chp_A:0.3990230000	((((1dps_A:0.0000010000	1jts_A:0.0000010000):0.2824590000	1o9r_A:0.4029950000):0.6409850000	1uvh_A:0.6156840000):0.3537360000	(1tjo_A:0.0000010000	1tk6_A:0.0000010000):0.6307820000):0.3655370000):0.1360300000	(1ji4_A:0.3430750000	2fjc_A:0.7506690000):0.2791010000):0.0571855000	((1qgh_A:0.3328820000	2ux1_A:0.5711790000):0.2898840000	((((((2fzf_A:1.5042360000	(1lko_A:0.6587180000	(1yuz_A:0.9015820000	3qhb_A:1.3990980000):0.1980050000):0.5527590000):0.4663700000	(1otk_A:1.2037980000	(((((((1oqu_A:0.2184840000	1r2f_A:0.1902490000):0.0591341000	1uzr_A:0.0591110000):0.6671650000	1mxr_A:0.9614800000):0.1567270000	(1jk0_A:0.2555390000	(2uw2_A:0.0634010000	1w68_A:0.0919040000):0.1767790000):0.8801040000):0.7346070000	3ee4_A:1.1559900000):0.4323500000	(((2uw1_A:0.0000030000	2uw1_B:0.0000010000):0.0944829000	1afr_A:0.1283530000):1.5897600000	1za0_A:1.3440410000):0.6884630000):0.5850890000	((2inc_B:0.7592260000	(2inp_C:1.2894930000	1mty_B:1.1617370000):0.3179950000):0.1796370000	(1mty_D:1.2760840000	3dhg_A:0.9950810000):0.5914910000):1.0310100000):1.0084900000):1.4950600000):0.0000027737	((((((1lb3_A:0.1448930000	2za7_A:0.0822150000):0.3211590000	1bg7_A:0.0859070000):0.1203800000	1r03_A:0.1369280000):0.3035600000	(1z6o_A:0.8825960000	1z6o_M:0.5993910000):0.2940720000):0.2681010000	3e6s_A:0.9170340000):0.2347680000	((1eum_A:0.3290410000	1krq_A:0.4979370000):0.2591990000	(2jd7_A:0.2241310000	1vlg_A:0.3713950000):0.1128170000):0.0129936000):0.6468430000):0.3460730000	(((1bcf_A:0.0000010000	3e1q_A:0.0000010000):0.1424360000	2fkz_A:0.2001960000):0.2492260000	1jgc_A:0.3289710000):0.4744710000):0.2063780000	1nfv_A:0.7304890000):0.3730650000	2vzb_A:0.7870540000):0.3729690000):0.0360596000):0.1344760000);
(1ji5_A:0.2879560000	(1jig_A:0.1263640000	(((1qgh_A:0.3885570000	2ux1_A:0.4826230000):0.1602000000	(1ji4_A:0.5689870000	2fjc_A:0.4537900000):0.2562760000):0.1125130000	(((((1dps_A:0.0000010000	1jts_A:0.0000010000):0.4377270000	1o9r_A:0.2573460000):0.3131120000	1uvh_A:0.6089930000):0.4304940000	(1tjo_A:0.0000010000	1tk6_A:0.0000010000):0.7473190000):0.3634590000	((((((((2fzf_A:2.2851610000	1yuz_A:0.9352750000):0.2695160000	1lko_A:0.6360570000):0.2522780000	3qhb_A:0.8261670000):0.6815100000	((((((1lb3_A:0.1100230000	2za7_A:0.0545520000):0.4115520000	1bg7_A:0.0955920000):0.0404509000	1r03_A:0.2361990000):0.2053120000	1z6o_A:1.2629420000):0.2082360000	1z6o_M:0.7572100000):0.2493030000	(((1eum_A:0.3289950000	1krq_A:0.3270620000):0.1620050000	3e6s_A:0.8519490000):0.1283810000	(2jd7_A:0.1957840000	1vlg_A:0.5960050000):0.1411530000):0.3385620000):0.4499070000):0.2415020000	(1otk_A:2.6656770000	(((((((1oqu_A:0.2667630000	1uzr_A:0.0792310000):0.1207150000	1r2f_A:0.1293930000):0.7765100000	1mxr_A:1.0543690000):0.2778160000	(1jk0_A:0.2840520000	(2uw2_A:0.1133320000	1w68_A:0.1236760000):0.2065910000):0.5412240000):0.4148380000	(2inc_B:1.0601940000	((2inp_C:1.3851940000	1mty_B:1.3271700000):0.3520180000	(1mty_D:1.4084230000	3dhg_A:1.0323980000):0.4020190000):0.1903610000):1.3641200000):0.4092580000	(((2uw1_A:0.0033010000	2uw1_B:0.0000010000):0.0933546000	1afr_A:0.1752000000):1.6368600000	1za0_A:1.6902510000):1.4816100000):0.0558876000	3ee4_A:1.1185450000):0.7803700000):1.0034600000):0.2678910000	(((1bcf_A:0.0000010000	3e1q_A:0.0000010000):0.1898890000	2fkz_A:0.1936850000):0.0825964000	1jgc_A:0.4884600000):0.3257790000):0.4926850000	1nfv_A:0.7136650000):0.2415240000	2vzb_A:1.0900460000):0.2562920000):0.2123820000):0.1087550000):0.0705830000	(1n1q_A:0.2924370000	2chp_A:0.4504260000):0.1257560000);
(1ji5_A:0.2589220000	1jig_A:0.1753210000	(1n1q_A:0.2829260000	(2chp_A:0.3592410000	(((1qgh_A:0.2971300000	2ux1_A:0.5106940000):0.2842850000	(1ji4_A:0.4870830000	2fjc_A:0.5606530000):0.2397670000):0.1400420000	(((((1dps_A:0.0000010000	1jts_A:0.0000010000):0.3561620000	1o9r_A:0.2866030000):0.3788060000	1uvh_A:0.6452530000):0.5506250000	(1tjo_A:0.0000010000	1tk6_A:0.0000010000):0.6283190000):0.2159750000	((((((2fzf_A:1.4388230000	(1lko_A:0.3972130000	1yuz_A:0.9564340000):0.4037870000):0.3086560000	3qhb_A:0.8083290000):0.4310710000	(1otk_A:2.4406730000	(((((((1oqu_A:0.2048670000	1uzr_A:0.0631310000):0.1202330000	1r2f_A:0.0651050000):0.8886430000	1mxr_A:0.6241570000):0.1457000000	(1jk0_A:0.2317430000	(2uw2_A:0.0483860000	1w68_A:0.1308480000):0.2569390000):0.6763700000):0.3535140000	((2inc_B:1.0404000000	2inp_C:1.2887270000):0.4607510000	(1mty_B:1.5357980000	(1mty_D:1.1992310000	3dhg_A:1.0516030000):0.2682820000):0.3171020000):1.2837500000):0.4233390000	(((2uw1_A:0.0051490000	2uw1_B:0.0000010000):0.0861601000	1afr_A:0.1565770000):1.2045200000	1za0_A:1.5158020000):0.9307780000):0.0483762000	3ee4_A:0.9999160000):0.4777430000):1.5976300000):0.0000029669	(((((1lb3_A:0.1216000000	2za7_A:0.0570950000):0.3284320000	1bg7_A:0.1261940000):0.1013820000	1r03_A:0.1668370000):0.3653720000	(1z6o_A:0.9864960000	1z6o_M:0.6583130000):0.2067620000):0.2452390000	((((1eum_A:0.1852180000	1krq_A:0.3948420000):0.2226120000	3e6s_A:0.8185830000):0.2286510000	2jd7_A:0.2027810000):0.1801900000	1vlg_A:0.2842070000):0.2896510000):0.5856530000):0.2217880000	((((1bcf_A:0.0000010000	3e1q_A:0.0000010000):0.1754800000	2fkz_A:0.1408420000):0.1872710000	1jgc_A:0.3204440000):0.2748660000	1nfv_A:0.8155750000):0.2345910000):0.3482300000	2vzb_A:0.8771080000):0.3223300000):0.1764770000):0.0672771000):0.1254040000):0.0852085000);
(1ji5_A:0.2705220000	((1jig_A:0.1438490000	(((1qgh_A:0.5038080000	2ux1_A:0.3258670000):0.3148190000	2fjc_A:0.4755290000):0.1293500000	1ji4_A:0.6206670000):0.1805960000):0.1029060000	(2chp_A:0.3433490000	(((((1dps_A:0.0000010000	1jts_A:0.0000010000):0.5271040000	1o9r_A:0.1792960000):0.3822940000	1uvh_A:0.7889330000):0.3182980000	(1tjo_A:0.0000010000	1tk6_A:0.0000010000):0.8765380000):0.2625500000	(((((((2fzf_A:1.9350660000	(1lko_A:0.5167410000	1yuz_A:0.8454170000):0.2535440000):0.3651380000	3qhb_A:1.2542730000):0.5967220000	(((((1lb3_A:0.1151200000	2za7_A:0.0883820000):0.3310730000	1bg7_A:0.0690960000):0.0875069000	1r03_A:0.1604450000):0.2650210000	(1z6o_A:1.2107930000	1z6o_M:0.6483500000):0.1821660000):0.4345250000	(((1eum_A:0.3214540000	1krq_A:0.3453500000):0.2534320000	3e6s_A:0.9577050000):0.0418670000	(2jd7_A:0.2003960000	1vlg_A:0.4077330000):0.1530890000):0.1284340000):0.6214800000):0.1187740000	(((1bcf_A:0.0000010000	3e1q_A:0.0000010000):0.1781660000	2fkz_A:0.1294020000):0.1511100000	1jgc_A:0.3252910000):0.7585640000):0.1068300000	(1otk_A:1.8410780000	(((((((1oqu_A:0.2291000000	1r2f_A:0.2574210000):0.0349906000	1uzr_A:0.0189320000):0.8599340000	1mxr_A:0.8695570000):0.2089260000	(1jk0_A:0.2153950000	(2uw2_A:0.0672100000	1w68_A:0.0969050000):0.1927260000):0.8129390000):0.6360420000	3ee4_A:0.8114390000):0.5663150000	(((2uw1_A:0.0046350000	2uw1_B:0.0000010000):0.0870145000	1afr_A:0.1372050000):1.6261800000	1za0_A:1.1754350000):1.1376200000):0.3850050000	((2inc_B:1.0676170000	(2inp_C:1.1945920000	1mty_B:1.1464010000):0.3863710000):0.3038570000	(1mty_D:1.2005160000	3dhg_A:1.2779590000):0.3333630000):1.4027000000):0.6021000000):1.5823700000):0.1761230000	1nfv_A:0.7340770000):0.2462190000	2vzb_A:1.2266370000):0.3974510000):0.1675170000):0.0637888000):0.0657544000	1n1q_A:0.3248890000);
(1ji5_A:0.2305020000	(1jig_A:0.1487040000	(((2chp_A:0.4291750000	((((1dps_A:0.0000020000	1jts_A:0.0000020000):0.2257820000	1o9r_A:0.3093380000):0.6864760000	1uvh_A:0.5508210000):0.3110890000	(1tjo_A:0.0000020000	1tk6_A:0.0000020000):0.7678400000):0.2784570000):0.1725150000	(((((2fzf_A:1.5230540000	(1otk_A:2.3472770000	((((((1oqu_A:0.1848880000	1uzr_A:0.1012290000):0.1230040000	1r2f_A:0.1083900000):0.6119930000	(1mxr_A:0.9211710000	(1jk0_A:0.2873470000	(2uw2_A:0.0597440000	1w68_A:0.1104420000):0.2087830000):0.9901850000):0.1859810000):0.5007820000	3ee4_A:1.4795130000):0.4306110000	(((2uw1_A:0.0015820000	2uw1_B:0.0000020000):0.0678418000	1afr_A:0.1512390000):1.3857600000	1za0_A:1.0691430000):0.9529250000):0.1928590000	((2inc_B:1.0588330000	(1mty_D:1.3470950000	3dhg_A:1.1467840000):0.5469380000):0.1655320000	(2inp_C:1.0816040000	1mty_B:1.2021490000):0.3110440000):1.0043900000):0.4043010000):1.1637400000):0.5967480000	(1lko_A:0.3592190000	(1yuz_A:0.8675270000	3qhb_A:1.0742560000):0.2471370000):0.5799230000):0.1915880000	((((1bcf_A:0.0000020000	3e1q_A:0.0000020000):0.1502150000	2fkz_A:0.1366400000):0.2388150000	1jgc_A:0.2515460000):0.4799460000	((((((1lb3_A:0.1418220000	2za7_A:0.0507660000):0.3369390000	1bg7_A:0.1020990000):0.0425921000	(1z6o_A:1.1287040000	1z6o_M:0.8190600000):0.3374050000):0.1309590000	1r03_A:0.0844930000):0.5027970000	3e6s_A:0.5991860000):0.0941503000	(((1eum_A:0.2998200000	1krq_A:0.3130440000):0.3064130000	2jd7_A:0.2436220000):0.0744287000	1vlg_A:0.3034250000):0.2200050000):0.7897490000):0.3651730000):0.1431310000	1nfv_A:0.7068550000):0.3222500000	2vzb_A:0.7805590000):0.4690050000):0.0000027860	((1qgh_A:0.3299240000	2ux1_A:0.7243260000):0.2835440000	(1ji4_A:0.5419050000	2fjc_A:0.5203070000):0.3108400000):0.0985033000):0.1807240000):0.0290862000	1n1q_A:0.2941790000);
(1ji5_A:0.1916260000	(1jig_A:0.2396170000	1n1q_A:0.3218170000):0.0393123000	(((2chp_A:0.4340790000	(((((1dps_A:0.0000010000	1jts_A:0.0000010000):0.3575850000	1o9r_A:0.2307110000):0.3369450000	1uvh_A:0.7643420000):0.4476500000	(1tjo_A:0.0000010000	1tk6_A:0.0000010000):0.7241280000):0.2437460000	((((2fzf_A:1.7457480000	((((1lb3_A:0.1819520000	2za7_A:0.0847700000):0.2519440000	(1bg7_A:0.1130890000	1r03_A:0.2020490000):0.0889722000):0.2938430000	(1z6o_A:0.9442520000	1z6o_M:0.7734390000):0.1639970000):0.5581870000	(((1eum_A:0.2251210000	1krq_A:0.4404950000):0.1526950000	3e6s_A:0.8342350000):0.1292750000	(2jd7_A:0.2159990000	1vlg_A:0.4355940000):0.1157090000):0.0515196000):0.5155140000):0.1407650000	(1lko_A:0.6666580000	(1yuz_A:1.2593960000	3qhb_A:0.9058140000):0.2309680000):0.6206650000):0.3737730000	((((1bcf_A:0.0000010000	3e1q_A:0.0000010000):0.1958990000	2fkz_A:0.0639860000):0.1755020000	1jgc_A:0.2779480000):0.5946980000	1nfv_A:0.4802960000):0.3134050000):0.2888940000	(2vzb_A:0.6200080000	(1otk_A:2.4240080000	(((((((1oqu_A:0.2036870000	1uzr_A:0.0912810000):0.1126090000	1r2f_A:0.1088570000):0.7626380000	3ee4_A:1.5185200000):0.2072620000	1mxr_A:0.9793060000):0.3377670000	(1jk0_A:0.2601930000	(2uw2_A:0.0599360000	1w68_A:0.1103530000):0.1138350000):0.3733930000):1.0128400000	((2inc_B:1.0708260000	(2inp_C:1.0873780000	1mty_B:1.3474210000):0.2898380000):0.3416630000	(1mty_D:1.0516420000	3dhg_A:1.0528150000):0.1385570000):0.9225130000):0.6267640000	(((2uw1_A:0.0015960000	2uw1_B:0.0000010000):0.1135740000	1afr_A:0.1489880000):1.3761100000	1za0_A:1.3789850000):0.3692740000):0.6408680000):1.2992900000):0.2008120000):0.4236450000):0.0691096000):0.0673654000	(1qgh_A:0.2723560000	2ux1_A:0.5053330000):0.4072350000):0.0640574000	(1ji4_A:0.5691920000	2fjc_A:0.4786210000):0.2701310000):0.0708107000);
(1ji5_A:0.2701520000	1jig_A:0.2051230000	(1n1q_A:0.3126470000	((2chp_A:0.4375950000	(((((1dps_A:0.0000010000	1jts_A:0.0000010000):0.3263230000	1o9r_A:0.2435920000):0.4025430000	1uvh_A:0.4713330000):0.2464120000	(1tjo_A:0.0000010000	1tk6_A:0.0000010000):0.9676550000):0.3573020000	(((((2fzf_A:1.7263390000	(1lko_A:0.4565140000	1yuz_A:1.1698220000):0.3828160000):0.2134520000	3qhb_A:0.9395170000):0.4328910000	((((((1lb3_A:0.1721800000	2za7_A:0.0772090000):0.3901960000	1bg7_A:0.1421770000):0.0822302000	1r03_A:0.2004500000):0.3378190000	(1z6o_A:0.9962480000	1z6o_M:0.6966890000):0.1847580000):0.3609280000	(((1eum_A:0.2526360000	1krq_A:0.4330460000):0.3065070000	(2jd7_A:0.1996170000	1vlg_A:0.2898060000):0.1010970000):0.1283320000	3e6s_A:0.8019150000):0.1139530000):0.5858100000	(1otk_A:2.4185620000	(((((((1oqu_A:0.2612240000	1uzr_A:0.0985970000):0.1375960000	1r2f_A:0.1071270000):0.7717380000	(1jk0_A:0.2393410000	(2uw2_A:0.0934530000	1w68_A:0.0958360000):0.2148120000):0.9121060000):0.1840830000	1mxr_A:0.8183850000):0.5151630000	3ee4_A:0.9538290000):0.4326670000	(((2uw1_A:0.0031450000	2uw1_B:0.0000010000):0.0678892000	1afr_A:0.1539170000):1.4777300000	1za0_A:1.4036810000):0.5414490000):0.3049340000	(((2inc_B:1.2218370000	2inp_C:1.0987580000):0.4687070000	1mty_B:1.3249420000):0.3657370000	(1mty_D:1.2830880000	3dhg_A:0.8826070000):0.3675460000):1.3555000000):0.2656980000):1.2955300000):0.0531316000):0.2155030000	((((1bcf_A:0.0000010000	3e1q_A:0.0000010000):0.1777320000	2fkz_A:0.1154400000):0.1829750000	1jgc_A:0.3223940000):0.4210840000	1nfv_A:0.6200350000):0.3415080000):0.4504860000	2vzb_A:0.7154160000):0.4658730000):0.0864411000):0.0561839000	((1qgh_A:0.3994100000	2ux1_A:0.3965530000):0.3238870000	(1ji4_A:0.5319030000	2fjc_A:0.4532150000):0.0978879000):0.1668230000):0.0817852000):0.0336415000);
(1ji5_A:0.3915320000	1jig_A:0.2387180000	(1n1q_A:0.3342280000	(((2chp_A:0.4117710000	((((1dps_A:0.0000010000	1jts_A:0.0000010000):0.3629210000	1o9r_A:0.3187540000):0.5092030000	1uvh_A:0.7887250000):0.2703810000	(1tjo_A:0.0000010000	1tk6_A:0.0000010000):0.8769490000):0.5211130000):0.1707370000	((1qgh_A:0.4731720000	2ux1_A:0.5131870000):0.3772930000	(1ji4_A:0.5229700000	2fjc_A:0.5373080000):0.1702570000):0.1072350000):0.0119797000	((((2fzf_A:1.9412260000	(1lko_A:0.4545980000	1yuz_A:1.2784800000):0.2473510000):0.5457940000	3qhb_A:1.3913940000):0.3561990000	((((((1bcf_A:0.0000010000	3e1q_A:0.0000010000):0.1733630000	2fkz_A:0.1184950000):0.1819760000	1jgc_A:0.2975850000):0.3437630000	(((((1lb3_A:0.1775120000	2za7_A:0.0861540000):0.3519070000	1bg7_A:0.1041140000):0.0740285000	1r03_A:0.1949300000):0.4064830000	(1z6o_A:0.9925000000	1z6o_M:0.6742500000):0.1665440000):0.3428590000	(((1eum_A:0.3774000000	1krq_A:0.2669500000):0.3264030000	2jd7_A:0.2333850000):0.0621312000	(3e6s_A:0.9035140000	1vlg_A:0.3029940000):0.1374580000):0.3342400000):0.6258870000):0.4153190000	1nfv_A:0.8874960000):0.1473880000	(1otk_A:2.4999970000	(((((((1oqu_A:0.2093050000	1r2f_A:0.2026640000):0.0464850000	1uzr_A:0.0572630000):0.7490160000	1mxr_A:0.7366570000):0.3263130000	(1jk0_A:0.2344930000	(2uw2_A:0.0834250000	1w68_A:0.0981820000):0.1839750000):0.9748700000):0.5046690000	3ee4_A:0.8452330000):0.3311950000	(((2inc_B:1.0091020000	2inp_C:1.0260470000):0.4344900000	1mty_B:1.3398130000):0.2800410000	(1mty_D:1.1938530000	3dhg_A:1.0512290000):0.3575630000):1.5857700000):0.1348430000	(((2uw1_A:0.0048670000	2uw1_B:0.0000010000):0.0445736000	1afr_A:0.1654310000):1.5260800000	1za0_A:0.9267890000):0.7350860000):0.6544470000):0.9612360000):0.0145083000):0.1784640000	2vzb_A:0.8012930000):0.3198370000):0.1267810000):0.0416289000);
(1ji5_A:0.3374270000	(1jig_A:0.2099340000	((2chp_A:0.3131980000	(((((1dps_A:0.0000010000	1jts_A:0.0000010000):0.4587470000	1o9r_A:0.2550390000):0.3524540000	1uvh_A:0.5990600000):0.4801810000	(1tjo_A:0.0000010000	1tk6_A:0.0000010000):0.5154780000):0.2708970000	((((((2fzf_A:2.4702850000	1yuz_A:0.9216730000):0.3006050000	1lko_A:0.6212420000):0.2548100000	3qhb_A:1.2493180000):0.6502340000	(((((1lb3_A:0.0716110000	2za7_A:0.0900880000):0.2683760000	(1bg7_A:0.1085740000	1r03_A:0.2350400000):0.0722075000):0.3398970000	1z6o_A:1.0490900000):0.1255030000	1z6o_M:0.8454300000):0.3487820000	(((1eum_A:0.2845130000	1krq_A:0.4445160000):0.2582920000	(2jd7_A:0.2227310000	1vlg_A:0.3478390000):0.0935439000):0.0769960000	3e6s_A:0.9439680000):0.1598060000):0.5798490000):0.2629740000	((((1bcf_A:0.0000010000	3e1q_A:0.0000010000):0.1534770000	2fkz_A:0.1844400000):0.1180010000	1jgc_A:0.3446950000):0.5518000000	1nfv_A:0.5640280000):0.2603800000):0.2803690000	(2vzb_A:0.7087860000	(1otk_A:2.2345000000	(((((((1oqu_A:0.1936120000	1r2f_A:0.2057480000):0.0593973000	1uzr_A:0.0199800000):0.7509820000	1mxr_A:0.6355070000):0.3740660000	(1jk0_A:0.2726640000	(2uw2_A:0.0741940000	1w68_A:0.1003090000):0.2470680000):0.5869210000):0.5142620000	3ee4_A:1.1845290000):0.5076290000	((2inc_B:0.6880780000	2inp_C:1.4879020000):0.4638570000	(1mty_B:1.2720370000	(1mty_D:1.3414760000	3dhg_A:0.8731180000):0.4380510000):0.2140210000):1.0438500000):0.2591240000	(((2uw1_A:0.0059790000	2uw1_B:0.0000010000):0.0616274000	1afr_A:0.1739230000):1.2753000000	1za0_A:1.3252420000):0.5136190000):0.6654730000):1.7152700000):0.4031750000):0.1885970000):0.1639170000):0.1298800000	((1qgh_A:0.3212400000	2ux1_A:0.5654310000):0.2503780000	(1ji4_A:0.4797600000	2fjc_A:0.6020650000):0.2073260000):0.1499660000):0.0858222000):0.0305391000	1n1q_A:0.3455470000);
(1ji5_A:0.2349400000	1jig_A:0.2274580000	((1n1q_A:0.2537110000	(1ji4_A:0.3734340000	2fjc_A:0.4366540000):0.3470030000):0.0681882000	((2chp_A:0.3867160000	(((((1dps_A:0.0000010000	1jts_A:0.0000010000):0.2677550000	1o9r_A:0.2310130000):0.3672990000	1uvh_A:0.6471050000):0.2602900000	(1tjo_A:0.0000010000	1tk6_A:0.0000010000):0.7008020000):0.2338980000	((((((2fzf_A:2.0056360000	(1lko_A:0.6148930000	1yuz_A:0.9683110000):0.3223440000):0.2514770000	3qhb_A:1.3620440000):0.3529340000	((((((1lb3_A:0.1537490000	2za7_A:0.0381860000):0.3910080000	1bg7_A:0.0857430000):0.1108020000	1r03_A:0.1762460000):0.1871700000	(1z6o_A:0.8707210000	1z6o_M:0.6014720000):0.2519310000):0.4088790000	3e6s_A:0.8476910000):0.1187530000	((1eum_A:0.3253130000	1krq_A:0.3712040000):0.2369050000	(2jd7_A:0.2545000000	1vlg_A:0.3551180000):0.1504370000):0.1401400000):0.4579000000):0.3979480000	(((1bcf_A:0.0000010000	3e1q_A:0.0000010000):0.2230590000	2fkz_A:0.0973070000):0.1628560000	1jgc_A:0.3229760000):0.3998060000):0.2401220000	1nfv_A:0.6551210000):0.3130470000	(2vzb_A:0.8809720000	(1otk_A:1.8175230000	(((((((1oqu_A:0.2057470000	1uzr_A:0.0818040000):0.1171370000	1r2f_A:0.0709500000):0.6482860000	1mxr_A:0.8655930000):0.2274720000	(1jk0_A:0.2211640000	(2uw2_A:0.0396480000	1w68_A:0.1414530000):0.2346830000):0.7048570000):0.5728270000	3ee4_A:1.2230740000):0.5904090000	(((2uw1_A:0.0015950000	2uw1_B:0.0000010000):0.0994987000	1afr_A:0.1173790000):1.3715100000	1za0_A:1.3417830000):0.9702970000):0.2928080000	(((2inc_B:0.7095090000	2inp_C:1.2860480000):0.5744420000	(1mty_D:1.2457870000	3dhg_A:0.8053540000):0.3538850000):0.2715950000	1mty_B:1.2351890000):0.9321420000):0.4175660000):1.2063100000):0.1303870000):0.3772400000):0.1145110000):0.0510202000	(1qgh_A:0.2317720000	2ux1_A:0.4857410000):0.3508210000):0.1006090000):0.0445766000);
(1ji5_A:0.2100360000	1jig_A:0.2605890000	(1n1q_A:0.4196390000	(((2chp_A:0.3573730000	((((1dps_A:0.0000010000	1jts_A:0.0000010000):0.4014890000	1o9r_A:0.3032420000):0.3369110000	1uvh_A:0.5072720000):0.3288870000	(1tjo_A:0.0000010000	1tk6_A:0.0000010000):0.9056620000):0.4114430000):0.1330070000	((((((2fzf_A:1.7760860000	1yuz_A:0.7911060000):0.2851700000	1lko_A:0.5683880000):0.4567970000	3qhb_A:1.0601660000):0.5016950000	(((((((1lb3_A:0.1385840000	2za7_A:0.0686150000):0.2034950000	1bg7_A:0.0750710000):0.0659978000	1r03_A:0.1246670000):0.3102420000	1z6o_A:1.0094750000):0.1640740000	1z6o_M:0.7965550000):0.1226010000	(((1eum_A:0.3608200000	1krq_A:0.3861080000):0.1464810000	3e6s_A:0.9134450000):0.1725080000	(2jd7_A:0.1635270000	1vlg_A:0.2559300000):0.1677390000):0.2112190000):0.5701760000	(1otk_A:1.7980960000	(((((((1oqu_A:0.2111940000	1uzr_A:0.0458160000):0.0800138000	1r2f_A:0.1160970000):0.8269040000	(1jk0_A:0.2582730000	(2uw2_A:0.1073240000	1w68_A:0.0725110000):0.1872230000):0.7088200000):0.1087220000	1mxr_A:0.7642250000):0.7384140000	3ee4_A:0.7918000000):0.6198460000	(((2uw1_A:0.0015820000	2uw1_B:0.0000010000):0.0854104000	1afr_A:0.2258750000):1.5519100000	1za0_A:1.5436700000):0.7373190000):0.1350510000	(((2inc_B:0.8985330000	2inp_C:1.1425990000):0.3914360000	1mty_B:1.2925430000):0.2625670000	(1mty_D:1.0780980000	3dhg_A:0.9853250000):0.4232360000):1.2371900000):0.7194030000):1.3546500000):0.0726205000):0.3353830000	((((1bcf_A:0.0000010000	3e1q_A:0.0000010000):0.1159200000	2fkz_A:0.1560150000):0.2349020000	1jgc_A:0.2664030000):0.4783030000	1nfv_A:0.5927280000):0.3136640000):0.2040900000	2vzb_A:0.9610790000):0.4797820000):0.0687314000	((1qgh_A:0.3617200000	2ux1_A:0.3619210000):0.3004010000	(1ji4_A:0.5049430000	2fjc_A:0.5131710000):0.3763150000):0.1355770000):0.1116560000):0.0356112000);
(1ji5_A:0.2636860000	(1jig_A:0.2231620000	((2chp_A:0.4739480000	(((((1dps_A:0.0000010000	1jts_A:0.0000010000):0.3011980000	1o9r_A:0.3415780000):0.4620010000	1uvh_A:0.5580640000):0.3469660000	(1tjo_A:0.0000010000	1tk6_A:0.0000010000):0.8216740000):0.3527470000	(((((2fzf_A:1.5555890000	3qhb_A:0.9942130000):0.2737660000	(1lko_A:0.6172060000	1yuz_A:1.0314830000):0.4557350000):0.3635720000	(((((1lb3_A:0.1404390000	2za7_A:0.1380790000):0.3028780000	(1bg7_A:0.1542460000	1r03_A:0.2857080000):0.1126630000):0.2479950000	1z6o_A:1.1895080000):0.1556540000	1z6o_M:0.7976940000):0.2392730000	((1eum_A:0.2641910000	1krq_A:0.4646990000):0.2037900000	(3e6s_A:0.9867980000	(2jd7_A:0.2401560000	1vlg_A:0.3798770000):0.0829271000):0.0693631000):0.1362630000):0.7333550000):0.1614850000	((((1bcf_A:0.0000010000	3e1q_A:0.0000010000):0.1772090000	2fkz_A:0.1436090000):0.2288960000	1jgc_A:0.2711540000):0.4664110000	1nfv_A:0.5193770000):0.3570590000):0.3590920000	(2vzb_A:0.6698660000	(1otk_A:2.1736380000	(((((((1oqu_A:0.2099550000	1uzr_A:0.0949050000):0.1113860000	1r2f_A:0.1170360000):0.6481680000	1mxr_A:0.7986790000):0.2038850000	(1jk0_A:0.2360950000	(2uw2_A:0.0728110000	1w68_A:0.1352730000):0.2021910000):0.7569010000):0.5039930000	3ee4_A:1.1358790000):0.6097830000	(((2uw1_A:0.0000030000	2uw1_B:0.0000010000):0.0859609000	1afr_A:0.1758920000):1.5743200000	1za0_A:1.0584290000):0.6145510000):0.2707480000	((2inc_B:0.6900560000	(2inp_C:1.0681490000	1mty_B:1.4747460000):0.4647070000):0.6384210000	(1mty_D:1.2918970000	3dhg_A:1.1633400000):0.0652126000):1.1467100000):0.6241790000):1.4557700000):0.2701800000):0.3433950000):0.1405890000):0.0514226000	((1qgh_A:0.3266370000	2ux1_A:0.4643190000):0.4130110000	(1ji4_A:0.4675800000	2fjc_A:0.6111810000):0.2929520000):0.1413110000):0.1373700000):0.0514388000	1n1q_A:0.3002300000);
(1ji5_A:0.2096090000	(1jig_A:0.2550160000	(((2chp_A:0.4660940000	(1qgh_A:0.2422240000	2ux1_A:0.4945060000):0.2848450000):0.0109683000	(((((1dps_A:0.0000010000	1jts_A:0.0000010000):0.3935940000	1o9r_A:0.1887300000):0.4263310000	1uvh_A:0.6962540000):0.2513070000	(1tjo_A:0.0000020000	1tk6_A:0.0000020000):0.6459930000):0.4517470000	(((((2fzf_A:2.0820080000	(1lko_A:0.6366230000	(1yuz_A:0.8249680000	3qhb_A:0.9852350000):0.1718250000):0.5264180000):0.4408020000	(((1bcf_A:0.0000010000	3e1q_A:0.0000010000):0.2535230000	2fkz_A:0.1906270000):0.2529920000	1jgc_A:0.2948520000):0.5690410000):0.1217630000	((((1lb3_A:0.1350710000	2za7_A:0.0700670000):0.2207550000	(1bg7_A:0.1391690000	1r03_A:0.1566870000):0.0986835000):0.2891940000	(1z6o_A:1.0534750000	1z6o_M:0.7921030000):0.1208780000):0.3704580000	(((1eum_A:0.2800840000	1krq_A:0.3754050000):0.1319050000	3e6s_A:0.8568600000):0.1678210000	(2jd7_A:0.2373940000	1vlg_A:0.3007100000):0.0917499000):0.1915460000):0.6702290000):0.3118430000	1nfv_A:0.6742500000):0.3655320000	(2vzb_A:0.7554140000	(1otk_A:2.1870020000	(((((((1oqu_A:0.2095960000	1r2f_A:0.1993410000):0.0699004000	1uzr_A:0.0000020000):0.7983660000	1mxr_A:0.7312530000):0.2888300000	(1jk0_A:0.2283260000	(2uw2_A:0.0816840000	1w68_A:0.1083610000):0.1896540000):0.8087740000):0.5448610000	3ee4_A:0.9911590000):0.6731250000	(((2uw1_A:0.0015980000	2uw1_B:0.0000010000):0.1446690000	1afr_A:0.0862930000):1.5902200000	1za0_A:1.2830820000):0.7038710000):0.1470810000	(2inc_B:0.8454220000	((2inp_C:1.1362340000	1mty_B:1.2755060000):0.3542640000	(1mty_D:1.0906260000	3dhg_A:1.0237310000):0.6746000000):0.2961600000):1.1709000000):0.5709790000):1.1679000000):0.3171180000):0.4033430000):0.1423450000):0.0489198000	(1ji4_A:0.4490790000	2fjc_A:0.4536700000):0.3266030000):0.0878903000):0.0259235000	1n1q_A:0.3408950000);
(1ji5_A:0.3094090000	(1jig_A:0.1272890000	(((1qgh_A:0.3389450000	2ux1_A:0.5725910000):0.2840580000	(1ji4_A:0.5093150000	2fjc_A:0.3038290000):0.2099850000):0.1488080000	(((((1dps_A:0.0000020000	1jts_A:0.0000020000):0.4159190000	1o9r_A:0.2401280000):0.4423860000	1uvh_A:0.8131200000):0.2160440000	(1tjo_A:0.0000020000	1tk6_A:0.0000020000):0.6142810000):0.2249270000	(((((2fzf_A:1.8024970000	3qhb_A:0.8168150000):0.3042570000	1yuz_A:1.0012210000):0.2570470000	1lko_A:0.4279610000):0.6813710000	(((((1bcf_A:0.0000020000	3e1q_A:0.0000020000):0.2239160000	2fkz_A:0.0827610000):0.0757293000	1jgc_A:0.3160800000):0.5371260000	(((((((1lb3_A:0.1444290000	2za7_A:0.0874920000):0.3252180000	1r03_A:0.2267530000):0.0397841000	1bg7_A:0.0459700000):0.3448020000	(1z6o_A:1.0358500000	1z6o_M:0.7247200000):0.1595270000):0.5360060000	(1eum_A:0.2923550000	1krq_A:0.3587410000):0.1965220000):0.0201843000	(2jd7_A:0.2579180000	1vlg_A:0.2880870000):0.1873990000):0.1852980000	3e6s_A:0.6240030000):0.7239300000):0.2451870000	1nfv_A:0.5229030000):0.2501470000):0.2200710000	(2vzb_A:0.6266050000	(1otk_A:2.1585640000	(((((((1oqu_A:0.1980010000	1uzr_A:0.0967340000):0.1430050000	1r2f_A:0.1286080000):0.7291070000	1mxr_A:0.8027410000):0.2392240000	(1jk0_A:0.2070780000	(2uw2_A:0.0632330000	1w68_A:0.0957840000):0.2611690000):0.6790220000):0.5363520000	3ee4_A:1.0941960000):0.7151030000	(((2uw1_A:0.0032260000	2uw1_B:0.0000020000):0.1322850000	1afr_A:0.1258640000):1.5547100000	1za0_A:1.5143290000):0.3046890000):0.1914590000	(((2inc_B:0.9063050000	2inp_C:1.2489350000):0.5095150000	1mty_B:1.3974740000):0.2879660000	(1mty_D:1.0749040000	3dhg_A:1.1488940000):0.2786840000):1.3964800000):0.3845510000):1.3306700000):0.2640460000):0.3660490000):0.1136240000):0.1016310000):0.0656313000	(1n1q_A:0.2003860000	2chp_A:0.5199130000):0.0733689000);
(1ji5_A:0.1918450000	1jig_A:0.2339880000	(1n1q_A:0.3222300000	((2chp_A:0.3196970000	(((((1dps_A:0.0000010000	1jts_A:0.0000010000):0.3045220000	1o9r_A:0.3184690000):0.4870470000	1uvh_A:0.6786500000):0.4610460000	(1tjo_A:0.0000010000	1tk6_A:0.0000010000):0.6055610000):0.3184430000	(((((2fzf_A:1.5749520000	((1lko_A:0.5181770000	1yuz_A:0.9350290000):0.4928720000	3qhb_A:1.1744100000):0.4364450000):0.3543460000	(1otk_A:1.7711630000	(((((((1oqu_A:0.2856800000	1uzr_A:0.1018650000):0.1366290000	1r2f_A:0.1040250000):0.7597130000	1mxr_A:0.8469470000):0.4705440000	(1jk0_A:0.2394960000	(2uw2_A:0.0898050000	1w68_A:0.1035950000):0.1956000000):0.4895620000):0.5116680000	(((2inc_B:0.8988580000	2inp_C:1.5449880000):0.4285350000	1mty_B:1.3954890000):0.3481160000	(1mty_D:1.2396590000	3dhg_A:1.0945980000):0.3016250000):1.5223400000):0.4703760000	3ee4_A:0.8405750000):0.5255050000	(((2uw1_A:0.0032660000	2uw1_B:0.0000010000):0.0789224000	1afr_A:0.1544810000):1.8686800000	1za0_A:1.6719990000):0.4264410000):1.1800500000):1.2131700000):0.0000021005	((((((1lb3_A:0.1747510000	2za7_A:0.0770180000):0.2269860000	1r03_A:0.2001200000):0.0676132000	1bg7_A:0.1031240000):0.2944540000	1z6o_A:0.9902110000):0.2300830000	1z6o_M:0.5783930000):0.3249430000	(((1eum_A:0.3265010000	1krq_A:0.4351080000):0.1672710000	3e6s_A:0.8245890000):0.1076070000	(2jd7_A:0.1949030000	1vlg_A:0.4201550000):0.0731108000):0.2463350000):0.5427470000):0.2706880000	((((1bcf_A:0.0000010000	3e1q_A:0.0000010000):0.1043100000	2fkz_A:0.1515810000):0.2263200000	1jgc_A:0.2350030000):0.3490930000	1nfv_A:0.6912790000):0.2826720000):0.2431280000	2vzb_A:0.8293190000):0.3278020000):0.1640210000):0.0808346000	((1qgh_A:0.3269570000	2ux1_A:0.6362280000):0.2763580000	(1ji4_A:0.3830260000	2fjc_A:0.6760950000):0.2509570000):0.1680120000):0.0892308000):0.0555854000);
(1ji5_A:0.2546370000	(1jig_A:0.2333520000	1n1q_A:0.2722890000):0.0451228000	(((2chp_A:0.2474660000	(((((1dps_A:0.0000010000	1jts_A:0.0000010000):0.3940980000	1o9r_A:0.3354940000):0.6088530000	1uvh_A:0.7927950000):0.3627990000	(1tjo_A:0.0000010000	1tk6_A:0.0000010000):0.5779800000):0.1178930000	(((((2fzf_A:1.9472030000	(1lko_A:0.4546480000	1yuz_A:1.1431650000):0.2944830000):0.2293580000	3qhb_A:1.2611540000):0.2709330000	((1otk_A:2.0592450000	(((2uw1_A:0.0000030000	2uw1_B:0.0000010000):0.0858686000	1afr_A:0.1870590000):1.8643300000	1za0_A:1.3050820000):0.8769960000):0.6326400000	((((((1oqu_A:0.2181830000	1r2f_A:0.2048030000):0.0649015000	1uzr_A:0.0229520000):0.7088720000	1mxr_A:0.8713670000):0.2473400000	(1jk0_A:0.3477620000	(2uw2_A:0.0843770000	1w68_A:0.0901260000):0.1583190000):0.7450890000):0.5611780000	(((2inc_B:0.7682330000	2inp_C:1.3722410000):0.6699400000	1mty_B:1.2802090000):0.2160460000	(1mty_D:1.1884750000	3dhg_A:1.3144070000):0.2018270000):1.4503000000):0.3891430000	3ee4_A:0.8933740000):0.4087260000):1.5665300000):0.4165380000	(((((1bcf_A:0.0000010000	3e1q_A:0.0000010000):0.2016200000	2fkz_A:0.1371260000):0.1886230000	1jgc_A:0.4112020000):0.2957020000	((((((1lb3_A:0.1247490000	2za7_A:0.0807350000):0.3305440000	1bg7_A:0.1311190000):0.1054750000	1r03_A:0.1567760000):0.2976140000	(1z6o_A:1.1505380000	1z6o_M:0.8412320000):0.1182740000):0.3475590000	3e6s_A:0.6410820000):0.1532020000	((1eum_A:0.3146790000	1krq_A:0.4572920000):0.2898900000	(2jd7_A:0.1731340000	1vlg_A:0.2800630000):0.1987750000):0.1395330000):0.7927510000):0.2394330000	1nfv_A:0.7799580000):0.4074260000):0.1707140000	2vzb_A:0.8253690000):0.3816070000):0.1309080000):0.0643470000	(1qgh_A:0.2627270000	2ux1_A:0.5783300000):0.3811370000):0.0907062000	(1ji4_A:0.5606090000	2fjc_A:0.5912730000):0.3009880000):0.0430330000);
(1ji5_A:0.2532300000	(1jig_A:0.1148060000	((1n1q_A:0.2355020000	(1ji4_A:0.5225320000	2fjc_A:0.5621860000):0.2752780000):0.0588913000	(1qgh_A:0.2010710000	2ux1_A:0.4522890000):0.3033370000):0.0668009000):0.0444232000	(2chp_A:0.3664430000	(((((1dps_A:0.0000010000	1jts_A:0.0000010000):0.4128420000	1o9r_A:0.3823860000):0.1956960000	1uvh_A:0.6201750000):0.3575210000	(1tjo_A:0.0000010000	1tk6_A:0.0000010000):0.7405430000):0.2501890000	((((((2fzf_A:1.5953400000	(1lko_A:0.7032230000	1yuz_A:0.5181720000):0.2032130000):0.4732980000	3qhb_A:1.0395530000):0.2204430000	(1otk_A:2.4697700000	(((((((1oqu_A:0.1761170000	1r2f_A:0.2010010000):0.0705324000	1uzr_A:0.0436650000):0.7970760000	1mxr_A:0.7174570000):0.2359050000	(1jk0_A:0.2487730000	(2uw2_A:0.0599900000	1w68_A:0.1211740000):0.2078140000):0.7519750000):0.4279600000	3ee4_A:1.0814930000):0.4945680000	(((2uw1_A:0.0047950000	2uw1_B:0.0000020000):0.0408601000	1afr_A:0.2037710000):1.6056700000	1za0_A:1.4358480000):0.8222900000):0.3172990000	(((2inc_B:0.7809370000	2inp_C:1.2495970000):0.4968290000	1mty_B:1.2540470000):0.3310550000	(1mty_D:1.3403190000	3dhg_A:1.0312160000):0.1894050000):0.9214010000):0.5145750000):0.8672140000):0.6558810000	((((1bcf_A:0.0000010000	3e1q_A:0.0000010000):0.1529370000	2fkz_A:0.1562960000):0.2269600000	1jgc_A:0.2677830000):0.3008730000	(((((1lb3_A:0.1092130000	2za7_A:0.0837730000):0.4052940000	1bg7_A:0.0753470000):0.1120020000	1r03_A:0.2104600000):0.3090640000	(1z6o_A:0.8284750000	1z6o_M:0.7674930000):0.2098340000):0.2669210000	(((1eum_A:0.2247840000	1krq_A:0.3502480000):0.0925846000	3e6s_A:0.7470230000):0.1373720000	(2jd7_A:0.1852370000	1vlg_A:0.3368830000):0.1015180000):0.1623000000):0.7744900000):0.2943660000):0.2174850000	1nfv_A:0.4159970000):0.3754000000	2vzb_A:0.9516850000):0.2629730000):0.1435030000):0.0931714000);
(1ji5_A:0.2509640000	(1jig_A:0.1809280000	((2chp_A:0.4318200000	(((((1dps_A:0.0000010000	1jts_A:0.0000010000):0.3772840000	1o9r_A:0.2606940000):0.1493500000	1uvh_A:0.7827130000):0.3592720000	(1tjo_A:0.0000020000	1tk6_A:0.0000020000):1.0468100000):0.2291320000	(((((2fzf_A:1.6261710000	(1lko_A:0.6521220000	(1yuz_A:0.9275850000	3qhb_A:1.4144770000):0.1125910000):0.8752070000):0.5401250000	((((1lb3_A:0.1701120000	2za7_A:0.0296350000):0.2056620000	(1bg7_A:0.1220050000	1r03_A:0.2393300000):0.1151960000):0.2965700000	(1z6o_A:1.0056560000	1z6o_M:0.7199730000):0.1860180000):0.2863680000	(((1eum_A:0.3827130000	1krq_A:0.3091430000):0.1295280000	3e6s_A:1.0291670000):0.0886464000	(2jd7_A:0.1818300000	1vlg_A:0.4480010000):0.1509800000):0.1754930000):0.7853030000):0.2870490000	(((1bcf_A:0.0000010000	3e1q_A:0.0000010000):0.1651930000	2fkz_A:0.2424540000):0.2532520000	1jgc_A:0.2363860000):0.4622230000):0.3057230000	1nfv_A:0.5546410000):0.6181430000	(2vzb_A:0.5883130000	(1otk_A:2.2554010000	(((((((1oqu_A:0.1908090000	1r2f_A:0.2529530000):0.1138520000	1uzr_A:0.0185710000):0.7680220000	1mxr_A:0.7466300000):0.2887450000	(1jk0_A:0.2436630000	(2uw2_A:0.0611320000	1w68_A:0.1018580000):0.1836860000):0.6150780000):0.4543380000	3ee4_A:1.2867780000):0.7235360000	((2inc_B:0.9951280000	(2inp_C:0.9553100000	1mty_B:1.5933750000):0.5009200000):0.2096600000	(1mty_D:1.4495900000	3dhg_A:1.2106570000):0.3870750000):1.2373500000):0.3852930000	(((2uw1_A:0.0031680000	2uw1_B:0.0000010000):0.1224510000	1afr_A:0.1379960000):1.2669400000	1za0_A:1.6149120000):0.3170280000):0.6742120000):1.2367800000):0.5278370000):0.1286540000):0.1610150000):0.0572123000	((1qgh_A:0.3342370000	2ux1_A:0.5342210000):0.3184570000	(1ji4_A:0.5912650000	2fjc_A:0.5368880000):0.2276710000):0.0485043000):0.0644829000):0.0176004000	1n1q_A:0.3800340000);
(1ji5_A:0.2559340000	1jig_A:0.2438700000	(1n1q_A:0.3255650000	((2chp_A:0.4658540000	((1qgh_A:0.3408110000	2ux1_A:0.5645950000):0.4004440000	(1ji4_A:0.4402270000	2fjc_A:0.6433750000):0.2917440000):0.1088230000):0.0608567000	(((((1dps_A:0.0000010000	1jts_A:0.0000010000):0.4278780000	1o9r_A:0.2656380000):0.4146470000	1uvh_A:0.7953780000):0.4094240000	(1tjo_A:0.0000010000	1tk6_A:0.0000010000):0.8175610000):0.1916770000	((((((2fzf_A:1.7929180000	(1lko_A:0.4286300000	1yuz_A:1.1866630000):0.4560580000):0.3119840000	3qhb_A:1.3590410000):0.2395390000	(1otk_A:1.7454860000	(((((((1oqu_A:0.2409780000	1uzr_A:0.0785800000):0.1440720000	1r2f_A:0.0845840000):0.8391370000	(1jk0_A:0.2382410000	(2uw2_A:0.0715700000	1w68_A:0.1151160000):0.2168800000):0.6828350000):0.1684270000	1mxr_A:0.7145880000):0.6759860000	3ee4_A:1.2866280000):0.5246850000	(((2uw1_A:0.0031330000	2uw1_B:0.0000010000):0.1198620000	1afr_A:0.1413310000):1.2515600000	1za0_A:1.5329680000):0.5415900000):0.3609540000	(((2inc_B:1.0790960000	2inp_C:1.2361330000):0.4843850000	1mty_B:1.4139300000):0.3355020000	(1mty_D:1.0737850000	3dhg_A:1.2883870000):0.2008590000):1.7064000000):0.3428160000):1.3722500000):0.0111409000	((((1lb3_A:0.1358760000	2za7_A:0.1130460000):0.2551410000	(1bg7_A:0.0981380000	1r03_A:0.2887950000):0.0413924000):0.4117570000	(1z6o_A:1.2647930000	1z6o_M:0.5941330000):0.3295730000):0.3160920000	(((1eum_A:0.3510340000	1krq_A:0.4642070000):0.1512240000	3e6s_A:1.0181340000):0.1002560000	(2jd7_A:0.2026120000	1vlg_A:0.3936990000):0.1122650000):0.2294810000):0.7044080000):0.3496390000	((((1bcf_A:0.0000010000	3e1q_A:0.0000010000):0.1997190000	2fkz_A:0.0934810000):0.2077740000	1jgc_A:0.3314200000):0.5310640000	1nfv_A:0.5218710000):0.1834380000):0.2561400000	2vzb_A:1.1520840000):0.1979350000):0.1056230000):0.1190000000):0.0555635000);
(1ji5_A:0.2599690000	(1jig_A:0.2146980000	((2chp_A:0.4517550000	((1qgh_A:0.3395180000	2ux1_A:0.5084950000):0.2695430000	(1ji4_A:0.5176210000	2fjc_A:0.6859250000):0.3239500000):0.1187810000):0.0487238000	(((((1dps_A:0.0000010000	1jts_A:0.0000010000):0.3361700000	1o9r_A:0.2525220000):0.3517490000	1uvh_A:0.6358770000):0.3242780000	(1tjo_A:0.0000010000	1tk6_A:0.0000010000):0.8875500000):0.2576690000	(((((2fzf_A:1.4815610000	((1lko_A:0.2987470000	1yuz_A:1.0156610000):0.5081300000	3qhb_A:0.9061650000):0.2727990000):0.5459630000	(((((1lb3_A:0.1547640000	2za7_A:0.0797320000):0.3333740000	(1bg7_A:0.1288920000	1r03_A:0.2357660000):0.0731949000):0.2852770000	(1z6o_A:1.0500540000	1z6o_M:0.7795430000):0.1244650000):0.3375360000	(((1eum_A:0.2284560000	1krq_A:0.3872310000):0.2338370000	3e6s_A:0.9275020000):0.1430140000	(2jd7_A:0.1976310000	1vlg_A:0.3884600000):0.0982333000):0.2445660000):0.5286350000	(1otk_A:2.1347010000	((((((1oqu_A:0.1945630000	1uzr_A:0.0814980000):0.1559410000	1r2f_A:0.1313740000):0.5189620000	1mxr_A:0.9800840000):0.1304240000	((1jk0_A:0.2914280000	(2uw2_A:0.0567470000	1w68_A:0.1033100000):0.1380950000):0.5966050000	(2inc_B:0.9960860000	((2inp_C:1.0552260000	1mty_B:1.6590990000):0.3514600000	(1mty_D:1.1622100000	3dhg_A:1.1619130000):0.5518370000):0.2074720000):0.9463270000):0.3160870000):0.5013360000	(((2uw1_A:0.0034350000	2uw1_B:0.0000020000):0.0984089000	1afr_A:0.1424210000):1.0080700000	1za0_A:1.4311180000):1.6709900000):0.1994490000	3ee4_A:1.0263850000):0.7929140000):1.0545100000):0.0000028798):0.0912165000	(((1bcf_A:0.0000010000	3e1q_A:0.0000010000):0.1994020000	2fkz_A:0.1476190000):0.1259270000	1jgc_A:0.3960630000):0.4790700000):0.2014030000	1nfv_A:0.7891150000):0.1386200000	2vzb_A:0.9977380000):0.3946710000):0.0916251000):0.0957751000):0.0212900000	1n1q_A:0.3197730000);
(1ji5_A:0.3159530000	1jig_A:0.2018400000	(1n1q_A:0.3054550000	((2chp_A:0.3385470000	(((((1dps_A:0.0000020000	1jts_A:0.0000020000):0.3648150000	1o9r_A:0.1513630000):0.4067780000	1uvh_A:0.7283530000):0.4749220000	(1tjo_A:0.0000020000	1tk6_A:0.0000020000):0.7975210000):0.2562290000	((((2fzf_A:2.3381650000	1nfv_A:0.5690660000):0.1041410000	((((1bcf_A:0.0000020000	3e1q_A:0.0000020000):0.1604290000	2fkz_A:0.1300930000):0.2412950000	1jgc_A:0.3015660000):0.4873700000	((((((1lb3_A:0.1033170000	2za7_A:0.0838130000):0.2951910000	1bg7_A:0.0621080000):0.0612414000	1r03_A:0.2415570000):0.2419130000	1z6o_A:0.9989380000):0.0497827000	1z6o_M:0.6454370000):0.2547660000	(((1eum_A:0.3763640000	1krq_A:0.3303760000):0.2033180000	3e6s_A:0.8049710000):0.1336930000	(2jd7_A:0.2903640000	1vlg_A:0.2623270000):0.1319230000):0.1335610000):0.8608320000):0.2560900000):0.3901520000	(((1lko_A:0.4265320000	1yuz_A:1.2085090000):0.5492560000	3qhb_A:1.1251870000):0.5341590000	(((1otk_A:2.7083440000	(((2uw1_A:0.0031360000	2uw1_B:0.0000020000):0.1002690000	1afr_A:0.1406540000):1.9736600000	1za0_A:0.8762640000):0.4991420000):0.3505150000	((2inc_B:0.7155090000	(2inp_C:1.0446540000	1mty_B:1.2830170000):0.3487790000):0.4110550000	(1mty_D:1.2277670000	3dhg_A:0.9244270000):0.4096720000):0.8130100000):0.1692590000	(((((1oqu_A:0.2555310000	1uzr_A:0.0697610000):0.0936217000	1r2f_A:0.1176550000):0.7330590000	1mxr_A:0.7869760000):0.2325780000	(1jk0_A:0.2489170000	(2uw2_A:0.0532000000	1w68_A:0.1149950000):0.1496420000):0.8187500000):0.5356330000	3ee4_A:1.1209000000):0.2334700000):1.2433500000):0.6760780000):0.3011680000	2vzb_A:1.0997060000):0.2728120000):0.1604830000):0.1151270000	((1qgh_A:0.3026570000	2ux1_A:0.6120280000):0.3839790000	(1ji4_A:0.5391940000	2fjc_A:0.6479220000):0.2669580000):0.1055300000):0.0517267000):0.0120049000);
(1ji5_A:0.2141680000	(1jig_A:0.1637770000	(1n1q_A:0.2841510000	(((1qgh_A:0.3719440000	2ux1_A:0.4674370000):0.2521330000	(1ji4_A:0.4448300000	2fjc_A:0.5180130000):0.2803700000):0.0877788000	(((((1dps_A:0.0000010000	1jts_A:0.0000010000):0.3525260000	1o9r_A:0.2607920000):0.2339340000	1uvh_A:0.7293350000):0.4087760000	(1tjo_A:0.0000010000	1tk6_A:0.0000010000):0.6147740000):0.3529290000	(((((2fzf_A:2.0212810000	(1lko_A:0.5585500000	1yuz_A:1.0263600000):0.2714580000):0.4403450000	3qhb_A:0.9956610000):0.2478990000	(1otk_A:1.5659720000	(((((((1oqu_A:0.2183770000	1uzr_A:0.0918590000):0.0962501000	1r2f_A:0.1154890000):0.8225580000	1mxr_A:0.8469740000):0.0922457000	(1jk0_A:0.2188030000	(2uw2_A:0.0673280000	1w68_A:0.0936300000):0.1813200000):0.8035890000):0.4839510000	3ee4_A:1.4152820000):0.5710430000	(((2uw1_A:0.0047520000	2uw1_B:0.0000010000):0.1085470000	1afr_A:0.1712000000):1.1827500000	1za0_A:1.4797060000):1.0446800000):0.2467130000	((2inc_B:0.9099380000	(2inp_C:1.1362590000	1mty_B:1.2072220000):0.3547980000):0.3102260000	(1mty_D:1.4372810000	3dhg_A:0.8092300000):0.5298240000):0.9521460000):0.7156990000):1.0213200000):0.2804960000	(((((1bcf_A:0.0000010000	3e1q_A:0.0000010000):0.2024840000	2fkz_A:0.0913780000):0.1895460000	1jgc_A:0.3500870000):0.3018650000	(((((1lb3_A:0.1832470000	2za7_A:0.0991050000):0.2996620000	1bg7_A:0.0824660000):0.0747628000	1r03_A:0.1732720000):0.2105940000	(1z6o_A:1.1527000000	1z6o_M:0.8238100000):0.1920310000):0.3396000000	(((1eum_A:0.2757590000	1krq_A:0.3325540000):0.3076310000	(2jd7_A:0.2539280000	1vlg_A:0.3440050000):0.0919731000):0.0950339000	3e6s_A:0.7214150000):0.2366080000):0.6207380000):0.2659580000	1nfv_A:0.8145580000):0.1583820000):0.3495290000	2vzb_A:0.6950790000):0.3741930000):0.0768330000):0.1042580000):0.1045160000):0.0815239000	2chp_A:0.3350250000);
(1ji5_A:0.2065120000	(1jig_A:0.1649350000	(1n1q_A:0.2724070000	((2chp_A:0.4035770000	((((1dps_A:0.0000010000	1jts_A:0.0000010000):0.3624410000	1o9r_A:0.3044360000):0.3877120000	1uvh_A:0.9245340000):0.3078180000	(1tjo_A:0.0000010000	1tk6_A:0.0000010000):0.7542500000):0.3296770000):0.0762245000	(((((2fzf_A:2.0691420000	((1lko_A:0.6046530000	1yuz_A:0.7015170000):0.5751640000	(3qhb_A:0.6874960000	(1otk_A:2.1902080000	(((((((1oqu_A:0.2014790000	1uzr_A:0.0890300000):0.1647200000	1r2f_A:0.0903550000):0.6806900000	1mxr_A:0.8884280000):0.1645160000	(1jk0_A:0.3122050000	(2uw2_A:0.0883980000	1w68_A:0.0754650000):0.1719760000):0.7311620000):0.4988950000	3ee4_A:1.0983920000):0.6169660000	(((2uw1_A:0.0032010000	2uw1_B:0.0000010000):0.0541322000	1afr_A:0.1970770000):1.3150100000	1za0_A:1.6813040000):0.9348180000):0.1629450000	((2inc_B:0.9484800000	2inp_C:1.3377190000):0.2835090000	(1mty_B:1.2579270000	(1mty_D:1.3563930000	3dhg_A:0.9734450000):0.5111450000):0.1574520000):1.0525300000):0.6081010000):0.9669900000):0.4422550000):0.2680260000):0.2927020000	(((((((1lb3_A:0.1364700000	2za7_A:0.0710320000):0.3432110000	1bg7_A:0.0893260000):0.0762476000	1r03_A:0.1613080000):0.1921500000	1z6o_A:0.9725710000):0.1458820000	1z6o_M:0.8809700000):0.3729530000	3e6s_A:0.7367740000):0.0820675000	((1eum_A:0.3493950000	1krq_A:0.3308890000):0.3269610000	(2jd7_A:0.2544160000	1vlg_A:0.3568700000):0.0963170000):0.0960084000):0.8878230000):0.1776490000	(((1bcf_A:0.0000010000	3e1q_A:0.0000010000):0.1774480000	2fkz_A:0.1429150000):0.1983930000	1jgc_A:0.3938320000):0.4907160000):0.4092230000	1nfv_A:0.7729630000):0.3442510000	2vzb_A:1.1677820000):0.3469100000):0.0816369000):0.0809147000):0.1040660000	((1qgh_A:0.3108630000	2ux1_A:0.5677350000):0.2707980000	(1ji4_A:0.4797270000	2fjc_A:0.4400520000):0.2707760000):0.1170610000);
(1ji5_A:0.2913380000	1jig_A:0.1694370000	(1n1q_A:0.2986130000	((2chp_A:0.3622410000	(((((1dps_A:0.0000020000	1jts_A:0.0000020000):0.4224620000	1o9r_A:0.1720970000):0.3709770000	1uvh_A:0.7350850000):0.2179580000	(1tjo_A:0.0000010000	1tk6_A:0.0000010000):0.6948420000):0.3031570000	((((((2fzf_A:1.6526420000	(1otk_A:1.7434850000	((((((1oqu_A:0.1828340000	1r2f_A:0.2243100000):0.0540175000	1uzr_A:0.0224100000):0.8274970000	1mxr_A:0.8047030000):0.2355610000	(1jk0_A:0.2344490000	(2uw2_A:0.1102300000	1w68_A:0.0659170000):0.2056260000):0.7660380000):0.5940540000	3ee4_A:1.2655510000):0.5974430000	(((2inc_B:0.8418260000	(2inp_C:1.0512260000	1mty_B:1.3590760000):0.3612010000):0.2917390000	(1mty_D:1.1143580000	3dhg_A:1.0028370000):0.4437930000):1.2558300000	(((2uw1_A:0.0030760000	2uw1_B:0.0000020000):0.1391840000	1afr_A:0.1431930000):1.6278200000	1za0_A:1.0792770000):0.4598010000):0.0641848000):0.8590620000):1.1367000000):0.2527310000	((1lko_A:0.3256700000	1yuz_A:1.2216900000):0.6052250000	3qhb_A:0.9372970000):0.3026660000):0.3040070000	(((((1lb3_A:0.1198060000	2za7_A:0.0690590000):0.2334380000	(1bg7_A:0.0405330000	1r03_A:0.2653740000):0.0738387000):0.2331450000	1z6o_A:1.0353150000):0.1502200000	1z6o_M:0.6874280000):0.3273790000	(((1eum_A:0.3981950000	1krq_A:0.2391090000):0.2553610000	3e6s_A:0.6961340000):0.1121490000	(2jd7_A:0.2877400000	1vlg_A:0.2885810000):0.1336710000):0.1741770000):0.5071640000):0.4110120000	(((1bcf_A:0.0000010000	3e1q_A:0.0000010000):0.1237420000	2fkz_A:0.1608980000):0.1822660000	1jgc_A:0.2165070000):0.5542060000):0.2339170000	1nfv_A:0.6756910000):0.2504740000	2vzb_A:0.8710870000):0.3173250000):0.1312280000):0.0238181000	((1qgh_A:0.2956990000	2ux1_A:0.4960870000):0.2591910000	(1ji4_A:0.4480450000	2fjc_A:0.5549970000):0.1721160000):0.1434800000):0.0701469000):0.0295663000);
(1ji5_A:0.2647930000	(1jig_A:0.1922760000	(((2chp_A:0.2947380000	((((1dps_A:0.0000010000	1jts_A:0.0000010000):0.3733830000	1o9r_A:0.2307490000):0.3053170000	1uvh_A:0.7714820000):0.3655580000	(1tjo_A:0.0000010000	1tk6_A:0.0000010000):0.7081200000):0.6515000000):0.0425053000	(((((2fzf_A:1.5176040000	3qhb_A:0.9869570000):0.2239270000	(1lko_A:0.6678050000	1yuz_A:0.9187000000):0.3623510000):0.6685460000	((((((1lb3_A:0.1121500000	2za7_A:0.0884210000):0.3508000000	1bg7_A:0.0603470000):0.1061880000	1r03_A:0.1923230000):0.2166320000	(1z6o_A:1.0946940000	1z6o_M:0.8611230000):0.2000940000):0.1587810000	((((1eum_A:0.2299380000	1krq_A:0.3351370000):0.3356800000	2jd7_A:0.1655770000):0.0531637000	1vlg_A:0.3367320000):0.2503410000	3e6s_A:1.0870680000):0.1823600000):0.7022480000	(1otk_A:1.9597810000	(((((((1oqu_A:0.2017620000	1r2f_A:0.1830870000):0.0360962000	1uzr_A:0.0406020000):0.7003770000	1mxr_A:0.8087570000):0.2357930000	(1jk0_A:0.2722380000	(2uw2_A:0.0522210000	1w68_A:0.0797500000):0.2244330000):0.7324290000):0.5167570000	3ee4_A:1.0625290000):0.5474430000	(((2uw1_A:0.0045620000	2uw1_B:0.0000010000):0.0785194000	1afr_A:0.1418820000):1.8188000000	1za0_A:1.4443070000):0.7955110000):0.0905723000	(((2inc_B:0.7851680000	2inp_C:1.2419030000):0.3767130000	1mty_B:1.4203610000):0.1866170000	(1mty_D:1.4660230000	3dhg_A:1.1911440000):0.2337060000):1.5974100000):0.2666800000):1.5190500000):0.0635009000):0.1544960000	((((1bcf_A:0.0000010000	3e1q_A:0.0000010000):0.1799330000	2fkz_A:0.1595290000):0.2465740000	1jgc_A:0.2938740000):0.4307840000	1nfv_A:0.8365450000):0.2478530000):0.3682400000	2vzb_A:0.9436880000):0.2446610000):0.0990882000	((1qgh_A:0.5037340000	2ux1_A:0.5160220000):0.3125370000	(1ji4_A:0.4523510000	2fjc_A:0.5782010000):0.2059530000):0.0741014000):0.1239880000):0.0114680000	1n1q_A:0.3767320000);
(1ji5_A:0.2186950000	(1jig_A:0.1828290000	(((2chp_A:0.4076620000	(((((1dps_A:0.0000020000	1jts_A:0.0000020000):0.4087340000	1o9r_A:0.2213600000):0.4116510000	1uvh_A:0.6165970000):0.3611880000	(1tjo_A:0.0000020000	1tk6_A:0.0000020000):0.6771490000):0.3506810000	((((((2fzf_A:2.3459730000	1yuz_A:0.7590200000):0.2747580000	1lko_A:0.7517900000):0.3107670000	3qhb_A:1.0462190000):0.6404570000	((((((1lb3_A:0.1308740000	2za7_A:0.0826160000):0.3268360000	1bg7_A:0.0617890000):0.1064440000	1r03_A:0.1870980000):0.2955070000	(1z6o_A:0.9116630000	1z6o_M:0.9629330000):0.2054520000):0.2805950000	3e6s_A:0.9562930000):0.1045370000	((1eum_A:0.2501190000	1krq_A:0.4801720000):0.3402460000	(2jd7_A:0.2499230000	1vlg_A:0.3547990000):0.0810140000):0.0783727000):0.8582090000):0.1027470000	((((1bcf_A:0.0000020000	3e1q_A:0.0000020000):0.1945840000	2fkz_A:0.1430460000):0.2134500000	1jgc_A:0.3407810000):0.4604730000	1nfv_A:0.6734710000):0.1184470000):0.3437240000	(2vzb_A:0.7032910000	(1otk_A:2.2216660000	(((((((1oqu_A:0.1905540000	1uzr_A:0.0723090000):0.1312070000	1r2f_A:0.1264270000):0.7648270000	1mxr_A:0.7394520000):0.1911510000	(1jk0_A:0.2474430000	(2uw2_A:0.0400430000	1w68_A:0.1421020000):0.2117740000):0.7494480000):0.5165660000	3ee4_A:1.1868310000):0.8310740000	(((2uw1_A:0.0030810000	2uw1_B:0.0000020000):0.0298059000	1afr_A:0.1792910000):1.5623000000	1za0_A:1.5674160000):0.5203540000):0.3087220000	(((2inc_B:0.7729100000	2inp_C:1.4539730000):0.5504450000	1mty_B:1.3660010000):0.2216030000	(1mty_D:1.2687840000	3dhg_A:0.9957450000):0.1789880000):1.1842500000):0.3847990000):1.6694300000):0.5214700000):0.2521400000):0.1878680000):0.0339127000	(1qgh_A:0.3404900000	2ux1_A:0.5099010000):0.4141950000):0.0712579000	(1ji4_A:0.5424190000	2fjc_A:0.5384690000):0.2765490000):0.1001100000):0.0661359000	1n1q_A:0.3488210000);
(1ji5_A:0.1935320000	1jig_A:0.2798280000	(1n1q_A:0.2884700000	(((2chp_A:0.4168130000	(1qgh_A:0.4165970000	2ux1_A:0.5049080000):0.3380430000):0.0705909000	(((((1dps_A:0.0000010000	1jts_A:0.0000010000):0.4112910000	1o9r_A:0.1925650000):0.6021810000	1uvh_A:0.5991950000):0.4627960000	(1tjo_A:0.0000010000	1tk6_A:0.0000010000):0.8145140000):0.2534490000	((((((2fzf_A:2.3057870000	(1lko_A:0.3660510000	1yuz_A:1.4503420000):0.3406850000):0.2061780000	3qhb_A:1.4152000000):0.5079380000	(((((1lb3_A:0.1084070000	2za7_A:0.0599720000):0.3071110000	(1bg7_A:0.0763910000	1r03_A:0.3339470000):0.0871227000):0.1541830000	1z6o_A:1.3877420000):0.1957460000	1z6o_M:0.7402200000):0.3552100000	(((1eum_A:0.4057100000	1krq_A:0.3073100000):0.1744280000	3e6s_A:0.6393750000):0.1675780000	(2jd7_A:0.2074220000	1vlg_A:0.3500890000):0.1176470000):0.2163330000):0.6456300000):0.0000028798	(1otk_A:2.0946750000	((((((1oqu_A:0.2225890000	1uzr_A:0.0868700000):0.0868826000	1r2f_A:0.1638190000):0.6393070000	1mxr_A:0.8512320000):0.2668830000	((1jk0_A:0.2280870000	(2uw2_A:0.0737670000	1w68_A:0.0870020000):0.1908300000):0.3270510000	((2inc_B:1.0479200000	(2inp_C:0.7251000000	1mty_B:1.6085940000):0.3867440000):0.1505700000	(1mty_D:1.3822470000	3dhg_A:0.9642130000):0.4991410000):1.4859700000):0.4085040000):0.5499710000	3ee4_A:1.0364520000):0.3760140000	(((2uw1_A:0.0031120000	2uw1_B:0.0000020000):0.0601881000	1afr_A:0.1742090000):1.6230800000	1za0_A:1.1853560000):0.9041250000):0.6498430000):1.2653700000):0.1188410000	((((1bcf_A:0.0000010000	3e1q_A:0.0000010000):0.1715540000	2fkz_A:0.0801380000):0.1829880000	1jgc_A:0.3132900000):0.3612540000	1nfv_A:0.6943970000):0.3441720000):0.3886710000	2vzb_A:0.7818700000):0.1526600000):0.1920860000):0.0562208000	(1ji4_A:0.4694520000	2fjc_A:0.6537260000):0.2504240000):0.1224200000):0.0589982000);
(1ji5_A:0.2677500000	1jig_A:0.2383690000	(1n1q_A:0.2112910000	(2chp_A:0.3706050000	(((1qgh_A:0.4254190000	2ux1_A:0.5268880000):0.1855870000	(1ji4_A:0.4707590000	2fjc_A:0.5154370000):0.1256780000):0.1060060000	(((((1dps_A:0.0000010000	1jts_A:0.0000010000):0.2497980000	1o9r_A:0.1978320000):0.5645150000	1uvh_A:0.5932390000):0.3690330000	(1tjo_A:0.0000010000	1tk6_A:0.0000010000):0.5940650000):0.1909310000	((((((((2fzf_A:2.1145020000	1yuz_A:0.7624150000):0.3716310000	1lko_A:0.3760540000):0.4861570000	3qhb_A:0.8200210000):0.5875340000	(((((1lb3_A:0.1131380000	2za7_A:0.0820810000):0.3406600000	1bg7_A:0.1063910000):0.0763788000	1r03_A:0.2084330000):0.2559380000	(1z6o_A:0.7925590000	1z6o_M:0.8375120000):0.2203810000):0.3764280000	(((1eum_A:0.3188410000	1krq_A:0.3284060000):0.1784010000	3e6s_A:0.9319500000):0.1037290000	(2jd7_A:0.1743250000	1vlg_A:0.3255380000):0.0772987000):0.2745350000):0.6143900000):0.0000028798	(1otk_A:2.0819140000	(((((((1oqu_A:0.2585670000	1uzr_A:0.0986050000):0.1499930000	1r2f_A:0.0741820000):0.7247350000	1mxr_A:0.8288840000):0.2151850000	(1jk0_A:0.2412500000	(2uw2_A:0.0739440000	1w68_A:0.1045860000):0.1636100000):0.8033710000):0.3739930000	((2inc_B:1.0927940000	(2inp_C:1.2664280000	1mty_B:1.3650140000):0.4293400000):0.1893320000	(1mty_D:1.2503290000	3dhg_A:1.0067010000):0.4112270000):1.4804100000):0.3373350000	3ee4_A:0.8783700000):0.4647810000	(((2uw1_A:0.0032910000	2uw1_B:0.0000020000):0.0558328000	1afr_A:0.1648030000):1.5969500000	1za0_A:1.2432920000):0.2805720000):0.4680240000):1.5529800000):0.1912100000	(((1bcf_A:0.0000010000	3e1q_A:0.0000010000):0.1640240000	2fkz_A:0.1501740000):0.0952059000	1jgc_A:0.3335160000):0.4550530000):0.1679250000	2vzb_A:0.9776710000):0.1048550000	1nfv_A:0.7429520000):0.3524680000):0.1676320000):0.1262090000):0.0888513000):0.0584738000);
(1ji5_A:0.3073740000	(1jig_A:0.2065960000	((2chp_A:0.4952730000	(((((1dps_A:0.0000010000	1jts_A:0.0000010000):0.3470380000	1o9r_A:0.2255890000):0.3930740000	1uvh_A:0.8619930000):0.2829480000	(1tjo_A:0.0000010000	1tk6_A:0.0000010000):0.6100990000):0.2082420000	(((((((2fzf_A:1.4113780000	3qhb_A:0.8295710000):0.1527860000	(1lko_A:0.5804450000	1yuz_A:0.9508800000):0.4409430000):0.6367270000	(1otk_A:2.1374190000	((((((1oqu_A:0.2314700000	1uzr_A:0.0820130000):0.0751533000	1r2f_A:0.1642470000):0.7224320000	1mxr_A:0.8737600000):0.1429130000	(1jk0_A:0.2623810000	(2uw2_A:0.0780830000	1w68_A:0.1030950000):0.2102620000):1.0069800000):0.4386490000	3ee4_A:1.2637890000):0.4407530000	((((2inc_B:0.8408140000	2inp_C:1.2212180000):0.5436190000	1mty_B:1.4738090000):0.3870800000	(1mty_D:1.0860700000	3dhg_A:1.2462310000):0.1115030000):1.1533600000	(((2uw1_A:0.0000030000	2uw1_B:0.0000010000):0.1328780000	1afr_A:0.1026360000):1.1830300000	1za0_A:1.5227030000):1.2201200000):0.1793500000):0.7496440000):0.8104180000):0.1365060000	(((((1lb3_A:0.1505420000	2za7_A:0.0683390000):0.3708520000	1bg7_A:0.0530130000):0.1271980000	1r03_A:0.1993340000):0.3377250000	(1z6o_A:1.0159230000	1z6o_M:0.5694860000):0.1680550000):0.3005380000	(((1eum_A:0.3852020000	1krq_A:0.3764340000):0.1456450000	3e6s_A:0.8719630000):0.1293080000	(2jd7_A:0.1636870000	1vlg_A:0.3462430000):0.1457560000):0.1032590000):0.6436130000):0.2346410000	(((1bcf_A:0.0000010000	3e1q_A:0.0000010000):0.1797750000	2fkz_A:0.1229340000):0.0997522000	1jgc_A:0.3730960000):0.6000560000):0.3002530000	2vzb_A:1.0053020000):0.0647681000	1nfv_A:0.9246290000):0.2545880000):0.1854990000):0.0377578000	((1qgh_A:0.2992080000	2ux1_A:0.5575060000):0.2714890000	(1ji4_A:0.6060570000	2fjc_A:0.5019600000):0.2258020000):0.1284960000):0.1529690000):0.0269038000	1n1q_A:0.3297100000);
(1ji5_A:0.2708220000	1jig_A:0.2247970000	(1n1q_A:0.3384420000	(((2chp_A:0.4591210000	(1ji4_A:0.5755330000	2fjc_A:0.6738650000):0.2376900000):0.0412591000	(((((1dps_A:0.0000010000	1jts_A:0.0000010000):0.3484400000	1o9r_A:0.2367040000):0.3770720000	1uvh_A:0.8110960000):0.3746300000	(1tjo_A:0.0000020000	1tk6_A:0.0000020000):0.7836500000):0.3922210000	(((((2fzf_A:1.2755830000	(1otk_A:1.9416210000	(((((((1oqu_A:0.2316080000	1r2f_A:0.2515130000):0.0811609000	1uzr_A:0.0544210000):0.7387870000	1mxr_A:0.8580910000):0.2269740000	(1jk0_A:0.2682690000	(2uw2_A:0.0705480000	1w68_A:0.0819680000):0.2021110000):0.8755310000):0.4481240000	3ee4_A:1.2419950000):0.5264340000	(((2uw1_A:0.0000030000	2uw1_B:0.0000010000):0.0683965000	1afr_A:0.1702240000):1.7126900000	1za0_A:1.3296910000):0.8183870000):0.3037160000	(((2inc_B:0.9999430000	2inp_C:1.1350050000):0.4692310000	1mty_B:1.5037420000):0.1784980000	(1mty_D:1.1938510000	3dhg_A:1.2596750000):0.2470990000):1.0158700000):0.3930190000):0.9572530000):0.7022090000	((1lko_A:0.5528740000	1yuz_A:1.3005690000):0.3920310000	3qhb_A:1.0150520000):0.6033410000):0.2197020000	(((((1lb3_A:0.1652650000	2za7_A:0.0590970000):0.3407800000	1r03_A:0.2472460000):0.1056780000	1bg7_A:0.0589590000):0.3942360000	(1z6o_A:0.9387510000	1z6o_M:0.9637820000):0.2152700000):0.4862300000	(((1eum_A:0.2985820000	1krq_A:0.4217950000):0.1485330000	3e6s_A:0.8391390000):0.1669120000	(2jd7_A:0.2103460000	1vlg_A:0.4112030000):0.1074790000):0.2340360000):0.7251100000):0.3021390000	((((1bcf_A:0.0000010000	3e1q_A:0.0000010000):0.2147220000	2fkz_A:0.1398000000):0.2631590000	1jgc_A:0.3294250000):0.4023580000	1nfv_A:0.7233470000):0.3788400000):0.2884550000	2vzb_A:0.8004340000):0.2320460000):0.0984301000):0.0772246000	(1qgh_A:0.3885160000	2ux1_A:0.6843280000):0.3047100000):0.1185170000):0.0595380000);
(1ji5_A:0.2644480000	(1jig_A:0.2469200000	(((2chp_A:0.3674790000	(((((1dps_A:0.0000010000	1jts_A:0.0000010000):0.5013610000	1o9r_A:0.2315120000):0.4219320000	1uvh_A:0.8696640000):0.3357930000	(1tjo_A:0.0000010000	1tk6_A:0.0000010000):0.8226800000):0.2748380000	((((((2fzf_A:1.9697860000	(1lko_A:0.4981510000	1yuz_A:0.9677420000):0.2505580000):0.3238170000	3qhb_A:0.9150150000):0.4056410000	(((((1lb3_A:0.1411710000	2za7_A:0.0613490000):0.3153740000	1bg7_A:0.0803220000):0.0815180000	1r03_A:0.1936930000):0.2526820000	(1z6o_A:1.0623790000	1z6o_M:0.6935140000):0.2222140000):0.2911170000	((((1eum_A:0.3158020000	1krq_A:0.3983960000):0.2666150000	3e6s_A:0.8318000000):0.2209120000	2jd7_A:0.1476150000):0.1029340000	1vlg_A:0.3862320000):0.3362420000):0.6118700000):0.0194418000	(1otk_A:2.3081720000	(((((((1oqu_A:0.2725860000	1uzr_A:0.0826990000):0.1041870000	1r2f_A:0.1190050000):0.8865400000	(1jk0_A:0.2240280000	(2uw2_A:0.0757550000	1w68_A:0.0861270000):0.2573400000):0.7124860000):0.1091300000	1mxr_A:0.7588340000):0.6568880000	3ee4_A:1.0914390000):0.7374970000	(((2uw1_A:0.0031480000	2uw1_B:0.0000010000):0.0731890000	1afr_A:0.1423650000):1.2478300000	1za0_A:1.7438010000):0.9907330000):0.0938453000	((2inc_B:0.7584540000	(2inp_C:1.0958880000	1mty_B:1.7871760000):0.3767000000):0.4530840000	(1mty_D:1.4199410000	3dhg_A:1.2854760000):0.4031880000):1.1546400000):0.3358470000):1.0158500000):0.2609720000	((((1bcf_A:0.0000010000	3e1q_A:0.0000010000):0.3583650000	2fkz_A:0.1426040000):0.2073820000	1jgc_A:0.4086030000):0.4518110000	1nfv_A:0.7280010000):0.3491330000):0.1557820000	2vzb_A:0.9554900000):0.3211780000):0.0482778000):0.0808023000	(1qgh_A:0.3733920000	2ux1_A:0.4935490000):0.4194130000):0.0627292000	(1ji4_A:0.5311470000	2fjc_A:0.6554040000):0.2387910000):0.1181370000):0.0436289000	1n1q_A:0.3755270000);
(1ji5_A:0.1868180000	(1jig_A:0.2020160000	(((2chp_A:0.4277810000	(((((1dps_A:0.0000010000	1jts_A:0.0000010000):0.4084340000	1o9r_A:0.2589800000):0.4330580000	1uvh_A:0.5347200000):0.2887980000	(1tjo_A:0.0000010000	1tk6_A:0.0000010000):0.5682400000):0.2999930000	(((((2fzf_A:1.8161980000	(1lko_A:0.4649200000	1yuz_A:1.0986780000):0.3018130000):0.3025180000	3qhb_A:0.9716550000):0.3094470000	((((((1lb3_A:0.0993300000	2za7_A:0.0802240000):0.3437570000	1bg7_A:0.1246210000):0.0755357000	1r03_A:0.1972510000):0.1680390000	(1z6o_A:0.8934400000	1z6o_M:0.8501500000):0.3070470000):0.5479270000	(((1eum_A:0.4507270000	1krq_A:0.3063660000):0.1993410000	3e6s_A:0.8914430000):0.1817860000	(2jd7_A:0.2441790000	1vlg_A:0.2731840000):0.1846090000):0.0366761000):0.5951480000	(1otk_A:1.6397770000	(((((((1oqu_A:0.1781520000	1uzr_A:0.0918220000):0.1492680000	1r2f_A:0.0837010000):0.5393170000	1mxr_A:0.9194420000):0.1992500000	(1jk0_A:0.2273540000	(2uw2_A:0.0647300000	1w68_A:0.0892040000):0.1875960000):0.7301360000):0.4479010000	3ee4_A:1.0622240000):0.4646900000	(((2uw1_A:0.0043890000	2uw1_B:0.0000010000):0.1215870000	1afr_A:0.0881010000):1.8837700000	1za0_A:1.6172340000):0.9462040000):0.4532500000	((2inc_B:1.1272290000	(1mty_D:1.1234590000	3dhg_A:1.0017080000):0.5529240000):0.1969480000	(2inp_C:1.2366900000	1mty_B:1.2970690000):0.2879630000):0.8793650000):0.3975690000):1.1401400000):0.1013820000):0.2932730000	((((1bcf_A:0.0000010000	3e1q_A:0.0000010000):0.2590580000	2fkz_A:0.0629940000):0.1727780000	1jgc_A:0.3158740000):0.4688910000	1nfv_A:0.6564050000):0.1869990000):0.3126950000	2vzb_A:0.8061320000):0.3559730000):0.1842360000):0.0416797000	(1qgh_A:0.3243730000	2ux1_A:0.4622680000):0.3069320000):0.0238186000	(1ji4_A:0.3724570000	2fjc_A:0.5432720000):0.2565060000):0.1267960000):0.0266081000	1n1q_A:0.2872530000);
(1ji5_A:0.2397970000	1jig_A:0.2741730000	(1n1q_A:0.3781780000	((2chp_A:0.4158010000	(((((1dps_A:0.0000010000	1jts_A:0.0000010000):0.3289920000	1o9r_A:0.2570200000):0.4542370000	1uvh_A:0.7736420000):0.1932800000	(1tjo_A:0.0000010000	1tk6_A:0.0000010000):0.8766650000):0.4459250000	((((((2fzf_A:1.5107310000	(1lko_A:0.6118940000	1yuz_A:1.4708540000):0.3678160000):0.2958050000	3qhb_A:1.0511870000):0.3935110000	(1otk_A:2.2630010000	((((((1oqu_A:0.2237250000	1uzr_A:0.0893970000):0.0668728000	1r2f_A:0.1363010000):0.6169360000	(1jk0_A:0.3120860000	(2uw2_A:0.0842040000	1w68_A:0.0848420000):0.1488120000):0.8110470000):0.0844340000	1mxr_A:0.7858050000):0.6383650000	3ee4_A:1.2231600000):0.2714180000	((2inc_B:0.7686310000	((2inp_C:1.0536540000	1mty_B:1.3861140000):0.4557310000	(1mty_D:1.2295540000	3dhg_A:0.8241760000):0.4735260000):0.2050720000):1.1442200000	(((2uw1_A:0.0032910000	2uw1_B:0.0000010000):0.0499040000	1afr_A:0.1983770000):1.3903500000	1za0_A:1.3739600000):0.8810710000):0.1531390000):0.3576450000):1.6387600000):0.0097938600	(((((1lb3_A:0.1047970000	2za7_A:0.0963690000):0.2490200000	(1bg7_A:0.0636380000	1r03_A:0.2446720000):0.1256850000):0.2093190000	1z6o_A:1.1210490000):0.3492300000	1z6o_M:0.8070950000):0.2689450000	((((1eum_A:0.3277390000	1krq_A:0.2592950000):0.2651980000	3e6s_A:0.7488260000):0.2930910000	2jd7_A:0.2737210000):0.1384980000	1vlg_A:0.2470780000):0.3285010000):0.4013570000):0.1406020000	((((1bcf_A:0.0000010000	3e1q_A:0.0000010000):0.1861400000	2fkz_A:0.0875680000):0.2154110000	1jgc_A:0.3461010000):0.3977300000	1nfv_A:0.5870150000):0.3238180000):0.2320470000	2vzb_A:0.7401600000):0.3568230000):0.1143340000):0.1201900000	((1qgh_A:0.4685200000	2ux1_A:0.5712840000):0.1764790000	(1ji4_A:0.5167300000	2fjc_A:0.6120620000):0.2067670000):0.1526210000):0.1407300000):0.0986393000);
(1ji5_A:0.3284060000	1jig_A:0.1895700000	(1n1q_A:0.3589750000	(((2chp_A:0.3610800000	((((1dps_A:0.0000010000	1jts_A:0.0000010000):0.4113610000	1o9r_A:0.3641910000):0.4018760000	1uvh_A:0.7335890000):0.3235760000	(1tjo_A:0.0000010000	1tk6_A:0.0000010000):0.8215890000):0.2644950000):0.1111620000	(((((2fzf_A:1.7762240000	((1lko_A:0.7316340000	1yuz_A:0.9244270000):0.2470760000	3qhb_A:1.0271080000):0.2388690000):0.4399220000	((((((1lb3_A:0.0955720000	2za7_A:0.0902980000):0.3584840000	1bg7_A:0.1052360000):0.0785025000	1r03_A:0.1780160000):0.3868660000	(1z6o_A:1.0606010000	1z6o_M:0.6900740000):0.1902490000):0.2560530000	(((1eum_A:0.3081790000	1krq_A:0.4564820000):0.0916072000	3e6s_A:0.8388040000):0.1589820000	(2jd7_A:0.1922820000	1vlg_A:0.3393950000):0.1361120000):0.2032920000):0.5267890000	(1otk_A:2.3407580000	(((((((1oqu_A:0.2494980000	1uzr_A:0.0515470000):0.0962246000	1r2f_A:0.1294330000):0.8130030000	1mxr_A:0.8376770000):0.2581310000	(1jk0_A:0.3053220000	(2uw2_A:0.0600520000	1w68_A:0.1137370000):0.2471480000):0.7006080000):0.4733160000	3ee4_A:1.1941460000):0.6086690000	(((2uw1_A:0.0031770000	2uw1_B:0.0000010000):0.0840026000	1afr_A:0.1104730000):1.6249000000	1za0_A:1.3774860000):0.3647450000):0.1950780000	((2inc_B:0.9019140000	2inp_C:1.2339860000):0.2970730000	((1mty_B:1.4085740000	3dhg_A:0.9985360000):0.0893759000	1mty_D:1.2825190000):0.3589760000):0.8385460000):0.4572430000):1.1901700000):0.1073150000):0.2542460000	(((1bcf_A:0.0000010000	3e1q_A:0.0000010000):0.1991640000	2fkz_A:0.1191930000):0.2082360000	1jgc_A:0.2163740000):0.4428310000):0.2415400000	1nfv_A:0.6394650000):0.4647200000	2vzb_A:0.9093100000):0.3571020000):0.1265030000	((1qgh_A:0.3917870000	2ux1_A:0.4110560000):0.3399180000	(1ji4_A:0.5094940000	2fjc_A:0.6437050000):0.2207850000):0.1289690000):0.1021790000):0.0167004000);
(1ji5_A:0.1737900000	(1jig_A:0.1408650000	((2chp_A:0.3798070000	(((((1dps_A:0.0000010000	1jts_A:0.0000010000):0.3795930000	1o9r_A:0.3151610000):0.3833390000	1uvh_A:0.5410760000):0.4400680000	(1tjo_A:0.0000010000	1tk6_A:0.0000010000):0.7728370000):0.2721270000	(((((2fzf_A:1.7239120000	(1lko_A:0.2863880000	(1yuz_A:0.7322480000	3qhb_A:1.0071500000):0.3333130000):0.5443480000):0.6298350000	(((((1lb3_A:0.0978420000	2za7_A:0.0646820000):0.3557430000	1bg7_A:0.1104200000):0.1121290000	1r03_A:0.1940000000):0.1767070000	(1z6o_A:1.2161710000	1z6o_M:0.6222340000):0.1840130000):0.2173470000	(((1eum_A:0.3770150000	1krq_A:0.2978330000):0.2835330000	(2jd7_A:0.2237900000	1vlg_A:0.3458140000):0.1185600000):0.1375990000	3e6s_A:0.7073320000):0.1730690000):0.5960490000):0.0000020041	(1otk_A:2.2798840000	(((((((1oqu_A:0.1962770000	1uzr_A:0.0798060000):0.1197880000	1r2f_A:0.1429470000):0.7219400000	1mxr_A:1.0314790000):0.1704450000	(1jk0_A:0.2657210000	(2uw2_A:0.1023810000	1w68_A:0.0943230000):0.1864560000):0.8093760000):0.4791970000	((2inc_B:0.8213170000	(2inp_C:0.9267350000	1mty_B:1.4939890000):0.3093030000):0.2058790000	(1mty_D:1.3214290000	3dhg_A:0.8793510000):0.4367950000):1.3909400000):0.4159990000	(((2uw1_A:0.0000030000	2uw1_B:0.0000010000):0.0781665000	1afr_A:0.1613490000):1.4439600000	1za0_A:1.5618240000):1.3897700000):0.1482920000	3ee4_A:1.2307500000):0.6012210000):1.3224600000):0.3209310000	((((1bcf_A:0.0000010000	3e1q_A:0.0000010000):0.2404340000	2fkz_A:0.1280360000):0.3066380000	1jgc_A:0.4343140000):0.4956570000	1nfv_A:0.6072360000):0.3217060000):0.2766730000	2vzb_A:1.0188300000):0.2421700000):0.1498300000):0.0354796000	((1qgh_A:0.2639160000	2ux1_A:0.5737630000):0.3308010000	(1ji4_A:0.4137700000	2fjc_A:0.5603120000):0.2182170000):0.1105530000):0.1727810000):0.0293930000	1n1q_A:0.2970190000);
(1ji5_A:0.2337210000	(1jig_A:0.1609160000	(((2chp_A:0.4421780000	(((((1dps_A:0.0000010000	1jts_A:0.0000010000):0.3092920000	1o9r_A:0.2390640000):0.4088840000	1uvh_A:0.5429280000):0.4547840000	(1tjo_A:0.0000010000	1tk6_A:0.0000010000):0.6057080000):0.2128510000	((((2fzf_A:1.7417830000	(((((((1lb3_A:0.1428460000	2za7_A:0.0479500000):0.3562290000	1bg7_A:0.0831790000):0.1264460000	1r03_A:0.1876480000):0.2529160000	1z6o_A:0.9614030000):0.1736170000	1z6o_M:0.7089290000):0.1897370000	3e6s_A:0.9290260000):0.1847890000	((1eum_A:0.3160730000	1krq_A:0.3737050000):0.1972740000	(2jd7_A:0.2372320000	1vlg_A:0.3895530000):0.0424548000):0.0459254000):0.8411730000):0.2813650000	((((1bcf_A:0.0000010000	3e1q_A:0.0000010000):0.2307770000	2fkz_A:0.1387630000):0.2099230000	1jgc_A:0.1386980000):0.5358240000	1nfv_A:0.3880370000):0.2835010000):0.2711280000	(((1lko_A:0.3768790000	1yuz_A:1.1294570000):0.4253940000	3qhb_A:1.2357680000):0.3719880000	(1otk_A:1.8375790000	(((((((1oqu_A:0.2306390000	1uzr_A:0.0764920000):0.1510270000	1r2f_A:0.1147870000):0.5629820000	1mxr_A:0.8125670000):0.3335470000	(1jk0_A:0.2910690000	(2uw2_A:0.0997260000	1w68_A:0.1054390000):0.2251230000):0.7217370000):0.4236200000	(2inc_B:0.8462680000	((2inp_C:1.3431530000	1mty_B:1.1519780000):0.2909840000	(1mty_D:1.2220760000	3dhg_A:0.9721190000):0.4041350000):0.1893610000):0.8868590000):0.5906320000	(((2uw1_A:0.0033270000	2uw1_B:0.0000020000):0.0882862000	1afr_A:0.1522850000):1.8721000000	1za0_A:1.2775510000):0.9400120000):0.0979928000	3ee4_A:1.1346470000):0.6063490000):0.9405940000):0.1886370000):0.2679080000	2vzb_A:0.7781910000):0.3879620000):0.1363350000):0.0828178000	(1qgh_A:0.3529920000	2ux1_A:0.5232740000):0.2774910000):0.0629110000	(1ji4_A:0.3757150000	2fjc_A:0.6226540000):0.2424960000):0.1371320000):0.0506687000	1n1q_A:0.3278510000);
(1ji5_A:0.3410180000	1jig_A:0.1946640000	(1n1q_A:0.4999000000	((2chp_A:0.4955560000	((1qgh_A:0.3391380000	2ux1_A:0.4807380000):0.4066600000	(1ji4_A:0.4588640000	2fjc_A:0.4730820000):0.2284460000):0.1216820000):0.0497575000	(((((1dps_A:0.0000010000	1jts_A:0.0000010000):0.4139750000	1o9r_A:0.1892340000):0.4485530000	1uvh_A:0.7879820000):0.3050760000	(1tjo_A:0.0000010000	1tk6_A:0.0000010000):0.8351740000):0.2776530000	(((((((2fzf_A:1.6043380000	1yuz_A:0.9943570000):0.3491520000	1lko_A:0.5330090000):0.2448310000	3qhb_A:1.1315720000):0.4385510000	(((((1lb3_A:0.1125820000	2za7_A:0.0967520000):0.3047450000	(1bg7_A:0.1029930000	1r03_A:0.2236740000):0.0827185000):0.2945380000	1z6o_A:1.0900600000):0.1825240000	1z6o_M:0.5624460000):0.4594140000	((((1eum_A:0.3535050000	1krq_A:0.4888500000):0.1593380000	3e6s_A:0.7858640000):0.1193480000	1vlg_A:0.3248760000):0.0780579000	2jd7_A:0.1700480000):0.2738270000):0.4964510000):0.0608432000	(1otk_A:2.7748280000	((((((1oqu_A:0.1978440000	1r2f_A:0.2157310000):0.0666386000	1uzr_A:0.0321960000):0.6854850000	1mxr_A:0.7430170000):0.3476870000	(1jk0_A:0.2288440000	(2uw2_A:0.0823790000	1w68_A:0.1071120000):0.1777160000):0.7008380000):0.4853660000	3ee4_A:0.9008730000):0.5243420000	(((2inc_B:1.0307340000	(2inp_C:1.1972710000	1mty_B:1.3158620000):0.4335030000):0.1393060000	(1mty_D:1.0170660000	3dhg_A:1.0249310000):0.4136480000):1.1403800000	(((2uw1_A:0.0000030000	2uw1_B:0.0000020000):0.0857605000	1afr_A:0.1114900000):1.4064400000	1za0_A:1.3493320000):0.6607700000):0.2318390000):0.5073100000):1.3160600000):0.2668350000	((((1bcf_A:0.0000010000	3e1q_A:0.0000010000):0.1956920000	2fkz_A:0.0727440000):0.1361470000	1jgc_A:0.2635280000):0.4999040000	1nfv_A:0.5457420000):0.2736210000):0.2933180000	2vzb_A:0.8531090000):0.3589060000):0.0965313000):0.0700566000):0.0548503000);
(1ji5_A:0.2558950000	1jig_A:0.1769180000	(1n1q_A:0.3017120000	(((2chp_A:0.4343860000	(1qgh_A:0.2865360000	2ux1_A:0.6960010000):0.2428250000):0.0377948000	(((((1dps_A:0.0000010000	1jts_A:0.0000010000):0.3683810000	1o9r_A:0.2818730000):0.3873780000	1uvh_A:0.5368770000):0.3973670000	(1tjo_A:0.0000010000	1tk6_A:0.0000010000):0.8375320000):0.2838010000	(((((((2fzf_A:2.0375130000	(1lko_A:0.6862920000	1yuz_A:0.7784580000):0.1945820000):0.2565620000	3qhb_A:1.1537590000):0.8730840000	(((((1lb3_A:0.1501450000	2za7_A:0.0402240000):0.3962720000	1bg7_A:0.0952340000):0.1005390000	1r03_A:0.2061510000):0.1985180000	(1z6o_A:0.9851710000	1z6o_M:0.7884030000):0.1448030000):0.3965330000	(((1eum_A:0.3053950000	1krq_A:0.3074600000):0.0944327000	3e6s_A:0.9753020000):0.1566030000	(2jd7_A:0.1531660000	1vlg_A:0.4714940000):0.1176670000):0.2270670000):0.5011410000):0.2288970000	(((1bcf_A:0.0000010000	3e1q_A:0.0000010000):0.2069990000	2fkz_A:0.1217180000):0.1118490000	1jgc_A:0.3494090000):0.4240190000):0.3643080000	(1otk_A:1.7871740000	(((((((1oqu_A:0.1982030000	1uzr_A:0.0628300000):0.1130920000	1r2f_A:0.1103190000):0.7396670000	1mxr_A:0.7060200000):0.2017190000	(1jk0_A:0.1915430000	(2uw2_A:0.0937940000	1w68_A:0.1092650000):0.2143680000):0.5564350000):0.3832260000	3ee4_A:1.3854660000):0.4548850000	(((2uw1_A:0.0032240000	2uw1_B:0.0000010000):0.0411589000	1afr_A:0.1948480000):1.4583300000	1za0_A:1.7066150000):1.1281500000):0.1511470000	(((2inc_B:0.9031540000	2inp_C:1.1166680000):0.2168920000	1mty_B:1.5010150000):0.2171300000	(1mty_D:1.1876160000	3dhg_A:0.8878630000):0.4939940000):0.9850710000):0.6352950000):1.3823200000):0.0840977000	1nfv_A:0.5150230000):0.4350070000	2vzb_A:1.1276210000):0.3479610000):0.2130800000):0.0614646000	(1ji4_A:0.5004500000	2fjc_A:0.4695330000):0.3559200000):0.0752417000):0.0249826000);
(1ji5_A:0.2899800000	1jig_A:0.2084640000	((1n1q_A:0.3124140000	((1qgh_A:0.3399140000	2ux1_A:0.5379180000):0.1815250000	(1ji4_A:0.5120380000	2fjc_A:0.5793110000):0.2589430000):0.2451170000):0.0631629000	(2chp_A:0.3315610000	(((((1dps_A:0.0000020000	1jts_A:0.0000020000):0.4590220000	1o9r_A:0.3204670000):0.3578020000	1uvh_A:0.6041320000):0.3965780000	(1tjo_A:0.0000010000	1tk6_A:0.0000010000):0.6619020000):0.2612280000	(((((2fzf_A:1.9185700000	(1otk_A:2.4043970000	((((((1oqu_A:0.2148960000	1r2f_A:0.1880350000):0.0713751000	1uzr_A:0.0318960000):0.9089070000	1mxr_A:0.7277780000):0.1880250000	(1jk0_A:0.2629470000	(2uw2_A:0.0585560000	1w68_A:0.1166970000):0.1571680000):0.8704150000):0.6354190000	3ee4_A:1.0655310000):0.2909350000	(((2inc_B:1.0494790000	(2inp_C:1.1390070000	1mty_B:1.3573120000):0.2959840000):0.4446290000	(1mty_D:1.2909960000	3dhg_A:1.0578830000):0.1937300000):1.7833400000	(((2uw1_A:0.0049380000	2uw1_B:0.0000020000):0.0855241000	1afr_A:0.1662930000):1.5634600000	1za0_A:1.4116330000):0.5577760000):0.2834720000):0.8930870000):0.7157530000):0.4754290000	((1lko_A:0.3928580000	1yuz_A:1.0826010000):0.5724190000	3qhb_A:1.0365880000):0.5392660000):0.0000025385	(((((1lb3_A:0.1571560000	2za7_A:0.0734750000):0.3120560000	1bg7_A:0.1019730000):0.0911681000	1r03_A:0.1438600000):0.3063130000	(1z6o_A:0.9814640000	1z6o_M:0.4900910000):0.1043800000):0.3833160000	(((1eum_A:0.3465790000	1krq_A:0.3192380000):0.1261850000	3e6s_A:0.7480740000):0.1597690000	(2jd7_A:0.1974550000	1vlg_A:0.3498890000):0.1270500000):0.2111430000):0.5122060000):0.2705720000	((((1bcf_A:0.0000010000	3e1q_A:0.0000010000):0.1732660000	2fkz_A:0.1437070000):0.1949640000	1jgc_A:0.2936170000):0.5115650000	1nfv_A:0.5987010000):0.2677910000):0.3809340000	2vzb_A:1.0069340000):0.2990280000):0.1075270000):0.1781180000):0.0404451000);
(1ji5_A:0.3527010000	(1jig_A:0.1517290000	((2chp_A:0.4901400000	(((((1dps_A:0.0000010000	1jts_A:0.0000010000):0.4110320000	1o9r_A:0.2597830000):0.4061400000	1uvh_A:0.7896880000):0.3139800000	(1tjo_A:0.0000020000	1tk6_A:0.0000020000):0.8014260000):0.2220340000	((((2fzf_A:1.6225800000	((1lko_A:0.5323900000	1yuz_A:1.0581820000):0.3686060000	3qhb_A:0.7810230000):0.6097230000):0.5047260000	((((1lb3_A:0.2031580000	2za7_A:0.0695000000):0.2635110000	(1bg7_A:0.0883060000	1r03_A:0.2785220000):0.0825811000):0.3613760000	(1z6o_A:1.0411010000	1z6o_M:0.7995140000):0.1537910000):0.3616940000	(((1eum_A:0.2853870000	1krq_A:0.4525630000):0.1677820000	3e6s_A:1.0480380000):0.1507850000	(2jd7_A:0.2861370000	1vlg_A:0.2953010000):0.0901108000):0.3069140000):0.6988380000):0.1438340000	((((1bcf_A:0.0000010000	3e1q_A:0.0000010000):0.1222180000	2fkz_A:0.1993880000):0.1744040000	1jgc_A:0.3752460000):0.5363470000	1nfv_A:0.7204930000):0.3280640000):0.2045060000	(2vzb_A:0.7766420000	((1otk_A:1.9956200000	(((2uw1_A:0.0032410000	2uw1_B:0.0000010000):0.1326980000	1afr_A:0.1262980000):1.8589000000	1za0_A:1.5678740000):0.2955460000):0.3886990000	((((((1oqu_A:0.1943350000	1r2f_A:0.2173320000):0.0425591000	1uzr_A:0.0529400000):0.7729380000	1mxr_A:0.7449570000):0.2389520000	(1jk0_A:0.2639990000	(2uw2_A:0.1102330000	1w68_A:0.0850660000):0.2181360000):0.8328920000):0.7831810000	3ee4_A:0.9547840000):0.5836980000	((2inc_B:0.7707610000	(2inp_C:1.2536730000	1mty_B:1.3460710000):0.3403500000):0.2745540000	(1mty_D:1.1407520000	3dhg_A:1.0997810000):0.2608310000):1.6241800000):0.1204490000):1.9408100000):0.2738300000):0.3228780000):0.1692750000):0.0685168000	((1qgh_A:0.4183260000	2ux1_A:0.6314260000):0.2621600000	(1ji4_A:0.4508540000	2fjc_A:0.5259560000):0.2054850000):0.0983365000):0.1335140000):0.0425084000	1n1q_A:0.2919890000);
(1ji5_A:0.2482430000	(1jig_A:0.2830630000	1n1q_A:0.3650480000):0.0534105000	(((2chp_A:0.3099480000	((((1dps_A:0.0000010000	1jts_A:0.0000010000):0.3305580000	1o9r_A:0.2942490000):0.4673540000	1uvh_A:0.6065790000):0.2789250000	(1tjo_A:0.0000010000	1tk6_A:0.0000010000):0.9336930000):0.3087960000):0.1144550000	(((((2fzf_A:1.8639500000	(1lko_A:0.5886170000	1yuz_A:1.3161330000):0.1966510000):0.3504140000	3qhb_A:1.4859030000):0.3934510000	((((((1lb3_A:0.1256370000	2za7_A:0.0933030000):0.3456430000	1bg7_A:0.0845510000):0.1134500000	1r03_A:0.2201860000):0.2641070000	(1z6o_A:1.0674930000	1z6o_M:0.7766620000):0.2691580000):0.3903930000	(((1eum_A:0.3125400000	1krq_A:0.3770620000):0.2601820000	(2jd7_A:0.2183060000	1vlg_A:0.2978190000):0.2222120000):0.1392310000	3e6s_A:0.6974610000):0.1647310000):0.4252220000	(1otk_A:1.9064610000	(((((((1oqu_A:0.2127370000	1uzr_A:0.0816460000):0.1151050000	1r2f_A:0.1418520000):0.7842260000	1mxr_A:0.7771900000):0.1654250000	(1jk0_A:0.2054580000	(2uw2_A:0.0636710000	1w68_A:0.0974590000):0.2488120000):0.9865380000):0.6887930000	3ee4_A:1.1491740000):0.6011120000	(((2uw1_A:0.0015900000	2uw1_B:0.0000010000):0.1684950000	1afr_A:0.0550800000):1.2902200000	1za0_A:1.5304220000):1.1739700000):0.2040740000	((2inc_B:1.0833560000	(2inp_C:1.2386330000	1mty_B:1.5893130000):0.2927430000):0.2561740000	(1mty_D:1.2339890000	3dhg_A:1.0887450000):0.5519770000):1.0413800000):0.7496080000):1.1791400000):0.2553610000):0.3310640000	((((1bcf_A:0.0000010000	3e1q_A:0.0000010000):0.2039910000	2fkz_A:0.1606740000):0.1886080000	1jgc_A:0.4027100000):0.3471770000	1nfv_A:0.9058080000):0.1884230000):0.4683110000	2vzb_A:0.9237090000):0.4087430000):0.0508033000	((1qgh_A:0.3809940000	2ux1_A:0.6642640000):0.3164200000	(1ji4_A:0.5710110000	2fjc_A:0.5744000000):0.2571060000):0.1234800000):0.1301250000);
(1ji5_A:0.2950260000	(1jig_A:0.2482760000	((2chp_A:0.3192490000	(((((1dps_A:0.0000010000	1jts_A:0.0000010000):0.3139510000	1o9r_A:0.3840200000):0.4028200000	1uvh_A:0.6518920000):0.4703960000	(1tjo_A:0.0000010000	1tk6_A:0.0000010000):0.7682180000):0.2716020000	(((((2fzf_A:1.4916860000	(1lko_A:0.3821010000	1yuz_A:1.1098830000):0.3081090000):0.3528660000	3qhb_A:1.2095370000):0.4004900000	((((1lb3_A:0.1289560000	2za7_A:0.0541070000):0.3171870000	(1bg7_A:0.0923610000	1r03_A:0.2094690000):0.1159040000):0.2906030000	(1z6o_A:1.1040630000	1z6o_M:0.7630400000):0.2186560000):0.3026640000	((((1eum_A:0.3379150000	1krq_A:0.2907530000):0.2050170000	3e6s_A:0.9536300000):0.1996670000	2jd7_A:0.2001890000):0.0908392000	1vlg_A:0.3416150000):0.2664770000):0.5933930000):0.2023000000	((((1bcf_A:0.0000010000	3e1q_A:0.0000010000):0.2772850000	2fkz_A:0.1436800000):0.0560707000	1jgc_A:0.4168120000):0.5650400000	1nfv_A:0.6960500000):0.2599990000):0.2281890000	(2vzb_A:0.8096730000	(1otk_A:1.7299770000	(((((((1oqu_A:0.2072870000	1r2f_A:0.2253590000):0.0805190000	1uzr_A:0.0077070000):0.7558250000	1mxr_A:0.7409780000):0.2026510000	(1jk0_A:0.2902900000	(2uw2_A:0.0882690000	1w68_A:0.1097160000):0.1570510000):0.8084240000):0.5401120000	3ee4_A:0.9630640000):0.2879960000	(((2uw1_A:0.0063320000	2uw1_B:0.0000010000):0.0972443000	1afr_A:0.1402190000):1.5092600000	1za0_A:1.3234910000):0.6431970000):0.1357020000	(((2inc_B:0.7996930000	2inp_C:1.2625380000):0.5993600000	1mty_B:1.4134880000):0.1639650000	(1mty_D:1.2404100000	3dhg_A:0.9029770000):0.1686900000):1.5812700000):0.3866010000):1.0017600000):0.2734460000):0.4793770000):0.1144000000):0.0526753000	((1qgh_A:0.2049350000	2ux1_A:0.5353950000):0.3899750000	(1ji4_A:0.4617620000	2fjc_A:0.5584170000):0.1770730000):0.0877414000):0.0869914000):0.0196732000	1n1q_A:0.4045040000);
(1ji5_A:0.1639570000	(1jig_A:0.1609300000	((1qgh_A:0.2934700000	2ux1_A:0.4180860000):0.3302020000	(1ji4_A:0.4535940000	2fjc_A:0.4611670000):0.2005260000):0.0940552000):0.0886372000	(1n1q_A:0.3264240000	(2chp_A:0.2855530000	(((((1dps_A:0.0000010000	1jts_A:0.0000010000):0.2667490000	1o9r_A:0.3953280000):0.4030470000	1uvh_A:0.5123590000):0.3911430000	(1tjo_A:0.0000010000	1tk6_A:0.0000010000):0.8361100000):0.0683950000	((((((((2fzf_A:2.2095020000	1lko_A:0.4293620000):0.1789630000	1yuz_A:0.8190610000):0.7244640000	3qhb_A:0.9563170000):0.5675070000	(1otk_A:1.6386300000	(((((((1oqu_A:0.2472910000	1uzr_A:0.0656380000):0.1714780000	1r2f_A:0.0914450000):0.6600100000	1mxr_A:0.8845740000):0.0642414000	(1jk0_A:0.1855880000	(2uw2_A:0.0772650000	1w68_A:0.0660710000):0.2083430000):0.8394280000):0.3135750000	3ee4_A:1.1448690000):0.4615320000	(((2uw1_A:0.0016720000	2uw1_B:0.0000010000):0.0897179000	1afr_A:0.1324140000):1.8282700000	1za0_A:1.4482650000):0.7186140000):0.2460040000	((2inc_B:0.7648760000	(2inp_C:1.1181710000	1mty_B:1.3003390000):0.4291500000):0.2419340000	(1mty_D:1.4255220000	3dhg_A:1.0866760000):0.3883540000):0.8507350000):0.7123960000):1.7487000000):0.0251043000	(((((1lb3_A:0.1936200000	2za7_A:0.0756320000):0.2313870000	1bg7_A:0.0905550000):0.0831391000	1r03_A:0.1666960000):0.2357820000	(1z6o_A:1.0232070000	1z6o_M:0.6777410000):0.1915290000):0.3215120000	(((1eum_A:0.3055780000	1krq_A:0.3716010000):0.0865959000	3e6s_A:0.9379840000):0.1145580000	(2jd7_A:0.1732150000	1vlg_A:0.3619820000):0.1019210000):0.0714201000):0.4209050000):0.3491760000	(((1bcf_A:0.0000010000	3e1q_A:0.0000010000):0.2649850000	2fkz_A:0.1657000000):0.2852640000	1jgc_A:0.2951360000):0.5057150000):0.1692870000	1nfv_A:0.4969780000):0.4556800000	2vzb_A:0.8082610000):0.2753180000):0.1726600000):0.1425490000):0.0632065000);
(1ji5_A:0.3132060000	1jig_A:0.2079220000	(1n1q_A:0.3036270000	(2chp_A:0.4397470000	(((1qgh_A:0.4046630000	2ux1_A:0.4584470000):0.3463360000	(1ji4_A:0.4178490000	2fjc_A:0.6184810000):0.2447610000):0.0663363000	(((((1dps_A:0.0000010000	1jts_A:0.0000010000):0.3093500000	1o9r_A:0.2368710000):0.4067050000	1uvh_A:0.8690830000):0.3394720000	(1tjo_A:0.0000020000	1tk6_A:0.0000020000):1.0229900000):0.3020030000	(((((2fzf_A:1.8707720000	((1lko_A:0.5768680000	1yuz_A:1.1475570000):0.5995940000	3qhb_A:0.8254310000):0.3914360000):0.3324040000	((((1lb3_A:0.1379800000	2za7_A:0.0604360000):0.3032280000	(1bg7_A:0.0590940000	1r03_A:0.2833430000):0.0960466000):0.3788620000	(1z6o_A:0.9355020000	1z6o_M:0.8867470000):0.1171750000):0.3866350000	((((1eum_A:0.3298520000	1krq_A:0.3794120000):0.1694910000	3e6s_A:0.8761220000):0.1546910000	2jd7_A:0.2113300000):0.1021010000	1vlg_A:0.3871340000):0.3039450000):0.4291290000):0.3058210000	(((1bcf_A:0.0000010000	3e1q_A:0.0000010000):0.1977390000	2fkz_A:0.1376200000):0.0777184000	1jgc_A:0.3186570000):0.5682870000):0.3335910000	1nfv_A:0.6228180000):0.3948600000	(2vzb_A:0.9826790000	(1otk_A:2.2215870000	(((((((1oqu_A:0.2113200000	1r2f_A:0.2135670000):0.0651037000	1uzr_A:0.0165250000):0.9427010000	1mxr_A:0.6990800000):0.3473480000	(1jk0_A:0.2953340000	(2uw2_A:0.0817900000	1w68_A:0.1046460000):0.1301840000):0.6614940000):0.3182870000	3ee4_A:1.2115490000):0.5347110000	(2inc_B:0.7256530000	((2inp_C:1.3943910000	1mty_B:1.2356130000):0.5469530000	(1mty_D:1.3208890000	3dhg_A:1.0769610000):0.2260690000):0.3886440000):1.0913700000):0.2894370000	(((2uw1_A:0.0045290000	2uw1_B:0.0000010000):0.0831716000	1afr_A:0.1507470000):1.1811400000	1za0_A:1.3096030000):0.5702350000):0.2102780000):1.9069400000):0.2000800000):0.2294660000):0.0409395000):0.0534595000):0.0811448000):0.0475469000);
(1ji5_A:0.2505310000	1jig_A:0.1408390000	(1n1q_A:0.3031990000	(2chp_A:0.4569720000	(((1qgh_A:0.4409440000	2ux1_A:0.5667840000):0.2649720000	(1ji4_A:0.5251430000	2fjc_A:0.5973850000):0.2225310000):0.1300250000	(((((1dps_A:0.0000010000	1jts_A:0.0000010000):0.3979160000	1o9r_A:0.1989100000):0.4020310000	1uvh_A:0.7586530000):0.3829830000	(1tjo_A:0.0000010000	1tk6_A:0.0000010000):0.6258440000):0.3346100000	((((2fzf_A:1.9117940000	(1lko_A:0.5129680000	(1yuz_A:0.8016550000	3qhb_A:0.9266270000):0.2933530000):0.7449450000):0.1503120000	(1otk_A:2.2416320000	(((((((1oqu_A:0.2356260000	1uzr_A:0.0881230000):0.0708215000	1r2f_A:0.1515760000):0.7988300000	1mxr_A:0.8212350000):0.2485160000	(1jk0_A:0.2420250000	(2uw2_A:0.0980260000	1w68_A:0.0848660000):0.2611910000):0.7659640000):0.6035250000	3ee4_A:1.0440190000):0.6463440000	(((2uw1_A:0.0000030000	2uw1_B:0.0000010000):0.1159080000	1afr_A:0.1400070000):1.3265000000	1za0_A:1.6940120000):0.6147450000):0.3090170000	(((2inc_B:0.8574760000	2inp_C:1.2698030000):0.6605760000	1mty_B:1.2342480000):0.4386420000	(1mty_D:1.4076110000	3dhg_A:1.0196970000):0.1514780000):1.0375000000):0.4546580000):0.9992620000):0.5556790000	(((((1bcf_A:0.0000010000	3e1q_A:0.0000010000):0.1635370000	2fkz_A:0.1693740000):0.1361360000	1jgc_A:0.4155070000):0.2760750000	((((1lb3_A:0.1786370000	2za7_A:0.0874480000):0.2433390000	(1bg7_A:0.0782750000	1r03_A:0.2334760000):0.0797215000):0.4189310000	(1z6o_A:1.0735440000	1z6o_M:0.5743520000):0.1392900000):0.1001400000	(((1eum_A:0.2623810000	1krq_A:0.3906370000):0.1496610000	(2jd7_A:0.1940160000	1vlg_A:0.5059200000):0.1365720000):0.1272260000	3e6s_A:0.7210420000):0.3427870000):0.8907510000):0.3738040000	1nfv_A:0.6593470000):0.2128140000):0.1366260000	2vzb_A:0.8494620000):0.3095670000):0.1556020000):0.0442311000):0.1014900000):0.0253917000);
(1ji5_A:0.2119960000	1jig_A:0.2012640000	(1n1q_A:0.2754730000	(((2chp_A:0.4549610000	(((((1dps_A:0.0000010000	1jts_A:0.0000010000):0.3471590000	1o9r_A:0.2382100000):0.3834520000	1uvh_A:0.7664550000):0.2683500000	(1tjo_A:0.0000010000	1tk6_A:0.0000010000):0.8002140000):0.3406340000	(((((2fzf_A:2.2927680000	((1lko_A:0.7498100000	1yuz_A:1.2582650000):0.3644430000	3qhb_A:1.1684630000):0.3409750000):0.1965780000	(1otk_A:2.1731070000	(((((((1oqu_A:0.2133030000	1r2f_A:0.2340020000):0.0726320000	1uzr_A:0.0096630000):0.6532870000	1mxr_A:0.7553940000):0.2077470000	(1jk0_A:0.3282850000	(2uw2_A:0.0996470000	1w68_A:0.0900380000):0.1794130000):0.7926130000):0.5643410000	3ee4_A:1.3355760000):0.3131170000	(((2uw1_A:0.0031570000	2uw1_B:0.0000020000):0.1007570000	1afr_A:0.1778960000):1.6165900000	1za0_A:1.3941580000):0.7101670000):0.2594220000	(((2inc_B:0.7954230000	2inp_C:1.3143040000):0.4063720000	1mty_B:1.5413720000):0.4157960000	(1mty_D:1.1746760000	3dhg_A:0.9284240000):0.1335390000):1.1971900000):0.6054520000):0.9431840000):0.1214990000	((((1lb3_A:0.1694620000	2za7_A:0.0730550000):0.2707220000	(1bg7_A:0.1673900000	1r03_A:0.2569940000):0.0671466000):0.3321180000	(1z6o_A:1.0713830000	1z6o_M:0.7253650000):0.2779730000):0.2178620000	((1eum_A:0.3118990000	1krq_A:0.3905380000):0.2288720000	(3e6s_A:1.0461500000	(2jd7_A:0.1431750000	1vlg_A:0.4816830000):0.0621197000):0.1878700000):0.2517640000):0.6757080000):0.3628330000	((((1bcf_A:0.0000010000	3e1q_A:0.0000010000):0.2077880000	2fkz_A:0.1796600000):0.2391410000	1jgc_A:0.3557600000):0.3800540000	1nfv_A:0.7109070000):0.2006370000):0.3507250000	2vzb_A:0.8524440000):0.2539520000):0.0450642000):0.0537170000	(1qgh_A:0.2984140000	2ux1_A:0.4938400000):0.3406820000):0.0275055000	(1ji4_A:0.5431530000	2fjc_A:0.6934070000):0.3986620000):0.1019200000):0.1272060000);
(1ji5_A:0.2823390000	1jig_A:0.1762410000	(1n1q_A:0.2680210000	((2chp_A:0.3855170000	(((((1dps_A:0.0000010000	1jts_A:0.0000010000):0.3386370000	1o9r_A:0.2420120000):0.4066410000	1uvh_A:0.6937060000):0.2246130000	(1tjo_A:0.0000010000	1tk6_A:0.0000010000):0.8427680000):0.2751150000	(((((2fzf_A:1.6578980000	3qhb_A:0.8974150000):0.2172460000	(1lko_A:0.4728480000	1yuz_A:0.9882020000):0.3290900000):0.4651340000	((((((1lb3_A:0.1373700000	2za7_A:0.0982030000):0.4244070000	1bg7_A:0.0560470000):0.1188340000	1r03_A:0.1593480000):0.2523100000	(1z6o_A:1.0500220000	1z6o_M:0.6877520000):0.1462900000):0.2703920000	(((1eum_A:0.3666250000	1krq_A:0.2370930000):0.2639790000	(2jd7_A:0.1863550000	1vlg_A:0.3774490000):0.1370630000):0.1438270000	3e6s_A:0.7035060000):0.1835640000):0.4621590000	(1otk_A:2.2822070000	(((((((1oqu_A:0.2386420000	1uzr_A:0.0816860000):0.1135470000	1r2f_A:0.1355110000):0.7079620000	(1jk0_A:0.2720670000	(2uw2_A:0.0764210000	1w68_A:0.0750850000):0.1764970000):0.7954600000):0.0992812000	1mxr_A:0.7135060000):0.7523550000	3ee4_A:0.9330420000):0.5814840000	(((2uw1_A:0.0016400000	2uw1_B:0.0000010000):0.1155270000	1afr_A:0.1429900000):1.2279100000	1za0_A:1.5541350000):1.1350700000):0.1708380000	(((2inc_B:0.9789780000	2inp_C:1.1264760000):0.5704640000	(1mty_D:1.1186170000	3dhg_A:1.0720620000):0.3486220000):0.2838040000	1mty_B:1.1761980000):1.2325300000):0.2384910000):1.4961700000):0.1999700000):0.2417500000	((((1bcf_A:0.0000010000	3e1q_A:0.0000010000):0.2243860000	2fkz_A:0.1447030000):0.2406840000	1jgc_A:0.1902560000):0.2756100000	1nfv_A:0.7833300000):0.2361750000):0.3604080000	2vzb_A:0.7603510000):0.3885430000):0.1689700000):0.1191550000	((1qgh_A:0.3774520000	2ux1_A:0.4361110000):0.3358970000	(1ji4_A:0.4708860000	2fjc_A:0.4593980000):0.1525930000):0.1704910000):0.0897021000):0.0393186000);
(1ji5_A:0.2744880000	(1jig_A:0.2105700000	(((2chp_A:0.3891860000	(((((1dps_A:0.0000010000	1jts_A:0.0000010000):0.3542130000	1o9r_A:0.2106400000):0.3309780000	1uvh_A:0.8619810000):0.3865790000	(1tjo_A:0.0000010000	1tk6_A:0.0000010000):0.6811030000):0.2513470000	((((2fzf_A:1.6771010000	((1lko_A:0.5217640000	1yuz_A:1.1220120000):0.1771780000	3qhb_A:1.3901850000):0.4303470000):0.3073320000	((((((1lb3_A:0.1576540000	2za7_A:0.1200960000):0.2885610000	(1bg7_A:0.0601530000	1r03_A:0.2092370000):0.0565747000):0.1374810000	(1z6o_A:0.8375610000	1z6o_M:0.6957900000):0.1394290000):0.3318790000	3e6s_A:1.0601150000):0.1334380000	((1eum_A:0.2499670000	1krq_A:0.4405300000):0.2460970000	(2jd7_A:0.1872040000	1vlg_A:0.4141060000):0.1640120000):0.0779573000):0.3876860000	(1otk_A:1.9789140000	(((((((1oqu_A:0.1879220000	1r2f_A:0.2292070000):0.0563742000	1uzr_A:0.0374000000):0.7671610000	1mxr_A:0.6158450000):0.4018950000	(1jk0_A:0.2181980000	(2uw2_A:0.0910630000	1w68_A:0.0648690000):0.1626150000):0.5435790000):0.4875910000	3ee4_A:1.0740460000):0.6736840000	(((2uw1_A:0.0016230000	2uw1_B:0.0000020000):0.0358285000	1afr_A:0.2024720000):1.4062000000	1za0_A:1.7482790000):1.1731500000):0.2627240000	(((2inc_B:0.7297940000	2inp_C:1.2991950000):0.4371310000	1mty_B:1.1129630000):0.3119450000	(1mty_D:1.1879460000	3dhg_A:0.8993930000):0.4504700000):0.9799300000):0.6850700000):1.2202000000):0.0935404000):0.3981590000	((((1bcf_A:0.0000010000	3e1q_A:0.0000010000):0.1470640000	2fkz_A:0.1458540000):0.1469290000	1jgc_A:0.2623840000):0.4771960000	1nfv_A:0.5610630000):0.2231200000):0.2845930000	2vzb_A:0.8885170000):0.2884150000):0.1004060000):0.0738621000	(1qgh_A:0.4601080000	2ux1_A:0.4782620000):0.3075020000):0.0490069000	(1ji4_A:0.4189180000	2fjc_A:0.4902920000):0.1700030000):0.1136130000):0.0478384000	1n1q_A:0.3655980000);
(1ji5_A:0.2412090000	1jig_A:0.2113390000	(1n1q_A:0.3281900000	(((2chp_A:0.3213690000	((((1dps_A:0.0000010000	1jts_A:0.0000010000):0.4319010000	1o9r_A:0.2221170000):0.3171090000	1uvh_A:0.7790710000):0.4448150000	(1tjo_A:0.0000010000	1tk6_A:0.0000010000):0.7538040000):0.3178580000):0.0974338000	((((2fzf_A:2.2620700000	(1lko_A:0.2499130000	1yuz_A:1.2991530000):0.2427260000):0.3768390000	3qhb_A:1.3795540000):0.6007340000	((((((1bcf_A:0.0000010000	3e1q_A:0.0000010000):0.2569010000	2fkz_A:0.1307940000):0.0508708000	1jgc_A:0.3984430000):0.3529560000	((((((1lb3_A:0.1495190000	2za7_A:0.0732310000):0.3167790000	1bg7_A:0.0843230000):0.1217590000	1r03_A:0.1417950000):0.1405820000	(1z6o_A:0.9857910000	1z6o_M:0.7700860000):0.2241940000):0.5291660000	3e6s_A:0.6882100000):0.0619730000	((1eum_A:0.2895790000	1krq_A:0.4786790000):0.2881790000	(2jd7_A:0.2763980000	1vlg_A:0.2986260000):0.1002320000):0.1332850000):0.7587860000):0.3227380000	1nfv_A:0.5797370000):0.0154643000	((1otk_A:2.5274900000	(((2uw1_A:0.0033780000	2uw1_B:0.0000010000):0.0673873000	1afr_A:0.1981410000):1.8617600000	1za0_A:1.4940810000):0.1899930000):0.5979530000	((((((1oqu_A:0.1999110000	1r2f_A:0.2006550000):0.0709298000	1uzr_A:0.0335680000):0.6951590000	1mxr_A:0.8072540000):0.2636300000	(1jk0_A:0.2466900000	(2uw2_A:0.0666800000	1w68_A:0.1122630000):0.1710180000):0.6916280000):0.6485740000	3ee4_A:1.0418280000):0.3845380000	((2inc_B:0.8207650000	(2inp_C:1.2503870000	1mty_B:1.1190080000):0.3113610000):0.3567620000	(1mty_D:1.1937340000	3dhg_A:0.8311720000):0.3588620000):1.7587400000):0.3953800000):1.3570400000):0.3794360000):0.3231320000	2vzb_A:0.8911110000):0.2400030000):0.1160600000	((1qgh_A:0.2724410000	2ux1_A:0.5933810000):0.4568540000	(1ji4_A:0.4750790000	2fjc_A:0.6422120000):0.1642220000):0.0878192000):0.0715110000):0.0255252000);
(1ji5_A:0.2565190000	1jig_A:0.2449800000	(1n1q_A:0.3364980000	(((2chp_A:0.3496480000	((((1dps_A:0.0000010000	1jts_A:0.0000010000):0.4801060000	1o9r_A:0.3842190000):0.4142060000	1uvh_A:0.8087360000):0.3192050000	(1tjo_A:0.0000020000	1tk6_A:0.0000020000):0.8522870000):0.3421530000):0.0766307000	(((((2fzf_A:2.4379860000	(1lko_A:0.5464500000	1yuz_A:1.2761910000):0.2598000000):0.2435770000	3qhb_A:0.9252960000):0.6156940000	((((((1lb3_A:0.1213570000	2za7_A:0.0920830000):0.3275240000	1bg7_A:0.1275130000):0.0716388000	1r03_A:0.1601160000):0.3025090000	(1z6o_A:1.0628230000	1z6o_M:0.6619820000):0.1724750000):0.2507070000	(((1eum_A:0.3489180000	1krq_A:0.2943160000):0.2516690000	3e6s_A:0.7265540000):0.1122830000	(2jd7_A:0.2264860000	1vlg_A:0.2973370000):0.1303820000):0.4486940000):0.4579210000	(1otk_A:1.8250140000	(((((((1oqu_A:0.2431660000	1uzr_A:0.0826990000):0.1223440000	1r2f_A:0.0962380000):0.7665620000	1mxr_A:0.9217130000):0.1526590000	(1jk0_A:0.2685290000	(2uw2_A:0.1025500000	1w68_A:0.0829560000):0.1941160000):0.6801510000):0.5369390000	((2inc_B:0.8376610000	(2inp_C:1.1756920000	1mty_B:1.4309540000):0.2521900000):0.5749840000	(1mty_D:1.4034690000	3dhg_A:0.8783900000):0.1101330000):1.6108800000):0.2762470000	3ee4_A:1.1376030000):0.5402310000	(((2uw1_A:0.0060040000	2uw1_B:0.0000010000):0.0709408000	1afr_A:0.1634730000):1.3384000000	1za0_A:1.3464540000):0.2787680000):0.9943130000):1.4520200000):0.1304960000):0.3842470000	((((1bcf_A:0.0000010000	3e1q_A:0.0000010000):0.2388400000	2fkz_A:0.1548030000):0.2295400000	1jgc_A:0.2440450000):0.5756680000	1nfv_A:0.8282560000):0.3481710000):0.2534510000	2vzb_A:0.9746990000):0.3715570000):0.0913067000	(((1qgh_A:0.4396150000	2ux1_A:0.4474460000):0.2141400000	2fjc_A:0.7571120000):0.1605650000	1ji4_A:0.8015050000):0.1213550000):0.1262130000):0.0213911000);
(1ji5_A:0.2190710000	((1jig_A:0.1442800000	((1qgh_A:0.3666440000	2ux1_A:0.5648220000):0.2789390000	(1ji4_A:0.5734450000	2fjc_A:0.6401300000):0.4392520000):0.2128260000):0.0819418000	(2chp_A:0.5048420000	((((1dps_A:0.0000010000	1jts_A:0.0000010000):0.4170700000	1o9r_A:0.2838350000):0.5866300000	(1uvh_A:0.8197130000	(1tjo_A:0.0000010000	1tk6_A:0.0000010000):0.7581340000):0.2084590000):0.2872070000	(((((((2fzf_A:1.8603890000	1lko_A:0.8785680000):0.1002310000	1yuz_A:1.2149730000):0.3774350000	3qhb_A:0.9496850000):0.4215800000	(1otk_A:2.0226480000	((((((1oqu_A:0.2077740000	1uzr_A:0.0973920000):0.0708451000	1r2f_A:0.1194470000):0.6946250000	(1mxr_A:0.7261460000	(1jk0_A:0.2243280000	(2uw2_A:0.0623510000	1w68_A:0.1233860000):0.2198020000):0.8283930000):0.1788020000):0.4574850000	3ee4_A:1.2367240000):0.6515460000	(((2uw1_A:0.0031020000	2uw1_B:0.0000010000):0.0954470000	1afr_A:0.1500950000):2.1935500000	1za0_A:1.2022590000):0.6664450000):0.9050830000	(2inc_B:0.9589610000	((2inp_C:1.3670230000	1mty_B:1.0343670000):0.3677650000	(1mty_D:1.3131700000	3dhg_A:0.9462830000):0.5553850000):0.3284590000):0.5804190000):0.5272980000):0.8712450000):0.4389230000	((((1lb3_A:0.1691560000	2za7_A:0.0343820000):0.2616470000	(1bg7_A:0.0823880000	1r03_A:0.2674360000):0.0523040000):0.3659310000	(1z6o_A:0.9162770000	1z6o_M:0.6981150000):0.2226890000):0.2940850000	(((1eum_A:0.2905760000	1krq_A:0.4582500000):0.2334970000	3e6s_A:1.0321260000):0.1232940000	(2jd7_A:0.2623980000	1vlg_A:0.3985450000):0.1040640000):0.1466520000):0.6088450000):0.1066920000	((((1bcf_A:0.0000010000	3e1q_A:0.0000010000):0.2544950000	2fkz_A:0.1688270000):0.1329850000	1jgc_A:0.2622620000):0.4158710000	1nfv_A:0.4314550000):0.4527850000):0.2709170000	2vzb_A:0.8032770000):0.3581820000):0.1906190000):0.2070930000):0.0707353000	1n1q_A:0.4527350000);
(1ji5_A:0.2792140000	1jig_A:0.1803540000	(1n1q_A:0.2208460000	((2chp_A:0.3547970000	((1qgh_A:0.3463550000	2ux1_A:0.4546110000):0.2238660000	(1ji4_A:0.5036000000	2fjc_A:0.4507580000):0.2547680000):0.0964466000):0.0711127000	(((((1dps_A:0.0000010000	1jts_A:0.0000010000):0.4032490000	1o9r_A:0.2467400000):0.2922680000	1uvh_A:0.6815260000):0.4527940000	(1tjo_A:0.0000010000	1tk6_A:0.0000010000):0.6668630000):0.1129260000	(((((2fzf_A:2.5547960000	(1lko_A:0.4660720000	1yuz_A:1.0146770000):0.1615900000):0.3175500000	3qhb_A:0.9874710000):0.3817790000	(1otk_A:2.1930410000	(((((((1oqu_A:0.2250120000	1r2f_A:0.2097640000):0.0495059000	1uzr_A:0.0598910000):0.8165550000	1mxr_A:0.7329180000):0.3046580000	(1jk0_A:0.2564680000	(2uw2_A:0.0921620000	1w68_A:0.0799710000):0.2016180000):0.8564770000):0.3501070000	(((2inc_B:0.7282690000	2inp_C:1.2800800000):0.5277680000	1mty_B:1.2297720000):0.4862520000	(1mty_D:1.0634400000	3dhg_A:1.1292090000):0.0024495900):2.3869700000):0.1812730000	3ee4_A:0.8984700000):0.6150210000	(((2uw1_A:0.0031590000	2uw1_B:0.0000010000):0.0548370000	1afr_A:0.1865340000):1.4855900000	1za0_A:1.7089230000):0.5724680000):0.5491520000):1.3067000000):0.2956640000	(((((1bcf_A:0.0000010000	3e1q_A:0.0000010000):0.1239820000	2fkz_A:0.1366180000):0.1913230000	1jgc_A:0.2420970000):0.2771290000	((((((1lb3_A:0.1196260000	2za7_A:0.0696240000):0.3120120000	1bg7_A:0.1184550000):0.1080450000	1r03_A:0.1960600000):0.2979930000	1z6o_A:1.2150220000):0.1246420000	1z6o_M:0.8048960000):0.3186420000	((((1eum_A:0.3241330000	1krq_A:0.3560500000):0.1988560000	2jd7_A:0.2261600000):0.1060210000	1vlg_A:0.4449950000):0.1213030000	3e6s_A:0.8525090000):0.0546909000):1.1181600000):0.4729470000	1nfv_A:0.4030530000):0.3936140000):0.2096770000	2vzb_A:1.0154670000):0.1072960000):0.1733400000):0.1108420000):0.0639245000);
(1ji5_A:0.2454050000	(1jig_A:0.2115700000	(((2chp_A:0.5374080000	(1qgh_A:0.3529980000	2ux1_A:0.5678590000):0.3006740000):0.0547592000	(((((1dps_A:0.0000010000	1jts_A:0.0000010000):0.3140850000	1o9r_A:0.2300560000):0.5721560000	(1tjo_A:0.0000010000	1tk6_A:0.0000010000):0.7056750000):0.0882596000	1uvh_A:0.6947060000):0.3127480000	(((((((2fzf_A:1.7463430000	1yuz_A:0.7792950000):0.2798990000	1lko_A:0.6809470000):0.3294410000	3qhb_A:1.0316620000):0.4214700000	((((((1lb3_A:0.1225420000	2za7_A:0.0625700000):0.3002030000	1bg7_A:0.0576600000):0.0610339000	(1z6o_A:0.9916750000	1z6o_M:0.6885990000):0.3536840000):0.1242540000	1r03_A:0.0804040000):0.4615430000	3e6s_A:0.6939540000):0.2099850000	((1eum_A:0.2614230000	1krq_A:0.3399120000):0.2912950000	(2jd7_A:0.1710540000	1vlg_A:0.3330840000):0.0853550000):0.0668530000):0.7753650000):0.0180413000	(1otk_A:2.1144630000	(((((((1oqu_A:0.2241120000	1uzr_A:0.0929580000):0.1141710000	1r2f_A:0.1011010000):0.6970570000	1mxr_A:0.7739730000):0.3675410000	(1jk0_A:0.2696950000	(2uw2_A:0.0913230000	1w68_A:0.0844030000):0.2313100000):0.6254790000):0.5776770000	3ee4_A:1.1454340000):0.7128380000	(((2uw1_A:0.0015000000	2uw1_B:0.0000010000):0.0794320000	1afr_A:0.1284940000):1.4863900000	1za0_A:1.6956710000):0.6416180000):0.2759350000	(((2inc_B:0.6856020000	2inp_C:1.2251040000):0.4957380000	1mty_B:1.2580430000):0.3799370000	(1mty_D:1.1016650000	3dhg_A:0.9918750000):0.4197640000):1.0557900000):0.7445620000):0.9487460000):0.1358220000	((((1bcf_A:0.0000010000	3e1q_A:0.0000010000):0.2198480000	2fkz_A:0.0882560000):0.1818410000	1jgc_A:0.2800200000):0.4022740000	1nfv_A:0.7925730000):0.3396590000):0.2790740000	2vzb_A:0.9266280000):0.3893360000):0.1865090000):0.0361362000	(1ji4_A:0.4242410000	2fjc_A:0.5538290000):0.3769250000):0.2049520000):0.0337013000	1n1q_A:0.3753290000);
(1ji5_A:0.2619460000	(1jig_A:0.1764180000	((2chp_A:0.5325850000	(((((1dps_A:0.0000010000	1jts_A:0.0000010000):0.4142810000	1o9r_A:0.3424810000):0.3871870000	1uvh_A:0.9297980000):0.3326760000	(1tjo_A:0.0000010000	1tk6_A:0.0000010000):0.6565480000):0.2984980000	((((2fzf_A:1.9707790000	(1lko_A:0.4622590000	(1yuz_A:0.7263530000	3qhb_A:1.3622800000):0.2291320000):0.4357970000):0.5292870000	(((((1bcf_A:0.0000010000	3e1q_A:0.0000010000):0.1799310000	2fkz_A:0.1686910000):0.1709100000	1jgc_A:0.3681960000):0.4389250000	((((((1lb3_A:0.1076410000	2za7_A:0.0836480000):0.4099320000	1bg7_A:0.0517450000):0.0990313000	1r03_A:0.2088030000):0.2076880000	1z6o_A:1.2397170000):0.1052850000	1z6o_M:0.8682270000):0.3330310000	(((1eum_A:0.3168960000	1krq_A:0.5269300000):0.2227680000	(2jd7_A:0.2163330000	1vlg_A:0.3267670000):0.1083630000):0.1887240000	3e6s_A:0.7857640000):0.2206810000):0.8048640000):0.3271450000	1nfv_A:0.7423080000):0.1150060000):0.1387250000	2vzb_A:1.1779040000):0.0765599000	(1otk_A:2.1417150000	(((((((1oqu_A:0.2122250000	1r2f_A:0.1985540000):0.0859553000	1uzr_A:0.0326420000):0.8458620000	1mxr_A:0.7702870000):0.4302890000	(1jk0_A:0.3260840000	(2uw2_A:0.0673500000	1w68_A:0.1152750000):0.1810140000):0.7411920000):0.4631760000	3ee4_A:0.9872820000):0.5764020000	(((2inc_B:0.9590300000	2inp_C:1.4452430000):0.5281560000	1mty_B:1.2112440000):0.2816030000	(1mty_D:1.1665790000	3dhg_A:1.1416630000):0.4608880000):0.9267790000):0.1255050000	(((2uw1_A:0.0031220000	2uw1_B:0.0000010000):0.0945175000	1afr_A:0.1912200000):1.7236100000	1za0_A:1.4884770000):0.4296560000):0.3995430000):1.1231500000):0.3344880000):0.1241370000):0.0581779000	((1qgh_A:0.4053240000	2ux1_A:0.5331510000):0.2941260000	(1ji4_A:0.5887710000	2fjc_A:0.5392360000):0.3121510000):0.2083650000):0.1598730000):0.0412793000	1n1q_A:0.4145360000);
(1ji5_A:0.2853090000	1jig_A:0.1561930000	(1n1q_A:0.3034510000	((2chp_A:0.4457150000	(((((1dps_A:0.0000010000	1jts_A:0.0000010000):0.3755860000	1o9r_A:0.2844600000):0.4563540000	1uvh_A:0.5861910000):0.6741700000	(1tjo_A:0.0000010000	1tk6_A:0.0000010000):0.5182250000):0.2576210000	(((((2fzf_A:2.3574490000	((1lko_A:0.2674250000	1yuz_A:1.0635040000):0.5054260000	3qhb_A:1.0065540000):0.5202440000):0.2405970000	(((((((1lb3_A:0.1318520000	2za7_A:0.1089310000):0.3463900000	1bg7_A:0.1413170000):0.1377360000	1r03_A:0.1724530000):0.3213250000	(1z6o_A:1.1677400000	1z6o_M:0.8109730000):0.1527530000):0.5693330000	3e6s_A:0.8691800000):0.1605480000	(1eum_A:0.2900540000	1krq_A:0.4436370000):0.2751950000):0.0584601000	(2jd7_A:0.2510520000	1vlg_A:0.4091870000):0.0531702000):0.7027690000):0.0000020162	(1otk_A:1.7556970000	(((((((1oqu_A:0.2215020000	1uzr_A:0.0670820000):0.1021060000	1r2f_A:0.1443260000):0.7253280000	1mxr_A:0.9829530000):0.2104420000	(1jk0_A:0.2569730000	(2uw2_A:0.0954440000	1w68_A:0.0913200000):0.2470930000):0.7590230000):0.7933280000	(((2uw1_A:0.0016480000	2uw1_B:0.0000010000):0.1119540000	1afr_A:0.0990310000):1.5123800000	1za0_A:1.4592200000):1.3217200000):0.1876990000	3ee4_A:1.1475850000):0.3799470000	(((2inc_B:0.8590990000	2inp_C:1.3886820000):0.3008860000	1mty_B:1.2447340000):0.5587160000	(1mty_D:1.3376290000	3dhg_A:0.9744120000):0.0720434000):1.7609200000):0.4566700000):1.5023400000):0.4916300000	((((1bcf_A:0.0000010000	3e1q_A:0.0000010000):0.1823560000	2fkz_A:0.1663380000):0.2313230000	1jgc_A:0.3483920000):0.5475910000	1nfv_A:0.4617690000):0.2907330000):0.5063530000	2vzb_A:0.8368910000):0.2678470000):0.1263160000):0.0793741000	((1qgh_A:0.2735860000	2ux1_A:0.6524610000):0.3280630000	(1ji4_A:0.6008760000	2fjc_A:0.5967880000):0.2200380000):0.1160970000):0.1524080000):0.0411371000);
(1ji5_A:0.2816040000	(1jig_A:0.1562420000	(((2chp_A:0.4620230000	((((1dps_A:0.0000020000	1jts_A:0.0000020000):0.5929700000	1o9r_A:0.1222610000):0.4364920000	1uvh_A:0.7047070000):0.3954020000	(1tjo_A:0.0000010000	1tk6_A:0.0000010000):0.8229500000):0.4616660000):0.1124800000	((1qgh_A:0.5319620000	2ux1_A:0.6362720000):0.2920800000	(((((2fzf_A:1.7322930000	((1lko_A:0.5349940000	1yuz_A:0.8130460000):0.3118160000	3qhb_A:1.0973020000):0.4841220000):0.2394120000	(1otk_A:2.5174300000	(((((((1oqu_A:0.2342730000	1r2f_A:0.2172050000):0.0490831000	1uzr_A:0.0367160000):0.9994210000	1mxr_A:0.7172210000):0.3002070000	(1jk0_A:0.2174640000	(2uw2_A:0.1104270000	1w68_A:0.0842970000):0.2580400000):0.5732880000):0.4483460000	3ee4_A:1.2252050000):0.3359330000	(((2uw1_A:0.0033430000	2uw1_B:0.0000020000):0.0788750000	1afr_A:0.1773650000):1.4221900000	1za0_A:1.6272860000):0.7899950000):0.3060100000	((2inc_B:1.0383020000	(2inp_C:1.0056500000	1mty_B:1.4450830000):0.3084060000):0.1581240000	(1mty_D:1.4308410000	3dhg_A:1.1658630000):0.4910880000):1.0795000000):0.4838130000):1.7549600000):0.0000020235	((((1lb3_A:0.1692080000	2za7_A:0.0749120000):0.2183030000	(1bg7_A:0.1242370000	1r03_A:0.2386100000):0.1276280000):0.4451580000	(1z6o_A:1.1287180000	1z6o_M:0.8879440000):0.2218030000):0.2042520000	((1eum_A:0.3825810000	1krq_A:0.5217600000):0.2403090000	(3e6s_A:1.0189380000	(2jd7_A:0.2421360000	1vlg_A:0.3439620000):0.1144680000):0.0715528000):0.1478940000):0.7793300000):0.3007880000	((((1bcf_A:0.0000010000	3e1q_A:0.0000010000):0.2077800000	2fkz_A:0.1088690000):0.1847140000	1jgc_A:0.3275470000):0.6218920000	1nfv_A:0.6779540000):0.2814820000):0.4057550000	2vzb_A:0.7849380000):0.2636640000):0.1060710000):0.0495060000	(1ji4_A:0.4629820000	2fjc_A:0.6491770000):0.1953050000):0.2740080000):0.0416695000	1n1q_A:0.3154180000);
(1ji5_A:0.2993480000	1jig_A:0.1800410000	(1n1q_A:0.3272390000	(((2chp_A:0.5356440000	(1qgh_A:0.3547590000	2ux1_A:0.4546860000):0.2712130000):0.0232138000	(((((1dps_A:0.0000010000	1jts_A:0.0000010000):0.3657530000	1o9r_A:0.2972790000):0.3257330000	1uvh_A:0.7129610000):0.3846560000	(1tjo_A:0.0000020000	1tk6_A:0.0000020000):0.6821770000):0.2760770000	((((2fzf_A:1.8759950000	(1lko_A:0.4049360000	1yuz_A:1.1872280000):0.2185060000):0.2413650000	3qhb_A:1.1495610000):0.4288130000	(((((1bcf_A:0.0000010000	3e1q_A:0.0000010000):0.1656620000	2fkz_A:0.1561920000):0.2401610000	1jgc_A:0.3281100000):0.3589780000	1nfv_A:0.6100070000):0.2098890000	((((((1lb3_A:0.1190830000	2za7_A:0.0738310000):0.3925840000	1bg7_A:0.0592700000):0.1569820000	1r03_A:0.1971840000):0.3529390000	(1z6o_A:0.9637460000	1z6o_M:0.7591920000):0.1147150000):0.2455270000	((((1eum_A:0.3005440000	1krq_A:0.3552980000):0.1626970000	3e6s_A:0.6486640000):0.2356920000	2jd7_A:0.1793530000):0.1279950000	1vlg_A:0.2658400000):0.3085040000):0.5581590000	(1otk_A:2.3561680000	(((((((1oqu_A:0.2473750000	1uzr_A:0.0846160000):0.0992350000	1r2f_A:0.1199140000):0.8555980000	1mxr_A:0.8868410000):0.2503300000	(1jk0_A:0.2871030000	(2uw2_A:0.0537450000	1w68_A:0.1408490000):0.2237680000):0.5802950000):0.5288660000	((2inc_B:0.9177590000	(2inp_C:1.0918420000	1mty_B:1.4198830000):0.3870840000):0.3198150000	(1mty_D:1.2719660000	3dhg_A:1.0610220000):0.1609810000):1.7028600000):0.5075670000	3ee4_A:0.7292790000):0.7313810000	(((2uw1_A:0.0015880000	2uw1_B:0.0000010000):0.0637401000	1afr_A:0.1248600000):1.5060900000	1za0_A:1.6869610000):0.3812720000):0.4903640000):0.9692940000):0.1771670000):0.2111360000):0.1823290000	2vzb_A:0.7695370000):0.2249750000):0.1440380000):0.0699033000	(1ji4_A:0.4357500000	2fjc_A:0.7511190000):0.2381230000):0.1277990000):0.0501530000);
(1ji5_A:0.2882910000	(1jig_A:0.1785600000	(1n1q_A:0.2342810000	((2chp_A:0.3699050000	(((((1dps_A:0.0000010000	1jts_A:0.0000010000):0.3669630000	1o9r_A:0.3084560000):0.2318280000	1uvh_A:0.6846070000):0.3517300000	(1tjo_A:0.0000020000	1tk6_A:0.0000020000):0.7139940000):0.2323110000	((((((2fzf_A:1.5437060000	(1lko_A:0.5021720000	1yuz_A:1.1596330000):0.4562440000):0.3762550000	3qhb_A:0.8072120000):0.4756380000	((((1lb3_A:0.1297980000	2za7_A:0.0635730000):0.2852620000	(1bg7_A:0.0741460000	1r03_A:0.2625680000):0.0815710000):0.2707890000	(1z6o_A:0.9993070000	1z6o_M:0.6765270000):0.1963150000):0.3153150000	(((1eum_A:0.2907100000	1krq_A:0.3787710000):0.2062180000	3e6s_A:0.8450330000):0.0647100000	(2jd7_A:0.1852650000	1vlg_A:0.3816940000):0.1465060000):0.1885320000):0.7548660000):0.2495600000	(((1bcf_A:0.0000010000	3e1q_A:0.0000010000):0.1771360000	2fkz_A:0.2088440000):0.2277760000	1jgc_A:0.1712510000):0.4158000000):0.4011470000	1nfv_A:0.8484410000):0.2224450000	(2vzb_A:0.9505880000	(1otk_A:1.7822850000	(((((((1oqu_A:0.1943500000	1uzr_A:0.0843300000):0.1101080000	1r2f_A:0.1276640000):0.6833220000	3ee4_A:1.6215890000):0.1972840000	1mxr_A:0.9849640000):0.3093660000	(1jk0_A:0.1903280000	(2uw2_A:0.0596180000	1w68_A:0.0857970000):0.1951300000):0.5508750000):0.6084960000	((2inc_B:0.8887340000	(2inp_C:1.0234320000	1mty_B:1.5174320000):0.3390130000):0.1923960000	(1mty_D:1.4774790000	3dhg_A:1.0083680000):0.5539280000):0.9982980000):0.2177770000	(((2uw1_A:0.0000030000	2uw1_B:0.0000010000):0.0974523000	1afr_A:0.1390130000):1.7202400000	1za0_A:1.0315570000):0.5679620000):0.6931530000):1.2619800000):0.1396760000):0.1852590000):0.2326080000):0.0444193000	(1ji4_A:0.4829490000	2fjc_A:0.4929600000):0.4037160000):0.0978347000):0.0798362000):0.0560769000	(1qgh_A:0.2687970000	2ux1_A:0.6094780000):0.3245260000);
(1ji5_A:0.2647440000	1jig_A:0.2670120000	(1n1q_A:0.3921140000	(((2chp_A:0.4391460000	(((((1dps_A:0.0000010000	1jts_A:0.0000010000):0.4439000000	1o9r_A:0.1676590000):0.4634490000	1uvh_A:0.7404660000):0.2889540000	(1tjo_A:0.0000010000	1tk6_A:0.0000010000):0.8040550000):0.2001230000	((((((2fzf_A:1.7023840000	(1lko_A:0.4299520000	1yuz_A:1.1412600000):0.4335220000):0.2709060000	3qhb_A:1.1802970000):0.2858100000	(1otk_A:1.7796220000	(((((((1oqu_A:0.2238040000	1r2f_A:0.1719590000):0.0549212000	1uzr_A:0.0320220000):0.6787750000	1mxr_A:0.7220470000):0.2465510000	(1jk0_A:0.2745980000	(2uw2_A:0.0692330000	1w68_A:0.1263170000):0.1510830000):0.8010180000):0.4618120000	3ee4_A:1.0863080000):0.4347120000	(((2uw1_A:0.0047210000	2uw1_B:0.0000020000):0.0917353000	1afr_A:0.1047060000):1.3962500000	1za0_A:1.1918680000):0.5526280000):0.2006080000	(((2inc_B:0.8557880000	2inp_C:1.1003020000):0.5274350000	1mty_B:1.2981010000):0.4234600000	(1mty_D:1.6382790000	3dhg_A:0.8745410000):0.1582550000):1.5764700000):0.7299820000):1.1990100000):0.0235739000	((((1lb3_A:0.1768280000	2za7_A:0.0692580000):0.2280600000	(1bg7_A:0.0930610000	1r03_A:0.2646840000):0.0769721000):0.2973740000	(1z6o_A:0.9498240000	1z6o_M:0.8061870000):0.1618730000):0.2712580000	(((1eum_A:0.2987750000	1krq_A:0.4484640000):0.1940360000	3e6s_A:0.8499850000):0.1186050000	(2jd7_A:0.2345090000	1vlg_A:0.4156730000):0.0848547000):0.2242890000):0.4553230000):0.4995710000	((((1bcf_A:0.0000010000	3e1q_A:0.0000010000):0.2029600000	2fkz_A:0.1546990000):0.1648020000	1jgc_A:0.3055680000):0.4854510000	1nfv_A:0.6186770000):0.2757360000):0.2982820000	2vzb_A:1.0045730000):0.3006030000):0.0899784000):0.0449295000	(1ji4_A:0.4102270000	2fjc_A:0.4865800000):0.2722630000):0.0978471000	(1qgh_A:0.4102250000	2ux1_A:0.5242280000):0.3440930000):0.0974926000):0.0686165000);
(1ji5_A:0.2701750000	1jig_A:0.1586730000	(1n1q_A:0.3356660000	((2chp_A:0.3764290000	(((((1dps_A:0.0000010000	1jts_A:0.0000010000):0.3341160000	1o9r_A:0.2672760000):0.4258790000	1uvh_A:0.4945130000):0.4939210000	(1tjo_A:0.0000010000	1tk6_A:0.0000010000):0.6656510000):0.3843480000	(((((2fzf_A:1.2283840000	(1otk_A:2.7311370000	(((((((1oqu_A:0.2372100000	1uzr_A:0.0630910000):0.1057790000	1r2f_A:0.1313940000):0.6438470000	1mxr_A:0.8351050000):0.3133460000	(1jk0_A:0.2880170000	(2uw2_A:0.1028750000	1w68_A:0.0738910000):0.2211800000):0.7500980000):0.3843680000	(((2inc_B:0.7695290000	2inp_C:1.1319270000):0.5520230000	1mty_B:1.2525030000):0.3518900000	(1mty_D:1.2826510000	3dhg_A:0.8390260000):0.1367140000):1.7968500000):0.2685510000	(((2uw1_A:0.0061900000	2uw1_B:0.0000010000):0.0924753000	1afr_A:0.1744400000):1.7870200000	1za0_A:1.1142580000):1.1786000000):0.3083470000	3ee4_A:0.8573120000):0.6764180000):0.9917020000):0.4499050000	((1lko_A:0.5498240000	1yuz_A:0.7286470000):0.2588180000	3qhb_A:0.9963490000):0.7094470000):0.3396800000	(((((1lb3_A:0.1481850000	2za7_A:0.0915950000):0.2908640000	1bg7_A:0.0717540000):0.1298930000	1r03_A:0.1475090000):0.3013650000	(1z6o_A:0.9984860000	1z6o_M:0.6660140000):0.0947145000):0.4021530000	(((1eum_A:0.2777900000	1krq_A:0.3946890000):0.1443950000	3e6s_A:0.6933610000):0.1397890000	(2jd7_A:0.1603680000	1vlg_A:0.3702440000):0.0945687000):0.1971020000):0.4305890000):0.1712970000	((((1bcf_A:0.0000010000	3e1q_A:0.0000010000):0.1643830000	2fkz_A:0.1386480000):0.2326070000	1jgc_A:0.3286100000):0.4732220000	1nfv_A:0.6947500000):0.3247880000):0.4505000000	2vzb_A:0.8129310000):0.2599160000):0.1878990000):0.1278630000	((1qgh_A:0.2475110000	2ux1_A:0.4126770000):0.3982280000	(1ji4_A:0.5256730000	2fjc_A:0.5192050000):0.2886720000):0.1301790000):0.0955828000):0.0452009000);
(1ji5_A:0.2578360000	1jig_A:0.1964370000	(1n1q_A:0.3413600000	((2chp_A:0.3492720000	(((((1dps_A:0.0000020000	1jts_A:0.0000020000):0.4160450000	1o9r_A:0.2463980000):0.4692440000	1uvh_A:0.4754380000):0.2166260000	(1tjo_A:0.0000010000	1tk6_A:0.0000010000):0.6949920000):0.3676120000	(((((2fzf_A:2.2845570000	(1lko_A:0.5702830000	(1yuz_A:0.9397370000	3qhb_A:0.9596640000):0.5639940000):0.6254610000):0.2377630000	(1otk_A:1.7961360000	(((((((1oqu_A:0.2418520000	1r2f_A:0.1946990000):0.0815334000	1uzr_A:0.0018730000):0.8630740000	1mxr_A:0.8155140000):0.1889180000	(1jk0_A:0.3430360000	(2uw2_A:0.0740660000	1w68_A:0.1134250000):0.1795570000):0.7424710000):0.5774360000	3ee4_A:0.8948070000):0.5557950000	(((2uw1_A:0.0000030000	2uw1_B:0.0000020000):0.1280170000	1afr_A:0.1498360000):1.7605900000	1za0_A:1.7816160000):0.2616090000):0.1012570000	((2inc_B:0.9556470000	(2inp_C:1.3410630000	1mty_B:1.3204660000):0.1800890000):0.4420300000	(1mty_D:1.1234640000	3dhg_A:1.0073120000):0.2487940000):1.3929800000):0.2547970000):2.0435300000):0.0000025287	((((1lb3_A:0.1523660000	2za7_A:0.0717700000):0.2344220000	(1bg7_A:0.1458940000	1r03_A:0.3461560000):0.0940723000):0.4181580000	(1z6o_A:1.1112430000	1z6o_M:0.7333460000):0.2099440000):0.2403340000	(((1eum_A:0.2177570000	1krq_A:0.4191300000):0.1747990000	(2jd7_A:0.2439650000	1vlg_A:0.3583440000):0.1073490000):0.1326870000	3e6s_A:0.9325160000):0.3349680000):0.8175960000):0.2972080000	((((1bcf_A:0.0000010000	3e1q_A:0.0000010000):0.2373080000	2fkz_A:0.1150620000):0.1918140000	1jgc_A:0.2838180000):0.6522200000	1nfv_A:0.7046390000):0.2206590000):0.1306030000	2vzb_A:0.9451090000):0.3457900000):0.0694293000):0.0478610000	((1qgh_A:0.3066540000	2ux1_A:0.4856360000):0.2978110000	(1ji4_A:0.4332380000	2fjc_A:0.4275930000):0.2523440000):0.1512810000):0.1622410000):0.0073310100);
(1ji5_A:0.2713980000	(1jig_A:0.1859550000	((2chp_A:0.3939990000	(((((1dps_A:0.0000010000	1jts_A:0.0000010000):0.4421640000	1o9r_A:0.2420330000):0.3476420000	1uvh_A:0.5520380000):0.4974110000	(1tjo_A:0.0000010000	1tk6_A:0.0000010000):0.5880400000):0.2427300000	((((((2fzf_A:2.0838270000	((1lko_A:0.4967570000	1yuz_A:0.9689460000):0.3452630000	3qhb_A:0.9490880000):0.4495660000):0.2268740000	((((1lb3_A:0.1648280000	2za7_A:0.0994110000):0.2537610000	(1bg7_A:0.1336900000	1r03_A:0.1805400000):0.0760772000):0.2838350000	(1z6o_A:0.9035490000	1z6o_M:0.7581150000):0.2422220000):0.3338640000	(((1eum_A:0.3364000000	1krq_A:0.3712160000):0.1699960000	3e6s_A:0.7362190000):0.0818556000	(2jd7_A:0.2288700000	1vlg_A:0.4669980000):0.1815460000):0.2382730000):0.4759200000):0.3312370000	(((1bcf_A:0.0000010000	3e1q_A:0.0000010000):0.1270670000	2fkz_A:0.1290470000):0.0951317000	1jgc_A:0.3411860000):0.5919220000):0.2542670000	1nfv_A:0.5323460000):0.3381400000	(((1otk_A:2.4300610000	(((2uw1_A:0.0000030000	2uw1_B:0.0000010000):0.0938344000	1afr_A:0.1268790000):1.3611400000	1za0_A:1.7404620000):0.4834560000):0.4744680000	((2inc_B:0.9737510000	(2inp_C:1.0540760000	1mty_B:1.1777210000):0.4256130000):0.2980440000	(1mty_D:1.3765000000	3dhg_A:0.7595720000):0.3843040000):0.9140520000):0.2228320000	(((((1oqu_A:0.2325110000	1uzr_A:0.0603560000):0.1002570000	1r2f_A:0.1233300000):0.6908000000	1mxr_A:0.8562660000):0.2023340000	(1jk0_A:0.1870000000	(2uw2_A:0.0934890000	1w68_A:0.0827950000):0.2431520000):0.7638270000):0.5280480000	3ee4_A:1.0566250000):0.6316720000):1.6029300000):0.1694140000	2vzb_A:0.9098660000):0.3357330000):0.1558610000):0.1111530000	(((1qgh_A:0.3336870000	2ux1_A:0.4378300000):0.2585540000	2fjc_A:0.5666900000):0.1243150000	1ji4_A:0.6051830000):0.1504230000):0.1183930000):0.0687685000	1n1q_A:0.4078190000);
(1ji5_A:0.2155330000	1jig_A:0.2397490000	(1n1q_A:0.3847660000	(((2chp_A:0.4249140000	(((((1dps_A:0.0000010000	1jts_A:0.0000010000):0.4082680000	1o9r_A:0.2358180000):0.2437450000	1uvh_A:0.6984160000):0.4754630000	(1tjo_A:0.0000010000	1tk6_A:0.0000010000):0.7338920000):0.4092520000	(((((2fzf_A:1.7032630000	((((1lb3_A:0.1472570000	2za7_A:0.0579850000):0.2243780000	(1bg7_A:0.0966630000	1r03_A:0.2822850000):0.0846077000):0.2410300000	(1z6o_A:0.9681060000	1z6o_M:0.7161890000):0.1700820000):0.2860110000	(((1eum_A:0.2373650000	1krq_A:0.3800820000):0.2418780000	3e6s_A:0.7791130000):0.2034290000	(2jd7_A:0.2133700000	1vlg_A:0.2400290000):0.0958782000):0.1419300000):0.5894990000):0.1236170000	((1lko_A:0.4249840000	1yuz_A:1.3077010000):0.4317210000	3qhb_A:1.2592940000):1.0688100000):0.1142720000	(((1bcf_A:0.0000010000	3e1q_A:0.0000010000):0.2325070000	2fkz_A:0.1440930000):0.1661640000	1jgc_A:0.3031850000):0.4966260000):0.2014600000	1nfv_A:0.7735590000):0.3332220000	(2vzb_A:0.7267230000	((1otk_A:2.1570690000	((((((1oqu_A:0.2116310000	1uzr_A:0.0771020000):0.0859077000	1r2f_A:0.1164930000):0.7805290000	1mxr_A:0.8531550000):0.3073460000	(1jk0_A:0.3284090000	(2uw2_A:0.0864320000	1w68_A:0.0984150000):0.1675790000):0.6760460000):0.5738210000	3ee4_A:1.1871770000):0.5075780000	((2inc_B:1.0795820000	(2inp_C:1.2310330000	1mty_B:1.2371800000):0.2952320000):0.4132570000	(1mty_D:1.4326690000	3dhg_A:0.9643540000):0.0662356000):1.5924100000):0.5668240000):0.5937680000	(((2uw1_A:0.0047520000	2uw1_B:0.0000010000):0.0972275000	1afr_A:0.1717030000):1.2052000000	1za0_A:1.4859300000):0.0000020565):1.6617700000):0.1821710000):0.2379760000):0.0987687000):0.0455880000	(1qgh_A:0.5087840000	2ux1_A:0.5646580000):0.2761200000):0.0677404000	(1ji4_A:0.4732140000	2fjc_A:0.6478600000):0.2499680000):0.1318210000):0.0923104000);
(1ji5_A:0.2163570000	1jig_A:0.2094710000	(1n1q_A:0.2999500000	(2chp_A:0.4738070000	(((1qgh_A:0.5085250000	2ux1_A:0.5158050000):0.2566230000	(1ji4_A:0.5280780000	2fjc_A:0.5751210000):0.2531930000):0.1927750000	(((((1dps_A:0.0000010000	1jts_A:0.0000010000):0.4410640000	1o9r_A:0.1867860000):0.5009290000	1uvh_A:0.7245780000):0.2314610000	(1tjo_A:0.0000010000	1tk6_A:0.0000010000):0.7723780000):0.3694570000	((((2fzf_A:1.7448480000	((1lko_A:0.3966530000	1yuz_A:1.0780660000):0.2971520000	3qhb_A:1.0162960000):0.3400870000):0.3229100000	((((((1lb3_A:0.1094040000	2za7_A:0.0745610000):0.3562210000	1bg7_A:0.0930000000):0.0840311000	1r03_A:0.2432350000):0.2273030000	(1z6o_A:1.0806730000	1z6o_M:0.7581800000):0.2361210000):0.3942920000	(((1eum_A:0.3231170000	1krq_A:0.4392770000):0.2238660000	3e6s_A:0.9935050000):0.1051830000	(2jd7_A:0.2951290000	1vlg_A:0.3748080000):0.1696220000):0.1096670000):0.5963350000	(1otk_A:2.2878890000	(((((((1oqu_A:0.1969330000	1uzr_A:0.0845960000):0.1383900000	1r2f_A:0.1063950000):0.7012410000	1mxr_A:0.7826830000):0.2147110000	(1jk0_A:0.2042940000	(2uw2_A:0.0989160000	1w68_A:0.0769770000):0.2386220000):0.7498040000):0.4438110000	3ee4_A:1.1159540000):0.4752300000	(((2uw1_A:0.0048550000	2uw1_B:0.0000010000):0.1401440000	1afr_A:0.0917410000):1.5411900000	1za0_A:1.4144840000):0.8966610000):0.3669110000	(((2inc_B:1.1567420000	2inp_C:0.9226350000):0.5168960000	1mty_B:1.1553340000):0.3041430000	(1mty_D:1.2917960000	3dhg_A:1.0725530000):0.3493110000):0.9762340000):0.5228720000):1.5265700000):0.0489147000):0.2560110000	((((1bcf_A:0.0000010000	3e1q_A:0.0000010000):0.2222040000	2fkz_A:0.1267740000):0.1492240000	1jgc_A:0.4147570000):0.4511540000	1nfv_A:0.7825820000):0.2476890000):0.3131660000	2vzb_A:0.8048910000):0.5412130000):0.0688866000):0.0872330000):0.1320520000):0.0774078000);
(1ji5_A:0.2702060000	(1jig_A:0.1973410000	1n1q_A:0.3651220000):0.0490648000	(2chp_A:0.4454110000	(((1qgh_A:0.4395240000	2ux1_A:0.3501390000):0.3660960000	(1ji4_A:0.5531590000	2fjc_A:0.4730220000):0.1126890000):0.1895140000	(((((1dps_A:0.0000020000	1jts_A:0.0000020000):0.4127190000	1o9r_A:0.1599970000):0.3666400000	1uvh_A:0.7594760000):0.2831430000	(1tjo_A:0.0000010000	1tk6_A:0.0000010000):0.9605780000):0.2692930000	(((((2fzf_A:1.6649040000	((1lko_A:0.3810140000	1yuz_A:0.9838310000):0.4099510000	3qhb_A:0.8246970000):0.3105270000):0.3228290000	((((1lb3_A:0.1435880000	2za7_A:0.0945380000):0.3044640000	(1bg7_A:0.0814040000	1r03_A:0.3079320000):0.0270281000):0.2747640000	(1z6o_A:1.0576040000	1z6o_M:0.8806440000):0.2446520000):0.4842500000	(((1eum_A:0.3531750000	1krq_A:0.3953430000):0.1640800000	3e6s_A:0.8582670000):0.1188580000	(2jd7_A:0.1752770000	1vlg_A:0.4346590000):0.0841361000):0.1348960000):0.7036350000):0.1015830000	(1otk_A:2.0281330000	(((((((1oqu_A:0.2237790000	1r2f_A:0.2312810000):0.0525798000	1uzr_A:0.0199980000):0.7900650000	1mxr_A:0.7982040000):0.2877030000	(1jk0_A:0.2471500000	(2uw2_A:0.0796830000	1w68_A:0.1055360000):0.2328370000):0.7809240000):0.3643910000	3ee4_A:1.3596540000):0.3703960000	(((2uw1_A:0.0015660000	2uw1_B:0.0000020000):0.1017140000	1afr_A:0.1256140000):1.4253400000	1za0_A:1.3586640000):0.8270400000):0.1249060000	((2inc_B:1.0172490000	(2inp_C:1.3418320000	1mty_B:1.4378780000):0.3576140000):0.3336320000	(1mty_D:1.1230040000	3dhg_A:1.3000490000):0.1570240000):1.1993900000):0.5172880000):0.9166930000):0.4089960000	((((1bcf_A:0.0000010000	3e1q_A:0.0000010000):0.1534840000	2fkz_A:0.1370790000):0.1202430000	1jgc_A:0.3012150000):0.5120100000	1nfv_A:0.5896960000):0.1803430000):0.1670970000	2vzb_A:0.7276890000):0.3142700000):0.0826256000):0.0792573000):0.0761811000);
(1ji5_A:0.2828190000	1jig_A:0.1834770000	(1n1q_A:0.2474170000	((2chp_A:0.4876720000	(((((1dps_A:0.0000010000	1jts_A:0.0000010000):0.4173040000	1o9r_A:0.3407490000):0.5239920000	1uvh_A:0.7072090000):0.3896120000	(1tjo_A:0.0000010000	1tk6_A:0.0000010000):0.7772590000):0.2445480000	(((((((2fzf_A:2.0212420000	1yuz_A:1.0550950000):0.1904280000	1lko_A:0.5052660000):0.3364060000	3qhb_A:1.1304410000):0.4459200000	(((((1lb3_A:0.1521960000	2za7_A:0.0788480000):0.3320850000	1bg7_A:0.0865320000):0.1123630000	1r03_A:0.1772010000):0.3435750000	(1z6o_A:1.0388370000	1z6o_M:0.6100730000):0.3024420000):0.3316740000	((1eum_A:0.3068280000	(1krq_A:0.3430120000	3e6s_A:1.0506680000):0.1177530000):0.2183920000	(2jd7_A:0.2442520000	1vlg_A:0.3641980000):0.1248420000):0.2266200000):0.7731950000):0.0000022382	(1otk_A:2.4445930000	(((((((1oqu_A:0.1899020000	1r2f_A:0.2688030000):0.0430736000	1uzr_A:0.0557560000):0.8243290000	1mxr_A:0.8122840000):0.2584890000	(1jk0_A:0.2545730000	(2uw2_A:0.0875580000	1w68_A:0.0984790000):0.2411900000):0.9428510000):0.2795160000	3ee4_A:1.2519650000):0.4877640000	(((2uw1_A:0.0000030000	2uw1_B:0.0000010000):0.0686569000	1afr_A:0.1744880000):1.7947200000	1za0_A:1.4204360000):0.5585460000):0.2751340000	(((2inc_B:0.9178490000	2inp_C:1.3363940000):0.7008180000	1mty_B:1.0994650000):0.2156760000	(1mty_D:1.3862140000	3dhg_A:1.0501840000):0.5143140000):1.1358300000):0.4221110000):1.4826500000):0.2894040000	((((1bcf_A:0.0000010000	3e1q_A:0.0000010000):0.1476560000	2fkz_A:0.1572510000):0.2089240000	1jgc_A:0.3123320000):0.5379970000	1nfv_A:0.4877360000):0.2255710000):0.3118520000	2vzb_A:1.1839560000):0.3547960000):0.1119990000):0.1309850000	((1qgh_A:0.4172820000	2ux1_A:0.5685600000):0.2934490000	(1ji4_A:0.6337000000	2fjc_A:0.7090490000):0.2549640000):0.1571640000):0.1055030000):0.0423532000);
(1ji5_A:0.2983660000	(1jig_A:0.2039610000	(((2chp_A:0.2949270000	((((1dps_A:0.0000010000	1jts_A:0.0000010000):0.3538450000	1o9r_A:0.1484440000):0.5080360000	1uvh_A:0.6365050000):0.2950170000	(1tjo_A:0.0000020000	1tk6_A:0.0000020000):0.6411980000):0.5020760000):0.0772821000	((((((2fzf_A:1.3869680000	3qhb_A:0.7579360000):0.3188460000	(1lko_A:0.3431920000	1yuz_A:0.9783180000):0.5878990000):0.5741070000	(((((1lb3_A:0.0970310000	2za7_A:0.1198760000):0.2365070000	(1bg7_A:0.0748320000	1r03_A:0.1741310000):0.0961017000):0.2766070000	1z6o_A:1.0170710000):0.1493560000	1z6o_M:0.8084630000):0.2735550000	(((1eum_A:0.3319190000	1krq_A:0.2663280000):0.2123630000	3e6s_A:0.7749890000):0.0701357000	(2jd7_A:0.2017130000	1vlg_A:0.2541510000):0.0826978000):0.2275400000):0.5119050000):0.1815680000	(((1bcf_A:0.0000010000	3e1q_A:0.0000010000):0.2051880000	2fkz_A:0.1355880000):0.2621870000	1jgc_A:0.2304350000):0.5774990000):0.2885490000	1nfv_A:0.7278190000):0.6324470000	(2vzb_A:0.6524940000	(1otk_A:2.1129530000	(((((((1oqu_A:0.1678410000	1r2f_A:0.2067230000):0.0945326000	1uzr_A:0.0104110000):0.8727830000	1mxr_A:0.8187310000):0.1267340000	(1jk0_A:0.2550870000	(2uw2_A:0.0780330000	1w68_A:0.0746000000):0.1707770000):0.8707070000):0.5571500000	3ee4_A:1.2555840000):0.5323470000	(((2uw1_A:0.0015070000	2uw1_B:0.0000010000):0.0996536000	1afr_A:0.1181990000):1.3570100000	1za0_A:1.6799060000):0.7418100000):0.2924870000	((2inc_B:1.0556220000	(2inp_C:1.1180540000	1mty_B:1.2164700000):0.4026900000):0.3407550000	(1mty_D:1.0699820000	3dhg_A:1.1752830000):0.2398790000):1.3783400000):0.3784540000):1.0560500000):0.1762990000):0.3446550000):0.0586164000	((1qgh_A:0.4201500000	2ux1_A:0.4546780000):0.3977480000	(1ji4_A:0.3969780000	2fjc_A:0.4606100000):0.2571460000):0.0777447000):0.1613980000):0.0358908000	1n1q_A:0.3863890000);
(1ji5_A:0.1915560000	1jig_A:0.2841420000	(1n1q_A:0.3912170000	((2chp_A:0.5367910000	(((((1dps_A:0.0000010000	1jts_A:0.0000010000):0.3527010000	1o9r_A:0.2552520000):0.5699140000	1uvh_A:0.5067500000):0.3904820000	(1tjo_A:0.0000010000	1tk6_A:0.0000010000):0.7979430000):0.2407880000	((((((2fzf_A:2.3799370000	1yuz_A:0.6465160000):0.2218560000	1lko_A:0.7763230000):0.5430670000	3qhb_A:0.7027790000):0.6752360000	((((((1lb3_A:0.1654840000	2za7_A:0.1048050000):0.3230990000	1bg7_A:0.0745620000):0.0881054000	1r03_A:0.2045340000):0.1618530000	(1z6o_A:1.1417990000	1z6o_M:0.7839880000):0.3582090000):0.4318250000	3e6s_A:0.9986660000):0.1383230000	(((1eum_A:0.2786930000	1krq_A:0.3599580000):0.3988820000	2jd7_A:0.1718700000):0.0981377000	1vlg_A:0.3380890000):0.1166940000):0.4416970000):0.2250510000	((((1bcf_A:0.0000010000	3e1q_A:0.0000010000):0.2265390000	2fkz_A:0.1602950000):0.2571900000	1jgc_A:0.1956800000):0.3752450000	1nfv_A:0.5338460000):0.2495230000):0.5045170000	(2vzb_A:0.6376320000	(1otk_A:2.4535420000	(((((((1oqu_A:0.2015450000	1uzr_A:0.0710170000):0.1011480000	1r2f_A:0.1071720000):0.7744480000	1mxr_A:0.7988750000):0.1315660000	(1jk0_A:0.2400390000	(2uw2_A:0.0727460000	1w68_A:0.1125710000):0.1834160000):0.7834960000):0.5477090000	3ee4_A:1.0745780000):0.5207820000	(((2uw1_A:0.0035270000	2uw1_B:0.0000010000):0.1268060000	1afr_A:0.1476080000):1.7940200000	1za0_A:1.2511760000):0.7567900000):0.3475600000	((2inc_B:0.7948130000	2inp_C:1.2145030000):0.5671400000	(1mty_B:1.2967750000	(1mty_D:1.4771630000	3dhg_A:1.1082000000):0.4112140000):0.1907250000):0.7320910000):0.4405690000):2.1811200000):0.2299470000):0.3757480000):0.1838680000):0.0716993000	((1qgh_A:0.2866400000	2ux1_A:0.4950760000):0.2799310000	(1ji4_A:0.3670890000	2fjc_A:0.6243830000):0.3324730000):0.1218380000):0.0586432000):0.1106460000);
(1ji5_A:0.2263440000	1jig_A:0.1881390000	(1n1q_A:0.3732700000	((2chp_A:0.5176880000	(((((1dps_A:0.0000020000	1jts_A:0.0000020000):0.3359780000	1o9r_A:0.2376020000):0.4651950000	1uvh_A:0.7093340000):0.2518010000	(1tjo_A:0.0000020000	1tk6_A:0.0000020000):0.7036820000):0.3146200000	(((((2fzf_A:1.8434250000	1yuz_A:1.0411330000):0.5844690000	1lko_A:0.5057100000):0.6580640000	3qhb_A:1.3272450000):0.5755860000	(((((1bcf_A:0.0000020000	3e1q_A:0.0000020000):0.1820210000	2fkz_A:0.1447930000):0.1494820000	1jgc_A:0.3572600000):0.2646180000	(((((1lb3_A:0.1218320000	2za7_A:0.0711760000):0.3579020000	1bg7_A:0.0911240000):0.0527016000	1r03_A:0.2503390000):0.2359860000	(1z6o_A:1.1233240000	1z6o_M:0.8123150000):0.1170950000):0.2479820000	(((1eum_A:0.2858320000	1krq_A:0.4207410000):0.2155140000	(2jd7_A:0.2585450000	1vlg_A:0.3793320000):0.1066820000):0.1283950000	3e6s_A:0.8405220000):0.1762880000):0.7761250000):0.2424740000	1nfv_A:0.5462890000):0.2644010000):0.3346230000	(2vzb_A:0.5801480000	((1otk_A:2.3003010000	(((2uw1_A:0.0015440000	2uw1_B:0.0000020000):0.0543522000	1afr_A:0.1565350000):1.8351800000	1za0_A:1.3363510000):0.3281210000):0.3978660000	((((((1oqu_A:0.1604220000	1uzr_A:0.0855640000):0.1260030000	1r2f_A:0.1007820000):0.6321170000	1mxr_A:0.6288950000):0.2405960000	(1jk0_A:0.1801140000	(2uw2_A:0.0876850000	1w68_A:0.0888820000):0.2049000000):0.7687640000):0.3615730000	3ee4_A:1.0380850000):0.5521120000	((2inc_B:0.9201160000	(2inp_C:1.3054850000	1mty_B:1.2114240000):0.4762920000):0.3621290000	(1mty_D:1.3628100000	3dhg_A:0.8996350000):0.1673530000):1.2936900000):0.3187130000):1.9077700000):0.1957550000):0.3118230000):0.1981750000):0.0621250000	((1qgh_A:0.3370090000	2ux1_A:0.5503320000):0.2748910000	(1ji4_A:0.6387400000	2fjc_A:0.5573230000):0.2688200000):0.1024870000):0.2489940000):0.0464849000);
(1ji5_A:0.2630200000	(1jig_A:0.1391300000	((2chp_A:0.5038270000	(((((1dps_A:0.0000020000	1jts_A:0.0000020000):0.4575380000	1o9r_A:0.2770960000):0.4588090000	1uvh_A:0.9553700000):0.3603920000	(1tjo_A:0.0000020000	1tk6_A:0.0000020000):0.5169200000):0.3602080000	((((2fzf_A:2.1799360000	(1lko_A:0.5597560000	1yuz_A:0.9689370000):0.2599740000):0.2871150000	3qhb_A:1.0336300000):0.6532820000	(((((1bcf_A:0.0000020000	3e1q_A:0.0000020000):0.2393760000	2fkz_A:0.1087800000):0.1817530000	1jgc_A:0.3119490000):0.5124350000	((((((1lb3_A:0.1285790000	2za7_A:0.0586650000):0.2992650000	1r03_A:0.2161930000):0.0775519000	1bg7_A:0.0853240000):0.2930250000	1z6o_A:1.1111460000):0.2227940000	1z6o_M:0.8664430000):0.2780320000	(((1eum_A:0.2354410000	1krq_A:0.4776120000):0.1430920000	3e6s_A:0.8829360000):0.1842370000	(2jd7_A:0.1892790000	1vlg_A:0.3240800000):0.0620049000):0.3211580000):0.6823610000):0.2740410000	1nfv_A:0.8070740000):0.1250510000):0.1744080000	(2vzb_A:0.6958290000	(((1otk_A:1.9939470000	(((2uw1_A:0.0000030000	2uw1_B:0.0000020000):0.0584543000	1afr_A:0.2069280000):1.6229400000	1za0_A:1.3967730000):0.6319820000):0.3907260000	(((2inc_B:0.8591990000	(2inp_C:1.3982530000	1mty_B:1.2358470000):0.3607280000):0.4225080000	3dhg_A:0.8507560000):0.0000022765	1mty_D:1.2586780000):1.6438600000):0.0162390000	(((((1oqu_A:0.2006930000	1uzr_A:0.0838670000):0.1326150000	1r2f_A:0.1146770000):0.6958330000	1mxr_A:0.6886150000):0.1733060000	(1jk0_A:0.2490500000	(2uw2_A:0.0640040000	1w68_A:0.0979890000):0.2048740000):0.8293010000):0.7576170000	3ee4_A:0.8321260000):0.4365360000):1.8241600000):0.2783290000):0.3977380000):0.1165300000):0.1056480000	((1qgh_A:0.2933330000	2ux1_A:0.7368830000):0.3570080000	(1ji4_A:0.5741350000	2fjc_A:0.4701750000):0.2403320000):0.1458330000):0.1483300000):0.0634581000	1n1q_A:0.3573330000);
(1ji5_A:0.2055480000	1jig_A:0.1709700000	(1n1q_A:0.3285990000	((2chp_A:0.4324250000	(((((1dps_A:0.0000010000	1jts_A:0.0000010000):0.4010080000	1o9r_A:0.1925090000):0.3783790000	1uvh_A:0.4393350000):0.3394220000	(1tjo_A:0.0000010000	1tk6_A:0.0000010000):0.7093360000):0.3079770000	((((2fzf_A:1.9460730000	(1otk_A:2.0912350000	(((((((1oqu_A:0.2490800000	1uzr_A:0.0471400000):0.1097310000	1r2f_A:0.1251330000):0.6628270000	1mxr_A:0.7223290000):0.1731880000	(1jk0_A:0.2292270000	(2uw2_A:0.0553310000	1w68_A:0.1161360000):0.2587030000):0.8592110000):0.7187860000	3ee4_A:0.9827500000):0.3457210000	(((2uw1_A:0.0031580000	2uw1_B:0.0000010000):0.0916350000	1afr_A:0.1503960000):1.3098600000	1za0_A:1.6622680000):0.8589520000):0.2950880000	(((2inc_B:0.9658530000	2inp_C:1.0718430000):0.3458200000	(1mty_D:1.2765380000	3dhg_A:0.9937500000):0.4575130000):0.2107280000	1mty_B:1.1589660000):0.9052070000):0.2423660000):1.0032800000):0.5168690000	(((1lko_A:0.4846980000	1yuz_A:1.1505560000):0.4245000000	3qhb_A:1.0183460000):0.4004570000	(((((1lb3_A:0.1842980000	2za7_A:0.0906490000):0.3002190000	1bg7_A:0.1129320000):0.0809250000	1r03_A:0.1908150000):0.2455110000	(1z6o_A:1.1749240000	1z6o_M:0.8529700000):0.1789510000):0.1997540000	(((1eum_A:0.4146950000	1krq_A:0.2876660000):0.1623400000	3e6s_A:0.7556080000):0.1523120000	(2jd7_A:0.1996770000	1vlg_A:0.4106540000):0.0736520000):0.3227590000):0.7165860000):0.0699366000):0.1896680000	((((1bcf_A:0.0000010000	3e1q_A:0.0000010000):0.1884410000	2fkz_A:0.1719980000):0.2291670000	1jgc_A:0.2122810000):0.6920240000	1nfv_A:0.7219150000):0.2909480000):0.1696010000	2vzb_A:0.9779730000):0.3754630000):0.1453770000):0.1160030000	((1qgh_A:0.2521580000	2ux1_A:0.4799610000):0.2112870000	(1ji4_A:0.5659650000	2fjc_A:0.6463630000):0.3158550000):0.1726720000):0.0863816000):0.0026975500);
(1ji5_A:0.2150310000	(1jig_A:0.2419140000	(2chp_A:0.5299370000	(((1qgh_A:0.3458980000	2ux1_A:0.4858070000):0.3534070000	(1ji4_A:0.5962420000	2fjc_A:0.6473200000):0.2235210000):0.1628360000	(((((1dps_A:0.0000010000	1jts_A:0.0000010000):0.2780160000	1o9r_A:0.3270670000):0.3756500000	1uvh_A:0.5541500000):0.4206100000	(1tjo_A:0.0000010000	1tk6_A:0.0000010000):0.8011010000):0.2163120000	((((((2fzf_A:1.8557590000	((1lko_A:0.6306260000	1yuz_A:0.9966220000):0.4672560000	3qhb_A:0.8874070000):0.3526390000):0.6557910000	(((1otk_A:2.2670510000	(((2uw1_A:0.0047450000	2uw1_B:0.0000010000):0.0824466000	1afr_A:0.1430380000):1.3851600000	1za0_A:1.4568180000):0.2580070000):0.5276490000	(((2inc_B:0.8632840000	2inp_C:1.0935900000):0.6549080000	1mty_B:1.1624950000):0.4033530000	(1mty_D:1.2741250000	3dhg_A:0.9128830000):0.2193690000):1.8801000000):0.2031000000	((((1oqu_A:0.1887650000	1uzr_A:0.0783600000):0.1037790000	1r2f_A:0.1243160000):0.6143300000	(1mxr_A:0.8493990000	(1jk0_A:0.2080890000	(2uw2_A:0.0712360000	1w68_A:0.1062950000):0.2484770000):0.7218550000):0.1135330000):0.5731940000	3ee4_A:1.1657410000):0.4430200000):1.2931200000):0.0000026884	(((((1lb3_A:0.1249120000	2za7_A:0.0673340000):0.3573140000	1bg7_A:0.1059940000):0.0820313000	1r03_A:0.1818910000):0.3948260000	(1z6o_A:1.0732690000	1z6o_M:0.7356620000):0.2177500000):0.2528190000	(((1eum_A:0.3489140000	1krq_A:0.4230800000):0.2667700000	3e6s_A:0.9840120000):0.1544760000	(2jd7_A:0.2472120000	1vlg_A:0.3763370000):0.0684894000):0.1838110000):0.4169980000):0.2700160000	(((1bcf_A:0.0000010000	3e1q_A:0.0000010000):0.2188260000	2fkz_A:0.1755010000):0.2133890000	1jgc_A:0.4647890000):0.3893430000):0.2243330000	1nfv_A:0.7769900000):0.2974180000	2vzb_A:1.0560990000):0.2313770000):0.0915591000):0.0295552000):0.0763240000):0.0174581000	1n1q_A:0.3880340000);
(1ji5_A:0.1836830000	(1jig_A:0.2517030000	((2chp_A:0.4981930000	(((((1dps_A:0.0000010000	1jts_A:0.0000010000):0.3982550000	1o9r_A:0.3661500000):0.4242310000	1uvh_A:0.6646260000):0.2867800000	(1tjo_A:0.0000010000	1tk6_A:0.0000010000):0.8169160000):0.4805190000	((((((2fzf_A:1.9812490000	((1lko_A:0.6198130000	1yuz_A:0.9825290000):0.2885460000	3qhb_A:1.0100930000):0.3982730000):0.5699120000	((((((1lb3_A:0.0835650000	2za7_A:0.0747980000):0.2795940000	1bg7_A:0.0817450000):0.0950860000	1r03_A:0.1809010000):0.2050910000	(1z6o_A:1.1200700000	1z6o_M:0.7287830000):0.2694570000):0.3541230000	((1eum_A:0.3205360000	1krq_A:0.3380210000):0.2568580000	(2jd7_A:0.1837870000	1vlg_A:0.4779010000):0.0822990000):0.1727630000):0.0969678000	3e6s_A:0.8724690000):0.6611200000):0.0000022068	((1otk_A:2.4483090000	(((2uw1_A:0.0035630000	2uw1_B:0.0000020000):0.1129610000	1afr_A:0.1278950000):1.3528200000	1za0_A:1.6885640000):0.4418320000):0.3392520000	((((((1oqu_A:0.2412630000	1uzr_A:0.0692630000):0.1164650000	1r2f_A:0.0951000000):0.7134090000	1mxr_A:1.0017500000):0.1861890000	(1jk0_A:0.2141090000	(2uw2_A:0.0938930000	1w68_A:0.1115670000):0.2235850000):0.8584290000):0.3153870000	((2inc_B:1.0981440000	(2inp_C:1.3417330000	1mty_B:1.5439430000):0.1983170000):0.2013180000	(1mty_D:1.4375550000	3dhg_A:1.1321840000):0.4544710000):1.3799400000):0.6176640000	3ee4_A:1.1156030000):0.6338520000):1.1842500000):0.4236140000	(((1bcf_A:0.0000010000	3e1q_A:0.0000010000):0.2556790000	2fkz_A:0.1781160000):0.2635710000	1jgc_A:0.2977130000):0.3214610000):0.3293820000	1nfv_A:0.5663010000):0.4482960000	2vzb_A:0.9861280000):0.2580750000):0.1338780000):0.0806286000	((1qgh_A:0.3887160000	2ux1_A:0.4842570000):0.2822220000	(1ji4_A:0.6207680000	2fjc_A:0.5308800000):0.3514930000):0.0707453000):0.1661680000):0.0382343000	1n1q_A:0.3102410000);
(1ji5_A:0.3084330000	1jig_A:0.1941580000	(1n1q_A:0.3503740000	((2chp_A:0.3314830000	(((((1dps_A:0.0000010000	1jts_A:0.0000010000):0.3330660000	1o9r_A:0.2773900000):0.3688590000	1uvh_A:0.8248460000):0.3316810000	(1tjo_A:0.0000010000	1tk6_A:0.0000010000):0.9549550000):0.3247640000	((((((2fzf_A:1.9531410000	(1lko_A:0.4935320000	1yuz_A:1.1966670000):0.4054500000):0.3519640000	3qhb_A:1.0738180000):0.4020680000	(1otk_A:2.0163650000	((((((1oqu_A:0.2052070000	1r2f_A:0.2760340000):0.0711864000	1uzr_A:0.0550990000):0.7762800000	1mxr_A:0.7819470000):0.3866260000	(1jk0_A:0.2663440000	(2uw2_A:0.0843090000	1w68_A:0.0876770000):0.1995330000):0.7478390000):0.4274790000	(((2inc_B:0.8753600000	(2inp_C:0.9392790000	1mty_B:1.4640470000):0.3950260000):0.3697520000	(1mty_D:1.3400860000	3dhg_A:1.1555330000):0.2215110000):1.0909500000	(((2uw1_A:0.0044950000	2uw1_B:0.0000010000):0.0815394000	1afr_A:0.1318520000):1.7818900000	1za0_A:1.1139730000):0.8280770000):0.3119330000):0.3204780000	3ee4_A:1.0727990000):0.8403240000):1.2585900000):0.0000024473	((((((1lb3_A:0.0799640000	2za7_A:0.1288280000):0.3880580000	1bg7_A:0.0658300000):0.0680674000	1r03_A:0.2445780000):0.1888470000	1z6o_A:1.0427840000):0.1988720000	1z6o_M:0.7811900000):0.2896600000	(((1eum_A:0.3424280000	1krq_A:0.3811410000):0.1328820000	3e6s_A:0.9989540000):0.1116050000	(2jd7_A:0.2639900000	1vlg_A:0.3503290000):0.0948024000):0.2719390000):0.6620190000):0.2213130000	((((1bcf_A:0.0000010000	3e1q_A:0.0000010000):0.2229520000	2fkz_A:0.1388660000):0.2010850000	1jgc_A:0.3313020000):0.5243920000	1nfv_A:0.7056650000):0.2201100000):0.2207610000	2vzb_A:1.0415530000):0.5040400000):0.1564720000):0.0554818000	((1qgh_A:0.3884800000	2ux1_A:0.5889190000):0.2060490000	(1ji4_A:0.4366710000	2fjc_A:0.4505810000):0.2556010000):0.0888923000):0.1126520000):0.0479257000);
(1ji5_A:0.3176050000	1jig_A:0.1264400000	(1n1q_A:0.3346860000	(((2chp_A:0.4474890000	((((1dps_A:0.0000010000	1jts_A:0.0000010000):0.4053970000	1o9r_A:0.2858770000):0.2905020000	1uvh_A:0.7259460000):0.4578880000	(1tjo_A:0.0000010000	1tk6_A:0.0000010000):1.0520700000):0.2292040000):0.0323942000	((((2fzf_A:1.9974670000	((1lko_A:0.4180940000	1yuz_A:0.9896860000):0.5078140000	3qhb_A:0.9359920000):0.3937570000):0.2139540000	(1otk_A:1.7911420000	(((((((1oqu_A:0.1808450000	1uzr_A:0.1018060000):0.1201200000	1r2f_A:0.1177450000):0.7013420000	1mxr_A:0.8674350000):0.2647580000	(1jk0_A:0.3011720000	(2uw2_A:0.0952470000	1w68_A:0.0641620000):0.1679860000):0.9143620000):0.5165350000	3ee4_A:1.3218770000):0.4164790000	(((2uw1_A:0.0015600000	2uw1_B:0.0000010000):0.1307140000	1afr_A:0.1262920000):1.1028300000	1za0_A:1.5996010000):1.2008300000):0.0856917000	(2inc_B:1.0192100000	((2inp_C:1.5552610000	1mty_B:1.1268870000):0.4045890000	(1mty_D:1.2691730000	3dhg_A:1.3348030000):0.4300730000):0.3161120000):0.8644180000):0.4017360000):1.3460900000):0.2583020000	(((((1bcf_A:0.0000010000	3e1q_A:0.0000010000):0.1712020000	2fkz_A:0.1774610000):0.1759620000	1jgc_A:0.3004390000):0.2818750000	(((((1lb3_A:0.1766950000	2za7_A:0.0353390000):0.3037750000	1r03_A:0.2296970000):0.0621775000	1bg7_A:0.0658510000):0.3835730000	(1z6o_A:0.8710060000	1z6o_M:0.7188150000):0.1950010000):0.4275880000	((((1eum_A:0.1609970000	1krq_A:0.4451720000):0.3654300000	2jd7_A:0.2609520000):0.1301560000	1vlg_A:0.2554120000):0.1095430000	3e6s_A:1.0337410000):0.1452680000):0.6982500000):0.2970480000	1nfv_A:0.6165800000):0.3353000000):0.3097600000	2vzb_A:0.9951850000):0.3975750000):0.0417573000	((1qgh_A:0.3496190000	2ux1_A:0.4509370000):0.3110160000	(1ji4_A:0.4834550000	2fjc_A:0.5646630000):0.1718290000):0.1352670000):0.1094930000):0.0375997000);
(1ji5_A:0.2208130000	1jig_A:0.2441170000	(1n1q_A:0.3508810000	((2chp_A:0.3891450000	((1qgh_A:0.4619380000	2ux1_A:0.5582750000):0.3299590000	(1ji4_A:0.4326920000	2fjc_A:0.6196300000):0.1853530000):0.1068270000):0.0477806000	(((((1dps_A:0.0000010000	1jts_A:0.0000010000):0.3495390000	1o9r_A:0.3119130000):0.3520650000	1uvh_A:0.6603000000):0.5074680000	(1tjo_A:0.0000020000	1tk6_A:0.0000020000):0.5457430000):0.3977010000	(((((2fzf_A:2.0533540000	((1lko_A:0.5017140000	1yuz_A:1.0238790000):0.4588470000	3qhb_A:1.1942560000):0.6080920000):0.5859750000	(((((1lb3_A:0.1331420000	2za7_A:0.0528990000):0.3360590000	1bg7_A:0.1152960000):0.0566969000	1r03_A:0.1372660000):0.3291230000	(1z6o_A:1.1469570000	1z6o_M:0.7336760000):0.1437460000):0.1523920000	(((1eum_A:0.2566900000	1krq_A:0.4167380000):0.3712360000	(2jd7_A:0.2546480000	1vlg_A:0.3223720000):0.0873778000):0.1340510000	3e6s_A:0.7931370000):0.1995400000):0.6358810000):0.3476210000	(((1bcf_A:0.0000010000	3e1q_A:0.0000010000):0.2203960000	2fkz_A:0.1764840000):0.1822420000	1jgc_A:0.4302210000):0.3987080000):0.2887040000	1nfv_A:0.7334640000):0.2582870000	(2vzb_A:0.8415270000	(1otk_A:2.5499080000	(((((((1oqu_A:0.1858480000	1uzr_A:0.1069670000):0.1020750000	1r2f_A:0.0928530000):0.7044230000	1mxr_A:0.8263980000):0.2767280000	(1jk0_A:0.2238200000	(2uw2_A:0.0466190000	1w68_A:0.0966400000):0.1859190000):0.6826920000):0.5558870000	3ee4_A:1.3576810000):0.3204180000	(((2uw1_A:0.0015540000	2uw1_B:0.0000010000):0.0776366000	1afr_A:0.1500410000):1.8046100000	1za0_A:1.3431100000):0.8513900000):0.1687230000	((2inc_B:0.7242400000	(2inp_C:1.3741940000	1mty_B:1.3975230000):0.2490130000):0.2752920000	(1mty_D:1.1707150000	3dhg_A:0.9634940000):0.4284800000):1.1045900000):0.4533760000):1.3568500000):0.2597110000):0.4081380000):0.1169280000):0.1402150000):0.0313555000);
(1ji5_A:0.2676770000	1jig_A:0.2277920000	(1n1q_A:0.3832240000	((2chp_A:0.3218330000	(((((1dps_A:0.0000010000	1jts_A:0.0000010000):0.3484420000	1o9r_A:0.2367120000):0.5074430000	1uvh_A:0.4685150000):0.4450560000	(1tjo_A:0.0000010000	1tk6_A:0.0000010000):0.6320740000):0.3396460000	((((2fzf_A:1.8509490000	((1lko_A:0.5670910000	1yuz_A:1.1125220000):0.3867970000	3qhb_A:1.1317090000):0.3672870000):0.5580770000	((((((1lb3_A:0.1339180000	2za7_A:0.0310120000):0.2747810000	(1bg7_A:0.0904340000	1r03_A:0.3064100000):0.0977368000):0.3061510000	1z6o_A:1.1565850000):0.1167750000	1z6o_M:0.6515700000):0.3100720000	(((1eum_A:0.2636240000	1krq_A:0.4099580000):0.1667500000	3e6s_A:0.6710430000):0.1177910000	(2jd7_A:0.3452610000	1vlg_A:0.3488800000):0.1629680000):0.1741470000):0.4613030000	(1otk_A:2.2222690000	(((((((1oqu_A:0.2058510000	1r2f_A:0.2150580000):0.0943086000	1uzr_A:0.0149840000):0.7573480000	1mxr_A:0.8208730000):0.2710350000	(1jk0_A:0.1950930000	(2uw2_A:0.0954710000	1w68_A:0.0866630000):0.1857760000):0.7050990000):0.5153760000	3ee4_A:0.9571970000):0.5236200000	((2inc_B:0.6529150000	2inp_C:1.2633680000):0.2078810000	(1mty_B:1.5589360000	(1mty_D:1.0610890000	3dhg_A:0.9951170000):0.5102750000):0.2419600000):1.1770800000):0.3355240000	(((2uw1_A:0.0065490000	2uw1_B:0.0000020000):0.0616768000	1afr_A:0.1675440000):1.9546000000	1za0_A:1.1477150000):0.5624530000):0.4659820000):1.2888800000):0.0326541000):0.1612880000	((((1bcf_A:0.0000010000	3e1q_A:0.0000010000):0.1748430000	2fkz_A:0.1576340000):0.1349640000	1jgc_A:0.3077320000):0.4661260000	1nfv_A:0.6069550000):0.2721930000):0.3938460000	2vzb_A:0.7964010000):0.4516850000):0.1056610000):0.0328716000	((1qgh_A:0.2657480000	2ux1_A:0.4604650000):0.2932830000	(1ji4_A:0.4246080000	2fjc_A:0.5319430000):0.1670830000):0.1557670000):0.0640375000):0.0320550000);
(1ji5_A:0.2886340000	(1jig_A:0.1691450000	(((2chp_A:0.5308860000	((((1dps_A:0.0000010000	1jts_A:0.0000010000):0.5258890000	1o9r_A:0.2640280000):0.3547760000	1uvh_A:0.6386940000):0.3238780000	(1tjo_A:0.0000010000	1tk6_A:0.0000010000):0.8833480000):0.3787210000):0.0478884000	((((((2fzf_A:1.5876870000	(1lko_A:0.5491310000	1yuz_A:1.2082860000):0.3678530000):0.3762560000	3qhb_A:1.1878760000):0.4204960000	(1otk_A:2.3526430000	(((((((1oqu_A:0.2538020000	1uzr_A:0.0739410000):0.1020240000	1r2f_A:0.1469440000):0.8555450000	1mxr_A:0.7234010000):0.2457090000	(1jk0_A:0.2278090000	(2uw2_A:0.0996440000	1w68_A:0.0536760000):0.2076370000):0.7105390000):0.3535840000	(2inc_B:0.9972960000	((2inp_C:1.2554640000	1mty_B:1.2753030000):0.4102690000	(1mty_D:1.4215880000	3dhg_A:1.1373250000):0.5961530000):0.2618080000):1.4050300000):0.5654530000	3ee4_A:0.8453370000):0.2882530000	(((2uw1_A:0.0049020000	2uw1_B:0.0000020000):0.0344123000	1afr_A:0.1752790000):1.3748000000	1za0_A:1.1373540000):0.7883040000):0.4323950000):1.2059800000):0.0000028798	(((((1lb3_A:0.1376750000	2za7_A:0.0694060000):0.3339710000	1bg7_A:0.1145730000):0.0856644000	1r03_A:0.1376080000):0.3972140000	(1z6o_A:0.8316540000	1z6o_M:0.8265080000):0.2208870000):0.2311220000	((((1eum_A:0.2661710000	1krq_A:0.4295570000):0.2666540000	3e6s_A:0.8266740000):0.1503080000	2jd7_A:0.1992840000):0.1217200000	1vlg_A:0.4484260000):0.2082940000):0.6768840000):0.2576060000	((((1bcf_A:0.0000010000	3e1q_A:0.0000010000):0.1878820000	2fkz_A:0.1095930000):0.0886168000	1jgc_A:0.3669670000):0.4306980000	1nfv_A:0.7103810000):0.3394870000):0.1481680000	2vzb_A:0.8483140000):0.2894270000):0.1031360000	(((1qgh_A:0.4197360000	2ux1_A:0.4227490000):0.2814550000	2fjc_A:0.5531820000):0.1526630000	1ji4_A:0.5161790000):0.1053320000):0.1540000000):0.0671776000	1n1q_A:0.3839620000);
(1ji5_A:0.2064230000	(1jig_A:0.2392060000	((2chp_A:0.4534670000	(1qgh_A:0.3942200000	2ux1_A:0.6195370000):0.2799420000):0.0692626000	((1ji4_A:0.4338900000	2fjc_A:0.5295680000):0.1621150000	(((((1dps_A:0.0000010000	1jts_A:0.0000010000):0.2888090000	1o9r_A:0.2643840000):0.2736570000	1uvh_A:0.7556670000):0.2814990000	(1tjo_A:0.0000010000	1tk6_A:0.0000010000):0.8458470000):0.3367850000	(((((2fzf_A:2.0401910000	((1lko_A:0.6775820000	1yuz_A:1.3624890000):0.5692120000	3qhb_A:1.1809580000):0.3747800000):0.1713740000	((((1lb3_A:0.1958810000	2za7_A:0.1078220000):0.3607110000	(1bg7_A:0.1493250000	1r03_A:0.2559710000):0.1366800000):0.3077640000	(1z6o_A:0.9947060000	1z6o_M:0.8456950000):0.0679383000):0.4273150000	(((1eum_A:0.3172830000	1krq_A:0.4115790000):0.2240860000	3e6s_A:0.8682790000):0.0496292000	(2jd7_A:0.3086740000	1vlg_A:0.3410660000):0.1328280000):0.1108100000):0.5092190000):0.3725510000	(((1bcf_A:0.0000010000	3e1q_A:0.0000010000):0.2229120000	2fkz_A:0.1192710000):0.1187520000	1jgc_A:0.3674090000):0.4153560000):0.2728460000	1nfv_A:0.5480630000):0.4418030000	(2vzb_A:0.5562540000	((1otk_A:2.0773210000	(((2uw1_A:0.0000030000	2uw1_B:0.0000010000):0.0644734000	1afr_A:0.1500180000):1.2538300000	1za0_A:1.8207800000):0.7495290000):0.1923150000	((((((1oqu_A:0.2093390000	1uzr_A:0.0703140000):0.1335830000	1r2f_A:0.1392460000):0.8131150000	1mxr_A:0.7422240000):0.0666056000	(1jk0_A:0.2533440000	(2uw2_A:0.0876450000	1w68_A:0.0858060000):0.2449520000):0.6922620000):0.6083350000	3ee4_A:1.2008440000):0.3421190000	((2inc_B:0.8328730000	(2inp_C:1.0956420000	1mty_B:1.3386840000):0.3723820000):0.2329460000	(1mty_D:1.2932490000	3dhg_A:0.9405640000):0.2619630000):1.0163300000):0.2369340000):1.6668900000):0.4046280000):0.2795110000):0.1097980000):0.1376370000):0.0951450000):0.0448305000	1n1q_A:0.4715240000);
(1ji5_A:0.2350620000	(1jig_A:0.2194120000	(((2chp_A:0.3256190000	((((1dps_A:0.0000010000	1jts_A:0.0000010000):0.3503040000	1o9r_A:0.1927130000):0.4121250000	1uvh_A:0.6726930000):0.4855310000	(1tjo_A:0.0000010000	1tk6_A:0.0000010000):0.6407540000):0.3303000000):0.0652948000	((((2fzf_A:1.7793000000	((((((1lb3_A:0.1576150000	2za7_A:0.0616700000):0.2618720000	1r03_A:0.1796920000):0.0556397000	1bg7_A:0.1029170000):0.1570760000	1z6o_A:1.1835580000):0.2287350000	1z6o_M:0.9106240000):0.1735040000	(((1eum_A:0.3145830000	1krq_A:0.2839610000):0.2804520000	3e6s_A:0.8634250000):0.0961700000	(2jd7_A:0.2097450000	1vlg_A:0.3245350000):0.0650782000):0.2390690000):0.4185340000):0.2364320000	((1lko_A:0.4378920000	1yuz_A:1.0375440000):0.4498840000	3qhb_A:0.9704140000):0.4472930000):0.1594810000	((((1bcf_A:0.0000010000	3e1q_A:0.0000010000):0.2220360000	2fkz_A:0.1709370000):0.2007130000	1jgc_A:0.3249560000):0.4027090000	1nfv_A:0.7839360000):0.3448800000):0.3264480000	(2vzb_A:0.5826130000	((1otk_A:2.6980270000	(((2uw1_A:0.0016910000	2uw1_B:0.0000010000):0.0930922000	1afr_A:0.1137570000):1.3577700000	1za0_A:1.3728220000):0.2597040000):0.6685580000	((((((1oqu_A:0.2205070000	1r2f_A:0.2037930000):0.0757691000	1uzr_A:0.0389110000):0.6522420000	1mxr_A:0.6901000000):0.2532960000	(1jk0_A:0.2262300000	(2uw2_A:0.0737000000	1w68_A:0.0936710000):0.2235710000):0.6012300000):0.3027800000	(((2inc_B:0.9772700000	2inp_C:1.2380230000):0.5171380000	1mty_B:1.0715620000):0.3832060000	(1mty_D:1.2826000000	3dhg_A:1.0287570000):0.0335824000):1.6794800000):0.3240130000	3ee4_A:0.8512750000):0.5672900000):1.4264700000):0.2933880000):0.4078090000):0.0196665000	((1qgh_A:0.4135550000	2ux1_A:0.5144390000):0.3211480000	(1ji4_A:0.4823080000	2fjc_A:0.5657460000):0.2370320000):0.1249950000):0.1397450000):0.0508984000	1n1q_A:0.3063460000);
(1ji5_A:0.1690740000	(1jig_A:0.1755630000	((1n1q_A:0.2730480000	(1ji4_A:0.4778740000	2fjc_A:0.6058840000):0.2851170000):0.0751678000	(2chp_A:0.4059620000	(((((1dps_A:0.0000010000	1jts_A:0.0000010000):0.3764740000	1o9r_A:0.3607750000):0.4355930000	1uvh_A:0.8769090000):0.3416400000	(1tjo_A:0.0000020000	1tk6_A:0.0000020000):0.7757850000):0.2675810000	(((((((2fzf_A:2.1988830000	1yuz_A:0.9008270000):0.3343470000	1lko_A:0.4917600000):0.2857790000	3qhb_A:1.2561810000):0.6523120000	((((((1lb3_A:0.1556940000	2za7_A:0.0581170000):0.3124180000	1bg7_A:0.0885720000):0.0837443000	1r03_A:0.2184220000):0.3410520000	1z6o_A:0.7946280000):0.2087780000	1z6o_M:0.8420630000):0.3204540000	(((1eum_A:0.3819330000	1krq_A:0.3704750000):0.2136520000	3e6s_A:0.8887250000):0.0666395000	(2jd7_A:0.2105320000	1vlg_A:0.4330270000):0.1298630000):0.2604670000):0.5802170000):0.1397060000	((((1bcf_A:0.0000010000	3e1q_A:0.0000010000):0.2169440000	2fkz_A:0.1571600000):0.1984130000	1jgc_A:0.4374140000):0.5806620000	1nfv_A:0.6822380000):0.2782130000):0.4064420000	2vzb_A:1.1746680000):0.0300335000	(1otk_A:1.8259030000	(((((((1oqu_A:0.1941970000	1uzr_A:0.1240960000):0.0887350000	1r2f_A:0.0937130000):0.7064840000	1mxr_A:0.6269810000):0.1767390000	(1jk0_A:0.2520930000	(2uw2_A:0.0939450000	1w68_A:0.0887270000):0.2087260000):0.7150480000):0.5545040000	3ee4_A:1.3852290000):0.7587740000	(((2inc_B:1.1141110000	2inp_C:1.2894630000):0.3398890000	1mty_B:1.1623200000):0.2956420000	(1mty_D:1.3135710000	3dhg_A:1.0384990000):0.1121230000):1.3546300000):0.4101850000	(((2uw1_A:0.0062430000	2uw1_B:0.0000010000):0.0551006000	1afr_A:0.1751840000):1.6734300000	1za0_A:1.8742470000):0.2631060000):0.6078160000):1.8940100000):0.2492720000):0.1405190000):0.0608654000):0.1091280000):0.0758232000	(1qgh_A:0.2751880000	2ux1_A:0.4906510000):0.4987030000);
(1ji5_A:0.2491130000	((1jig_A:0.1042470000	((1qgh_A:0.3903950000	2ux1_A:0.5031400000):0.2997920000	(1ji4_A:0.5040870000	2fjc_A:0.5375250000):0.2269180000):0.1264270000):0.1186630000	(2chp_A:0.3326070000	(((((1dps_A:0.0000010000	1jts_A:0.0000010000):0.3331030000	1o9r_A:0.3403300000):0.4857420000	1uvh_A:0.6287080000):0.2799520000	(1tjo_A:0.0000010000	1tk6_A:0.0000010000):0.8048150000):0.2796500000	(((((2fzf_A:2.0236810000	(1lko_A:0.4204920000	1yuz_A:1.1187180000):0.2686710000):0.4594840000	((((((1lb3_A:0.1782730000	2za7_A:0.0923160000):0.3871480000	1r03_A:0.3152420000):0.1048750000	1bg7_A:0.0111650000):0.3803120000	1z6o_A:0.9938920000):0.1883710000	1z6o_M:0.7932200000):0.2277330000	(((1eum_A:0.3805090000	1krq_A:0.3679540000):0.1606820000	3e6s_A:0.8120530000):0.2053770000	(2jd7_A:0.2832250000	1vlg_A:0.3401090000):0.0731207000):0.2934170000):0.5780330000):0.0774413000	(3qhb_A:1.1394420000	(1otk_A:1.8013800000	(((((((1oqu_A:0.2025090000	1uzr_A:0.1047300000):0.1112560000	1r2f_A:0.1353280000):0.8266600000	1mxr_A:1.1052740000):0.2004360000	(1jk0_A:0.1683080000	(2uw2_A:0.0462010000	1w68_A:0.1218000000):0.2704870000):0.7736250000):1.0227900000	3ee4_A:0.9930360000):0.4763230000	(((2uw1_A:0.0016850000	2uw1_B:0.0000010000):0.1277970000	1afr_A:0.1216490000):1.1820400000	1za0_A:2.2319120000):1.0593700000):0.1927290000	((2inc_B:0.8912810000	(2inp_C:1.2229490000	1mty_B:1.4379650000):0.2687440000):0.2303420000	(1mty_D:1.3293550000	3dhg_A:0.8904520000):0.4940090000):1.3043400000):0.3621190000):1.0415700000):0.5174840000):0.2344920000	((((1bcf_A:0.0000010000	3e1q_A:0.0000010000):0.1661480000	2fkz_A:0.1566090000):0.1859380000	1jgc_A:0.3629560000):0.4637030000	1nfv_A:0.8047800000):0.2473000000):0.1754640000	2vzb_A:1.0433310000):0.3166020000):0.2038370000):0.1873630000):0.0208935000	1n1q_A:0.3457210000);
(1ji5_A:0.2613900000	(1jig_A:0.2132920000	((2chp_A:0.3894060000	(((((1dps_A:0.0000010000	1jts_A:0.0000010000):0.3578170000	1o9r_A:0.1911940000):0.8490630000	(1tjo_A:0.0000010000	1tk6_A:0.0000010000):0.4734570000):0.1258800000	1uvh_A:0.7343600000):0.1069730000	(((((((2fzf_A:2.2780350000	1yuz_A:1.1637730000):0.2097640000	1lko_A:0.3960120000):0.5481800000	3qhb_A:1.0052280000):0.2929650000	((((((1lb3_A:0.1421880000	2za7_A:0.0408560000):0.2815110000	1bg7_A:0.0878930000):0.1281710000	1r03_A:0.1274280000):0.2933840000	(1z6o_A:1.0902470000	1z6o_M:0.6882250000):0.0936070000):0.1472350000	(((1eum_A:0.2933780000	1krq_A:0.3901110000):0.2055930000	(2jd7_A:0.1974910000	1vlg_A:0.3823730000):0.0970718000):0.1695850000	3e6s_A:0.7681220000):0.1317140000):0.5170110000	(1otk_A:2.4104320000	(((((((1oqu_A:0.2182490000	1uzr_A:0.0562900000):0.1240700000	1r2f_A:0.0781140000):0.6997270000	1mxr_A:0.7210750000):0.1118420000	(1jk0_A:0.2151340000	(2uw2_A:0.1046500000	1w68_A:0.0779080000):0.1882570000):0.6509360000):0.2980750000	((2inc_B:0.8411600000	2inp_C:0.9604900000):0.3668790000	(1mty_B:1.1207030000	(1mty_D:1.2328070000	3dhg_A:0.8074800000):0.4086040000):0.2003080000):1.1339300000):0.7128440000	(((2uw1_A:0.0015700000	2uw1_B:0.0000010000):0.0815117000	1afr_A:0.1289530000):1.7082500000	1za0_A:1.5583520000):0.9694830000):0.1707330000	3ee4_A:0.7831680000):0.5568340000):1.1753800000):0.0000020274):0.1217550000	(((1bcf_A:0.0000010000	3e1q_A:0.0000010000):0.1776610000	2fkz_A:0.1036510000):0.1269550000	1jgc_A:0.3229160000):0.5689800000):0.2107460000	1nfv_A:0.7035380000):0.1892590000	2vzb_A:0.9436690000):0.3874080000):0.2495520000):0.1079880000	((1qgh_A:0.4921970000	2ux1_A:0.5187340000):0.1915430000	(1ji4_A:0.5869720000	2fjc_A:0.3840370000):0.1805520000):0.1990440000):0.1351980000):0.0118941000	1n1q_A:0.3265670000);
(1ji5_A:0.2748520000	1jig_A:0.1924150000	(1n1q_A:0.3156690000	(((2chp_A:0.2360430000	((((1dps_A:0.0000010000	1jts_A:0.0000010000):0.5016620000	1o9r_A:0.2138230000):0.5062670000	1uvh_A:0.6360870000):0.3654440000	(1tjo_A:0.0000010000	1tk6_A:0.0000010000):0.7743970000):0.3629410000):0.2010590000	((((2fzf_A:1.8936480000	((1lko_A:0.5410950000	1yuz_A:1.5558150000):0.5787490000	3qhb_A:0.9971360000):0.2874560000):0.4255130000	(((((((1lb3_A:0.1135680000	2za7_A:0.0887150000):0.2791360000	1bg7_A:0.0943820000):0.1113960000	1r03_A:0.1827020000):0.3533610000	1z6o_A:1.0629080000):0.1387420000	1z6o_M:0.5782360000):0.4630980000	(((1eum_A:0.2961030000	1krq_A:0.5242110000):0.2142720000	(2jd7_A:0.2125830000	1vlg_A:0.4225520000):0.0869697000):0.0958058000	3e6s_A:0.8316000000):0.1022650000):0.4854350000	(1otk_A:2.1558730000	((((((1oqu_A:0.2188820000	1uzr_A:0.0806910000):0.0855018000	1r2f_A:0.1331570000):0.7486860000	1mxr_A:0.9592490000):0.3306030000	(1jk0_A:0.2640950000	(2uw2_A:0.0571960000	1w68_A:0.1209900000):0.1911100000):0.8932730000):0.5331760000	3ee4_A:1.0099940000):0.6876050000	((((2inc_B:0.6149460000	2inp_C:1.2282080000):0.4173110000	1mty_B:1.3354560000):0.4853520000	(1mty_D:1.0846970000	3dhg_A:1.1471740000):0.3405430000):1.2035100000	(((2uw1_A:0.0016510000	2uw1_B:0.0000010000):0.0918809000	1afr_A:0.1629470000):1.3700700000	1za0_A:1.8544030000):0.5663900000):0.3090190000):0.4707670000):1.6769500000):0.0792027000):0.4433790000	((((1bcf_A:0.0000010000	3e1q_A:0.0000010000):0.1596670000	2fkz_A:0.1721420000):0.2314140000	1jgc_A:0.2365370000):0.3715670000	1nfv_A:0.6951260000):0.1588660000):0.4117260000	2vzb_A:1.1136390000):0.3145400000):0.0176264000	((1qgh_A:0.4313060000	2ux1_A:0.5727410000):0.2795520000	(1ji4_A:0.4360890000	2fjc_A:0.4893100000):0.1940960000):0.1074190000):0.0822232000):0.0603690000);
(1ji5_A:0.2319890000	(1jig_A:0.1655900000	((1qgh_A:0.4101150000	2ux1_A:0.6527050000):0.2465230000	(1ji4_A:0.6127980000	2fjc_A:0.5378110000):0.2534480000):0.2078110000):0.1022410000	(1n1q_A:0.2993840000	(2chp_A:0.2778210000	(((((1dps_A:0.0000010000	1jts_A:0.0000010000):0.4024500000	1o9r_A:0.3660560000):0.2516130000	1uvh_A:0.9474620000):0.3118290000	(1tjo_A:0.0000010000	1tk6_A:0.0000010000):0.9786210000):0.2399890000	((((((2fzf_A:1.9661720000	(1lko_A:0.4468850000	1yuz_A:1.3631340000):0.3733480000):0.2330260000	3qhb_A:1.1443070000):0.4939370000	((((((1lb3_A:0.1582840000	2za7_A:0.0656800000):0.3028870000	1bg7_A:0.1019710000):0.0654312000	1r03_A:0.1875270000):0.1981540000	1z6o_A:1.1841450000):0.2233370000	1z6o_M:0.7620490000):0.2379550000	(((1eum_A:0.3488270000	1krq_A:0.3165310000):0.2592820000	3e6s_A:0.9018250000):0.1303540000	(2jd7_A:0.2639400000	1vlg_A:0.2368150000):0.1170220000):0.2987120000):0.5752300000):0.1214710000	((((1bcf_A:0.0000010000	3e1q_A:0.0000010000):0.1982570000	2fkz_A:0.1705480000):0.1639270000	1jgc_A:0.3408950000):0.4055540000	1nfv_A:0.7248050000):0.3945340000):0.1798000000	(1otk_A:2.2004240000	(((((((1oqu_A:0.1876450000	1uzr_A:0.0551540000):0.1182600000	1r2f_A:0.1100030000):0.9149810000	1mxr_A:0.8884810000):0.1332760000	(1jk0_A:0.2984360000	(2uw2_A:0.0703630000	1w68_A:0.0991050000):0.1960180000):0.7488340000):0.5085250000	3ee4_A:1.1168320000):0.6842190000	(2inc_B:0.9202790000	((2inp_C:1.0074400000	1mty_B:1.3295510000):0.3727230000	(1mty_D:1.3652920000	3dhg_A:1.1955210000):0.3815850000):0.1750520000):1.3885400000):0.1333340000	(((2uw1_A:0.0065940000	2uw1_B:0.0000010000):0.1176360000	1afr_A:0.1377990000):1.6419600000	1za0_A:1.3142060000):0.7316250000):0.4081830000):1.2460700000):0.1302630000	2vzb_A:0.9032430000):0.2366450000):0.2654870000):0.1507200000):0.0694076000);
(1ji5_A:0.1930310000	1jig_A:0.2157050000	(1n1q_A:0.3008180000	((2chp_A:0.2960770000	(((((1dps_A:0.0000010000	1jts_A:0.0000010000):0.3786260000	1o9r_A:0.1951750000):0.4474590000	1uvh_A:0.5352710000):0.3406440000	(1tjo_A:0.0000010000	1tk6_A:0.0000010000):0.5014900000):0.2128290000	(((((((2fzf_A:1.6587330000	1yuz_A:0.7136710000):0.3191930000	1lko_A:0.4125820000):0.4109490000	3qhb_A:1.1481260000):0.1847550000	(1otk_A:1.9912460000	(((((((1oqu_A:0.2117280000	1uzr_A:0.0735400000):0.1380500000	1r2f_A:0.1088230000):0.6578990000	1mxr_A:0.8634990000):0.2492390000	(1jk0_A:0.2364370000	(2uw2_A:0.0724010000	1w68_A:0.0998400000):0.1483920000):0.5340220000):0.4861390000	3ee4_A:1.2072720000):0.3499600000	(((2uw1_A:0.0046990000	2uw1_B:0.0000010000):0.0814280000	1afr_A:0.1294120000):1.4459800000	1za0_A:1.8491680000):1.2271700000):0.0784642000	((2inc_B:0.9913750000	(2inp_C:0.9952800000	1mty_B:1.1316570000):0.3598910000):0.1768340000	(1mty_D:1.3254520000	3dhg_A:1.2436590000):0.2773200000):1.2219700000):0.5909190000):0.9443410000):0.1153880000	((((1lb3_A:0.0893890000	2za7_A:0.0809790000):0.3149560000	(1bg7_A:0.0596060000	1r03_A:0.2975760000):0.0758065000):0.2394660000	(1z6o_A:1.1499540000	1z6o_M:0.7048000000):0.0976514000):0.3441420000	(((1eum_A:0.2974660000	1krq_A:0.3294720000):0.1205050000	3e6s_A:0.7887980000):0.1048110000	(2jd7_A:0.1817820000	1vlg_A:0.3292270000):0.1530520000):0.1271620000):0.7062190000):0.2529080000	((((1bcf_A:0.0000010000	3e1q_A:0.0000010000):0.1995640000	2fkz_A:0.1125680000):0.2081060000	1jgc_A:0.2328090000):0.5899320000	1nfv_A:0.4640350000):0.2843490000):0.3010780000	2vzb_A:0.6910060000):0.3748100000):0.1798810000):0.1111240000	((1qgh_A:0.3198100000	2ux1_A:0.4819220000):0.2253530000	(1ji4_A:0.5740100000	2fjc_A:0.4556080000):0.1640050000):0.1377470000):0.1122820000):0.0208152000);
(1ji5_A:0.2833150000	(1jig_A:0.1820940000	((2chp_A:0.5863480000	((1qgh_A:0.2938120000	2ux1_A:0.4521020000):0.4119460000	(1ji4_A:0.5368760000	2fjc_A:0.5143240000):0.2213760000):0.1042020000):0.0928007000	(((((1dps_A:0.0000010000	1jts_A:0.0000010000):0.3969110000	1o9r_A:0.1693470000):0.4763310000	1uvh_A:0.5424830000):0.3780910000	(1tjo_A:0.0000010000	1tk6_A:0.0000010000):0.9565870000):0.2685510000	(((((((2fzf_A:1.9825700000	(1lko_A:0.7592510000	1yuz_A:1.1123350000):0.4085370000):0.2339900000	3qhb_A:1.1549070000):0.8086350000	(1otk_A:2.6457060000	(((((((1oqu_A:0.2365840000	1r2f_A:0.2138020000):0.0520718000	1uzr_A:0.0409930000):0.6840830000	1mxr_A:0.6766120000):0.3422460000	(1jk0_A:0.2830280000	(2uw2_A:0.0737550000	1w68_A:0.1254800000):0.1580090000):0.6227170000):0.7415710000	3ee4_A:1.1052350000):0.3833690000	(((2uw1_A:0.0016230000	2uw1_B:0.0000020000):0.0969707000	1afr_A:0.1350210000):1.7940300000	1za0_A:1.4791580000):0.7474530000):0.5873840000	(((2inc_B:1.0945860000	2inp_C:1.2660080000):0.3722380000	1mty_B:1.4280860000):0.3465640000	(1mty_D:1.4508620000	3dhg_A:1.1477740000):0.0813243000):1.3688400000):1.0912400000):0.5931360000):0.2031210000	(((((1lb3_A:0.1495050000	2za7_A:0.0605440000):0.3250040000	1bg7_A:0.0877190000):0.0617007000	1r03_A:0.2156570000):0.4451880000	(1z6o_A:1.0552850000	1z6o_M:0.7089610000):0.1800720000):0.1862860000	(((1eum_A:0.3763950000	1krq_A:0.3821840000):0.1920780000	(2jd7_A:0.1369480000	1vlg_A:0.4990470000):0.2256990000):0.1300910000	3e6s_A:1.1206590000):0.2049290000):0.5013250000):0.2826660000	(((1bcf_A:0.0000010000	3e1q_A:0.0000010000):0.1803670000	2fkz_A:0.1803030000):0.1710270000	1jgc_A:0.3744050000):0.4426450000):0.3704610000	1nfv_A:0.8570890000):0.3416170000	2vzb_A:0.8310380000):0.3234250000):0.1275930000):0.0662653000):0.0334878000	1n1q_A:0.3297190000);
(1ji5_A:0.3308570000	1jig_A:0.2398110000	(1n1q_A:0.3276330000	((2chp_A:0.4524460000	(((((1dps_A:0.0000020000	1jts_A:0.0000020000):0.3816080000	1o9r_A:0.2979440000):0.3992920000	1uvh_A:0.7664940000):0.4263820000	(1tjo_A:0.0000010000	1tk6_A:0.0000010000):0.7078230000):0.2497530000	((((((2fzf_A:2.0165250000	((1lko_A:0.3333730000	1yuz_A:0.9707630000):0.4311220000	3qhb_A:0.9857470000):0.2816740000):0.2147530000	(((((1lb3_A:0.1474960000	2za7_A:0.0803540000):0.2839080000	(1bg7_A:0.1028490000	1r03_A:0.1928000000):0.0597840000):0.2178950000	1z6o_A:1.2337940000):0.1067960000	1z6o_M:0.8254340000):0.3767330000	(((1eum_A:0.3423260000	1krq_A:0.3613060000):0.2195510000	3e6s_A:0.7247830000):0.0893042000	(2jd7_A:0.2371290000	1vlg_A:0.2839630000):0.0725609000):0.3071900000):0.5588820000):0.1176560000	(1otk_A:2.2811830000	((((((1oqu_A:0.1809110000	1r2f_A:0.2614620000):0.0655722000	1uzr_A:0.0483680000):0.6659680000	1mxr_A:0.6985940000):0.2907080000	(1jk0_A:0.2409820000	(2uw2_A:0.0912160000	1w68_A:0.0774260000):0.1923870000):0.8153670000):0.7463630000	3ee4_A:0.6630790000):0.3781020000	((2inc_B:0.9351190000	((2inp_C:1.3962050000	1mty_B:1.1559360000):0.4410140000	(1mty_D:1.2048490000	3dhg_A:0.8782460000):0.3455890000):0.2550430000):1.1161100000	(((2uw1_A:0.0030920000	2uw1_B:0.0000020000):0.0712033000	1afr_A:0.1651290000):1.4036600000	1za0_A:1.3595560000):0.9171880000):0.3295720000):0.2604340000):1.3019500000):0.2882640000	(((1bcf_A:0.0000010000	3e1q_A:0.0000010000):0.1864010000	2fkz_A:0.1385880000):0.1371690000	1jgc_A:0.3541350000):0.5174050000):0.2421810000	1nfv_A:0.6117880000):0.3952360000	2vzb_A:1.0673450000):0.2193820000):0.1484680000):0.0534650000	((1qgh_A:0.5419230000	2ux1_A:0.4927810000):0.3586130000	(1ji4_A:0.3699550000	2fjc_A:0.6681800000):0.1138190000):0.1720380000):0.1177880000):0.0484920000);
(1ji5_A:0.2402580000	1jig_A:0.1832220000	(1n1q_A:0.3091840000	((2chp_A:0.3878400000	(((((1dps_A:0.0000010000	1jts_A:0.0000010000):0.3168490000	1o9r_A:0.2481830000):0.3208970000	1uvh_A:0.7592530000):0.5344620000	(1tjo_A:0.0000010000	1tk6_A:0.0000010000):0.7930900000):0.2664440000	(((((2fzf_A:1.5385860000	(1otk_A:1.6467180000	(((((((1oqu_A:0.2531890000	1uzr_A:0.0591680000):0.0797409000	1r2f_A:0.1371020000):0.6996150000	1mxr_A:0.7848460000):0.2277990000	(1jk0_A:0.2694340000	(2uw2_A:0.1047390000	1w68_A:0.0520970000):0.1989050000):0.6769740000):0.7116880000	3ee4_A:1.0166080000):0.3298080000	(((2uw1_A:0.0047370000	2uw1_B:0.0000020000):0.0852362000	1afr_A:0.1459730000):1.4451600000	1za0_A:1.4379470000):0.6716880000):0.3766290000	(2inc_B:0.8343300000	((2inp_C:0.9665050000	1mty_B:1.2605740000):0.4122510000	(1mty_D:1.3843030000	3dhg_A:0.7363450000):0.7291930000):0.2149260000):0.7228330000):0.6863450000):0.4223890000):0.8047930000	((1lko_A:0.4600470000	1yuz_A:0.9712770000):0.5144990000	3qhb_A:0.8850140000):0.3922620000):0.1558590000	((((((1lb3_A:0.1609950000	2za7_A:0.0666430000):0.3287140000	1r03_A:0.1853150000):0.1013460000	1bg7_A:0.0339010000):0.1940620000	1z6o_A:1.1164890000):0.2435860000	1z6o_M:0.9602890000):0.3264410000	(((1eum_A:0.3051120000	1krq_A:0.3339540000):0.1990730000	3e6s_A:0.8289080000):0.1030560000	(2jd7_A:0.2118890000	1vlg_A:0.4119120000):0.0807258000):0.1775220000):0.6471360000):0.3251740000	((((1bcf_A:0.0000010000	3e1q_A:0.0000010000):0.1485920000	2fkz_A:0.1266960000):0.2637620000	1jgc_A:0.1931050000):0.5250390000	1nfv_A:0.6493180000):0.2096950000):0.4647580000	2vzb_A:0.9081170000):0.2991780000):0.1492260000):0.1042830000	((1qgh_A:0.2990620000	2ux1_A:0.5002160000):0.3058020000	(1ji4_A:0.5497400000	2fjc_A:0.6596060000):0.2566790000):0.1317930000):0.0870162000):0.0550959000);
(1ji5_A:0.2084340000	1jig_A:0.1677150000	(1n1q_A:0.2630060000	((2chp_A:0.4050610000	(((((1dps_A:0.0000010000	1jts_A:0.0000010000):0.4525140000	1o9r_A:0.2905390000):0.2438620000	1uvh_A:0.7253620000):0.5078090000	(1tjo_A:0.0000010000	1tk6_A:0.0000010000):0.8842840000):0.2387840000	((((((2fzf_A:1.5945330000	((1lko_A:0.7669780000	1yuz_A:0.7337240000):0.3678320000	3qhb_A:0.8770730000):0.4656660000):0.3149550000	(1otk_A:2.4439170000	(((((((1oqu_A:0.2638160000	1uzr_A:0.0941370000):0.0802635000	1r2f_A:0.1545580000):0.7719370000	1mxr_A:0.6656310000):0.2529350000	(1jk0_A:0.2304870000	(2uw2_A:0.0991560000	1w68_A:0.0916650000):0.1730140000):0.6120820000):0.7590780000	3ee4_A:1.1850650000):0.2936600000	(((2uw1_A:0.0031230000	2uw1_B:0.0000010000):0.1299620000	1afr_A:0.1301490000):1.7529800000	1za0_A:1.2825210000):0.8305010000):0.3715600000	((2inc_B:0.7846020000	2inp_C:1.7448730000):0.4288210000	(1mty_B:1.4926790000	(1mty_D:1.2198560000	3dhg_A:1.1225960000):0.4225160000):0.3674410000):0.8551010000):0.6395490000):1.0290800000):0.1686610000	((((((1lb3_A:0.1220360000	2za7_A:0.1257270000):0.4073560000	1bg7_A:0.0690400000):0.1400280000	1r03_A:0.1039940000):0.2526940000	1z6o_A:1.2250370000):0.1720640000	1z6o_M:0.9687810000):0.2491770000	(((1eum_A:0.2907490000	1krq_A:0.3601970000):0.1508460000	3e6s_A:0.8961880000):0.1285070000	(2jd7_A:0.1895790000	1vlg_A:0.2767720000):0.1208340000):0.1950350000):0.6168250000):0.2858730000	(((1bcf_A:0.0000010000	3e1q_A:0.0000010000):0.1225070000	2fkz_A:0.1101480000):0.0881174000	1jgc_A:0.3916330000):0.6120060000):0.2885950000	1nfv_A:0.7164590000):0.1940150000	2vzb_A:1.1178600000):0.4089590000):0.1064400000):0.1152940000	((1qgh_A:0.3069890000	2ux1_A:0.4898340000):0.2087030000	(1ji4_A:0.5804460000	2fjc_A:0.5051690000):0.3010830000):0.1538740000):0.0642291000):0.0631517000);
(1ji5_A:0.2555880000	1jig_A:0.2752350000	(1n1q_A:0.3879330000	((2chp_A:0.3086540000	(((((1dps_A:0.0000010000	1jts_A:0.0000010000):0.3344030000	1o9r_A:0.2680290000):0.4599550000	1uvh_A:0.6100650000):0.2925730000	(1tjo_A:0.0000010000	1tk6_A:0.0000010000):0.5904390000):0.3663300000	((((((2fzf_A:1.8118520000	(1lko_A:0.3727430000	1yuz_A:1.2137920000):0.1797540000):0.1783910000	3qhb_A:1.1246090000):0.6093420000	(1otk_A:1.9938860000	(((((((1oqu_A:0.2219210000	1r2f_A:0.2026050000):0.0561984000	1uzr_A:0.0241760000):0.7646970000	1mxr_A:0.7504440000):0.3936930000	(1jk0_A:0.2377030000	(2uw2_A:0.0950920000	1w68_A:0.0752700000):0.2194060000):0.7312140000):0.4885210000	3ee4_A:1.0880250000):0.4072770000	(((2uw1_A:0.0033820000	2uw1_B:0.0000010000):0.1477980000	1afr_A:0.1539180000):1.9958700000	1za0_A:1.5508960000):0.7776100000):0.2174000000	(((2inc_B:0.9024700000	2inp_C:1.2156490000):0.5960870000	(1mty_D:1.2742150000	3dhg_A:0.9870150000):0.5126730000):0.1823910000	1mty_B:1.1573640000):1.2497800000):0.4908180000):1.0664000000):0.0000020492	((((((1lb3_A:0.1507820000	2za7_A:0.0639360000):0.3668740000	1bg7_A:0.0800890000):0.1007190000	1r03_A:0.1740390000):0.2222430000	1z6o_A:1.0645970000):0.2597530000	1z6o_M:0.7080110000):0.2584860000	(((1eum_A:0.2536790000	1krq_A:0.4045720000):0.2436050000	3e6s_A:0.8800660000):0.1473400000	(2jd7_A:0.2271510000	1vlg_A:0.3551880000):0.1544440000):0.1379640000):0.7265770000):0.2930610000	((((1bcf_A:0.0000010000	3e1q_A:0.0000010000):0.1690670000	2fkz_A:0.1756160000):0.1367550000	1jgc_A:0.3324330000):0.4385650000	1nfv_A:0.5789220000):0.2960830000):0.1042470000	2vzb_A:0.9374860000):0.2214450000):0.1877590000):0.0721148000	((1qgh_A:0.4265730000	2ux1_A:0.5635810000):0.2326420000	(1ji4_A:0.6545920000	2fjc_A:0.5137040000):0.1349690000):0.1740610000):0.1431800000):0.0414464000);
(1ji5_A:0.4053050000	((1jig_A:0.1563770000	(1ji4_A:0.4742490000	2fjc_A:0.6400170000):0.5065090000):0.1372440000	1n1q_A:0.3173000000):0.0786723000	(2chp_A:0.4376940000	(((1qgh_A:0.3301990000	2ux1_A:0.6170320000):0.3379010000	((((2fzf_A:2.2909510000	((1lko_A:0.3806340000	1yuz_A:1.1019830000):0.4892650000	3qhb_A:0.8508670000):0.3818440000):0.1980070000	(((((1lb3_A:0.1834950000	2za7_A:0.0568320000):0.3223500000	(1bg7_A:0.1098690000	1r03_A:0.2649390000):0.1013080000):0.3334130000	(1z6o_A:0.9322000000	1z6o_M:0.8064170000):0.1787500000):0.2833630000	(((1eum_A:0.3058850000	1krq_A:0.3701490000):0.2632170000	(2jd7_A:0.2416870000	1vlg_A:0.3982040000):0.0842590000):0.1521350000	3e6s_A:0.8171500000):0.1186890000):0.5099850000	(1otk_A:2.4903500000	((((((1oqu_A:0.2483580000	1uzr_A:0.0820280000):0.1316870000	1r2f_A:0.0770830000):0.8580720000	1mxr_A:0.7624830000):0.1393230000	(1jk0_A:0.2617000000	(2uw2_A:0.0957450000	1w68_A:0.1028010000):0.2213010000):0.7522460000):0.8505550000	3ee4_A:0.9655680000):0.4442850000	((((2inc_B:0.7868210000	2inp_C:1.3586160000):0.5116560000	1mty_B:1.3099930000):0.3580240000	(1mty_D:1.2800310000	3dhg_A:0.8359630000):0.2845940000):1.5815700000	(((2uw1_A:0.0047330000	2uw1_B:0.0000010000):0.0619907000	1afr_A:0.1751380000):1.3612000000	1za0_A:1.3395130000):0.5083470000):0.2544840000):0.4500910000):1.3891400000):0.0701367000):0.2865070000	((((1bcf_A:0.0000010000	3e1q_A:0.0000010000):0.2480890000	2fkz_A:0.1505590000):0.1795230000	1jgc_A:0.2856890000):0.3918440000	1nfv_A:0.6649080000):0.1564910000):0.3065780000	2vzb_A:1.2066470000):0.3488810000):0.0805990000	((((1dps_A:0.0000010000	1jts_A:0.0000010000):0.3997440000	1o9r_A:0.2429080000):0.2433690000	1uvh_A:0.8326910000):0.3233510000	(1tjo_A:0.0000010000	1tk6_A:0.0000010000):0.8292810000):0.2911120000):0.0596424000):0.0957512000);
(1ji5_A:0.2116010000	(1jig_A:0.2510240000	((2chp_A:0.4523410000	(((((1dps_A:0.0000010000	1jts_A:0.0000010000):0.4769960000	1o9r_A:0.2772700000):0.4193150000	1uvh_A:0.8401350000):0.3050190000	(1tjo_A:0.0000010000	1tk6_A:0.0000010000):0.8018920000):0.2706890000	((((((2fzf_A:2.0839380000	((1lko_A:0.5925690000	1yuz_A:0.7499230000):0.5049180000	3qhb_A:0.9152390000):0.2835430000):0.5207450000	((((((1lb3_A:0.1482880000	2za7_A:0.1036050000):0.2893830000	1bg7_A:0.0967820000):0.1054680000	1r03_A:0.1280960000):0.2400760000	1z6o_A:1.1146130000):0.2947990000	1z6o_M:0.8515840000):0.2653860000	((((1eum_A:0.2769710000	1krq_A:0.3627790000):0.2311340000	3e6s_A:0.7671830000):0.1820110000	2jd7_A:0.1489790000):0.1409050000	1vlg_A:0.3286590000):0.1883530000):0.6908520000):0.0000022700	(1otk_A:1.9109550000	(((((((1oqu_A:0.2757550000	1uzr_A:0.0841000000):0.1593590000	1r2f_A:0.0643330000):0.7764180000	1mxr_A:0.8759080000):0.1401600000	(1jk0_A:0.2618380000	(2uw2_A:0.0849340000	1w68_A:0.1137020000):0.2060810000):0.6339520000):0.5431590000	((2inc_B:0.6800500000	(2inp_C:1.2554180000	1mty_B:1.4848100000):0.2954080000):0.3078990000	(1mty_D:1.3362930000	3dhg_A:0.8925490000):0.3646090000):1.4169400000):0.2609290000	(((2uw1_A:0.0032660000	2uw1_B:0.0000010000):0.1074960000	1afr_A:0.1591220000):1.0471200000	1za0_A:1.5839240000):0.8637740000):0.1810410000	3ee4_A:0.9726450000):0.4966330000):1.3862900000):0.2805840000	(((1bcf_A:0.0000010000	3e1q_A:0.0000010000):0.2149550000	2fkz_A:0.1521320000):0.1467350000	1jgc_A:0.3430920000):0.4873770000):0.2221910000	1nfv_A:0.5412340000):0.1833550000	2vzb_A:1.0075360000):0.3035950000):0.0802498000):0.0445485000	((1qgh_A:0.3718560000	2ux1_A:0.4817940000):0.3445430000	(1ji4_A:0.4480900000	2fjc_A:0.5341360000):0.2137130000):0.1152870000):0.1193220000):0.0142106000	1n1q_A:0.3728950000);
(1ji5_A:0.2797480000	((1jig_A:0.1561160000	(1ji4_A:0.4526210000	2fjc_A:0.6048080000):0.3984670000):0.0882582000	((1qgh_A:0.3721530000	2ux1_A:0.3961420000):0.3900600000	((((((1dps_A:0.0000010000	1jts_A:0.0000010000):0.4951540000	1o9r_A:0.2276600000):0.3550800000	1uvh_A:0.8857820000):0.2675010000	(1tjo_A:0.0000010000	1tk6_A:0.0000010000):0.6716880000):0.2922090000	((((2fzf_A:3.1334250000	((1lko_A:0.5771530000	1yuz_A:1.0831630000):0.3958760000	3qhb_A:0.9970940000):0.4210830000):0.2410480000	((((((1lb3_A:0.1187270000	2za7_A:0.0644090000):0.3006720000	1bg7_A:0.0854380000):0.0970397000	1r03_A:0.1926830000):0.2849960000	(1z6o_A:0.8435010000	1z6o_M:0.8432270000):0.2185560000):0.4525830000	(((1eum_A:0.4226480000	1krq_A:0.2133880000):0.2387130000	3e6s_A:0.8339090000):0.1429780000	(2jd7_A:0.1456390000	1vlg_A:0.4440900000):0.0958105000):0.1262580000):0.5701200000	(1otk_A:1.8309360000	((((((1oqu_A:0.2231550000	1uzr_A:0.0588230000):0.0701651000	1r2f_A:0.1461420000):0.6289180000	1mxr_A:0.7877580000):0.1858160000	(1jk0_A:0.2889030000	(2uw2_A:0.0659130000	1w68_A:0.1194170000):0.1991910000):0.7323570000):0.4445070000	((((2inc_B:0.9234340000	2inp_C:1.3384980000):0.5701310000	(1mty_D:1.2367080000	3dhg_A:1.1325970000):0.2502450000):0.1252130000	1mty_B:1.2158370000):1.1634200000	(((2uw1_A:0.0000030000	2uw1_B:0.0000010000):0.1046480000	1afr_A:0.1311110000):1.6235800000	1za0_A:1.4532230000):0.8841250000):0.6211090000):0.3422990000	3ee4_A:0.8098830000):0.5302450000):1.2418900000):0.0098131900):0.4070670000	(((1bcf_A:0.0000010000	3e1q_A:0.0000010000):0.1845390000	2fkz_A:0.1915880000):0.1389500000	1jgc_A:0.3530430000):0.3210010000):0.2218060000	1nfv_A:0.6920730000):0.4365070000):0.1481570000	2vzb_A:1.1160330000):0.1064380000):0.0846592000):0.0832903000	(1n1q_A:0.3736730000	2chp_A:0.4731060000):0.0511964000);
(1ji5_A:0.1910960000	1jig_A:0.1764100000	(1n1q_A:0.2741500000	(((2chp_A:0.2507750000	(((((1dps_A:0.0000010000	1jts_A:0.0000010000):0.4102600000	1o9r_A:0.2230990000):0.5790830000	1uvh_A:0.5279790000):0.3028320000	(1tjo_A:0.0000010000	1tk6_A:0.0000010000):0.6075420000):0.1553210000	(((((2fzf_A:2.1504960000	(1lko_A:0.5932990000	1yuz_A:1.2586500000):0.2532090000):0.2732110000	3qhb_A:1.0968400000):0.3806120000	(((((((1lb3_A:0.1072550000	2za7_A:0.0415790000):0.2795770000	1bg7_A:0.0872610000):0.1221180000	1r03_A:0.1297000000):0.2661230000	1z6o_A:1.0570670000):0.1579280000	1z6o_M:0.6413710000):0.2675230000	(((1eum_A:0.4197250000	1krq_A:0.3179480000):0.1406680000	3e6s_A:0.7410700000):0.1061070000	(2jd7_A:0.1934890000	1vlg_A:0.3719640000):0.0926737000):0.3214900000):0.5365240000	(1otk_A:1.5559050000	(((((((1oqu_A:0.1798800000	1r2f_A:0.2421300000):0.0904761000	1uzr_A:0.0357770000):0.8824680000	1mxr_A:0.7562650000):0.2858400000	(1jk0_A:0.2393870000	(2uw2_A:0.0742250000	1w68_A:0.1278800000):0.2671930000):0.8325440000):0.5390940000	3ee4_A:0.9513340000):0.5542360000	((2inc_B:0.9958580000	(2inp_C:1.2490930000	1mty_B:1.1813950000):0.3242240000):0.5463110000	(1mty_D:1.4195170000	3dhg_A:0.9957010000):0.2306220000):1.7182700000):0.3823740000	(((2uw1_A:0.0031480000	2uw1_B:0.0000010000):0.1299210000	1afr_A:0.1226150000):1.4898800000	1za0_A:1.5334160000):0.7079260000):0.6132370000):1.4402000000):0.0408320000):0.4178520000	((((1bcf_A:0.0000010000	3e1q_A:0.0000010000):0.1819210000	2fkz_A:0.1574600000):0.1840570000	1jgc_A:0.3330830000):0.4889460000	1nfv_A:0.9389900000):0.1658930000):0.3491550000	2vzb_A:0.9210030000):0.2943740000):0.1724070000):0.1132700000	(1ji4_A:0.4147420000	2fjc_A:0.5703830000):0.2396030000):0.0869207000	(1qgh_A:0.2244190000	2ux1_A:0.5969490000):0.3594790000):0.0741319000):0.0615096000);
(1ji5_A:0.1980710000	1jig_A:0.1996500000	(1n1q_A:0.2936020000	(2chp_A:0.5374310000	(((1qgh_A:0.3722620000	2ux1_A:0.5336410000):0.2229700000	(1ji4_A:0.4574660000	2fjc_A:0.5678340000):0.2757590000):0.1203690000	(((((1dps_A:0.0000020000	1jts_A:0.0000020000):0.3257010000	1o9r_A:0.2612370000):0.3864550000	1uvh_A:0.6182450000):0.2751890000	(1tjo_A:0.0000020000	1tk6_A:0.0000020000):0.7957450000):0.2711960000	((((2fzf_A:1.3205630000	(((1otk_A:2.7013130000	(((2uw1_A:0.0015630000	2uw1_B:0.0000020000):0.0692929000	1afr_A:0.1681920000):1.3824200000	1za0_A:1.1761140000):0.2550400000):0.8159220000	(((((1oqu_A:0.2038720000	1uzr_A:0.0818870000):0.0907755000	1r2f_A:0.0796090000):0.8167410000	1mxr_A:0.8115060000):0.2351510000	(1jk0_A:0.2110700000	(2uw2_A:0.0884970000	1w68_A:0.0938480000):0.2302570000):0.6061610000):0.4607780000	3ee4_A:1.1592580000):0.3469670000):0.3986510000	((2inc_B:0.7853760000	(2inp_C:1.1824680000	1mty_B:1.2492320000):0.3170050000):0.3774610000	(1mty_D:1.2876850000	3dhg_A:0.9350570000):0.3030670000):0.9599890000):1.1661800000):0.2670020000	((1lko_A:0.4484200000	1yuz_A:0.8324530000):0.2853670000	3qhb_A:1.0301620000):0.5601320000):0.3325780000	2vzb_A:0.6702810000):0.1831780000	(((((1bcf_A:0.0000020000	3e1q_A:0.0000020000):0.2517150000	2fkz_A:0.1030240000):0.1992710000	1jgc_A:0.2844230000):0.2726410000	((((1lb3_A:0.1274190000	2za7_A:0.0843180000):0.2371720000	(1bg7_A:0.1328740000	1r03_A:0.2376790000):0.0763864000):0.2908210000	(1z6o_A:0.9665820000	1z6o_M:0.5465630000):0.1245520000):0.2221260000	(((1eum_A:0.3349440000	1krq_A:0.2621220000):0.2021140000	3e6s_A:0.7451580000):0.1176960000	(2jd7_A:0.2343620000	1vlg_A:0.3099890000):0.1229950000):0.2476190000):0.8703100000):0.2395210000	1nfv_A:0.5922300000):0.3821960000):0.3101980000):0.1294210000):0.0441969000):0.1740260000):0.0509598000);
(1ji5_A:0.1840710000	(1jig_A:0.1641490000	(1n1q_A:0.4126690000	((2chp_A:0.4306410000	(((((1dps_A:0.0000010000	1jts_A:0.0000010000):0.3488680000	1o9r_A:0.3913760000):0.3753900000	1uvh_A:0.7996470000):0.3618710000	(1tjo_A:0.0000020000	1tk6_A:0.0000020000):0.7885250000):0.3929050000	(((((2fzf_A:2.0003340000	((1lko_A:0.5302710000	1yuz_A:1.1235550000):0.4009190000	3qhb_A:0.7747990000):0.6672700000):0.2143230000	(((((1lb3_A:0.1374670000	2za7_A:0.0795510000):0.2898340000	(1bg7_A:0.1565620000	1r03_A:0.2387580000):0.0898052000):0.2403100000	1z6o_A:1.1930850000):0.1748400000	1z6o_M:0.6996470000):0.3161460000	((((1eum_A:0.3513260000	1krq_A:0.3671900000):0.1782300000	3e6s_A:0.8596880000):0.2269180000	2jd7_A:0.1887160000):0.1010100000	1vlg_A:0.3262280000):0.1858650000):0.5078560000):0.1903960000	(((1bcf_A:0.0000010000	3e1q_A:0.0000010000):0.2187750000	2fkz_A:0.0938010000):0.2059800000	1jgc_A:0.4298520000):0.4744720000):0.2672870000	1nfv_A:0.5618820000):0.2333500000	(2vzb_A:0.5920740000	(1otk_A:1.7365110000	(((((((1oqu_A:0.2699940000	1uzr_A:0.0704570000):0.1408660000	1r2f_A:0.1213770000):0.9050550000	1mxr_A:0.7512510000):0.1065080000	(1jk0_A:0.2690720000	(2uw2_A:0.0991550000	1w68_A:0.0931970000):0.1880410000):0.7454480000):0.5002130000	3ee4_A:1.1895590000):0.4449800000	(((2uw1_A:0.0015070000	2uw1_B:0.0000010000):0.1762030000	1afr_A:0.0914830000):1.2931500000	1za0_A:1.4225580000):0.7128910000):0.2345310000	((2inc_B:1.0262280000	(2inp_C:1.2213450000	1mty_B:1.1442190000):0.3413450000):0.1817050000	(1mty_D:1.0937340000	3dhg_A:1.2178190000):0.3891270000):1.2255400000):0.7942890000):1.2658600000):0.4553410000):0.2050430000):0.1106930000):0.0679634000	(1ji4_A:0.4553380000	2fjc_A:0.5434340000):0.4136480000):0.1261960000):0.0349639000):0.1177770000	(1qgh_A:0.2640110000	2ux1_A:0.5965270000):0.4674250000);
(1ji5_A:0.2136800000	(1jig_A:0.1995310000	(1n1q_A:0.2529700000	(((2chp_A:0.3371570000	((((1dps_A:0.0000010000	1jts_A:0.0000010000):0.3591630000	1o9r_A:0.3546360000):0.4928250000	1uvh_A:0.7266280000):0.3753430000	(1tjo_A:0.0000020000	1tk6_A:0.0000020000):0.8331490000):0.3034610000):0.1631470000	(1ji4_A:0.5250430000	2fjc_A:0.6438520000):0.2046960000):0.0322504000	((((((2fzf_A:1.9133350000	((1lko_A:0.5644610000	1yuz_A:0.8927730000):0.5409240000	3qhb_A:0.6406760000):0.5126920000):0.2406070000	((((1lb3_A:0.1646660000	2za7_A:0.0591130000):0.3315540000	(1bg7_A:0.0884770000	1r03_A:0.2484610000):0.0424646000):0.2280670000	(1z6o_A:0.9628100000	1z6o_M:0.7390140000):0.2458880000):0.3457310000	((1eum_A:0.3047140000	1krq_A:0.3306330000):0.3206380000	(3e6s_A:0.8465250000	(2jd7_A:0.2252410000	1vlg_A:0.3995710000):0.0804517000):0.1173650000):0.1828080000):0.5802270000):0.2614510000	(((1bcf_A:0.0000010000	3e1q_A:0.0000010000):0.2366580000	2fkz_A:0.0983410000):0.1517850000	1jgc_A:0.3863330000):0.4093750000):0.3151900000	1nfv_A:0.4803400000):0.4580320000	(1otk_A:2.3242530000	(((((((1oqu_A:0.2366600000	1r2f_A:0.1943640000):0.0325586000	1uzr_A:0.0769980000):0.7401930000	1mxr_A:0.6555990000):0.2188420000	(1jk0_A:0.2951680000	(2uw2_A:0.0809860000	1w68_A:0.0999510000):0.1891550000):0.5752250000):0.5654450000	3ee4_A:1.3266250000):0.6823820000	((2inc_B:0.8993920000	(2inp_C:0.9477020000	1mty_B:1.2363340000):0.3971350000):0.2952460000	(1mty_D:1.3801130000	3dhg_A:0.8936760000):0.4687770000):1.1455800000):0.2217230000	(((2uw1_A:0.0076220000	2uw1_B:0.0000010000):0.1011350000	1afr_A:0.0845600000):1.8089400000	1za0_A:1.5073150000):0.2734080000):0.6226330000):0.9837120000):0.2131360000	2vzb_A:0.8883410000):0.4939290000):0.1202490000):0.0668638000):0.0910121000	(1qgh_A:0.2871650000	2ux1_A:0.4758250000):0.5600500000);
(1ji5_A:0.2733090000	1jig_A:0.2556930000	(1n1q_A:0.3569900000	((2chp_A:0.4015400000	(((((1dps_A:0.0000010000	1jts_A:0.0000010000):0.3642290000	1o9r_A:0.2236790000):0.4097160000	1uvh_A:0.6695920000):0.4757350000	(1tjo_A:0.0000010000	1tk6_A:0.0000010000):0.8666210000):0.2342940000	(((((2fzf_A:1.5311000000	(1otk_A:2.0770910000	(((((((1oqu_A:0.2570460000	1uzr_A:0.0418070000):0.1180120000	1r2f_A:0.1228120000):0.6153690000	1mxr_A:0.9787510000):0.2129690000	(1jk0_A:0.2486280000	(2uw2_A:0.0687150000	1w68_A:0.0810630000):0.1938450000):0.8545690000):0.3846260000	3ee4_A:1.0965590000):0.2946020000	(((2uw1_A:0.0014470000	2uw1_B:0.0000020000):0.0612776000	1afr_A:0.1581120000):1.5467300000	1za0_A:1.2987750000):1.0877200000):0.5052230000	((2inc_B:0.9812060000	(2inp_C:1.1129490000	1mty_B:1.5672150000):0.4558860000):0.2768860000	(1mty_D:1.2220080000	3dhg_A:0.9418770000):0.4350620000):1.0123300000):0.4843150000):0.8968350000):0.4574130000	((1lko_A:0.3398590000	1yuz_A:1.1688990000):0.2908770000	3qhb_A:1.0282290000):0.7003130000):0.2029230000	((((((1lb3_A:0.1456130000	2za7_A:0.0516120000):0.3795400000	1bg7_A:0.0842770000):0.0473815000	1r03_A:0.1554030000):0.1216120000	1z6o_A:1.3162640000):0.2038310000	1z6o_M:0.8950290000):0.2774870000	(((1eum_A:0.3525060000	1krq_A:0.3334930000):0.1322180000	3e6s_A:0.7399700000):0.1619250000	(2jd7_A:0.1982130000	1vlg_A:0.3969400000):0.1392360000):0.2538570000):0.6121470000):0.2354270000	((((1bcf_A:0.0000010000	3e1q_A:0.0000010000):0.1783400000	2fkz_A:0.1100270000):0.1424420000	1jgc_A:0.2725980000):0.3431540000	1nfv_A:0.6825040000):0.3978740000):0.2249700000	2vzb_A:0.7413640000):0.4075880000):0.1442100000):0.0567479000	((1qgh_A:0.3196430000	2ux1_A:0.4602360000):0.3452230000	(1ji4_A:0.4646830000	2fjc_A:0.6054400000):0.2596870000):0.2435200000):0.0687672000):0.0430015000);
(1ji5_A:0.2324060000	1jig_A:0.1474440000	(1n1q_A:0.2581130000	(((2chp_A:0.3186100000	((((1dps_A:0.0000010000	1jts_A:0.0000010000):0.3019140000	1o9r_A:0.2861480000):0.4210950000	1uvh_A:0.6194040000):0.3733680000	(1tjo_A:0.0000010000	1tk6_A:0.0000010000):0.7405940000):0.3953300000):0.0983829000	(((((((2fzf_A:1.6244720000	(1lko_A:0.7075770000	1yuz_A:0.6722570000):0.3236190000):0.2651470000	3qhb_A:0.5575720000):0.9186350000	(1otk_A:2.3602670000	(((((((1oqu_A:0.2163890000	1uzr_A:0.0974620000):0.1200660000	1r2f_A:0.0974360000):0.7726990000	1mxr_A:0.9085340000):0.1980180000	(1jk0_A:0.2191970000	(2uw2_A:0.0769730000	1w68_A:0.1032640000):0.1989820000):0.5061550000):0.4267500000	((2inc_B:1.0004030000	(1mty_D:0.9736670000	3dhg_A:1.2156470000):0.4351620000):0.1392250000	(2inp_C:1.1785300000	1mty_B:1.4011770000):0.3716120000):1.6117400000):0.5012160000	(((2uw1_A:0.0046910000	2uw1_B:0.0000010000):0.0916100000	1afr_A:0.1733480000):1.6204800000	1za0_A:1.1771030000):1.3912700000):0.3250370000	3ee4_A:0.9763050000):1.4315600000):0.5478290000):0.0418421000	((((1lb3_A:0.1004460000	2za7_A:0.0907420000):0.3308100000	(1bg7_A:0.1122580000	1r03_A:0.2094720000):0.0415724000):0.3182570000	(1z6o_A:0.9765390000	1z6o_M:0.6975860000):0.1239750000):0.2687520000	(((1eum_A:0.3513050000	1krq_A:0.2807690000):0.2183030000	(2jd7_A:0.2116070000	1vlg_A:0.3843100000):0.1018130000):0.0906570000	3e6s_A:0.7736220000):0.1858660000):0.4175890000):0.1478800000	(((1bcf_A:0.0000010000	3e1q_A:0.0000010000):0.1867070000	2fkz_A:0.1504020000):0.1520310000	1jgc_A:0.3444830000):0.4309350000):0.3199810000	1nfv_A:0.6705270000):0.5187910000	2vzb_A:0.8647680000):0.4797020000):0.0539495000	((1qgh_A:0.2643690000	2ux1_A:0.4580360000):0.3237670000	(1ji4_A:0.3761870000	2fjc_A:0.5133650000):0.2400000000):0.0791104000):0.1061570000):0.0803774000);
(1ji5_A:0.2886520000	((1jig_A:0.0229100000	(1ji4_A:0.6532470000	2fjc_A:0.5658050000):0.3859110000):0.1407420000	((2chp_A:0.3303660000	(1qgh_A:0.2822180000	2ux1_A:0.6145380000):0.4475220000):0.0599640000	(((((1dps_A:0.0000010000	1jts_A:0.0000010000):0.3127070000	1o9r_A:0.2428220000):0.3930820000	1uvh_A:0.5402990000):0.4432220000	(1tjo_A:0.0000010000	1tk6_A:0.0000010000):0.7338780000):0.2599890000	((((2fzf_A:1.5627090000	((1lko_A:0.4075600000	1yuz_A:1.1407560000):0.4235590000	3qhb_A:0.7077170000):0.4476510000):0.5611910000	(((((((1lb3_A:0.1865120000	2za7_A:0.0818620000):0.3315590000	1bg7_A:0.0994170000):0.1541170000	1r03_A:0.1538490000):0.2375280000	1z6o_A:1.0855660000):0.2146060000	1z6o_M:1.0067920000):0.1868890000	(((1eum_A:0.3328570000	1krq_A:0.3874500000):0.2878200000	(2jd7_A:0.2237250000	1vlg_A:0.3904070000):0.0702787000):0.1061710000	3e6s_A:0.9831440000):0.1382770000):0.5198100000	(1otk_A:2.2295870000	(((((((1oqu_A:0.2498130000	1uzr_A:0.0629140000):0.0772504000	1r2f_A:0.1458860000):0.8051340000	1mxr_A:0.8638410000):0.2645750000	(1jk0_A:0.2473500000	(2uw2_A:0.0853370000	1w68_A:0.0799640000):0.1852190000):0.6826670000):0.5150310000	((2inc_B:0.9999800000	(2inp_C:0.9925610000	1mty_B:1.3806280000):0.2959430000):0.5048690000	(1mty_D:1.2797020000	3dhg_A:1.0131770000):0.1524000000):1.5645500000):0.2775110000	3ee4_A:1.3437680000):0.4743500000	(((2uw1_A:0.0030870000	2uw1_B:0.0000010000):0.1074450000	1afr_A:0.1028530000):1.3315800000	1za0_A:1.3164790000):0.5549940000):0.4626460000):1.1320400000):0.0982190000):0.1464510000	((((1bcf_A:0.0000010000	3e1q_A:0.0000010000):0.1266950000	2fkz_A:0.1681250000):0.0340076000	1jgc_A:0.4555690000):0.5072600000	1nfv_A:0.5931890000):0.2462940000):0.1599490000	2vzb_A:0.8520580000):0.4048680000):0.2423600000):0.1154850000):0.0226704000	1n1q_A:0.3523150000);
(1ji5_A:0.2145960000	1jig_A:0.2007290000	(1n1q_A:0.3148050000	(((2chp_A:0.3928170000	(1qgh_A:0.3511010000	2ux1_A:0.5664000000):0.3174210000):0.0671754000	(((((1dps_A:0.0000010000	1jts_A:0.0000010000):0.4109820000	1o9r_A:0.2392000000):0.5850420000	1uvh_A:0.6069320000):0.3294050000	(1tjo_A:0.0000010000	1tk6_A:0.0000010000):0.5206700000):0.3118140000	((((((2fzf_A:1.5745050000	3qhb_A:0.8557200000):0.3484310000	(1lko_A:0.6364650000	1yuz_A:1.1747660000):0.3425060000):0.5132080000	(1otk_A:2.4877950000	(((((1oqu_A:0.2703670000	1uzr_A:0.0560660000):0.0958407000	1r2f_A:0.1621730000):0.7303400000	(1mxr_A:0.7097570000	(1jk0_A:0.1973520000	(2uw2_A:0.0559420000	1w68_A:0.1022080000):0.2449630000):0.8713160000):0.1391690000):0.6817330000	3ee4_A:1.1224260000):0.4485070000	(((2inc_B:0.9485130000	(2inp_C:0.9939210000	1mty_B:1.3049880000):0.3692570000):0.1945890000	(1mty_D:1.3527350000	3dhg_A:1.0451250000):0.3390120000):1.6198700000	(((2uw1_A:0.0000030000	2uw1_B:0.0000010000):0.1080150000	1afr_A:0.1258690000):1.3663000000	1za0_A:1.7457410000):0.7966410000):0.2437700000):0.4001620000):0.9455680000):0.0427039000	(((((1lb3_A:0.0730420000	2za7_A:0.0841370000):0.2296000000	(1bg7_A:0.0501280000	1r03_A:0.2992940000):0.1025040000):0.3286800000	1z6o_A:1.0082910000):0.1072760000	1z6o_M:0.6740020000):0.2603510000	(((1eum_A:0.3119290000	1krq_A:0.2979240000):0.1649170000	(2jd7_A:0.2096730000	1vlg_A:0.2916390000):0.1609830000):0.1002090000	3e6s_A:0.7546860000):0.1648550000):0.5645940000):0.3036400000	((((1bcf_A:0.0000010000	3e1q_A:0.0000010000):0.1599520000	2fkz_A:0.1247180000):0.2379760000	1jgc_A:0.2870800000):0.3648530000	1nfv_A:0.6888530000):0.2502550000):0.2370230000	2vzb_A:0.9251910000):0.2532550000):0.2370020000):0.0535965000	(1ji4_A:0.4423330000	2fjc_A:0.4877350000):0.2577530000):0.1248740000):0.0255693000);
(1ji5_A:0.1763260000	(1jig_A:0.2138700000	1n1q_A:0.3456210000):0.0349372000	((2chp_A:0.3265930000	(((((1dps_A:0.0000010000	1jts_A:0.0000010000):0.4406220000	1o9r_A:0.3510710000):0.4284840000	1uvh_A:0.4119140000):0.3844850000	(1tjo_A:0.0000010000	1tk6_A:0.0000010000):0.7437440000):0.3320280000	(((((2fzf_A:1.6689130000	((1lko_A:0.7195710000	1yuz_A:0.8596840000):0.1932930000	3qhb_A:1.0221910000):0.5247770000):0.4438570000	(1otk_A:2.5796820000	((((((1oqu_A:0.2119000000	1uzr_A:0.0679200000):0.1065410000	1r2f_A:0.1052500000):0.6135660000	1mxr_A:0.8097160000):0.2748320000	(1jk0_A:0.2121860000	(2uw2_A:0.0925710000	1w68_A:0.0765420000):0.2351190000):0.6228760000):0.7309660000	3ee4_A:0.9856790000):0.3136780000	(((2inc_B:0.9908820000	(2inp_C:0.9947980000	1mty_B:1.5061530000):0.3671620000):0.4579130000	(1mty_D:1.1576550000	3dhg_A:1.1015660000):0.3717690000):0.9255050000	(((2uw1_A:0.0032690000	2uw1_B:0.0000010000):0.1342900000	1afr_A:0.1326510000):1.2616000000	1za0_A:1.5839450000):1.0160100000):0.2725250000):0.4861860000):1.1824200000):0.0292197000	((((((((1lb3_A:0.1190790000	2za7_A:0.0885730000):0.4415770000	1bg7_A:0.0701560000):0.1088980000	1r03_A:0.2297290000):0.2953440000	1z6o_A:1.2088200000):0.1657070000	1z6o_M:0.8608560000):0.4619560000	3e6s_A:0.6706750000):0.1470510000	(1eum_A:0.4333430000	1krq_A:0.3209310000):0.1581150000):0.1597020000	(2jd7_A:0.2224380000	1vlg_A:0.3340160000):0.0923469000):0.7426440000):0.2834680000	((((1bcf_A:0.0000010000	3e1q_A:0.0000010000):0.2336210000	2fkz_A:0.1998480000):0.2561090000	1jgc_A:0.2734950000):0.4575450000	1nfv_A:0.7800810000):0.1181700000):0.2086610000	2vzb_A:0.8787120000):0.5104730000):0.1258030000):0.1208680000	((1qgh_A:0.2671910000	2ux1_A:0.6206450000):0.1846450000	(1ji4_A:0.5804290000	2fjc_A:0.5380950000):0.2318350000):0.1259000000):0.1179490000);
```
