## Supplementary material for "Tertiary-interaction characters enable fast, model-based structural phylogenetics beyond the twilight zone": 53fer_so1.txt

```
IQ-TREE multicore version 2.2.2.6 COVID-edition for Mac OS X 64-bit built May 27 2023
Developed by Bui Quang Minh, James Barbetti, Nguyen Lam Tung,
Olga Chernomor, Heiko Schmidt, Dominik Schrempf, Michael Woodhams, Ly Trong Nhan.

Host:    rsb0001362.local (AVX, 64 GB RAM)
Command: iqtree -s 53fer.fasta -madd 3DI -mdef 3DI.nexus --ufboot 1000 -alrt 1000 -bnni --redo
Seed:    639972 (Using SPRNG - Scalable Parallel Random Number Generator)
Time:    Sat Nov 11 23:17:28 2023
Kernel:  AVX - 1 threads (24 CPU cores detected)

HINT: Use -nt option to specify number of threads because your CPU has 24 cores!
HINT: -nt AUTO will automatically determine the best number of threads to use.

Reading alignment file 53fer.fasta ... Fasta format detected
Reading fasta file: done in 0.00388408 secs using 93.02% CPU
Alignment most likely contains protein sequences
Constructing alignment: done in 0.00536585 secs using 63.92% CPU
Alignment has 53 sequences with 2826 columns, 1884 distinct patterns
756 parsimony-informative, 799 singleton sites, 1271 constant sites
        Gap/Ambiguity  Composition  p-value
Analyzing sequences: done in 0.000588894 secs using 88.47% CPU
   1  1ji5_A   89.67%    failed      2.88%
   2  1jig_A   89.60%    failed      0.09%
   3  1n1q_A   89.46%    failed      0.11%
   4  2chp_A   89.17%    failed      0.01%
   5  1qgh_A   88.96%    failed      3.20%
   6  2ux1_A   87.83%    passed      7.14%
   7  1ji4_A   89.81%    failed      0.00%
   8  2fjc_A   87.47%    failed      4.87%
   9  1dps_A   88.18%    failed      0.92%
  10  1jts_A   88.18%    failed      0.92%
  11  1o9r_A   88.54%    failed      0.72%
  12  1uvh_A   87.05%    failed      1.54%
  13  1tjo_A   87.12%    failed      0.00%
  14  1tk6_A   87.12%    failed      0.00%
  15  2fzf_A   87.69%    failed      0.00%
  16  2vzb_A   87.97%    failed      0.53%
  17  1bcf_A   88.82%    failed      0.02%
  18  3e1q_A   88.82%    failed      0.02%
  19  2fkz_A   88.96%    failed      0.00%
  20  1jgc_A   88.61%    failed      4.57%
  21  1nfv_A   87.33%    failed      4.23%
  22  1lko_A   86.48%    passed      6.34%
  23  1yuz_A   85.70%    failed      0.43%
  24  3qhb_A   87.26%    failed      0.30%
  25  1lb3_A   87.05%    failed      2.55%
  26  2za7_A   87.62%    failed      2.84%
  27  1bg7_A   87.54%    passed      9.95%
  28  1r03_A   82.87%    failed      0.00%
  29  1z6o_A   85.85%    passed     17.25%
  30  1z6o_M   85.07%    failed      2.50%
  31  1eum_A   88.32%    failed      3.78%
  32  1krq_A   88.18%    failed      0.01%
  33  3e6s_A   83.72%    failed      0.00%
  34  2jd7_A   87.69%    failed      4.88%
  35  1vlg_A   88.39%    failed      0.22%
  36  1otk_A   82.45%    failed      0.05%
  37  1oqu_A   76.72%    failed      0.27%
  38  1r2f_A   77.42%    failed      0.11%
  39  1uzr_A   77.07%    failed      0.13%
  40  1mxr_A   73.39%    failed      3.52%
  41  3ee4_A   77.78%    failed      0.07%
  42  1jk0_A   71.76%    failed      0.00%
  43  2uw2_A   72.47%    failed      0.00%
  44  1w68_A   72.40%    failed      0.00%
  45  2inc_B   76.65%    failed      0.08%
  46  2inp_C   76.43%    passed     10.81%
  47  1mty_B   72.47%    failed      1.06%
  48  1mty_D   62.70%    failed      1.91%
  49  3dhg_A   64.61%    passed     24.46%
  50  2uw1_A   74.45%    passed     16.60%
  51  2uw1_B   74.45%    passed     16.60%
  52  1afr_A   71.97%    failed      0.00%
  53  1za0_A   80.54%    failed      0.21%
WARNING: 53 sequences contain more than 50% gaps/ambiguity
****  TOTAL    83.09%  45 sequences failed composition chi2 test (p-value<5%; df=19)
NOTE: 1tk6_A is identical to 1tjo_A but kept for subsequent analysis
NOTE: 3e1q_A is identical to 1bcf_A but kept for subsequent analysis
Checking for duplicate sequences: done in 0.000684977 secs using 80.73% CPU

Reading model definition file 3DI.nexus ... 85 models and 214 frequency vectors loaded

Create initial parsimony tree by phylogenetic likelihood library (PLL)... 0.027 seconds
Perform fast likelihood tree search using LG+I+G model...
Estimate model parameters (epsilon = 5.000)
Perform nearest neighbor interchange...
Optimizing NNI: done in 4.78949 secs using 99.62% CPU
Estimate model parameters (epsilon = 1.000)
1. Initial log-likelihood: -48137.535
2. Current log-likelihood: -48136.049
Optimal log-likelihood: -48135.384
Proportion of invariable sites: 0.009
Gamma shape alpha: 0.986
Parameters optimization took 2 rounds (1.751 sec)
Time for fast ML tree search: 14.439 seconds

NOTE: ModelFinder requires 163 MB RAM!
ModelFinder will test up to 1233 protein models (sample size: 2826) ...
 No. Model         -LnL         df  AIC          AICc         BIC
  1  LG            49719.605    103 99645.210    99653.081    100257.712
  2  LG+I          49542.442    104 99292.884    99300.911    99911.333
  3  LG+G4         48167.246    104 96542.492    96550.518    97160.940
  4  LG+I+G4       48134.924    105 96479.848    96488.032    97104.243
  5  LG+R2         48333.350    105 96876.701    96884.885    97501.096
  6  LG+R3         48160.017    107 96534.034    96542.537    97170.322
  7  LG+R4         48101.571    109 96421.142    96429.971    97069.323
  8  LG+R5         48064.815    111 96351.629    96360.791    97011.704
  9  LG+R6         48060.097    113 96346.193    96355.693    97018.161
 14  LG+I+R2       48281.713    106 96775.426    96783.769    97405.767
 15  LG+I+R3       48131.477    108 96478.955    96487.620    97121.189
 16  LG+I+R4       48085.398    110 96390.796    96399.791    97044.924
 17  LG+I+R5       48059.064    112 96342.127    96351.457    97008.149
 18  LG+I+R6       48057.226    114 96342.452    96352.124    97020.366
 30  LG+F+R5       46922.212    130 94104.425    94117.063    94877.485
 39  LG+F+I+R5     46917.606    131 94097.213    94110.050    94876.220
 52  WAG+R5        47539.645    111 95301.290    95310.451    95961.365
 61  WAG+I+R5      47536.988    112 95297.976    95307.306    95963.998
 74  WAG+F+R5      46624.270    130 93508.540    93521.179    94281.601
 83  WAG+F+I+R5    46621.000    131 93504.000    93516.837    94283.007
 96  JTT+R5        47896.122    111 96014.245    96023.406    96674.319
105  JTT+I+R5      47893.889    112 96011.779    96021.109    96677.800
118  JTT+F+R5      46947.862    130 94155.725    94168.363    94928.785
127  JTT+F+I+R5    46944.191    131 94150.382    94163.219    94929.389
WARNING: Normalizing state frequencies so that sum of them equals to 1
140  Q.pfam+R5     47928.524    111 96079.048    96088.209    96739.122
WARNING: Normalizing state frequencies so that sum of them equals to 1
149  Q.pfam+I+R5   47925.505    112 96075.010    96084.340    96741.031
WARNING: Normalizing state frequencies so that sum of them equals to 1
162  Q.pfam+F+R5   46830.517    130 93921.035    93933.673    94694.095
WARNING: Normalizing state frequencies so that sum of them equals to 1
171  Q.pfam+F+I+R5 46827.255    131 93916.510    93929.347    94695.517
WARNING: Normalizing state frequencies so that sum of them equals to 1
184  Q.bird+R5     48608.939    111 97439.878    97449.040    98099.953
WARNING: Normalizing state frequencies so that sum of them equals to 1
193  Q.bird+I+R5   48604.423    112 97432.847    97442.177    98098.868
WARNING: Normalizing state frequencies so that sum of them equals to 1
206  Q.bird+F+R5   47808.788    130 95877.576    95890.214    96650.636
WARNING: Normalizing state frequencies so that sum of them equals to 1
215  Q.bird+F+I+R5 47804.476    131 95870.953    95883.790    96649.959
WARNING: Normalizing state frequencies so that sum of them equals to 1
228  Q.mammal+R5   48233.403    111 96688.805    96697.967    97348.880
WARNING: Normalizing state frequencies so that sum of them equals to 1
237  Q.mammal+I+R5 48229.772    112 96683.545    96692.874    97349.566
WARNING: Normalizing state frequencies so that sum of them equals to 1
250  Q.mammal+F+R5 47474.433    130 95208.866    95221.505    95981.927
WARNING: Normalizing state frequencies so that sum of them equals to 1
259  Q.mammal+F+I+R5 47471.645    131 95205.289    95218.127    95984.296
272  Q.insect+R5   48241.481    111 96704.962    96714.123    97365.036
281  Q.insect+I+R5 48238.466    112 96700.933    96710.263    97366.954
294  Q.insect+F+R5 46885.484    130 94030.967    94043.605    94804.027
303  Q.insect+F+I+R5 46881.991    131 94025.981    94038.819    94804.988
WARNING: Normalizing state frequencies so that sum of them equals to 1
316  Q.plant+R5    48526.018    111 97274.036    97283.198    97934.111
WARNING: Normalizing state frequencies so that sum of them equals to 1
325  Q.plant+I+R5  48521.323    112 97266.647    97275.977    97932.668
WARNING: Normalizing state frequencies so that sum of them equals to 1
338  Q.plant+F+R5  47494.484    130 95248.967    95261.606    96022.028
WARNING: Normalizing state frequencies so that sum of them equals to 1
347  Q.plant+F+I+R5 47488.839    131 95239.678    95252.516    96018.685
WARNING: Normalizing state frequencies so that sum of them equals to 1
360  Q.yeast+R5    48456.494    111 97134.987    97144.149    97795.062
WARNING: Normalizing state frequencies so that sum of them equals to 1
369  Q.yeast+I+R5  48453.876    112 97131.753    97141.082    97797.774
WARNING: Normalizing state frequencies so that sum of them equals to 1
382  Q.yeast+F+R5  46914.572    130 94089.143    94101.781    94862.203
WARNING: Normalizing state frequencies so that sum of them equals to 1
391  Q.yeast+F+I+R5 46911.270    131 94084.541    94097.378    94863.548
404  JTTDCMut+R5   47910.938    111 96043.877    96053.038    96703.952
413  JTTDCMut+I+R5 47908.668    112 96041.337    96050.667    96707.358
426  JTTDCMut+F+R5 46965.488    130 94190.976    94203.614    94964.036
435  JTTDCMut+F+I+R5 46961.886    131 94185.771    94198.608    94964.778
448  DCMut+R5      48204.894    111 96631.789    96640.950    97291.863
457  DCMut+I+R5    48202.057    112 96628.113    96637.443    97294.135
470  DCMut+F+R5    47120.681    130 94501.361    94514.000    95274.422
479  DCMut+F+I+R5  47106.812    131 94475.625    94488.462    95254.632
492  VT+R5         47387.603    111 94997.206    95006.367    95657.280
501  VT+I+R5       47385.142    112 94994.285    95003.615    95660.306
514  VT+F+R5       46438.173    130 93136.346    93148.984    93909.406
523  VT+F+I+R5     46435.288    131 93132.576    93145.414    93911.583
536  PMB+R5        47432.335    111 95086.670    95095.832    95746.745
545  PMB+I+R5      47429.779    112 95083.559    95092.889    95749.580
558  PMB+F+R5      46353.965    130 92967.930    92980.568    93740.991
567  PMB+F+I+R5    46351.346    131 92964.692    92977.529    93743.699
580  Blosum62+R5   47468.785    111 95159.571    95168.732    95819.645
589  Blosum62+I+R5 47466.106    112 95156.211    95165.541    95822.232
602  Blosum62+F+R5 46384.602    130 93029.204    93041.842    93802.264
611  Blosum62+F+I+R5 46381.677    131 93025.353    93038.191    93804.360
624  Dayhoff+R5    48215.267    111 96652.534    96661.695    97312.609
633  Dayhoff+I+R5  48212.118    112 96648.236    96657.566    97314.257
646  Dayhoff+F+R5  47130.410    130 94520.820    94533.458    95293.880
655  Dayhoff+F+I+R5 47115.959    131 94493.918    94506.756    95272.925
668  mtREV+R5      51717.510    111 103657.019   103666.180   104317.094
677  mtREV+I+R5    51702.843    112 103629.686   103639.016   104295.707
690  mtREV+F+R5    47750.410    130 95760.819    95773.458    96533.880
699  mtREV+F+I+R5  47737.539    131 95737.079    95749.916    96516.086
712  mtART+R5      52368.896    111 104959.792   104968.954   105619.867
721  mtART+I+R5    52347.197    112 104918.393   104927.723   105584.415
734  mtART+F+R5    48301.008    130 96862.015    96874.653    97635.075
743  mtART+F+I+R5  48258.072    131 96778.143    96790.981    97557.150
756  mtZOA+R5      51204.335    111 102630.669   102639.831   103290.744
765  mtZOA+I+R5    51197.487    112 102618.974   102628.304   103284.995
778  mtZOA+F+R5    47810.384    130 95880.767    95893.405    96653.828
787  mtZOA+F+I+R5  47776.371    131 95814.743    95827.580    96593.750
800  mtMet+R5      52035.396    111 104292.792   104301.954   104952.867
809  mtMet+I+R5    52032.088    112 104288.176   104297.506   104954.197
822  mtMet+F+R5    47732.951    130 95725.903    95738.541    96498.963
831  mtMet+F+I+R5  47716.764    131 95695.529    95708.366    96474.536
844  mtVer+R5      52711.991    111 105645.982   105655.143   106306.057
853  mtVer+I+R5    52707.792    112 105639.585   105648.914   106305.606
866  mtVer+F+R5    48335.796    130 96931.592    96944.230    97704.652
875  mtVer+F+I+R5  48315.926    131 96893.852    96906.689    97672.859
888  mtInv+R5      52178.392    111 104578.784   104587.945   105238.859
897  mtInv+I+R5    52173.838    112 104571.675   104581.005   105237.696
910  mtInv+F+R5    47420.281    130 95100.562    95113.200    95873.622
919  mtInv+F+I+R5  47408.361    131 95078.723    95091.560    95857.730
932  mtMAM+R5      53184.618    111 106591.236   106600.397   107251.310
941  mtMAM+I+R5    53175.787    112 106575.573   106584.903   107241.594
954  mtMAM+F+R5    48693.643    130 97647.285    97659.924    98420.346
963  mtMAM+F+I+R5  48663.534    131 97589.067    97601.905    98368.074
WARNING: Normalizing state frequencies so that sum of them equals to 1
976  FLAVI+R5      50418.384    111 101058.769   101067.930   101718.843
WARNING: Normalizing state frequencies so that sum of them equals to 1
985  FLAVI+I+R5    50404.058    112 101032.116   101041.446   101698.137
WARNING: Normalizing state frequencies so that sum of them equals to 1
998  FLAVI+F+R5    48417.128    130 97094.255    97106.893    97867.316
WARNING: Normalizing state frequencies so that sum of them equals to 1
1007  FLAVI+F+I+R5  48396.109    131 97054.217    97067.054    97833.224
1020  HIVb+R5       49408.701    111 99039.401    99048.563    99699.476
1029  HIVb+I+R5     49400.366    112 99024.731    99034.061    99690.753
1042  HIVb+F+R5     47866.067    130 95992.134    96004.772    96765.194
1051  HIVb+F+I+R5   47848.615    131 95959.229    95972.067    96738.236
1064  HIVw+R5       51401.324    111 103024.647   103033.809   103684.722
1073  HIVw+I+R5     51386.233    112 102996.466   103005.796   103662.487
1086  HIVw+F+R5     48426.745    130 97113.489    97126.128    97886.550
1095  HIVw+F+I+R5   48409.780    131 97081.560    97094.397    97860.567
1108  FLU+R5        49380.853    111 98983.706    98992.868    99643.781
1117  FLU+I+R5      49374.180    112 98972.361    98981.691    99638.382
1130  FLU+F+R5      47616.602    130 95493.205    95505.843    96266.265
1139  FLU+F+I+R5    47609.981    131 95481.961    95494.799    96260.968
1152  rtREV+R5      48199.483    111 96620.966    96630.127    97281.040
1161  rtREV+I+R5    48196.737    112 96617.475    96626.804    97283.496
1174  rtREV+F+R5    46810.615    130 93881.229    93893.867    94654.290
1183  rtREV+F+I+R5  46807.314    131 93876.628    93889.466    94655.635
1196  cpREV+R5      48607.272    111 97436.544    97445.705    98096.618
1205  cpREV+I+R5    48604.596    112 97433.191    97442.521    98099.212
1218  cpREV+F+R5    46965.417    130 94190.833    94203.472    94963.894
1227  cpREV+F+I+R5  46960.778    131 94183.555    94196.393    94962.562
Akaike Information Criterion:           PMB+F+I+R5
Corrected Akaike Information Criterion: PMB+F+I+R5
Bayesian Information Criterion:         PMB+F+R5
Best-fit model: PMB+F+R5 chosen according to BIC

All model information printed to 53fer.fasta.model.gz
CPU time for ModelFinder: 4771.603 seconds (1h:19m:31s)
Wall-clock time for ModelFinder: 4780.704 seconds (1h:19m:40s)
Reading model definition file 3DI.nexus ... 85 models and 214 frequency vectors loaded
Generating 1000 samples for ultrafast bootstrap (seed: 639972)...

NOTE: 85 MB RAM (0 GB) is required!
Estimate model parameters (epsilon = 0.100)
1. Initial log-likelihood: -46353.965
Optimal log-likelihood: -46353.952
Site proportion and rates:  (0.031,0.056) (0.134,0.263) (0.229,0.564) (0.480,1.052) (0.127,2.600)
Parameters optimization took 1 rounds (3.581 sec)
Wrote distance file to... 
Computing ML distances based on estimated model parameters...
Calculating distance matrix: done in 0.468189 secs using 99.91% CPU
Computing ML distances took 0.469081 sec (of wall-clock time) 0.468553 sec (of CPU time)
Setting up auxiliary I and S matrices: done in 0.000120878 secs using 101.8% CPU
Constructing RapidNJ tree: done in 0.000289917 secs using 159% CPU
Computing RapidNJ tree took 0.000505 sec (of wall-clock time) 0.000693 sec (of CPU time)
Log-likelihood of RapidNJ tree: -46400.087
--------------------------------------------------------------------
|             INITIALIZING CANDIDATE TREE SET                      |
--------------------------------------------------------------------
Generating 98 parsimony trees... 2.771 second
Computing log-likelihood of 98 initial trees ... 38.113 seconds
Current best score: -46353.952

Do NNI search on 20 best initial trees
Optimizing NNI: done in 2.4885 secs using 99.82% CPU
Estimate model parameters (epsilon = 0.100)
BETTER TREE FOUND at iteration 1: -46353.029
Optimizing NNI: done in 5.97844 secs using 99.93% CPU
Estimate model parameters (epsilon = 0.100)
BETTER TREE FOUND at iteration 2: -46346.333
Optimizing NNI: done in 6.94603 secs using 99.9% CPU
Estimate model parameters (epsilon = 0.100)
BETTER TREE FOUND at iteration 3: -46345.931
Optimizing NNI: done in 9.79078 secs using 99.95% CPU
Optimizing NNI: done in 6.3921 secs using 99.94% CPU
Optimizing NNI: done in 7.00651 secs using 99.91% CPU
Optimizing NNI: done in 7.65286 secs using 99.93% CPU
Optimizing NNI: done in 6.76789 secs using 99.91% CPU
Optimizing NNI: done in 7.84281 secs using 99.92% CPU
Optimizing NNI: done in 6.79184 secs using 99.92% CPU
Iteration 10 / LogL: -46356.640 / Time: 0h:2m:9s
Optimizing NNI: done in 6.66773 secs using 99.93% CPU
Optimizing NNI: done in 6.7503 secs using 99.95% CPU
Optimizing NNI: done in 6.71261 secs using 99.91% CPU
Optimizing NNI: done in 7.07928 secs using 99.9% CPU
Optimizing NNI: done in 9.71752 secs using 99.84% CPU
Optimizing NNI: done in 9.19147 secs using 99.93% CPU
Optimizing NNI: done in 11.5419 secs using 99.93% CPU
BETTER TREE FOUND at iteration 17: -46345.929
Optimizing NNI: done in 8.45234 secs using 99.92% CPU
Optimizing NNI: done in 7.94287 secs using 99.94% CPU
Optimizing NNI: done in 8.41304 secs using 99.91% CPU
Iteration 20 / LogL: -46356.824 / Time: 0h:3m:33s
Finish initializing candidate tree set (10)
Current best tree score: -46345.929 / CPU time: 206.446
Number of iterations: 20
--------------------------------------------------------------------
|               OPTIMIZING CANDIDATE TREE SET                      |
--------------------------------------------------------------------
Optimizing NNI: done in 9.58494 secs using 99.91% CPU
Optimizing NNI: done in 11.7523 secs using 99.93% CPU
UPDATE BEST LOG-LIKELIHOOD: -46345.928
Optimizing NNI: done in 8.19793 secs using 99.87% CPU
Optimizing NNI: done in 9.32341 secs using 99.9% CPU
Optimizing NNI: done in 10.2057 secs using 99.9% CPU
Optimizing NNI: done in 5.84578 secs using 99.92% CPU
Optimizing NNI: done in 7.43587 secs using 99.88% CPU
Optimizing NNI: done in 11.1368 secs using 99.92% CPU
Optimizing NNI: done in 7.00097 secs using 99.94% CPU
Optimizing NNI: done in 8.09529 secs using 99.94% CPU
Iteration 30 / LogL: -46346.491 / Time: 0h:5m:2s (0h:15m:7s left)
Optimizing NNI: done in 8.2207 secs using 99.93% CPU
Optimizing NNI: done in 8.02969 secs using 99.92% CPU
Optimizing NNI: done in 10.399 secs using 99.92% CPU
Optimizing NNI: done in 7.41912 secs using 99.93% CPU
Optimizing NNI: done in 8.92188 secs using 99.92% CPU
Optimizing NNI: done in 7.04395 secs using 99.9% CPU
Optimizing NNI: done in 7.45315 secs using 99.92% CPU
Optimizing NNI: done in 8.44668 secs using 99.93% CPU
Optimizing NNI: done in 5.24523 secs using 99.94% CPU
Optimizing NNI: done in 6.59832 secs using 99.93% CPU
Iteration 40 / LogL: -46347.193 / Time: 0h:6m:21s (0h:12m:32s left)
Optimizing NNI: done in 6.83721 secs using 99.93% CPU
Optimizing NNI: done in 9.0344 secs using 99.91% CPU
UPDATE BEST LOG-LIKELIHOOD: -46345.926
Optimizing NNI: done in 8.15413 secs using 99.84% CPU
Optimizing NNI: done in 6.79531 secs using 99.94% CPU
Optimizing NNI: done in 11.392 secs using 99.93% CPU
Optimizing NNI: done in 7.81785 secs using 99.95% CPU
Optimizing NNI: done in 4.88747 secs using 99.89% CPU
Optimizing NNI: done in 8.59467 secs using 99.92% CPU
UPDATE BEST LOG-LIKELIHOOD: -46345.925
Optimizing NNI: done in 8.38738 secs using 99.91% CPU
Optimizing NNI: done in 7.36601 secs using 99.93% CPU
Iteration 50 / LogL: -46346.495 / Time: 0h:7m:41s (0h:10m:30s left)
Optimizing NNI: done in 6.69579 secs using 99.93% CPU
Optimizing NNI: done in 8.54331 secs using 99.93% CPU
Optimizing NNI: done in 6.58877 secs using 99.94% CPU
Optimizing NNI: done in 7.35424 secs using 99.94% CPU
Optimizing NNI: done in 9.03445 secs using 99.93% CPU
Optimizing NNI: done in 7.41583 secs using 99.92% CPU
Optimizing NNI: done in 6.57634 secs using 99.93% CPU
Optimizing NNI: done in 10.3459 secs using 99.87% CPU
Optimizing NNI: done in 6.8626 secs using 99.92% CPU
Optimizing NNI: done in 8.76632 secs using 99.94% CPU
Iteration 60 / LogL: -46347.437 / Time: 0h:9m:0s (0h:8m:41s left)
Optimizing NNI: done in 9.62058 secs using 99.93% CPU
Optimizing NNI: done in 8.46535 secs using 99.92% CPU
Optimizing NNI: done in 8.75387 secs using 99.92% CPU
Optimizing NNI: done in 6.30908 secs using 99.93% CPU
Optimizing NNI: done in 6.55504 secs using 99.9% CPU
Optimizing NNI: done in 8.51618 secs using 99.94% CPU
Optimizing NNI: done in 7.55538 secs using 99.92% CPU
Optimizing NNI: done in 8.76779 secs using 99.94% CPU
Optimizing NNI: done in 9.50119 secs using 99.88% CPU
Optimizing NNI: done in 7.61148 secs using 99.93% CPU
Iteration 70 / LogL: -46349.854 / Time: 0h:10m:22s (0h:7m:4s left)
Optimizing NNI: done in 7.70732 secs using 99.92% CPU
Optimizing NNI: done in 7.96359 secs using 99.85% CPU
Optimizing NNI: done in 6.35827 secs using 99.94% CPU
Optimizing NNI: done in 9.15945 secs using 99.94% CPU
Optimizing NNI: done in 5.57106 secs using 99.95% CPU
Optimizing NNI: done in 9.60486 secs using 99.94% CPU
Optimizing NNI: done in 8.08302 secs using 99.9% CPU
Optimizing NNI: done in 8.05335 secs using 99.9% CPU
Optimizing NNI: done in 7.51169 secs using 99.89% CPU
Optimizing NNI: done in 10.8198 secs using 99.91% CPU
Iteration 80 / LogL: -46345.926 / Time: 0h:11m:44s (0h:5m:29s left)
Optimizing NNI: done in 8.54193 secs using 99.88% CPU
Optimizing NNI: done in 9.46363 secs using 99.94% CPU
Optimizing NNI: done in 9.14409 secs using 99.93% CPU
Optimizing NNI: done in 7.74151 secs using 99.9% CPU
Optimizing NNI: done in 8.50791 secs using 99.93% CPU
Optimizing NNI: done in 8.04476 secs using 99.92% CPU
Optimizing NNI: done in 6.06481 secs using 99.89% CPU
Optimizing NNI: done in 8.05572 secs using 99.94% CPU
Optimizing NNI: done in 9.5743 secs using 99.95% CPU
Optimizing NNI: done in 7.56782 secs using 99.92% CPU
Iteration 90 / LogL: -46366.557 / Time: 0h:13m:8s (0h:3m:59s left)
Optimizing NNI: done in 7.19066 secs using 99.92% CPU
Optimizing NNI: done in 6.58008 secs using 99.94% CPU
Optimizing NNI: done in 9.43673 secs using 99.91% CPU
Optimizing NNI: done in 11.7375 secs using 99.91% CPU
Optimizing NNI: done in 8.59528 secs using 99.94% CPU
Optimizing NNI: done in 9.05725 secs using 99.91% CPU
Optimizing NNI: done in 7.67955 secs using 99.94% CPU
Optimizing NNI: done in 8.45447 secs using 99.93% CPU
Optimizing NNI: done in 12.1917 secs using 99.89% CPU
Optimizing NNI: done in 9.11521 secs using 99.92% CPU
Iteration 100 / LogL: -46347.175 / Time: 0h:14m:38s (0h:2m:30s left)
Optimizing NNI: done in 7.99328 secs using 99.93% CPU
Optimizing NNI: done in 7.57877 secs using 99.95% CPU
Optimizing NNI: done in 10.141 secs using 99.93% CPU
Optimizing NNI: done in 11.9653 secs using 99.81% CPU
Optimizing NNI: done in 10.2638 secs using 99.91% CPU
Optimizing NNI: done in 9.41369 secs using 99.9% CPU
Optimizing NNI: done in 10.6411 secs using 99.94% CPU
Optimizing NNI: done in 7.08991 secs using 99.91% CPU
Optimizing NNI: done in 8.96186 secs using 99.91% CPU
Optimizing NNI: done in 10.4996 secs using 99.93% CPU
Iteration 110 / LogL: -46345.982 / Time: 0h:16m:14s (0h:1m:2s left)
Optimizing NNI: done in 7.56904 secs using 99.93% CPU
Optimizing NNI: done in 8.37195 secs using 99.92% CPU
Optimizing NNI: done in 8.00015 secs using 99.86% CPU
Optimizing NNI: done in 8.48886 secs using 99.94% CPU
Optimizing NNI: done in 9.59244 secs using 99.92% CPU
Optimizing NNI: done in 7.20066 secs using 99.95% CPU
Optimizing NNI: done in 6.96493 secs using 99.85% CPU
Optimizing NNI: done in 5.44731 secs using 99.91% CPU
Refining ufboot trees with NNI 1 branch...
Reading model definition file 3DI.nexus ... 85 models and 214 frequency vectors loaded
Optimizing NNI: done in 1.01634 secs using 99.93% CPU
Optimizing NNI: done in 0.772695 secs using 99.9% CPU
Optimizing NNI: done in 0.680392 secs using 99.93% CPU
Optimizing NNI: done in 1.02529 secs using 99.83% CPU
Optimizing NNI: done in 0.863316 secs using 99.92% CPU
Optimizing NNI: done in 1.90271 secs using 99.86% CPU
Optimizing NNI: done in 0.708556 secs using 99.92% CPU
Optimizing NNI: done in 1.33743 secs using 99.94% CPU
Optimizing NNI: done in 1.2823 secs using 99.9% CPU
Optimizing NNI: done in 1.37227 secs using 99.89% CPU
Optimizing NNI: done in 0.678129 secs using 99.93% CPU
Optimizing NNI: done in 0.777905 secs using 99.83% CPU
Optimizing NNI: done in 1.47194 secs using 99.93% CPU
Optimizing NNI: done in 0.816939 secs using 99.95% CPU
Optimizing NNI: done in 1.10363 secs using 99.9% CPU
Optimizing NNI: done in 0.756607 secs using 99.92% CPU
Optimizing NNI: done in 0.719979 secs using 99.94% CPU
Optimizing NNI: done in 0.862061 secs using 99.94% CPU
Optimizing NNI: done in 0.676197 secs using 99.95% CPU
Optimizing NNI: done in 0.986759 secs using 99.93% CPU
Optimizing NNI: done in 0.853267 secs using 99.88% CPU
Optimizing NNI: done in 0.824095 secs using 99.94% CPU
Optimizing NNI: done in 0.878652 secs using 99.92% CPU
Optimizing NNI: done in 0.714913 secs using 99.93% CPU
Optimizing NNI: done in 1.46081 secs using 99.67% CPU
Optimizing NNI: done in 0.985443 secs using 99.95% CPU
Optimizing NNI: done in 1.09028 secs using 99.95% CPU
Optimizing NNI: done in 0.814777 secs using 99.85% CPU
Optimizing NNI: done in 1.12326 secs using 99.95% CPU
Optimizing NNI: done in 0.97915 secs using 99.95% CPU
Optimizing NNI: done in 1.11413 secs using 99.95% CPU
Optimizing NNI: done in 0.767196 secs using 99.57% CPU
Optimizing NNI: done in 1.00894 secs using 99.93% CPU
Optimizing NNI: done in 0.848961 secs using 99.9% CPU
Optimizing NNI: done in 0.907072 secs using 99.93% CPU
Optimizing NNI: done in 1.28203 secs using 99.87% CPU
Optimizing NNI: done in 0.695428 secs using 99.93% CPU
Optimizing NNI: done in 0.738209 secs using 99.94% CPU
Optimizing NNI: done in 1.39515 secs using 99.94% CPU
Optimizing NNI: done in 0.844633 secs using 99.95% CPU
Optimizing NNI: done in 0.850621 secs using 99.94% CPU
Optimizing NNI: done in 0.422055 secs using 99.94% CPU
Optimizing NNI: done in 0.640761 secs using 99.93% CPU
Optimizing NNI: done in 0.851938 secs using 99.94% CPU
Optimizing NNI: done in 1.48849 secs using 99.94% CPU
Optimizing NNI: done in 1.15765 secs using 99.94% CPU
Optimizing NNI: done in 0.790613 secs using 99.94% CPU
Optimizing NNI: done in 0.800547 secs using 99.94% CPU
Optimizing NNI: done in 1.11548 secs using 99.88% CPU
Optimizing NNI: done in 0.741826 secs using 99.95% CPU
Optimizing NNI: done in 0.771447 secs using 99.9% CPU
Optimizing NNI: done in 0.85049 secs using 99.95% CPU
Optimizing NNI: done in 0.751214 secs using 99.91% CPU
Optimizing NNI: done in 0.746199 secs using 99.95% CPU
Optimizing NNI: done in 0.727927 secs using 99.91% CPU
Optimizing NNI: done in 0.723894 secs using 99.95% CPU
Optimizing NNI: done in 0.838645 secs using 99.96% CPU
Optimizing NNI: done in 0.938743 secs using 99.77% CPU
Optimizing NNI: done in 1.02623 secs using 99.95% CPU
Optimizing NNI: done in 0.981476 secs using 99.95% CPU
Optimizing NNI: done in 0.718071 secs using 99.51% CPU
Optimizing NNI: done in 1.37345 secs using 99.94% CPU
Optimizing NNI: done in 0.796729 secs using 99.93% CPU
Optimizing NNI: done in 0.693213 secs using 99.94% CPU
Optimizing NNI: done in 0.790776 secs using 99.94% CPU
Optimizing NNI: done in 0.682855 secs using 99.95% CPU
Optimizing NNI: done in 0.631162 secs using 99.92% CPU
Optimizing NNI: done in 0.816837 secs using 99.81% CPU
Optimizing NNI: done in 1.05606 secs using 99.95% CPU
Optimizing NNI: done in 0.686785 secs using 99.93% CPU
Optimizing NNI: done in 0.699238 secs using 99.69% CPU
Optimizing NNI: done in 0.828351 secs using 99.94% CPU
Optimizing NNI: done in 0.984317 secs using 99.95% CPU
Optimizing NNI: done in 0.442928 secs using 99.95% CPU
Optimizing NNI: done in 0.783204 secs using 99.95% CPU
Optimizing NNI: done in 0.72362 secs using 99.95% CPU
Optimizing NNI: done in 0.677487 secs using 99.94% CPU
Optimizing NNI: done in 1.12849 secs using 99.95% CPU
Optimizing NNI: done in 1.37395 secs using 99.91% CPU
Optimizing NNI: done in 0.861001 secs using 99.94% CPU
Optimizing NNI: done in 1.21269 secs using 99.92% CPU
Optimizing NNI: done in 1.33188 secs using 99.94% CPU
Optimizing NNI: done in 0.754835 secs using 99.95% CPU
Optimizing NNI: done in 0.691087 secs using 99.95% CPU
Optimizing NNI: done in 0.758109 secs using 99.94% CPU
Optimizing NNI: done in 0.639243 secs using 99.92% CPU
Optimizing NNI: done in 1.56447 secs using 99.93% CPU
Optimizing NNI: done in 1.063 secs using 99.95% CPU
Optimizing NNI: done in 0.754014 secs using 99.95% CPU
Optimizing NNI: done in 0.740079 secs using 99.95% CPU
Optimizing NNI: done in 1.12168 secs using 99.93% CPU
Optimizing NNI: done in 0.81471 secs using 99.93% CPU
Optimizing NNI: done in 1.12515 secs using 99.94% CPU
Optimizing NNI: done in 0.706186 secs using 99.95% CPU
Optimizing NNI: done in 0.647182 secs using 99.95% CPU
Optimizing NNI: done in 0.700169 secs using 99.94% CPU
Optimizing NNI: done in 1.0902 secs using 99.94% CPU
Optimizing NNI: done in 1.05771 secs using 99.95% CPU
Optimizing NNI: done in 0.687411 secs using 99.94% CPU
Optimizing NNI: done in 0.769247 secs using 99.76% CPU
100 samples done
Optimizing NNI: done in 0.791613 secs using 99.93% CPU
Optimizing NNI: done in 0.639675 secs using 99.94% CPU
Optimizing NNI: done in 0.820598 secs using 99.95% CPU
Optimizing NNI: done in 0.747869 secs using 99.89% CPU
Optimizing NNI: done in 1.44363 secs using 99.93% CPU
Optimizing NNI: done in 0.750313 secs using 99.93% CPU
Optimizing NNI: done in 1.06844 secs using 99.93% CPU
Optimizing NNI: done in 0.865977 secs using 99.79% CPU
Optimizing NNI: done in 0.862835 secs using 99.91% CPU
Optimizing NNI: done in 0.801504 secs using 99.92% CPU
Optimizing NNI: done in 1.22562 secs using 99.92% CPU
Optimizing NNI: done in 0.827352 secs using 99.95% CPU
Optimizing NNI: done in 0.79854 secs using 99.95% CPU
Optimizing NNI: done in 1.45953 secs using 99.95% CPU
Optimizing NNI: done in 0.810059 secs using 99.95% CPU
Optimizing NNI: done in 1.1891 secs using 99.77% CPU
Optimizing NNI: done in 1.3526 secs using 99.95% CPU
Optimizing NNI: done in 0.701603 secs using 99.94% CPU
Optimizing NNI: done in 1.13324 secs using 99.95% CPU
Optimizing NNI: done in 0.828752 secs using 99.95% CPU
Optimizing NNI: done in 0.773176 secs using 99.95% CPU
Optimizing NNI: done in 0.770833 secs using 99.94% CPU
Optimizing NNI: done in 1.46879 secs using 99.94% CPU
Optimizing NNI: done in 0.744468 secs using 99.93% CPU
Optimizing NNI: done in 0.817903 secs using 99.94% CPU
Optimizing NNI: done in 0.852087 secs using 99.92% CPU
Optimizing NNI: done in 1.45663 secs using 99.91% CPU
Optimizing NNI: done in 0.831899 secs using 99.86% CPU
Optimizing NNI: done in 1.23675 secs using 99.94% CPU
Optimizing NNI: done in 1.33477 secs using 99.95% CPU
Optimizing NNI: done in 1.04493 secs using 99.65% CPU
Optimizing NNI: done in 0.722858 secs using 99.95% CPU
Optimizing NNI: done in 1.07444 secs using 99.85% CPU
Optimizing NNI: done in 0.687809 secs using 99.91% CPU
Optimizing NNI: done in 1.19243 secs using 99.81% CPU
Optimizing NNI: done in 0.776018 secs using 99.95% CPU
Optimizing NNI: done in 0.868938 secs using 99.96% CPU
Optimizing NNI: done in 1.49377 secs using 99.91% CPU
Optimizing NNI: done in 0.885356 secs using 99.95% CPU
Optimizing NNI: done in 1.04887 secs using 99.94% CPU
Optimizing NNI: done in 1.0407 secs using 99.9% CPU
Optimizing NNI: done in 1.79095 secs using 99.94% CPU
Optimizing NNI: done in 0.855158 secs using 99.94% CPU
Optimizing NNI: done in 0.83208 secs using 99.94% CPU
Optimizing NNI: done in 0.727365 secs using 99.93% CPU
Optimizing NNI: done in 0.439349 secs using 99.94% CPU
Optimizing NNI: done in 0.753969 secs using 99.94% CPU
Optimizing NNI: done in 0.980621 secs using 99.94% CPU
Optimizing NNI: done in 0.837318 secs using 99.94% CPU
Optimizing NNI: done in 1.38799 secs using 99.95% CPU
Optimizing NNI: done in 0.849019 secs using 99.94% CPU
Optimizing NNI: done in 1.16433 secs using 99.95% CPU
Optimizing NNI: done in 0.923205 secs using 99.95% CPU
Optimizing NNI: done in 1.51072 secs using 99.95% CPU
Optimizing NNI: done in 0.825326 secs using 99.94% CPU
Optimizing NNI: done in 0.85371 secs using 99.93% CPU
Optimizing NNI: done in 1.08974 secs using 99.93% CPU
Optimizing NNI: done in 0.879135 secs using 99.93% CPU
Optimizing NNI: done in 1.06435 secs using 99.94% CPU
Optimizing NNI: done in 0.983089 secs using 99.94% CPU
Optimizing NNI: done in 0.759347 secs using 99.95% CPU
Optimizing NNI: done in 1.03032 secs using 99.95% CPU
Optimizing NNI: done in 1.2916 secs using 99.94% CPU
Optimizing NNI: done in 1.12941 secs using 99.9% CPU
Optimizing NNI: done in 0.785363 secs using 99.94% CPU
Optimizing NNI: done in 0.679915 secs using 99.93% CPU
Optimizing NNI: done in 0.721519 secs using 99.94% CPU
Optimizing NNI: done in 0.718957 secs using 99.93% CPU
Optimizing NNI: done in 0.710831 secs using 99.94% CPU
Optimizing NNI: done in 0.856367 secs using 99.62% CPU
Optimizing NNI: done in 0.405635 secs using 99.95% CPU
Optimizing NNI: done in 0.768533 secs using 99.94% CPU
Optimizing NNI: done in 0.700709 secs using 99.95% CPU
Optimizing NNI: done in 0.810782 secs using 99.82% CPU
Optimizing NNI: done in 0.747932 secs using 99.94% CPU
Optimizing NNI: done in 1.04019 secs using 99.95% CPU
Optimizing NNI: done in 0.654468 secs using 99.93% CPU
Optimizing NNI: done in 1.12836 secs using 99.95% CPU
Optimizing NNI: done in 1.27155 secs using 99.87% CPU
Optimizing NNI: done in 1.10575 secs using 99.93% CPU
Optimizing NNI: done in 0.714802 secs using 119.3% CPU
Optimizing NNI: done in 0.876315 secs using 99.76% CPU
Optimizing NNI: done in 1.72991 secs using 99.86% CPU
Optimizing NNI: done in 0.829305 secs using 99.76% CPU
Optimizing NNI: done in 1.01467 secs using 99.87% CPU
Optimizing NNI: done in 0.732043 secs using 99.96% CPU
Optimizing NNI: done in 0.727322 secs using 99.83% CPU
Optimizing NNI: done in 1.0849 secs using 99.91% CPU
Optimizing NNI: done in 0.850667 secs using 99.94% CPU
Optimizing NNI: done in 0.761404 secs using 99.95% CPU
Optimizing NNI: done in 0.857505 secs using 99.96% CPU
Optimizing NNI: done in 0.749031 secs using 99.92% CPU
Optimizing NNI: done in 1.31377 secs using 99.95% CPU
Optimizing NNI: done in 0.730459 secs using 99.82% CPU
Optimizing NNI: done in 0.697466 secs using 99.95% CPU
Optimizing NNI: done in 1.42764 secs using 99.82% CPU
Optimizing NNI: done in 0.73869 secs using 99.95% CPU
Optimizing NNI: done in 1.07246 secs using 99.95% CPU
Optimizing NNI: done in 1.4418 secs using 99.96% CPU
Optimizing NNI: done in 0.769142 secs using 99.92% CPU
200 samples done
Optimizing NNI: done in 0.795567 secs using 99.96% CPU
Optimizing NNI: done in 0.948431 secs using 99.85% CPU
Optimizing NNI: done in 0.890363 secs using 99.83% CPU
Optimizing NNI: done in 1.42741 secs using 99.93% CPU
Optimizing NNI: done in 0.776563 secs using 99.94% CPU
Optimizing NNI: done in 1.09605 secs using 99.9% CPU
Optimizing NNI: done in 0.760744 secs using 99.94% CPU
Optimizing NNI: done in 1.33087 secs using 99.94% CPU
Optimizing NNI: done in 0.700545 secs using 99.93% CPU
Optimizing NNI: done in 0.844701 secs using 99.94% CPU
Optimizing NNI: done in 0.714136 secs using 99.85% CPU
Optimizing NNI: done in 1.30046 secs using 99.94% CPU
Optimizing NNI: done in 0.856423 secs using 99.94% CPU
Optimizing NNI: done in 0.78812 secs using 99.94% CPU
Optimizing NNI: done in 0.740475 secs using 99.95% CPU
Optimizing NNI: done in 0.818812 secs using 99.76% CPU
Optimizing NNI: done in 1.01626 secs using 99.95% CPU
Optimizing NNI: done in 0.700096 secs using 99.96% CPU
Optimizing NNI: done in 1.17195 secs using 99.95% CPU
Optimizing NNI: done in 0.869373 secs using 99.94% CPU
Optimizing NNI: done in 0.789652 secs using 99.81% CPU
Optimizing NNI: done in 1.04681 secs using 99.95% CPU
Optimizing NNI: done in 0.681816 secs using 99.95% CPU
Optimizing NNI: done in 0.704994 secs using 99.96% CPU
Optimizing NNI: done in 0.728529 secs using 99.96% CPU
Optimizing NNI: done in 0.737278 secs using 99.95% CPU
Optimizing NNI: done in 0.731691 secs using 99.79% CPU
Optimizing NNI: done in 1.17534 secs using 99.93% CPU
Optimizing NNI: done in 0.663783 secs using 99.95% CPU
Optimizing NNI: done in 1.30448 secs using 99.94% CPU
Optimizing NNI: done in 0.79379 secs using 99.95% CPU
Optimizing NNI: done in 0.823841 secs using 99.86% CPU
Optimizing NNI: done in 0.709544 secs using 99.95% CPU
Optimizing NNI: done in 1.57628 secs using 99.93% CPU
Optimizing NNI: done in 0.900613 secs using 99.93% CPU
Optimizing NNI: done in 1.01187 secs using 99.94% CPU
Optimizing NNI: done in 0.776277 secs using 99.94% CPU
Optimizing NNI: done in 0.814953 secs using 99.86% CPU
Optimizing NNI: done in 0.692995 secs using 99.85% CPU
Optimizing NNI: done in 0.991232 secs using 99.95% CPU
Optimizing NNI: done in 0.9326 secs using 99.95% CPU
Optimizing NNI: done in 1.22541 secs using 99.96% CPU
Optimizing NNI: done in 0.747776 secs using 99.95% CPU
Optimizing NNI: done in 0.836782 secs using 99.95% CPU
Optimizing NNI: done in 0.742015 secs using 99.94% CPU
Optimizing NNI: done in 0.866855 secs using 99.94% CPU
Optimizing NNI: done in 0.821862 secs using 99.84% CPU
Optimizing NNI: done in 0.695537 secs using 99.95% CPU
Optimizing NNI: done in 0.643948 secs using 99.95% CPU
Optimizing NNI: done in 0.438786 secs using 99.95% CPU
Optimizing NNI: done in 0.731125 secs using 99.96% CPU
Optimizing NNI: done in 0.693664 secs using 99.94% CPU
Optimizing NNI: done in 1.10846 secs using 99.93% CPU
Optimizing NNI: done in 0.718996 secs using 99.96% CPU
Optimizing NNI: done in 0.773619 secs using 99.95% CPU
Optimizing NNI: done in 0.737412 secs using 99.95% CPU
Optimizing NNI: done in 0.938656 secs using 99.95% CPU
Optimizing NNI: done in 1.36698 secs using 99.7% CPU
Optimizing NNI: done in 1.09883 secs using 99.95% CPU
Optimizing NNI: done in 1.34653 secs using 99.95% CPU
Optimizing NNI: done in 1.16742 secs using 99.94% CPU
Optimizing NNI: done in 0.734439 secs using 99.95% CPU
Optimizing NNI: done in 0.976138 secs using 99.96% CPU
Optimizing NNI: done in 0.765996 secs using 99.95% CPU
Optimizing NNI: done in 1.44619 secs using 99.87% CPU
Optimizing NNI: done in 0.800918 secs using 99.94% CPU
Optimizing NNI: done in 1.07205 secs using 99.95% CPU
Optimizing NNI: done in 1.14761 secs using 99.95% CPU
Optimizing NNI: done in 0.913471 secs using 99.9% CPU
Optimizing NNI: done in 1.13621 secs using 99.85% CPU
Optimizing NNI: done in 0.751109 secs using 99.84% CPU
Optimizing NNI: done in 0.702903 secs using 99.93% CPU
Optimizing NNI: done in 1.09644 secs using 99.96% CPU
Optimizing NNI: done in 0.736929 secs using 99.95% CPU
Optimizing NNI: done in 1.25998 secs using 99.96% CPU
Optimizing NNI: done in 1.13264 secs using 99.95% CPU
Optimizing NNI: done in 1.64646 secs using 99.88% CPU
Optimizing NNI: done in 0.877896 secs using 99.93% CPU
Optimizing NNI: done in 0.778542 secs using 99.76% CPU
Optimizing NNI: done in 0.917199 secs using 99.95% CPU
Optimizing NNI: done in 1.04827 secs using 99.95% CPU
Optimizing NNI: done in 0.759211 secs using 99.94% CPU
Optimizing NNI: done in 1.0537 secs using 99.93% CPU
Optimizing NNI: done in 0.732176 secs using 99.92% CPU
Optimizing NNI: done in 1.45974 secs using 99.87% CPU
Optimizing NNI: done in 0.656902 secs using 99.63% CPU
Optimizing NNI: done in 1.03693 secs using 99.82% CPU
Optimizing NNI: done in 0.671758 secs using 99.44% CPU
Optimizing NNI: done in 0.917402 secs using 99.95% CPU
Optimizing NNI: done in 0.750569 secs using 99.96% CPU
Optimizing NNI: done in 1.01244 secs using 99.96% CPU
Optimizing NNI: done in 0.428897 secs using 99.96% CPU
Optimizing NNI: done in 1.40475 secs using 99.96% CPU
Optimizing NNI: done in 0.726975 secs using 99.87% CPU
Optimizing NNI: done in 0.691512 secs using 99.94% CPU
Optimizing NNI: done in 1.26554 secs using 99.91% CPU
Optimizing NNI: done in 0.810947 secs using 99.95% CPU
Optimizing NNI: done in 1.09354 secs using 99.95% CPU
Optimizing NNI: done in 0.767508 secs using 99.88% CPU
Optimizing NNI: done in 0.864395 secs using 99.84% CPU
300 samples done
Optimizing NNI: done in 0.838095 secs using 99.94% CPU
Optimizing NNI: done in 0.830164 secs using 99.94% CPU
Optimizing NNI: done in 0.752071 secs using 99.94% CPU
Optimizing NNI: done in 1.33104 secs using 99.96% CPU
Optimizing NNI: done in 0.919802 secs using 99.95% CPU
Optimizing NNI: done in 1.39301 secs using 99.93% CPU
Optimizing NNI: done in 0.721384 secs using 99.94% CPU
Optimizing NNI: done in 1.6313 secs using 99.93% CPU
Optimizing NNI: done in 1.81187 secs using 99.93% CPU
Optimizing NNI: done in 0.428691 secs using 99.95% CPU
Optimizing NNI: done in 0.41881 secs using 99.95% CPU
Optimizing NNI: done in 1.02055 secs using 99.9% CPU
Optimizing NNI: done in 1.17342 secs using 99.94% CPU
Optimizing NNI: done in 1.61638 secs using 99.94% CPU
Optimizing NNI: done in 0.84709 secs using 99.91% CPU
Optimizing NNI: done in 1.08742 secs using 99.88% CPU
Optimizing NNI: done in 0.849278 secs using 99.94% CPU
Optimizing NNI: done in 1.86684 secs using 99.95% CPU
Optimizing NNI: done in 1.42024 secs using 99.95% CPU
Optimizing NNI: done in 0.933533 secs using 99.95% CPU
Optimizing NNI: done in 1.41722 secs using 99.95% CPU
Optimizing NNI: done in 1.31433 secs using 99.93% CPU
Optimizing NNI: done in 0.798734 secs using 99.87% CPU
Optimizing NNI: done in 0.681692 secs using 99.82% CPU
Optimizing NNI: done in 0.651124 secs using 99.96% CPU
Optimizing NNI: done in 1.07058 secs using 99.95% CPU
Optimizing NNI: done in 0.801073 secs using 99.96% CPU
Optimizing NNI: done in 1.388 secs using 99.95% CPU
Optimizing NNI: done in 1.07295 secs using 99.94% CPU
Optimizing NNI: done in 1.31132 secs using 99.95% CPU
Optimizing NNI: done in 0.759095 secs using 99.49% CPU
Optimizing NNI: done in 0.73522 secs using 99.95% CPU
Optimizing NNI: done in 0.853967 secs using 99.95% CPU
Optimizing NNI: done in 0.729234 secs using 99.84% CPU
Optimizing NNI: done in 1.06756 secs using 99.93% CPU
Optimizing NNI: done in 0.762233 secs using 99.95% CPU
Optimizing NNI: done in 1.58938 secs using 99.89% CPU
Optimizing NNI: done in 0.658464 secs using 99.94% CPU
Optimizing NNI: done in 1.36524 secs using 99.94% CPU
Optimizing NNI: done in 0.657439 secs using 99.94% CPU
Optimizing NNI: done in 0.680272 secs using 99.95% CPU
Optimizing NNI: done in 1.03353 secs using 99.95% CPU
Optimizing NNI: done in 0.989356 secs using 99.55% CPU
Optimizing NNI: done in 0.662078 secs using 99.95% CPU
Optimizing NNI: done in 0.41015 secs using 99.96% CPU
Optimizing NNI: done in 1.21991 secs using 99.96% CPU
Optimizing NNI: done in 0.829835 secs using 99.92% CPU
Optimizing NNI: done in 0.695654 secs using 99.96% CPU
Optimizing NNI: done in 0.7223 secs using 99.94% CPU
Optimizing NNI: done in 0.990382 secs using 99.96% CPU
Optimizing NNI: done in 0.773008 secs using 99.95% CPU
Optimizing NNI: done in 1.4476 secs using 99.82% CPU
Optimizing NNI: done in 0.803521 secs using 99.93% CPU
Optimizing NNI: done in 1.08514 secs using 99.91% CPU
Optimizing NNI: done in 2.85517 secs using 99.93% CPU
Optimizing NNI: done in 1.07873 secs using 99.94% CPU
Optimizing NNI: done in 0.732377 secs using 99.93% CPU
Optimizing NNI: done in 0.852574 secs using 99.96% CPU
Optimizing NNI: done in 0.817381 secs using 99.96% CPU
Optimizing NNI: done in 0.820558 secs using 99.94% CPU
Optimizing NNI: done in 0.754083 secs using 99.95% CPU
Optimizing NNI: done in 0.701667 secs using 99.92% CPU
Optimizing NNI: done in 1.25273 secs using 99.89% CPU
Optimizing NNI: done in 0.407303 secs using 99.94% CPU
Optimizing NNI: done in 0.674077 secs using 99.94% CPU
Optimizing NNI: done in 1.04899 secs using 99.94% CPU
Optimizing NNI: done in 0.905911 secs using 99.95% CPU
Optimizing NNI: done in 0.771973 secs using 99.87% CPU
Optimizing NNI: done in 0.804111 secs using 99.96% CPU
Optimizing NNI: done in 0.919605 secs using 99.96% CPU
Optimizing NNI: done in 0.762557 secs using 99.96% CPU
Optimizing NNI: done in 1.15046 secs using 99.95% CPU
Optimizing NNI: done in 0.779432 secs using 99.7% CPU
Optimizing NNI: done in 0.426037 secs using 99.95% CPU
Optimizing NNI: done in 0.643098 secs using 99.95% CPU
Optimizing NNI: done in 0.754 secs using 99.94% CPU
Optimizing NNI: done in 0.917426 secs using 99.96% CPU
Optimizing NNI: done in 1.14829 secs using 99.93% CPU
Optimizing NNI: done in 0.792014 secs using 99.69% CPU
Optimizing NNI: done in 1.3295 secs using 99.9% CPU
Optimizing NNI: done in 1.07554 secs using 99.96% CPU
Optimizing NNI: done in 0.755384 secs using 99.9% CPU
Optimizing NNI: done in 1.11557 secs using 99.94% CPU
Optimizing NNI: done in 1.02187 secs using 99.94% CPU
Optimizing NNI: done in 0.728859 secs using 99.94% CPU
Optimizing NNI: done in 0.714249 secs using 99.96% CPU
Optimizing NNI: done in 0.683659 secs using 99.96% CPU
Optimizing NNI: done in 1.01794 secs using 99.94% CPU
Optimizing NNI: done in 0.815319 secs using 99.92% CPU
Optimizing NNI: done in 0.826794 secs using 99.93% CPU
Optimizing NNI: done in 0.751035 secs using 99.92% CPU
Optimizing NNI: done in 0.908279 secs using 99.96% CPU
Optimizing NNI: done in 1.40549 secs using 99.95% CPU
Optimizing NNI: done in 0.970829 secs using 99.95% CPU
Optimizing NNI: done in 1.04924 secs using 99.96% CPU
Optimizing NNI: done in 0.741929 secs using 99.85% CPU
Optimizing NNI: done in 1.05142 secs using 99.94% CPU
Optimizing NNI: done in 0.822484 secs using 99.94% CPU
Optimizing NNI: done in 0.745229 secs using 99.85% CPU
Optimizing NNI: done in 1.07742 secs using 99.93% CPU
400 samples done
Optimizing NNI: done in 0.772626 secs using 99.89% CPU
Optimizing NNI: done in 0.849658 secs using 99.96% CPU
Optimizing NNI: done in 1.1441 secs using 99.96% CPU
Optimizing NNI: done in 0.854277 secs using 99.93% CPU
Optimizing NNI: done in 0.745659 secs using 99.95% CPU
Optimizing NNI: done in 1.11623 secs using 99.96% CPU
Optimizing NNI: done in 1.63299 secs using 99.93% CPU
Optimizing NNI: done in 1.09277 secs using 99.96% CPU
Optimizing NNI: done in 1.08235 secs using 99.95% CPU
Optimizing NNI: done in 1.07682 secs using 99.72% CPU
Optimizing NNI: done in 0.763948 secs using 99.81% CPU
Optimizing NNI: done in 1.20551 secs using 99.94% CPU
Optimizing NNI: done in 1.4034 secs using 99.95% CPU
Optimizing NNI: done in 0.992848 secs using 99.9% CPU
Optimizing NNI: done in 1.0102 secs using 99.95% CPU
Optimizing NNI: done in 1.00727 secs using 99.95% CPU
Optimizing NNI: done in 1.24642 secs using 99.81% CPU
Optimizing NNI: done in 0.811661 secs using 99.96% CPU
Optimizing NNI: done in 1.42646 secs using 99.88% CPU
Optimizing NNI: done in 0.811114 secs using 99.92% CPU
Optimizing NNI: done in 0.717108 secs using 99.94% CPU
Optimizing NNI: done in 0.414475 secs using 99.94% CPU
Optimizing NNI: done in 0.861335 secs using 99.93% CPU
Optimizing NNI: done in 0.818833 secs using 99.9% CPU
Optimizing NNI: done in 1.07543 secs using 99.94% CPU
Optimizing NNI: done in 0.680971 secs using 99.95% CPU
Optimizing NNI: done in 1.69988 secs using 99.9% CPU
Optimizing NNI: done in 0.64728 secs using 99.96% CPU
Optimizing NNI: done in 1.04528 secs using 99.91% CPU
Optimizing NNI: done in 0.758444 secs using 99.92% CPU
Optimizing NNI: done in 1.17955 secs using 99.95% CPU
Optimizing NNI: done in 0.794461 secs using 99.96% CPU
Optimizing NNI: done in 1.53799 secs using 99.95% CPU
Optimizing NNI: done in 0.764987 secs using 99.93% CPU
Optimizing NNI: done in 1.32097 secs using 99.96% CPU
Optimizing NNI: done in 1.27106 secs using 99.95% CPU
Optimizing NNI: done in 1.02391 secs using 99.83% CPU
Optimizing NNI: done in 0.664371 secs using 99.93% CPU
Optimizing NNI: done in 1.10419 secs using 99.94% CPU
Optimizing NNI: done in 1.08679 secs using 99.95% CPU
Optimizing NNI: done in 1.85202 secs using 99.94% CPU
Optimizing NNI: done in 2.20912 secs using 99.79% CPU
Optimizing NNI: done in 0.683281 secs using 99.82% CPU
Optimizing NNI: done in 0.712724 secs using 99.93% CPU
Optimizing NNI: done in 0.728268 secs using 99.95% CPU
Optimizing NNI: done in 1.41756 secs using 99.87% CPU
Optimizing NNI: done in 0.760294 secs using 99.95% CPU
Optimizing NNI: done in 0.713176 secs using 99.96% CPU
Optimizing NNI: done in 0.9155 secs using 99.96% CPU
Optimizing NNI: done in 0.782564 secs using 99.95% CPU
Optimizing NNI: done in 0.84818 secs using 99.86% CPU
Optimizing NNI: done in 1.1775 secs using 99.95% CPU
Optimizing NNI: done in 0.782905 secs using 99.95% CPU
Optimizing NNI: done in 0.787963 secs using 99.95% CPU
Optimizing NNI: done in 0.705449 secs using 99.94% CPU
Optimizing NNI: done in 0.700781 secs using 99.94% CPU
Optimizing NNI: done in 0.754814 secs using 99.96% CPU
Optimizing NNI: done in 1.42938 secs using 99.92% CPU
Optimizing NNI: done in 0.410087 secs using 99.96% CPU
Optimizing NNI: done in 1.26981 secs using 99.37% CPU
Optimizing NNI: done in 0.795423 secs using 99.96% CPU
Optimizing NNI: done in 0.788074 secs using 99.87% CPU
Optimizing NNI: done in 0.6499 secs using 99.95% CPU
Optimizing NNI: done in 0.752756 secs using 99.95% CPU
Optimizing NNI: done in 0.815119 secs using 99.94% CPU
Optimizing NNI: done in 1.03934 secs using 99.95% CPU
Optimizing NNI: done in 0.745938 secs using 99.7% CPU
Optimizing NNI: done in 0.649445 secs using 99.92% CPU
Optimizing NNI: done in 0.435206 secs using 99.95% CPU
Optimizing NNI: done in 0.782886 secs using 99.94% CPU
Optimizing NNI: done in 1.23087 secs using 99.76% CPU
Optimizing NNI: done in 0.435192 secs using 99.96% CPU
Optimizing NNI: done in 0.862112 secs using 99.78% CPU
Optimizing NNI: done in 0.446592 secs using 99.94% CPU
Optimizing NNI: done in 0.897752 secs using 99.95% CPU
Optimizing NNI: done in 0.964131 secs using 99.89% CPU
Optimizing NNI: done in 0.690303 secs using 99.94% CPU
Optimizing NNI: done in 0.446048 secs using 99.94% CPU
Optimizing NNI: done in 0.772984 secs using 99.9% CPU
Optimizing NNI: done in 0.745633 secs using 99.95% CPU
Optimizing NNI: done in 0.762905 secs using 99.91% CPU
Optimizing NNI: done in 1.23749 secs using 99.82% CPU
Optimizing NNI: done in 1.09429 secs using 99.84% CPU
Optimizing NNI: done in 1.15094 secs using 99.95% CPU
Optimizing NNI: done in 0.793352 secs using 99.94% CPU
Optimizing NNI: done in 0.883579 secs using 99.94% CPU
Optimizing NNI: done in 0.685545 secs using 99.96% CPU
Optimizing NNI: done in 1.11865 secs using 99.93% CPU
Optimizing NNI: done in 1.04769 secs using 99.93% CPU
Optimizing NNI: done in 0.794952 secs using 99.94% CPU
Optimizing NNI: done in 0.762774 secs using 99.94% CPU
Optimizing NNI: done in 0.425237 secs using 99.93% CPU
Optimizing NNI: done in 0.76583 secs using 99.93% CPU
Optimizing NNI: done in 0.755533 secs using 99.94% CPU
Optimizing NNI: done in 0.777477 secs using 99.83% CPU
Optimizing NNI: done in 1.34325 secs using 99.75% CPU
Optimizing NNI: done in 0.802209 secs using 99.93% CPU
Optimizing NNI: done in 0.759582 secs using 99.94% CPU
Optimizing NNI: done in 0.830197 secs using 99.94% CPU
Optimizing NNI: done in 1.54503 secs using 99.94% CPU
500 samples done
Optimizing NNI: done in 0.838163 secs using 99.95% CPU
Optimizing NNI: done in 1.06425 secs using 99.94% CPU
Optimizing NNI: done in 0.76921 secs using 99.94% CPU
Optimizing NNI: done in 0.731124 secs using 99.94% CPU
Optimizing NNI: done in 0.728348 secs using 99.94% CPU
Optimizing NNI: done in 0.743875 secs using 99.88% CPU
Optimizing NNI: done in 0.875092 secs using 99.95% CPU
Optimizing NNI: done in 0.70344 secs using 99.95% CPU
Optimizing NNI: done in 1.29866 secs using 99.96% CPU
Optimizing NNI: done in 1.09929 secs using 99.95% CPU
Optimizing NNI: done in 0.873892 secs using 99.81% CPU
Optimizing NNI: done in 0.76794 secs using 99.94% CPU
Optimizing NNI: done in 1.42698 secs using 99.94% CPU
Optimizing NNI: done in 1.28587 secs using 99.95% CPU
Optimizing NNI: done in 0.785186 secs using 99.85% CPU
Optimizing NNI: done in 0.844952 secs using 99.95% CPU
Optimizing NNI: done in 1.05586 secs using 99.95% CPU
Optimizing NNI: done in 1.12487 secs using 99.95% CPU
Optimizing NNI: done in 0.692804 secs using 99.96% CPU
Optimizing NNI: done in 1.11046 secs using 99.89% CPU
Optimizing NNI: done in 0.655295 secs using 99.59% CPU
Optimizing NNI: done in 1.02957 secs using 99.93% CPU
Optimizing NNI: done in 1.48568 secs using 99.94% CPU
Optimizing NNI: done in 1.08322 secs using 99.63% CPU
Optimizing NNI: done in 0.679063 secs using 99.91% CPU
Optimizing NNI: done in 1.27874 secs using 99.9% CPU
Optimizing NNI: done in 0.994704 secs using 99.91% CPU
Optimizing NNI: done in 1.03952 secs using 99.93% CPU
Optimizing NNI: done in 0.799768 secs using 99.93% CPU
Optimizing NNI: done in 1.04577 secs using 99.81% CPU
Optimizing NNI: done in 0.46349 secs using 99.96% CPU
Optimizing NNI: done in 0.670392 secs using 99.94% CPU
Optimizing NNI: done in 1.11618 secs using 99.94% CPU
Optimizing NNI: done in 0.789784 secs using 99.96% CPU
Optimizing NNI: done in 1.02047 secs using 99.95% CPU
Optimizing NNI: done in 0.912402 secs using 99.95% CPU
Optimizing NNI: done in 0.740881 secs using 99.95% CPU
Optimizing NNI: done in 1.10535 secs using 99.93% CPU
Optimizing NNI: done in 0.933403 secs using 99.95% CPU
Optimizing NNI: done in 0.706573 secs using 99.92% CPU
Optimizing NNI: done in 1.40236 secs using 99.91% CPU
Optimizing NNI: done in 0.814197 secs using 99.95% CPU
Optimizing NNI: done in 0.447826 secs using 99.96% CPU
Optimizing NNI: done in 0.830593 secs using 99.96% CPU
Optimizing NNI: done in 0.819927 secs using 99.95% CPU
Optimizing NNI: done in 0.696787 secs using 99.95% CPU
Optimizing NNI: done in 1.25852 secs using 99.96% CPU
Optimizing NNI: done in 0.752194 secs using 99.94% CPU
Optimizing NNI: done in 1.55562 secs using 99.84% CPU
Optimizing NNI: done in 0.785003 secs using 99.96% CPU
Optimizing NNI: done in 1.29494 secs using 99.95% CPU
Optimizing NNI: done in 0.750983 secs using 99.95% CPU
Optimizing NNI: done in 0.712564 secs using 99.96% CPU
Optimizing NNI: done in 1.09795 secs using 99.94% CPU
Optimizing NNI: done in 0.406801 secs using 99.94% CPU
Optimizing NNI: done in 0.752713 secs using 99.92% CPU
Optimizing NNI: done in 0.813897 secs using 99.93% CPU
Optimizing NNI: done in 1.58164 secs using 99.93% CPU
Optimizing NNI: done in 1.18576 secs using 99.95% CPU
Optimizing NNI: done in 1.16066 secs using 99.89% CPU
Optimizing NNI: done in 0.679107 secs using 99.93% CPU
Optimizing NNI: done in 0.826183 secs using 99.92% CPU
Optimizing NNI: done in 0.676119 secs using 99.95% CPU
Optimizing NNI: done in 1.41187 secs using 99.96% CPU
Optimizing NNI: done in 0.82227 secs using 99.94% CPU
Optimizing NNI: done in 0.876105 secs using 99.88% CPU
Optimizing NNI: done in 0.73281 secs using 99.92% CPU
Optimizing NNI: done in 0.725492 secs using 99.93% CPU
Optimizing NNI: done in 0.745537 secs using 99.93% CPU
Optimizing NNI: done in 0.755325 secs using 99.94% CPU
Optimizing NNI: done in 0.821752 secs using 99.94% CPU
Optimizing NNI: done in 0.433279 secs using 99.92% CPU
Optimizing NNI: done in 0.794861 secs using 99.95% CPU
Optimizing NNI: done in 1.07751 secs using 99.96% CPU
Optimizing NNI: done in 0.672306 secs using 99.96% CPU
Optimizing NNI: done in 0.44924 secs using 99.91% CPU
Optimizing NNI: done in 0.43311 secs using 99.94% CPU
Optimizing NNI: done in 1.5665 secs using 99.94% CPU
Optimizing NNI: done in 0.717015 secs using 99.95% CPU
Optimizing NNI: done in 0.765687 secs using 99.94% CPU
Optimizing NNI: done in 1.11203 secs using 99.96% CPU
Optimizing NNI: done in 1.03978 secs using 99.87% CPU
Optimizing NNI: done in 0.994987 secs using 99.93% CPU
Optimizing NNI: done in 1.11056 secs using 99.91% CPU
Optimizing NNI: done in 0.717433 secs using 99.89% CPU
Optimizing NNI: done in 0.785933 secs using 99.95% CPU
Optimizing NNI: done in 0.825153 secs using 99.84% CPU
Optimizing NNI: done in 0.865696 secs using 99.94% CPU
Optimizing NNI: done in 0.788033 secs using 99.95% CPU
Optimizing NNI: done in 0.784562 secs using 99.96% CPU
Optimizing NNI: done in 0.758259 secs using 99.95% CPU
Optimizing NNI: done in 1.08788 secs using 99.95% CPU
Optimizing NNI: done in 1.43886 secs using 99.93% CPU
Optimizing NNI: done in 0.741511 secs using 99.96% CPU
Optimizing NNI: done in 0.710194 secs using 99.96% CPU
Optimizing NNI: done in 0.740514 secs using 99.96% CPU
Optimizing NNI: done in 0.67638 secs using 99.94% CPU
Optimizing NNI: done in 1.26808 secs using 99.92% CPU
Optimizing NNI: done in 1.37305 secs using 99.95% CPU
Optimizing NNI: done in 0.927131 secs using 99.95% CPU
600 samples done
Optimizing NNI: done in 0.968422 secs using 99.96% CPU
Optimizing NNI: done in 0.737781 secs using 99.95% CPU
Optimizing NNI: done in 1.18042 secs using 99.91% CPU
Optimizing NNI: done in 1.07922 secs using 99.9% CPU
Optimizing NNI: done in 0.687637 secs using 99.94% CPU
Optimizing NNI: done in 1.11385 secs using 99.94% CPU
Optimizing NNI: done in 1.04742 secs using 99.94% CPU
Optimizing NNI: done in 1.12716 secs using 99.9% CPU
Optimizing NNI: done in 1.04701 secs using 99.94% CPU
Optimizing NNI: done in 0.733314 secs using 99.87% CPU
Optimizing NNI: done in 1.50386 secs using 99.82% CPU
Optimizing NNI: done in 0.886129 secs using 99.95% CPU
Optimizing NNI: done in 0.785885 secs using 99.96% CPU
Optimizing NNI: done in 0.844195 secs using 99.88% CPU
Optimizing NNI: done in 1.11036 secs using 99.95% CPU
Optimizing NNI: done in 1.05857 secs using 99.95% CPU
Optimizing NNI: done in 0.452697 secs using 99.94% CPU
Optimizing NNI: done in 1.14241 secs using 99.87% CPU
Optimizing NNI: done in 0.685599 secs using 99.95% CPU
Optimizing NNI: done in 0.841343 secs using 99.95% CPU
Optimizing NNI: done in 0.737307 secs using 99.94% CPU
Optimizing NNI: done in 1.21682 secs using 99.95% CPU
Optimizing NNI: done in 1.09126 secs using 99.95% CPU
Optimizing NNI: done in 0.760877 secs using 99.89% CPU
Optimizing NNI: done in 0.872993 secs using 99.94% CPU
Optimizing NNI: done in 0.729262 secs using 99.96% CPU
Optimizing NNI: done in 0.865451 secs using 99.75% CPU
Optimizing NNI: done in 1.8651 secs using 99.93% CPU
Optimizing NNI: done in 0.718114 secs using 99.84% CPU
Optimizing NNI: done in 0.789453 secs using 99.93% CPU
Optimizing NNI: done in 1.25587 secs using 99.91% CPU
Optimizing NNI: done in 0.881924 secs using 99.94% CPU
Optimizing NNI: done in 0.706825 secs using 99.94% CPU
Optimizing NNI: done in 0.738988 secs using 99.96% CPU
Optimizing NNI: done in 1.14865 secs using 99.89% CPU
Optimizing NNI: done in 0.940707 secs using 99.96% CPU
Optimizing NNI: done in 0.438763 secs using 99.89% CPU
Optimizing NNI: done in 1.08712 secs using 99.95% CPU
Optimizing NNI: done in 0.754637 secs using 99.95% CPU
Optimizing NNI: done in 0.423803 secs using 99.95% CPU
Optimizing NNI: done in 0.785899 secs using 99.95% CPU
Optimizing NNI: done in 1.29883 secs using 99.85% CPU
Optimizing NNI: done in 1.38356 secs using 99.96% CPU
Optimizing NNI: done in 0.845146 secs using 99.95% CPU
Optimizing NNI: done in 1.38781 secs using 99.96% CPU
Optimizing NNI: done in 0.982601 secs using 99.81% CPU
Optimizing NNI: done in 1.76547 secs using 99.94% CPU
Optimizing NNI: done in 1.10873 secs using 99.95% CPU
Optimizing NNI: done in 0.766243 secs using 99.95% CPU
Optimizing NNI: done in 0.720029 secs using 99.94% CPU
Optimizing NNI: done in 0.836232 secs using 99.95% CPU
Optimizing NNI: done in 0.746089 secs using 99.94% CPU
Optimizing NNI: done in 0.80155 secs using 99.93% CPU
Optimizing NNI: done in 0.839072 secs using 99.87% CPU
Optimizing NNI: done in 1.19622 secs using 99.93% CPU
Optimizing NNI: done in 0.870414 secs using 99.86% CPU
Optimizing NNI: done in 0.690851 secs using 99.96% CPU
Optimizing NNI: done in 0.824919 secs using 99.88% CPU
Optimizing NNI: done in 0.652184 secs using 99.95% CPU
Optimizing NNI: done in 0.82586 secs using 99.95% CPU
Optimizing NNI: done in 0.775997 secs using 99.96% CPU
Optimizing NNI: done in 0.761904 secs using 99.94% CPU
Optimizing NNI: done in 0.740391 secs using 99.94% CPU
Optimizing NNI: done in 0.738056 secs using 99.95% CPU
Optimizing NNI: done in 1.50777 secs using 99.96% CPU
Optimizing NNI: done in 0.714421 secs using 99.73% CPU
Optimizing NNI: done in 1.09449 secs using 99.95% CPU
Optimizing NNI: done in 1.33015 secs using 99.94% CPU
Optimizing NNI: done in 0.785792 secs using 99.94% CPU
Optimizing NNI: done in 1.41604 secs using 99.95% CPU
Optimizing NNI: done in 0.751937 secs using 99.94% CPU
Optimizing NNI: done in 0.705737 secs using 99.95% CPU
Optimizing NNI: done in 0.771414 secs using 99.95% CPU
Optimizing NNI: done in 1.12623 secs using 99.94% CPU
Optimizing NNI: done in 0.937571 secs using 99.95% CPU
Optimizing NNI: done in 0.670509 secs using 99.94% CPU
Optimizing NNI: done in 0.854043 secs using 99.94% CPU
Optimizing NNI: done in 1.18746 secs using 99.88% CPU
Optimizing NNI: done in 1.36006 secs using 99.95% CPU
Optimizing NNI: done in 1.22511 secs using 99.9% CPU
Optimizing NNI: done in 0.695816 secs using 99.96% CPU
Optimizing NNI: done in 1.17376 secs using 99.96% CPU
Optimizing NNI: done in 0.707816 secs using 99.96% CPU
Optimizing NNI: done in 0.795995 secs using 99.96% CPU
Optimizing NNI: done in 1.38816 secs using 99.95% CPU
Optimizing NNI: done in 0.692817 secs using 99.96% CPU
Optimizing NNI: done in 0.78864 secs using 99.96% CPU
Optimizing NNI: done in 0.777828 secs using 99.91% CPU
Optimizing NNI: done in 0.856987 secs using 99.95% CPU
Optimizing NNI: done in 0.690122 secs using 99.73% CPU
Optimizing NNI: done in 0.832226 secs using 99.95% CPU
Optimizing NNI: done in 0.736623 secs using 99.95% CPU
Optimizing NNI: done in 0.850673 secs using 99.77% CPU
Optimizing NNI: done in 1.17094 secs using 99.96% CPU
Optimizing NNI: done in 0.836189 secs using 99.96% CPU
Optimizing NNI: done in 1.00077 secs using 99.92% CPU
Optimizing NNI: done in 1.14469 secs using 99.86% CPU
Optimizing NNI: done in 1.50802 secs using 99.85% CPU
Optimizing NNI: done in 1.57524 secs using 99.96% CPU
Optimizing NNI: done in 1.14811 secs using 99.95% CPU
700 samples done
Optimizing NNI: done in 0.66536 secs using 99.81% CPU
Optimizing NNI: done in 1.3751 secs using 99.96% CPU
Optimizing NNI: done in 0.860098 secs using 99.94% CPU
Optimizing NNI: done in 0.748932 secs using 99.95% CPU
Optimizing NNI: done in 0.785193 secs using 99.93% CPU
Optimizing NNI: done in 1.46723 secs using 99.92% CPU
Optimizing NNI: done in 0.767303 secs using 99.93% CPU
Optimizing NNI: done in 0.710108 secs using 99.95% CPU
Optimizing NNI: done in 0.732479 secs using 99.89% CPU
Optimizing NNI: done in 0.779162 secs using 99.93% CPU
Optimizing NNI: done in 0.783721 secs using 99.94% CPU
Optimizing NNI: done in 0.753611 secs using 99.95% CPU
Optimizing NNI: done in 1.44134 secs using 99.94% CPU
Optimizing NNI: done in 0.877626 secs using 99.95% CPU
Optimizing NNI: done in 0.967834 secs using 99.94% CPU
Optimizing NNI: done in 0.790367 secs using 99.92% CPU
Optimizing NNI: done in 0.845978 secs using 99.76% CPU
Optimizing NNI: done in 1.03728 secs using 99.93% CPU
Optimizing NNI: done in 0.95865 secs using 99.94% CPU
Optimizing NNI: done in 1.34939 secs using 99.94% CPU
Optimizing NNI: done in 1.10404 secs using 99.96% CPU
Optimizing NNI: done in 1.05583 secs using 99.88% CPU
Optimizing NNI: done in 0.941435 secs using 99.94% CPU
Optimizing NNI: done in 0.846617 secs using 99.7% CPU
Optimizing NNI: done in 1.42372 secs using 99.83% CPU
Optimizing NNI: done in 0.765163 secs using 99.96% CPU
Optimizing NNI: done in 0.818637 secs using 99.95% CPU
Optimizing NNI: done in 0.678779 secs using 99.94% CPU
Optimizing NNI: done in 0.813578 secs using 99.93% CPU
Optimizing NNI: done in 1.64747 secs using 99.94% CPU
Optimizing NNI: done in 1.07014 secs using 99.96% CPU
Optimizing NNI: done in 1.04044 secs using 99.95% CPU
Optimizing NNI: done in 0.746418 secs using 99.96% CPU
Optimizing NNI: done in 0.778506 secs using 99.94% CPU
Optimizing NNI: done in 0.806943 secs using 99.95% CPU
Optimizing NNI: done in 1.28574 secs using 99.85% CPU
Optimizing NNI: done in 0.81356 secs using 99.94% CPU
Optimizing NNI: done in 0.411891 secs using 99.94% CPU
Optimizing NNI: done in 0.865643 secs using 99.96% CPU
Optimizing NNI: done in 0.766264 secs using 99.8% CPU
Optimizing NNI: done in 1.58358 secs using 99.85% CPU
Optimizing NNI: done in 1.14138 secs using 99.9% CPU
Optimizing NNI: done in 0.767919 secs using 99.95% CPU
Optimizing NNI: done in 0.731646 secs using 99.94% CPU
Optimizing NNI: done in 1.12055 secs using 99.94% CPU
Optimizing NNI: done in 0.770629 secs using 99.18% CPU
Optimizing NNI: done in 0.75484 secs using 99.89% CPU
Optimizing NNI: done in 0.708025 secs using 99.94% CPU
Optimizing NNI: done in 0.460511 secs using 99.96% CPU
Optimizing NNI: done in 0.852362 secs using 99.9% CPU
Optimizing NNI: done in 0.815308 secs using 99.78% CPU
Optimizing NNI: done in 1.16438 secs using 99.95% CPU
Optimizing NNI: done in 0.701703 secs using 99.89% CPU
Optimizing NNI: done in 0.758597 secs using 99.92% CPU
Optimizing NNI: done in 0.890817 secs using 99.95% CPU
Optimizing NNI: done in 1.14803 secs using 99.8% CPU
Optimizing NNI: done in 1.1902 secs using 99.95% CPU
Optimizing NNI: done in 0.799002 secs using 99.96% CPU
Optimizing NNI: done in 0.809677 secs using 99.95% CPU
Optimizing NNI: done in 0.827071 secs using 99.95% CPU
Optimizing NNI: done in 0.429458 secs using 99.94% CPU
Optimizing NNI: done in 0.995312 secs using 99.96% CPU
Optimizing NNI: done in 0.664939 secs using 99.9% CPU
Optimizing NNI: done in 1.0259 secs using 99.95% CPU
Optimizing NNI: done in 0.71566 secs using 99.93% CPU
Optimizing NNI: done in 0.790214 secs using 99.95% CPU
Optimizing NNI: done in 0.72193 secs using 99.95% CPU
Optimizing NNI: done in 0.791234 secs using 99.96% CPU
Optimizing NNI: done in 0.724106 secs using 99.94% CPU
Optimizing NNI: done in 0.98367 secs using 99.95% CPU
Optimizing NNI: done in 1.06722 secs using 99.95% CPU
Optimizing NNI: done in 0.90345 secs using 99.95% CPU
Optimizing NNI: done in 0.715734 secs using 99.96% CPU
Optimizing NNI: done in 0.692981 secs using 99.96% CPU
Optimizing NNI: done in 0.739211 secs using 99.95% CPU
Optimizing NNI: done in 1.11674 secs using 99.94% CPU
Optimizing NNI: done in 0.82435 secs using 99.94% CPU
Optimizing NNI: done in 0.849097 secs using 99.94% CPU
Optimizing NNI: done in 1.99179 secs using 99.95% CPU
Optimizing NNI: done in 0.771818 secs using 99.95% CPU
Optimizing NNI: done in 1.46697 secs using 99.91% CPU
Optimizing NNI: done in 0.81233 secs using 99.87% CPU
Optimizing NNI: done in 0.878435 secs using 99.95% CPU
Optimizing NNI: done in 0.838637 secs using 99.95% CPU
Optimizing NNI: done in 1.09162 secs using 99.93% CPU
Optimizing NNI: done in 0.834206 secs using 99.94% CPU
Optimizing NNI: done in 0.628184 secs using 99.95% CPU
Optimizing NNI: done in 0.757206 secs using 99.93% CPU
Optimizing NNI: done in 1.74979 secs using 99.95% CPU
Optimizing NNI: done in 1.30658 secs using 99.87% CPU
Optimizing NNI: done in 0.695457 secs using 99.95% CPU
Optimizing NNI: done in 0.827903 secs using 99.89% CPU
Optimizing NNI: done in 0.781747 secs using 99.96% CPU
Optimizing NNI: done in 1.06444 secs using 99.95% CPU
Optimizing NNI: done in 1.13879 secs using 99.9% CPU
Optimizing NNI: done in 1.18557 secs using 99.95% CPU
Optimizing NNI: done in 0.809043 secs using 99.96% CPU
Optimizing NNI: done in 1.46412 secs using 99.95% CPU
Optimizing NNI: done in 1.13756 secs using 99.96% CPU
Optimizing NNI: done in 1.54758 secs using 99.89% CPU
800 samples done
Optimizing NNI: done in 1.59057 secs using 99.92% CPU
Optimizing NNI: done in 0.997639 secs using 99.89% CPU
Optimizing NNI: done in 0.864608 secs using 99.96% CPU
Optimizing NNI: done in 0.779056 secs using 99.91% CPU
Optimizing NNI: done in 1.09727 secs using 99.96% CPU
Optimizing NNI: done in 0.703452 secs using 99.96% CPU
Optimizing NNI: done in 0.755217 secs using 99.95% CPU
Optimizing NNI: done in 0.824876 secs using 99.96% CPU
Optimizing NNI: done in 1.1132 secs using 99.94% CPU
Optimizing NNI: done in 1.51647 secs using 99.95% CPU
Optimizing NNI: done in 0.79279 secs using 99.96% CPU
Optimizing NNI: done in 1.15224 secs using 99.95% CPU
Optimizing NNI: done in 1.2605 secs using 99.96% CPU
Optimizing NNI: done in 0.784082 secs using 99.95% CPU
Optimizing NNI: done in 0.678749 secs using 99.96% CPU
Optimizing NNI: done in 1.02276 secs using 99.91% CPU
Optimizing NNI: done in 0.824847 secs using 99.96% CPU
Optimizing NNI: done in 0.738459 secs using 99.96% CPU
Optimizing NNI: done in 1.08847 secs using 99.96% CPU
Optimizing NNI: done in 1.21338 secs using 99.85% CPU
Optimizing NNI: done in 0.948513 secs using 99.94% CPU
Optimizing NNI: done in 1.13505 secs using 99.92% CPU
Optimizing NNI: done in 0.693957 secs using 99.96% CPU
Optimizing NNI: done in 1.04468 secs using 99.95% CPU
Optimizing NNI: done in 1.49107 secs using 100.2% CPU
Optimizing NNI: done in 1.04876 secs using 100.2% CPU
Optimizing NNI: done in 0.736982 secs using 100.1% CPU
Optimizing NNI: done in 0.804084 secs using 100% CPU
Optimizing NNI: done in 0.420473 secs using 100.1% CPU
Optimizing NNI: done in 1.57457 secs using 100.1% CPU
Optimizing NNI: done in 0.873563 secs using 100.1% CPU
Optimizing NNI: done in 0.827158 secs using 100.1% CPU
Optimizing NNI: done in 0.851009 secs using 100.1% CPU
Optimizing NNI: done in 0.715172 secs using 100.1% CPU
Optimizing NNI: done in 0.729948 secs using 100.1% CPU
Optimizing NNI: done in 0.856481 secs using 100% CPU
Optimizing NNI: done in 0.742833 secs using 100% CPU
Optimizing NNI: done in 0.439339 secs using 100% CPU
Optimizing NNI: done in 0.853981 secs using 100% CPU
Optimizing NNI: done in 1.07258 secs using 100% CPU
Optimizing NNI: done in 0.745542 secs using 100% CPU
Optimizing NNI: done in 0.805317 secs using 100% CPU
Optimizing NNI: done in 1.0405 secs using 100% CPU
Optimizing NNI: done in 0.843566 secs using 99.99% CPU
Optimizing NNI: done in 0.912217 secs using 99.99% CPU
Optimizing NNI: done in 0.853241 secs using 99.99% CPU
Optimizing NNI: done in 0.8319 secs using 99.98% CPU
Optimizing NNI: done in 0.862279 secs using 99.83% CPU
Optimizing NNI: done in 1.02252 secs using 99.9% CPU
Optimizing NNI: done in 0.632473 secs using 99.99% CPU
Optimizing NNI: done in 0.686084 secs using 99.98% CPU
Optimizing NNI: done in 1.17619 secs using 99.98% CPU
Optimizing NNI: done in 0.883492 secs using 99.97% CPU
Optimizing NNI: done in 0.984719 secs using 99.95% CPU
Optimizing NNI: done in 0.827663 secs using 99.96% CPU
Optimizing NNI: done in 0.836478 secs using 99.97% CPU
Optimizing NNI: done in 1.08562 secs using 99.98% CPU
Optimizing NNI: done in 0.98462 secs using 99.95% CPU
Optimizing NNI: done in 1.23718 secs using 99.88% CPU
Optimizing NNI: done in 0.785033 secs using 99.95% CPU
Optimizing NNI: done in 0.680481 secs using 99.97% CPU
Optimizing NNI: done in 1.58484 secs using 99.96% CPU
Optimizing NNI: done in 0.646981 secs using 99.96% CPU
Optimizing NNI: done in 0.710492 secs using 99.96% CPU
Optimizing NNI: done in 0.865312 secs using 99.95% CPU
Optimizing NNI: done in 0.841923 secs using 99.94% CPU
Optimizing NNI: done in 1.14323 secs using 99.89% CPU
Optimizing NNI: done in 0.774427 secs using 99.95% CPU
Optimizing NNI: done in 1.40486 secs using 99.95% CPU
Optimizing NNI: done in 0.839031 secs using 99.89% CPU
Optimizing NNI: done in 1.15256 secs using 99.95% CPU
Optimizing NNI: done in 1.28382 secs using 99.9% CPU
Optimizing NNI: done in 1.34802 secs using 99.95% CPU
Optimizing NNI: done in 0.814306 secs using 99.95% CPU
Optimizing NNI: done in 0.693618 secs using 99.96% CPU
Optimizing NNI: done in 1.04437 secs using 99.93% CPU
Optimizing NNI: done in 0.74815 secs using 99.94% CPU
Optimizing NNI: done in 1.65929 secs using 99.94% CPU
Optimizing NNI: done in 0.773743 secs using 99.91% CPU
Optimizing NNI: done in 0.93265 secs using 99.96% CPU
Optimizing NNI: done in 1.49989 secs using 99.95% CPU
Optimizing NNI: done in 0.415289 secs using 99.93% CPU
Optimizing NNI: done in 0.693384 secs using 99.96% CPU
Optimizing NNI: done in 1.02966 secs using 99.95% CPU
Optimizing NNI: done in 1.03041 secs using 99.94% CPU
Optimizing NNI: done in 1.17792 secs using 99.96% CPU
Optimizing NNI: done in 1.05579 secs using 99.94% CPU
Optimizing NNI: done in 0.410881 secs using 99.93% CPU
Optimizing NNI: done in 0.683462 secs using 99.95% CPU
Optimizing NNI: done in 0.840708 secs using 99.94% CPU
Optimizing NNI: done in 0.893287 secs using 99.94% CPU
Optimizing NNI: done in 0.44293 secs using 99.66% CPU
Optimizing NNI: done in 0.749119 secs using 99.95% CPU
Optimizing NNI: done in 0.444216 secs using 99.96% CPU
Optimizing NNI: done in 0.890532 secs using 99.93% CPU
Optimizing NNI: done in 0.750419 secs using 99.95% CPU
Optimizing NNI: done in 0.846664 secs using 99.94% CPU
Optimizing NNI: done in 1.43369 secs using 99.95% CPU
Optimizing NNI: done in 0.741627 secs using 99.94% CPU
Optimizing NNI: done in 0.895971 secs using 99.96% CPU
900 samples done
Optimizing NNI: done in 1.02206 secs using 99.93% CPU
Optimizing NNI: done in 0.97556 secs using 99.95% CPU
Optimizing NNI: done in 0.872751 secs using 99.95% CPU
Optimizing NNI: done in 0.654538 secs using 99.95% CPU
Optimizing NNI: done in 1.12984 secs using 99.95% CPU
Optimizing NNI: done in 1.07569 secs using 99.94% CPU
Optimizing NNI: done in 1.12612 secs using 99.95% CPU
Optimizing NNI: done in 0.739269 secs using 99.96% CPU
Optimizing NNI: done in 0.861179 secs using 99.91% CPU
Optimizing NNI: done in 1.17584 secs using 99.93% CPU
Optimizing NNI: done in 1.09737 secs using 99.77% CPU
Optimizing NNI: done in 1.02059 secs using 99.83% CPU
Optimizing NNI: done in 1.01156 secs using 99.75% CPU
Optimizing NNI: done in 0.918827 secs using 99.95% CPU
Optimizing NNI: done in 0.860095 secs using 99.96% CPU
Optimizing NNI: done in 0.816262 secs using 99.94% CPU
Optimizing NNI: done in 1.14753 secs using 99.85% CPU
Optimizing NNI: done in 0.968015 secs using 99.94% CPU
Optimizing NNI: done in 0.415159 secs using 99.94% CPU
Optimizing NNI: done in 1.49135 secs using 99.95% CPU
Optimizing NNI: done in 1.13239 secs using 99.94% CPU
Optimizing NNI: done in 0.84414 secs using 99.78% CPU
Optimizing NNI: done in 1.19865 secs using 99.93% CPU
Optimizing NNI: done in 1.06325 secs using 99.91% CPU
Optimizing NNI: done in 1.32839 secs using 99.94% CPU
Optimizing NNI: done in 0.816942 secs using 99.95% CPU
Optimizing NNI: done in 1.00959 secs using 99.83% CPU
Optimizing NNI: done in 0.845403 secs using 99.95% CPU
Optimizing NNI: done in 1.17463 secs using 99.95% CPU
Optimizing NNI: done in 1.14401 secs using 99.94% CPU
Optimizing NNI: done in 0.97393 secs using 99.92% CPU
Optimizing NNI: done in 0.819349 secs using 99.89% CPU
Optimizing NNI: done in 1.88559 secs using 99.96% CPU
Optimizing NNI: done in 0.898281 secs using 99.93% CPU
Optimizing NNI: done in 0.949327 secs using 99.95% CPU
Optimizing NNI: done in 0.67862 secs using 99.96% CPU
Optimizing NNI: done in 0.660049 secs using 99.94% CPU
Optimizing NNI: done in 0.80406 secs using 99.94% CPU
Optimizing NNI: done in 0.662436 secs using 99.96% CPU
Optimizing NNI: done in 0.716893 secs using 99.96% CPU
Optimizing NNI: done in 0.907997 secs using 99.95% CPU
Optimizing NNI: done in 0.810126 secs using 99.96% CPU
Optimizing NNI: done in 0.75593 secs using 99.96% CPU
Optimizing NNI: done in 0.767335 secs using 99.95% CPU
Optimizing NNI: done in 0.771138 secs using 99.93% CPU
Optimizing NNI: done in 1.13219 secs using 99.94% CPU
Optimizing NNI: done in 0.782534 secs using 99.94% CPU
Optimizing NNI: done in 0.790245 secs using 99.94% CPU
Optimizing NNI: done in 0.88362 secs using 99.95% CPU
Optimizing NNI: done in 1.26975 secs using 99.95% CPU
Optimizing NNI: done in 1.12419 secs using 99.72% CPU
Optimizing NNI: done in 0.735942 secs using 99.91% CPU
Optimizing NNI: done in 1.05225 secs using 99.88% CPU
Optimizing NNI: done in 1.08654 secs using 99.91% CPU
Optimizing NNI: done in 1.06641 secs using 99.94% CPU
Optimizing NNI: done in 0.769468 secs using 99.89% CPU
Optimizing NNI: done in 0.731023 secs using 99.94% CPU
Optimizing NNI: done in 0.67064 secs using 99.76% CPU
Optimizing NNI: done in 0.79752 secs using 99.94% CPU
Optimizing NNI: done in 0.814158 secs using 99.94% CPU
Optimizing NNI: done in 0.690573 secs using 99.96% CPU
Optimizing NNI: done in 0.716102 secs using 99.95% CPU
Optimizing NNI: done in 0.724081 secs using 99.96% CPU
Optimizing NNI: done in 0.849504 secs using 99.94% CPU
Optimizing NNI: done in 0.759763 secs using 99.88% CPU
Optimizing NNI: done in 0.683154 secs using 99.8% CPU
Optimizing NNI: done in 0.811496 secs using 99.96% CPU
Optimizing NNI: done in 0.793373 secs using 99.95% CPU
Optimizing NNI: done in 0.927412 secs using 99.94% CPU
Optimizing NNI: done in 0.867607 secs using 99.94% CPU
Optimizing NNI: done in 1.00128 secs using 99.95% CPU
Optimizing NNI: done in 0.789994 secs using 99.95% CPU
Optimizing NNI: done in 0.720228 secs using 99.29% CPU
Optimizing NNI: done in 0.794467 secs using 99.96% CPU
Optimizing NNI: done in 0.801435 secs using 99.95% CPU
Optimizing NNI: done in 1.36496 secs using 99.93% CPU
Optimizing NNI: done in 1.51398 secs using 99.96% CPU
Optimizing NNI: done in 0.933473 secs using 99.96% CPU
Optimizing NNI: done in 0.674052 secs using 99.96% CPU
Optimizing NNI: done in 1.08795 secs using 99.95% CPU
Optimizing NNI: done in 0.783347 secs using 99.94% CPU
Optimizing NNI: done in 0.739732 secs using 99.93% CPU
Optimizing NNI: done in 0.671 secs using 99.94% CPU
Optimizing NNI: done in 0.706285 secs using 99.94% CPU
Optimizing NNI: done in 1.07477 secs using 99.9% CPU
Optimizing NNI: done in 0.717006 secs using 99.96% CPU
Optimizing NNI: done in 0.744776 secs using 99.95% CPU
Optimizing NNI: done in 0.732888 secs using 99.94% CPU
Optimizing NNI: done in 1.10046 secs using 99.94% CPU
Optimizing NNI: done in 1.16417 secs using 99.82% CPU
Optimizing NNI: done in 1.1093 secs using 99.9% CPU
Optimizing NNI: done in 0.652174 secs using 99.95% CPU
Optimizing NNI: done in 0.851072 secs using 99.9% CPU
Optimizing NNI: done in 0.943807 secs using 99.95% CPU
Optimizing NNI: done in 1.14061 secs using 99.94% CPU
Optimizing NNI: done in 0.441651 secs using 99.9% CPU
Optimizing NNI: done in 0.889581 secs using 99.94% CPU
Optimizing NNI: done in 0.878976 secs using 99.93% CPU
Optimizing NNI: done in 1.8012 secs using 99.95% CPU
Optimizing NNI: done in 0.902655 secs using 99.96% CPU
1000 samples done
Total 962 ufboot trees refined
TREE SEARCH COMPLETED AFTER 118 ITERATIONS / Time: 0h:40m:41s

--------------------------------------------------------------------
|                    FINALIZING TREE SEARCH                        |
--------------------------------------------------------------------
Performs final model parameters optimization
Estimate model parameters (epsilon = 0.010)
1. Initial log-likelihood: -46345.925
Optimal log-likelihood: -46345.921
Site proportion and rates:  (0.031,0.055) (0.130,0.263) (0.232,0.570) (0.477,1.049) (0.131,2.537)
Parameters optimization took 1 rounds (3.556 sec)
BEST SCORE FOUND : -46345.921

Testing tree branches by SH-like aLRT with 1000 replicates...
3.563 sec.
Creating bootstrap support values...
Split supports printed to NEXUS file 53fer.fasta.splits.nex
Total tree length: 45.939

Total number of iterations: 118
CPU time used for tree search: 2427.822 sec (0h:40m:27s)
Wall-clock time used for tree search: 2434.582 sec (0h:40m:34s)
Total CPU time used: 2442.008 sec (0h:40m:42s)
Total wall-clock time used: 2448.611 sec (0h:40m:48s)
UFBoot trees printed to 53fer.fasta.ufboot

Computing bootstrap consensus tree...
Reading input file 53fer.fasta.splits.nex...
53 taxa and 311 splits.
Consensus tree written to 53fer.fasta.contree
Reading input trees file 53fer.fasta.contree
Log-likelihood of consensus tree: -46345.924

Analysis results written to: 
  IQ-TREE report:                53fer.fasta.iqtree
  Maximum-likelihood tree:       53fer.fasta.treefile
  Likelihood distances:          53fer.fasta.mldist

Ultrafast bootstrap approximation results written to:
  Split support values:          53fer.fasta.splits.nex
  Consensus tree:                53fer.fasta.contree
  UFBoot trees:                  53fer.fasta.ufboot
  Screen log file:               53fer.fasta.log

Date and Time: Sun Nov 12 01:18:01 2023
```
