## Supplementary material for "Tertiary-interaction characters enable fast, model-based structural phylogenetics beyond the twilight zone": partitions_v1.raxml.ckp (part 1 of 2)

```
--- # IQ-TREE Checkpoint ver >= 1.6
CandidateSet:
 00: -24477.7090656 (0:0.2455095158,1:0.1761724345,(2:0.3066590975,((3:0.3727140020,(((((8:0.0000010000,9:0.0000010000):0.3495450736,10:0.2362933243):0.3956565099,11:0.7071427504):0.3841590161,(12:0.0000010000,13:0.0000010000):0.6924259249):0.3081604197,(((((14:1.7130684686,((21:0.5261443409,22:0.9642774809):0.3799507729,23:1.1633102016):0.4032285563):0.3146482298,(35:2.1276084178,(((((((36:0.1270510453,37:0.1608155701):0.06054443603,38:0.0000026016):0.7922453199,39:0.9148236756):0.3871319295,(41:0.1742641153,(42:0.0118763888,43:0.0337100024):0.1602033161):0.9172482353):0.4454193322,40:1.1363742587):0.9737188225,(((49:0.0000010000,50:0.0000010000):0.07537741395,51:0.0983221206):1.202934838,52:1.4477604814):0.6738871614):0.190289529,(((44:1.3590980752,45:1.1555202924):0.4946623402,46:1.4858932233):0.6683899784,(47:1.2657436948,48:1.1738341674):0.2305120804):1.108440192):0.8227199776):1.497171886):0.2135898621,((((24:0.0642139096,25:0.0808791979):0.233040963,(26:0.0974230448,27:0.1996649011):0.04632610691):0.1933087434,(28:1.0605952289,29:0.7724826084):0.2061552383):0.3886122159,(((30:0.3552319052,31:0.2492601615):0.2176427659,32:0.7960777499):0.07015091115,(33:0.2422374336,34:0.2647068239):0.1460759395):0.2156385825):0.6459981353):0.3263336096,((((16:0.0000010000,17:0.0000010000):0.196814785,18:0.1305000985):0.2113600628,19:0.2526855066):0.5648594068,20:0.6809091863):0.2885412155):0.3658544997,15:0.9183983542):0.4287538811):0.182541307):0.08665197151,((4:0.3171586297,5:0.4868389658):0.2853634774,(6:0.5320580277,7:0.5250237169):0.2270001907):0.1226494035):0.1073875939):0.03418441374);
 01: -24477.8698981 (0:0.2455014279,1:0.1752367571,(2:0.3058167455,((3:0.3693166463,(((((8:0.0000019071,9:0.0000019071):0.3477423539,10:0.2361900368):0.392980388,11:0.7045966354):0.3837555007,(12:0.0000019071,13:0.0000019071):0.6911160442):0.3054496154,(((((14:1.7080417464,((21:0.5254544886,22:0.9573894688):0.3802949621,23:1.1561498355):0.3895062847):0.3385089694,(35:2.1310779805,(((((((36:0.1267573954,37:0.1603961471):0.06035981414,38:0.0000021569):0.7909539472,39:0.9126277129):0.3872060304,(41:0.1741485221,(42:0.0118926045,43:0.0336005770):0.1597782551):0.9133701696):0.4466532105,40:1.1305175164):0.9622636219,(((49:0.0000019071,50:0.0000019071):0.07372956049,51:0.0996030158):1.203799419,52:1.4486024875):0.6726281485):0.1909069615,(((44:1.3531396298,45:1.1539969965):0.495232265,46:1.4798776536):0.6696304141,(47:1.2679388856,48:1.1703299319):0.2287219528):1.107514893):0.8227828866):1.449301608):0.2230372903,(((((24:0.0646792751,25:0.0799993863):0.2658923605,26:0.0873796302):0.06265295762,27:0.1559167784):0.194656344,(28:1.0714810431,29:0.7714285594):0.2069627829):0.3592695954,(((30:0.3543049035,31:0.2497750655):0.2508430351,(33:0.2348460005,34:0.2718636826):0.1569257251):0.1022018462,32:0.7643866187):0.1772645778):0.668169209):0.3290624869,((((16:0.0000019071,17:0.0000019071):0.1957791085,18:0.1307592760):0.2081234323,19:0.2548450452):0.5498905966,20:0.6922417195):0.2840052274):0.3665665297,15:0.9263592752):0.417958237):0.182793685):0.08943873416,((4:0.3157750122,5:0.4865575020):0.2844067468,(6:0.5316416439,7:0.5223202451):0.2275615497):0.1227792704):0.1058424461):0.03411428771);
 02: -24477.8798668 (0:0.2460186644,1:0.1757188641,(2:0.3062652513,((3:0.3729785950,(((((8:0.0000010000,9:0.0000010000):0.3488261769,10:0.2367842319):0.3952237714,11:0.7053720952):0.3831364532,(12:0.0000010000,13:0.0000010000):0.6927561674):0.3094459854,(((((14:1.7057411895,((21:0.5250154172,22:0.9640020868):0.3797315865,23:1.1641153624):0.4062525927):0.2980852202,(35:2.1407580610,(((((((36:0.1269438867,37:0.1606596959):0.06042247439,38:0.0000026135):0.7915006107,39:0.9138402539):0.3826799454,(41:0.1735498709,(42:0.0118664377,43:0.0336903351):0.1602762483):0.910465647):0.4567972358,40:1.1280299929):0.963454772,(((49:0.0000010000,50:0.0000010000):0.07703510711,51:0.0958961461):1.194849373,52:1.4455135977):0.6795895616):0.1831426742,(((44:1.3554316176,45:1.1554478155):0.4937820292,46:1.4892027023):0.6745047878,(47:1.2683104665,48:1.1693028831):0.224281439):1.120592815):0.8388210932):1.453667371):0.2416542551,((((24:0.0640148962,25:0.0809892123):0.2341830905,(26:0.0974173170,27:0.1996916430):0.04597580387):0.1734413911,(28:1.0643724996,29:0.7799315313):0.2165391863):0.3734302642,(((30:0.3497059934,31:0.2564823445):0.2534723842,(33:0.2361533049,34:0.2715421313):0.1528887058):0.09513705331,32:0.7712168240):0.1861090629):0.6591979659):0.3235009752,((((16:0.0000010000,17:0.0000010000):0.1967360643,18:0.1305428004):0.2090882926,19:0.2560288598):0.5589358747,20:0.6880135590):0.2813842801):0.3697317009,15:0.9195268110):0.4267436342):0.1819992801):0.08635367339,((4:0.3170175997,5:0.4868919221):0.2852385413,(6:0.5321218643,7:0.5242227691):0.2270643734):0.1232322081):0.1069138475):0.03442193105);
 03: -24478.1292704 (0:0.2448525883,1:0.1757689777,(2:0.3063694681,((3:0.3715528738,(((((8:0.0000010000,9:0.0000010000):0.3487373129,10:0.2350835278):0.3942090233,11:0.7067368712):0.3842481425,(12:0.0000010000,13:0.0000010000):0.6926380026):0.3080382027,(((((14:1.7200896736,((21:0.5245323686,22:0.9558629657):0.3809021162,23:1.1596831281):0.3940509509):0.403071959,(35:2.1324431611,(((((((36:0.1265437381,37:0.1601374525):0.06030295468,38:0.0000028238):0.7907841594,39:0.9142409972):0.3800084548,(41:0.1723279569,(42:0.0118563609,43:0.0335555491):0.1603030011):0.9182180462):0.4374892871,40:1.1320618916):0.9793555874,(((49:0.0000010000,50:0.0000010000):0.07752305106,51:0.0945761361):1.209891724,52:1.4385350436):0.6624119775):0.1875526739,(((44:1.3542442390,45:1.1523215948):0.496354804,46:1.4766046628):0.664295941,(47:1.2623556922,48:1.1718819828):0.2365765779):1.113648256):0.8041230218):1.532878869):0.1617065525,(((((24:0.0648893359,25:0.0797819556):0.2649439512,26:0.0885559363):0.06183516098,27:0.1562387442):0.2156463603,(28:1.0688117034,29:0.7630144319):0.1971927185):0.3866895637,(((30:0.3596211383,31:0.2425836985):0.217904676,32:0.7950871337):0.06529557416,(33:0.2416524247,34:0.2643285808):0.1528427792):0.1967812836):0.6559454433):0.3289943176,((((16:0.0000010000,17:0.0000010000):0.1958385724,18:0.1308412235):0.2090369518,19:0.2543022067):0.5607865872,20:0.6782045041):0.2877450183):0.3682136245,15:0.9283209304):0.4214857457):0.1797585128):0.08711394743,((4:0.3161116474,5:0.4859644411):0.285221702,(6:0.5312739917,7:0.5233112172):0.2276905628):0.1230657193):0.1062454073):0.03388362792);
 04: -24478.2121591 (0:0.2454503123,1:0.1754640861,(2:0.3056037314,((3:0.3693388103,(((((8:0.0000019071,9:0.0000019071):0.3479013719,10:0.2364398699):0.392491156,11:0.7060637175):0.3845332148,(12:0.0000019071,13:0.0000019071):0.6912947582):0.3047958222,((((14:1.7546536102,((21:0.5173374696,22:0.9654446601):0.3923458948,23:1.1541827579):0.3690071697):0.500966988,((((((24:0.0646906411,25:0.0800563090):0.2660445405,26:0.0871696609):0.06218239076,27:0.1572415542):0.2000348153,(28:1.0728006885,29:0.7684932002):0.1966354441):0.3329767192,(((30:0.3557360317,31:0.2475574402):0.2532738664,(33:0.2324716713,34:0.2732220716):0.1546551483):0.1050117555,32:0.7633396790):0.202858506):0.6193808741,(35:2.1870009307,(((((((36:0.1268112093,37:0.1604128854):0.06034898274,38:0.0000028714):0.7892898473,39:0.9136809762):0.3815258692,(41:0.1744958619,(42:0.0118983383,43:0.0336196180):0.1597107307):0.9207730709):0.4478917412,40:1.1332388244):0.9848860027,(((49:0.0000019071,50:0.0000019071):0.07353198008,51:0.0998250187):1.216188249,52:1.4352388354):0.640615043):0.1778727581,(((44:1.3550317582,45:1.1541393858):0.4973604171,46:1.4836966035):0.6710994327,(47:1.2635473506,48:1.1704059851):0.2324448417):1.141811291):0.8058246908):1.568435273):0.06318194639):0.3276648997,((((16:0.0000019071,17:0.0000019071):0.1956482397,18:0.1308276255):0.2078445095,19:0.2557289097):0.5493696024,20:0.6915626524):0.2935634351):0.3584123493,15:0.9262705938):0.4184515318):0.1826185862):0.089599863,((4:0.3158662129,5:0.4862394980):0.2843773014,(6:0.5310847319,7:0.5232194823):0.2275002355):0.1230738116):0.1059286442):0.03434174281);
 05: -24478.2279171 (0:0.2456086901,1:0.1761681518,(2:0.3068851679,((3:0.3725448319,(((((8:0.0000010000,9:0.0000010000):0.3491021144,10:0.2368871579):0.39592014,11:0.7070699680):0.3848012916,(12:0.0000010000,13:0.0000010000):0.6927032392):0.3068846336,(((((14:1.6139212517,(35:2.1366069652,(((((((36:0.1268532742,37:0.1606366099):0.06048340983,38:0.0000020639):0.7946706518,39:0.9094809085):0.3954812709,(41:0.1722339826,(42:0.0118654004,43:0.0336630919):0.1613315962):0.9131897015):0.494677604,40:1.1447302103):0.9003370694,(((49:0.0000010000,50:0.0000010000):0.07754796687,51:0.0960571776):1.20248642,52:1.4491257814):0.7091892031):0.1869435394,(((44:1.3640974424,45:1.1521680801):0.4986441425,46:1.4734634121):0.6659970219,(47:1.2574520299,48:1.1835379426):0.2365271063):1.102927416):0.8262949864):1.303738676):0.2559481421,((21:0.5175653933,22:0.9828903280):0.4012199414,23:1.1557356996):0.5059483877):0.3382769569,((((24:0.0642567933,25:0.0809980112):0.2325440788,(26:0.0968437319,27:0.2002831692):0.04625829801):0.1894482089,(28:1.0601780030,29:0.7737765434):0.2114338474):0.4004956115,(((30:0.3534035852,31:0.2511195415):0.2168583725,32:0.7985133108):0.07144628075,(33:0.2428548946,34:0.2649954159):0.144384308):0.203739946):0.6553497387):0.3210639205,((((16:0.0000010000,17:0.0000010000):0.1972379905,18:0.1303537735):0.2129593088,19:0.2511347792):0.5620474196,20:0.6863472566):0.2799550808):0.3692174794,15:0.9090279770):0.4371356131):0.1823227943):0.08742948849,((4:0.3175079568,5:0.4873506025):0.2848092084,(6:0.5326166777,7:0.5253936448):0.2278091993):0.1233794199):0.1069674769):0.03445973497);
 06: -24478.67296 (0:0.2413624530,1:0.1790625343,(2:0.2981374902,(3:0.4336099380,(((4:0.3262841950,5:0.4790831280):0.2903341521,(6:0.5265676923,7:0.5305487047):0.2250476803):0.08751252719,(((((8:0.0000019071,9:0.0000019071):0.3515836719,10:0.2359018282):0.3923455997,11:0.7141750745):0.3792943551,(12:0.0000019071,13:0.0000019071):0.6904284821):0.3304238158,(((((14:1.6676772347,((21:0.5452755354,22:0.9536045191):0.372912969,23:1.1641258495):0.4213016659):0.2879122691,(35:2.1372968244,(((((((36:0.1272678500,37:0.1611239752):0.06068480847,38:0.0000021569):0.7943644188,39:0.9155927394):0.3882277507,(41:0.1744682818,(42:0.0119176689,43:0.0337778881):0.1608893961):0.9191518716):0.4445041244,40:1.1425245623):0.9617452527,(((49:0.0000019071,50:0.0000019071):0.07780378641,51:0.0959150762):1.206728963,52:1.4453733270):0.683707769):0.1900690068,(((44:1.3616807545,45:1.1589098271):0.4962733541,46:1.4885274183):0.6665584015,(47:1.2732791282,48:1.1767880658):0.229540048):1.118695722):0.8469714377):1.461798964):0.2545471968,((((24:0.0645211119,25:0.0811019072):0.2333709169,(26:0.0976491385,27:0.2005544131):0.04673818905):0.1874835996,(28:1.0645531715,29:0.7827436048):0.2138994204):0.414565897,(((30:0.3555593454,31:0.2518292316):0.2174806874,32:0.7994485300):0.06878846081,(33:0.2426502767,34:0.2651591764):0.1483186481):0.1995415374):0.6301370191):0.3421831351,((((16:0.0000019071,17:0.0000019071):0.1975170986,18:0.1308925824):0.2078473403,19:0.2600172912):0.57998019,20:0.6738501578):0.2598337393):0.3720299368,15:0.9449621647):0.4240574557):0.1874262418):0.08014596812):0.09056138601):0.04395347044);
 07: -24478.8237068 (0:0.2422707172,1:0.1790778031,(2:0.2982875380,(3:0.4344563288,(((4:0.3256949915,5:0.4806742482):0.2903589349,(6:0.5272704159,7:0.5300107613):0.2260425968):0.09042113443,(((((8:0.0000019071,9:0.0000019071):0.3515744995,10:0.2367715804):0.3922030213,11:0.7146612062):0.3795504901,(12:0.0000019071,13:0.0000019071):0.6910290708):0.3327944723,(((((14:1.7126110479,((21:0.5321607145,22:0.9671451286):0.3820758118,23:1.1660795095):0.4038772269):0.3998547638,(35:2.1622891332,(((((((36:0.1275002741,37:0.1613650805):0.06072956927,38:0.0000021569):0.7980054166,39:0.9181051397):0.3832104161,(41:0.1748203911,(42:0.0119507091,43:0.0338482837):0.1613020039):0.9231300172):0.4457463589,40:1.1454605326):0.9737612937,(((49:0.0000019071,50:0.0000019071):0.07311272404,51:0.1017264435):1.211701722,52:1.4435011985):0.6634962363):0.1891785496,(((44:1.3616505078,45:1.1622187679):0.4967526981,46:1.4988268707):0.6652832718,(47:1.2720817440,48:1.1784717907):0.238017246):1.13696364):0.774582517):1.527856194):0.185402131,((((24:0.0644080828,25:0.0812879305):0.2348695166,(26:0.0978511654,27:0.2006881464):0.04622944444):0.1738960773,(28:1.0681590930,29:0.7841306408):0.2168622267):0.3755620084,(((30:0.3535213648,31:0.2556369682):0.2548157544,(33:0.2351613904,34:0.2728731240):0.1528528914):0.1053530499,32:0.7622558188):0.1878732569):0.6384754132):0.3440863751,((((16:0.0000019071,17:0.0000019071):0.1975716355,18:0.1310741635):0.2064105595,19:0.2615967251):0.5767503821,20:0.6819533637):0.2620525157):0.3692640234,15:0.9569819343):0.4159731782):0.1884391219):0.07913658603):0.09049851261):0.04431149316);
 08: -24479.2483367 (0:0.2419151775,1:0.1790337271,(2:0.2978977209,(3:0.4336166598,(((4:0.3257189458,5:0.4813015573):0.2896413292,(6:0.5273032808,7:0.5304974307):0.2271305578):0.09022835872,(((((8:0.0000010000,9:0.0000010000):0.3518600051,10:0.2359013864):0.3909576715,11:0.7156658278):0.3814273953,(12:0.0000010000,13:0.0000010000):0.691346369):0.3293285941,(((((14:1.7041551876,((21:0.5259245111,22:0.9667458805):0.3708651126,23:1.2025491872):0.4317477863):0.2858363912,(35:2.1710610246,(((((((36:0.1275707941,37:0.1614406793):0.06019618412,38:0.0000023199):0.783022815,39:0.9154457247):0.4170332305,(41:0.1804630489,(42:0.0119999258,43:0.0337957837):0.1578852987):0.9174881467):0.4178344059,40:1.1416835621):0.9810290345,(((49:0.0000010000,50:0.0000010000):0.07526838493,51:0.0989578639):1.179843092,52:1.5030413278):0.7189722985):0.1820481379,(((44:1.3605880366,45:1.1659109482):0.4964695053,46:1.4986280344):0.6764927251,(47:1.2782045146,48:1.1808296333):0.2137669639):1.13774184):0.8725319416):1.429084261):0.283101051,(((((24:0.0650640472,25:0.0804822054):0.2668089364,26:0.0887370973):0.06164059134,27:0.1586055316):0.1965892037,(28:1.0789325700,29:0.7758646181):0.2071794553):0.3736153352,(((30:0.3562807242,31:0.2516622952):0.2516289695,(33:0.2373913823,34:0.2730689638):0.1594154139):0.09628547013,32:0.7724541456):0.1698017281):0.694753778):0.3217270511,((((16:0.0000010000,17:0.0000010000):0.1974075335,18:0.1314657200):0.2057771541,19:0.2628331853):0.567429709,20:0.6930039424):0.2633951221):0.3728455374,15:0.9502863774):0.4145794046):0.1912875595):0.07798524948):0.09067673734):0.04406395056);
 09: -24479.3604744 (0:0.2430158735,1:0.1749622985,(2:0.3026911887,((3:0.3762418002,(((((8:0.0000010000,9:0.0000010000):0.3449692158,10:0.2378403196):0.3919790026,11:0.7067307887):0.3832464105,(12:0.0000010000,13:0.0000010000):0.6905363554):0.3124507027,(((((14:1.6872398812,((21:0.5432381882,22:0.9344054669):0.3579784063,23:1.1705615045):0.4133234099):0.2984386723,(35:2.0660068425,(((((((36:0.1264223983,37:0.1599928188):0.06018365254,38:0.0000028530):0.7867180196,39:0.9127204195):0.3832516445,(41:0.1741020629,(42:0.0118535944,43:0.0334715982):0.1587088153):0.9178262942):0.4486375931,40:1.1207311470):0.9637866707,(((49:0.0000010000,50:0.0000010000):0.0761985549,51:0.0961804906):1.209346485,52:1.4520298317):0.6769030714):0.1998918236,(((44:1.3490792018,45:1.1487262510):0.4951895332,46:1.4718693479):0.6554770538,(47:1.2736949462,48:1.1662018249):0.2408522321):1.082234486):0.851171338):1.50468658):0.2156251091,(((((((24:0.0649213570,25:0.0791794722):0.2647877189,26:0.0872760316):0.06681247619,27:0.1518951883):0.1914387812,(28:1.0759250877,29:0.7731573097):0.2080754396):0.4842740582,32:0.7421607915):0.1246290387,(33:0.2453988224,34:0.2630240380):0.1537751525):0.0727481949,(30:0.3561962157,31:0.2507407299):0.1957132162):0.7274185119):0.371782588,((((16:0.0000010000,17:0.0000010000):0.1938982869,18:0.1320284845):0.2153656183,19:0.2480501862):0.5971236831,20:0.6422933899):0.2360423326):0.4149188384,15:0.9211020584):0.4317107458):0.1813216639):0.08393467658,((4:0.3167901867,5:0.4851239111):0.2853763138,(6:0.5303786100,7:0.5211301101):0.2263607619):0.1202999046):0.1044861391):0.03378041837);
 10: -24479.4788312 (0:0.2362114411,(1:0.1434414052,(((4:0.3358643805,5:0.4710908083):0.2955707231,(6:0.5482777717,7:0.5160709086):0.2203587462):0.07038865653,(((((8:0.0000010000,9:0.0000010000):0.3478572195,10:0.2368784441):0.3713599265,11:0.7329056341):0.381060962,(12:0.0000010000,13:0.0000010000):0.7042407928):0.3283222811,(((((14:1.6867442038,((21:0.5292745323,22:0.9534571025):0.3866533406,23:1.1678966404):0.4265496217):0.2512158353,(35:2.1238069722,(((((((36:0.1271415219,37:0.1610002257):0.06065400057,38:0.0000023049):0.7953810414,39:0.9181243525):0.390195833,(41:0.1749834784,(42:0.0119170306,43:0.0337672542):0.1608253379):0.9170553183):0.4427977773,40:1.1412513829):0.9595040478,(((49:0.0000010000,50:0.0000010000):0.07413113798,51:0.1004202338):1.208004857,52:1.4594383818):0.6851689359):0.196466969,(((44:1.3587227945,45:1.1623926248):0.4943274795,46:1.4922151696):0.662688213,(47:1.2739107682,48:1.1798012991):0.2335098127):1.105920203):0.8116587685):1.479573731):0.2697437101,((((24:0.0644926686,25:0.0807486090):0.2341484818,(26:0.0966059106,27:0.2006416370):0.04562405116):0.1919641283,(28:1.0607770899,29:0.7758886043):0.2080289078):0.4082753748,(((30:0.3572679947,31:0.2491423789):0.2178661583,32:0.7984894244):0.06822532928,(33:0.2441851394,34:0.2640359127):0.148224125):0.1976468248):0.651060631):0.3347048847,((((16:0.0000010000,17:0.0000010000):0.1973927848,18:0.1307013908):0.2189236347,19:0.2468887172):0.5787385441,20:0.6780254573):0.2572444152):0.3763971493,15:0.9372181455):0.4253287394):0.2090180733):0.138390939):0.06089561483,(2:0.2670870383,3:0.4590054141):0.06519542219);
 11: -24479.5661741 (0:0.2364205848,(1:0.1428526712,(((4:0.3353932301,5:0.4714441270):0.2958865672,(6:0.5488330364,7:0.5148159501):0.2203594678):0.0707542577,(((((8:0.0000010000,9:0.0000010000):0.347314623,10:0.2371019103):0.3709295978,11:0.7320870373):0.3808417427,(12:0.0000010000,13:0.0000010000):0.7039642993):0.329892107,(((((14:1.6669351962,((21:0.5398327274,22:0.9458847023):0.3701701445,23:1.1761590046):0.4285514539):0.323181178,(35:2.1369306271,(((((((36:0.1269345501,37:0.1607496947):0.0605413788,38:0.0000026495):0.7933745384,39:0.9159337479):0.388050134,(41:0.1739515854,(42:0.0119042172,43:0.0337257511):0.1609296858):0.9169399004):0.4448518252,40:1.1378558832):0.9622361154,(((49:0.0000010000,50:0.0000010000):0.06787715087,51:0.1080548297):1.216623196,52:1.4516511558):0.6732024336):0.1939072903,(((44:1.3560907879,45:1.1604587629):0.4960164986,46:1.4883990287):0.6663678248,(47:1.2745864185,48:1.1770681070):0.2309247141):1.110842942):0.8007128724):1.468760955):0.2406860158,((((24:0.0645014961,25:0.0804544421):0.237143434,(26:0.0975144197,27:0.1997636317):0.04460626549):0.1709128151,(28:1.0672647542,29:0.7849996616):0.2148345245):0.4103633828,(((30:0.3535639082,31:0.2551332496):0.2512940593,(33:0.2385323682,34:0.2701952909):0.1552707396):0.09413511287,32:0.7690898596):0.1546061407):0.6658240905):0.3388747673,((((16:0.0000010000,17:0.0000010000):0.1969463698,18:0.1311182969):0.2179939235,19:0.2474172546):0.5794963767,20:0.6749626271):0.2469562045):0.3828260573,15:0.9502454083):0.4168719132):0.2085114982):0.1384973808):0.06140360433,(2:0.2670017026,3:0.4588179100):0.06534111316);
 12: -24479.7367533 (0:0.2456838004,1:0.1759233394,(2:0.3059087775,((3:0.3703930368,(((((8:0.0000010000,9:0.0000010000):0.3494271075,10:0.2359523697):0.393841965,11:0.7064326610):0.3849591139,(12:0.0000010000,13:0.0000010000):0.6924402006):0.3048582242,((((14:1.7542473983,((21:0.5229463742,22:0.9673263052):0.3896230426,23:1.1561670631):0.3718168159):0.50189355,((((((24:0.0648443383,25:0.0804139262):0.2668557456,26:0.0879542622):0.06278818567,27:0.1561339143):0.1954755771,(28:1.0763903142,29:0.7766358589):0.2061163176):0.355885276,(((30:0.3558151253,31:0.2512081173):0.2537664826,(33:0.2353137421,34:0.2734773629):0.1557313873):0.1075748559,32:0.7646546507):0.1798954134):0.6178568985,(35:2.2368979026,((((((36:0.1271526939,37:0.1608292603):0.0577634186,38:0.0014552210):0.7965912026,39:0.9292584322):0.3612021232,(41:0.1691062342,(42:0.0119331063,43:0.0338015256):0.1644771388):0.9314579869):0.4875642249,40:1.1168975460):0.9128719947,((((44:1.3579465332,45:1.1615273410):0.4990777133,46:1.4848180993):0.6810321486,(47:1.2710146499,48:1.1688102216):0.220637053):1.242135943,(((49:0.0000010000,50:0.0000010000):0.08317611757,51:0.0886637885):1.224748403,52:1.4245719371):0.6761739264):0.1097313543):0.8578540468):1.542338277):0.06511837122):0.3260973407,((((16:0.0000010000,17:0.0000010000):0.196542854,18:0.1309120509):0.2062473226,19:0.2595015634):0.5522344296,20:0.6932016058):0.279452129):0.3693498129,15:0.9308800273):0.417384149):0.1828178994):0.08944681755,((4:0.3159941444,5:0.4879582935):0.2844236418,(6:0.5326079000,7:0.5236420746):0.2273873841):0.1226025165):0.1059147642):0.03413064375);
 13: -24479.8609246 (0:0.2361218885,(1:0.1383710062,(((4:0.3356606933,5:0.4703008950):0.2964989411,(6:0.5483068546,7:0.5120597070):0.2176622891):0.06866570308,(((((8:0.0000010000,9:0.0000010000):0.3462521362,10:0.2371187570):0.3683617621,11:0.7307116238):0.3810999911,(12:0.0000010000,13:0.0000010000):0.7033243854):0.3261700371,(((((14:1.6668401907,((21:0.5391992463,22:0.9394188442):0.3746701203,23:1.1667545022):0.4176877355):0.3401777529,(35:2.1318137262,(((((((36:0.1266896528,37:0.1603874348):0.06040839892,38:0.0000022183):0.7922309011,39:0.9139479052):0.3901430467,(41:0.1730345670,(42:0.0119066339,43:0.0336246802):0.161044929):0.9142154383):0.4439024807,40:1.1351615373):0.9604594477,(((49:0.0000010000,50:0.0000010000):0.05930547944,51:0.1189263370):1.226407791,52:1.4553407401):0.6706366649):0.1961149746,(((44:1.3550671859,45:1.1600079588):0.4981650562,46:1.4820466959):0.6667436041,(47:1.2761403096,48:1.1765549485):0.2313222776):1.108786712):0.801346002):1.456174191):0.2359852676,(((((24:0.0650471490,25:0.0797803496):0.2660770783,26:0.0875511066):0.06228675783,27:0.1572482498):0.1949480547,(28:1.0741593199,29:0.7723977234):0.2076608175):0.385612914,(((30:0.3566910039,31:0.2488926013):0.2498743451,(33:0.2368109616,34:0.2711375950):0.1593923654):0.09670041064,32:0.7679321663):0.1534126812):0.6705363941):0.3364930989,((((16:0.0000010000,17:0.0000010000):0.1961645524,18:0.1311858837):0.2163132471,19:0.2482388683):0.5683939787,20:0.6850140668):0.2531217795):0.3787318042,15:0.9415844814):0.4163245849):0.218542518):0.1395196383):0.06275400639,(2:0.2662859580,3:0.4575436049):0.06480668483);
 14: -24480.0659184 (0:0.2389532706,1:0.1777289065,(2:0.2974682793,(3:0.4318353083,(((4:0.3251966158,5:0.4774697298):0.2889551927,(6:0.5254337047,7:0.5262299526):0.2242163833):0.08302835315,(((((8:0.0000010000,9:0.0000010000):0.346719894,10:0.2371738843):0.3896838409,11:0.7121884637):0.3788514612,(12:0.0000010000,13:0.0000010000):0.687595213):0.3271341868,(((((14:1.5951245653,(35:2.0966718264,(((((((36:0.1266368919,37:0.1603756386):0.06033261901,38:0.0000024278):0.7888025971,39:0.9156222222):0.3803453553,(41:0.1727756785,(42:0.0118838239,43:0.0335664911):0.1602721202):0.9107579182):0.4671217172,40:1.1171481679):0.9449623496,(((49:0.0000010000,50:0.0000010000):0.0806579785,51:0.0912135682):1.200508041,52:1.4541317379):0.7035529911):0.2021412118,(((44:1.3541798219,45:1.1535013149):0.4958418197,46:1.4781698935):0.6600503421,(47:1.2804966691,48:1.1737322207):0.2274520329):1.095778794):0.8706145176):1.329220666):0.2542603419,((21:0.5356373987,22:0.9521102599):0.3802373867,23:1.1765309117):0.5211769059):0.3314870394,(((((((24:0.0650346860,25:0.0794006857):0.2653591969,26:0.0875507634):0.0666962728,27:0.1527225911):0.1905184163,(28:1.0773911432,29:0.7761126580):0.208928006):0.4859580182,32:0.7422390319):0.1273888977,(33:0.2451751736,34:0.2650068801):0.1526029126):0.0776272213,(30:0.3552169296,31:0.2536975369):0.1897530485):0.718213561):0.3744593045,((((16:0.0000010000,17:0.0000010000):0.1947074303,18:0.1320612345):0.2160703916,19:0.2479980719):0.6043108117,20:0.6457880520):0.2171836192):0.4072426399,15:0.9373784833):0.4316739281):0.1862438054):0.08487621213):0.08757526233):0.04279761001);
 15: -24480.2986576 (0:0.2346889647,(1:0.1423751984,(((4:0.3311951841,5:0.4706362336):0.2963393542,(6:0.5462628363,7:0.5107281301):0.2215608018):0.07289857681,(((((8:0.0000019071,9:0.0000019071):0.341796306,10:0.2389129277):0.3678867977,11:0.7288292929):0.3789234746,(12:0.0000019071,13:0.0000019071):0.703215635):0.3295377292,(((((14:1.5691474600,(35:2.0791473118,(((((((36:0.1260063662,37:0.1595101015):0.05914883821,38:0.0004782616):0.7857609794,39:0.9144722908):0.3949026502,(41:0.1754667809,(42:0.0118493183,43:0.0334022374):0.1577001736):0.9099077438):0.4502246401,40:1.1094221583):0.9259448906,(((49:0.0000019071,50:0.0000019071):0.07728870278,51:0.0948377410):1.206243924,52:1.4528027292):0.6943183379):0.2354289313,(((44:1.3517612728,45:1.1485199427):0.4984391538,46:1.4673802198):0.6511732588,(47:1.2783052178,48:1.1734337421):0.2403292771):1.057462631):0.8367887148):1.341386633):0.2404631822,((21:0.5412575785,22:0.9371193647):0.3769813917,23:1.1712070924):0.5039240658):0.3551958553,(((((((24:0.0649505585,25:0.0790924944):0.2652284276,26:0.0865598409):0.06613044745,27:0.1541624255):0.1902781783,(28:1.0718181678,29:0.7728221703):0.2090311726):0.4853271032,32:0.7395267475):0.1255695245,(33:0.2454362748,34:0.2632444582):0.1541041359):0.07816749966,(30:0.3554762422,31:0.2518797758):0.1907920618):0.7231099092):0.3661401228,((((16:0.0000019071,17:0.0000019071):0.1943659329,18:0.1315786443):0.2242432707,19:0.2385064373):0.599817958,20:0.6547265879):0.2164766981):0.4060039665,15:0.9247699206):0.4349432928):0.2077269915):0.1360850143):0.06087029093,(2:0.2658300362,3:0.4559245098):0.0645051859);
 16: -24480.2993001 (0:0.2327366380,(1:0.1417310167,(((4:0.3339544655,5:0.4685199805):0.2950899844,(6:0.5458389540,7:0.5099193600):0.2196716321):0.06678215961,(((((8:0.0000010000,9:0.0000010000):0.3410192032,10:0.2394727767):0.366984486,11:0.7300816302):0.3794039585,(12:0.0000010000,13:0.0000010000):0.7008072596):0.3309092838,(((((14:1.6646474552,((21:0.5453363363,22:0.9220836447):0.3522325421,23:1.1804689535):0.4242456554):0.3575511987,(35:2.0762213379,(((((((36:0.1249292192,37:0.1580475053):0.05002015626,38:0.0065142808):0.7773725434,39:0.9054248648):0.3854777717,(41:0.1729651592,(42:0.0117987448,43:0.0333162487):0.1586674484):0.9132957165):0.4345368397,40:1.1205569666):0.9711630498,(((49:0.0000010000,50:0.0000010000):0.0599383182,51:0.1164571511):1.221069904,52:1.4572320380):0.6690245583):0.1983350895,(((44:1.3422733891,45:1.1501487077):0.4949449347,46:1.4683342594):0.6500266295,(47:1.2723743264,48:1.1656006463):0.2413101102):1.086889143):0.7998609937):1.543087475):0.1922432691,(((((((24:0.0649837731,25:0.0786904138):0.2646307556,26:0.0865829306):0.06667811677,27:0.1519929114):0.1911793962,(28:1.0705093224,29:0.7707834129):0.2100528264):0.4850434377,32:0.7395444325):0.1226378273,(33:0.2457267865,34:0.2613508039):0.1557321684):0.06907967581,(30:0.3583591924,31:0.2472032909):0.2017078595):0.7255081695):0.3704626963,((((16:0.0000010000,17:0.0000010000):0.1935551661,18:0.1318555961):0.2200466376,19:0.2437989238):0.6052752018,20:0.6422730652):0.2158402149):0.4114597088,15:0.9462307601):0.4206321927):0.2043664739):0.1401543346):0.06041187211,(2:0.2648112375,3:0.4552094375):0.06621656334);
 17: -24481.4362767 (0:0.2366885301,(1:0.1445166587,(((4:0.3357630344,5:0.4715775177):0.2959705718,(6:0.5485382334,7:0.5168432768):0.2212507055):0.07020208396,(((((8:0.0000010000,9:0.0000010000):0.3488816445,10:0.2363517593):0.3724151351,11:0.7332891333):0.3814288339,(12:0.0000010000,13:0.0000010000):0.7033318288):0.3284091573,(((((14:1.6955637798,((21:0.5310489916,22:0.9567033431):0.3802355803,23:1.1778762931):0.4244083466):0.2536789231,(35:2.1224356554,(((((((36:0.1274979728,37:0.1613044148):0.06010814382,38:0.0000022421):0.7932087089,39:0.9202804352):0.3989202405,(41:0.1740855685,(42:0.0119337462,43:0.0338038590):0.1615961335):0.9040114049):0.4602166405,40:1.1229302863):0.9766145673,(((49:0.0000010000,50:0.0000010000):0.07804243259,51:0.0959541619):1.164630738,52:1.4899989832):0.6889071725):0.173976408,((44:1.2996263215,(45:1.1906368609,46:1.6478065375):0.3887762955):0.7280888027,(47:1.3012143153,48:1.1451092971):0.1815754675):1.128279927):0.8729098761):1.439227585):0.2642522812,((((24:0.0645213382,25:0.0808763898):0.234886795,(26:0.0971111594,27:0.2007052621):0.04565500225):0.1926859269,(28:1.0618576057,29:0.7755964163):0.2081411821):0.411616309,(((30:0.3579909037,31:0.2492825415):0.2173643932,32:0.7986809878):0.06832642427,(33:0.2448476353,34:0.2642461102):0.1486266192):0.1929625636):0.6591354853):0.3321446608,((((16:0.0000010000,17:0.0000010000):0.1969469541,18:0.1311594915):0.2187769754,19:0.2466327694):0.5813243466,20:0.6749522656):0.258072241):0.3758147894,15:0.9418623762):0.4233319748):0.2085371825):0.1387085681):0.0605351499,(2:0.2676124087,3:0.4591270553):0.06487929333);
 18: -24482.2419648 (0:0.2426768233,(1:0.1430113732,((4:0.3170293923,5:0.4852369237):0.3034608532,(6:0.5408530157,7:0.5204031006):0.2200483484):0.1755909944):0.05496067925,(2:0.2795480979,(3:0.3270383002,(((((8:0.0000019071,9:0.0000019071):0.3483935789,10:0.2351941888):0.3844467219,11:0.7148440357):0.3948301514,(12:0.0000019071,13:0.0000019071):0.6854171351):0.2942561716,(((((14:1.7149801045,((21:0.5224973132,22:0.9544564395):0.3793786875,23:1.1492757255):0.4059021586):0.2519330036,(35:2.1260812538,(((((((36:0.1264918732,37:0.1600749895):0.06013695686,38:0.0000021135):0.7841340384,39:0.9156477389):0.3871951456,(41:0.1743167687,(42:0.0118082424,43:0.0335894040):0.1590414193):0.9133429685):0.4594136931,40:1.1250877116):0.9541455187,(((49:0.0000019071,50:0.0000019071):0.07570281865,51:0.0973174990):1.202445114,52:1.4475475428):0.6770991204):0.1892943596,(((44:1.3497467300,45:1.1468810687):0.4936405247,46:1.4771500524):0.6680802411,(47:1.2659334285,48:1.1695756031):0.2238920092):1.102131629):0.8479837175):1.448372522):0.260228715,((((24:0.0640225556,25:0.0804899794):0.2338049393,(26:0.0965748457,27:0.1990322260):0.04494147145):0.1920510675,(28:1.0554950854,29:0.7694195991):0.20744121):0.399242613,(((30:0.3536556637,31:0.2484119616):0.215935555,32:0.7922084885):0.07004598562,(33:0.2422257792,34:0.2624835714):0.1447318019):0.2059300556):0.6568298542):0.318931329,((((16:0.0000019071,17:0.0000019071):0.1958690056,18:0.1299473398):0.2115204293,19:0.2507554338):0.5565376481,20:0.6809607050):0.283106649):0.3612224758,15:0.9165366710):0.4359903086):0.2296704122):0.1569273826):0.05692391169);
 19: -24482.2651517 (0:0.2426352591,(1:0.1425340409,((4:0.3168110972,5:0.4842378885):0.3026279116,(6:0.5397154633,7:0.5196584948):0.2196351325):0.1756881152):0.05485321084,(2:0.2784988383,(3:0.3251603094,(((((8:0.0000010000,9:0.0000010000):0.3471215933,10:0.2354480859):0.3827110247,11:0.7128864962):0.3945457587,(12:0.0000010000,13:0.0000010000):0.6851990098):0.2920480545,(((((14:1.7156819436,((21:0.5172646371,22:0.9518171495):0.3895722381,23:1.1404424424):0.3902397281):0.2704576502,(35:2.1305814608,(((((((36:0.1264909141,37:0.1600530343):0.06021099246,38:0.0000022849):0.7879288926,39:0.9142651474):0.3850058492,(41:0.1751245891,(42:0.0118474953,43:0.0335569837):0.1586477987):0.9129099672):0.4501453807,40:1.1297738461):0.9551965798,(((49:0.0000010000,50:0.0000010000):0.07541086999,51:0.0973061672):1.202893428,52:1.4548012198):0.6802076206):0.1890037509,(((44:1.3489880967,45:1.1483313321):0.496387792,46:1.4756324263):0.6700596983,(47:1.2691447467,48:1.1711355816):0.2261821855):1.096932952):0.8279140151):1.411917561):0.2702707607,(((((24:0.0645355812,25:0.0797586521):0.2661787306,26:0.0864105659):0.06275626651,27:0.1547863765):0.1934835167,(28:1.0681021371,29:0.7697517223):0.2072024773):0.3621908731,(((30:0.3537552659,31:0.2489502129):0.2494428247,(33:0.2341115574,34:0.2714096790):0.1569019696):0.10162337,32:0.7627013976):0.1746561284):0.6754190294):0.3197990402,((((16:0.0000010000,17:0.0000010000):0.1952073444,18:0.1303606270):0.2090089359,19:0.2523877547):0.5402995325,20:0.6967730462):0.2833747538):0.3585557121,15:0.9237485295):0.426266963):0.2295648578):0.1583510542):0.05726576686);
PartitionModelPlen:
 linked_alpha: -1
 part1!ModelMixture3!prop: 0.2392612968, 0.7077248595, 0.05301384367
 part1!RateFree3!prop: 0.1223589905, 0.7260147471, 0.1516262624
 part1!RateFree3!rates: 0.4036394731, 0.9089318552, 1.917300776
 part1!RateFree4!prop: 0.0373279921, 0.2219757807, 0.6382260852, 0.102470142
 part1!RateFree4!rates: 0.2482122106, 0.5280208024, 1.010612659, 2.23018668
 part1!RateGamma!gamma_shape: 4.659913045
 part2!RateFree2!prop: 0.2004652065, 0.7995347935
 part2!RateFree2!rates: 0.2602286899, 1.185480869
 part2!RateFree3!prop: 0.1830614486, 0.6303721542, 0.1865663972
 part2!RateFree3!rates: 0.1832865492, 0.9295571355, 2.03938314
 part2!RateGamma!gamma_shape: 1.78130088
 part2!RateGammaInvar!gamma_shape: 1.644737454
 part2!RateGammaInvar!p_invar: 0.03004027885
 part_rates: 1.663267786, 0.3367322135
PhyloTree:
 newick: (0:0.2455095158,1:0.1761724345,(2:0.3066590975,((3:0.3727140020,(((((8:0.0000010000,9:0.0000010000)100/100:0.3495450736,10:0.2362933243)98.5/99:0.3956565099,11:0.7071427504)98/99:0.3841590161,(12:0.0000010000,13:0.0000010000)100/100:0.6924259249)96/96:0.3081604197,(((((14:1.7130684686,((21:0.5261443409,22:0.9642774809)88.6/82:0.3799507729,23:1.1633102016)55.9/65:0.4032285563)20.4/60:0.3146482298,(35:2.1276084178,(((((((36:0.1270510453,37:0.1608155701)88.1/80:0.06054443603,38:0.0000026016)100/100:0.7922453199,39:0.9148236756)93.5/94:0.3871319295,(41:0.1742641153,(42:0.0118763888,43:0.0337100024)97/97:0.1602033161)100/100:0.9172482353)77.3/77:0.4454193322,40:1.1363742587)98/96:0.9737188225,(((49:0.0000010000,50:0.0000010000)83.2/100:0.07537741395,51:0.0983221206)99.8/99:1.202934838,52:1.4477604814)96.1/94:0.6738871614)78.9/69:0.190289529,(((44:1.3590980752,45:1.1555202924)37.9/58:0.4946623402,46:1.4858932233)97.6/97:0.6683899784,(47:1.2657436948,48:1.1738341674)75.6/63:0.2305120804)99.5/100:1.108440192)94.1/96:0.8227199776)99.3/97:1.497171886)30.1/47:0.2135898621,((((24:0.0642139096,25:0.0808791979)99.8/100:0.233040963,(26:0.0974230448,27:0.1996649011)10.2/45:0.04632610691)95.6/84:0.1933087434,(28:1.0605952289,29:0.7724826084)60.7/70:0.2061552383)98.7/96:0.3886122159,(((30:0.3552319052,31:0.2492601615)98.4/96:0.2176427659,32:0.7960777499)11.4/38:0.07015091115,(33:0.2422374336,34:0.2647068239)93.3/92:0.1460759395)90.4/69:0.2156385825)99.5/100:0.6459981353)92.8/79:0.3263336096,((((16:0.0000010000,17:0.0000010000)100/100:0.196814785,18:0.1305000985)95.4/100:0.2113600628,19:0.2526855066)99.9/99:0.5648594068,20:0.6809091863)81/66:0.2885412155)95.5/92:0.3658544997,15:0.9183983542)97.8/100:0.4287538811)76.2/81:0.182541307)37.9/41:0.08665197151,((4:0.3171586297,5:0.4868389658)99.7/99:0.2853634774,(6:0.5320580277,7:0.5250237169)94.1/94:0.2270001907)78/68:0.1226494035)81.2/50:0.1073875939)30.8/36:0.03418441374);
StopRule:
 curIteration: 137
 start_real_time: 1699698560
 time_vec: 36, 1
UFBoot:
 000: 1 -24023.85858 -24485.79382 (0:0.189798,(1:0.129866,2:0.385163):0.0842011,((3:0.203086,(((((8:0.000002,9:0.000002):0.327335,10:0.253369):0.465182,11:0.673588):0.515515,(12:0.000002,13:0.000002):0.70771):0.362426,((((((14:1.676703,22:0.985491):0.206764,21:0.768534):0.337847,23:0.955500):0.871933,(((((((24:0.092977,25:0.068953):0.272051,26:0.099601):0.0874275,27:0.137035):0.173277,28:1.171614):0.251102,29:0.994284):0.419385,(((30:0.404567,31:0.376178):0.222067,32:0.788723):0.162437,(33:0.331137,34:0.207431):0.137142):0.127053):0.391238,(35:2.298099,(((((((36:0.115738,37:0.224859):0.0458978,38:0.010528):1.00615,39:1.098305):0.270346,40:1.396427):0.257714,(41:0.191684,(42:0.007437,43:0.049973):0.184024):0.997352):1.3819,(((49:0.000002,50:0.000002):0.0106586,51:0.155269):1.52128,52:1.596097):0.809322):0.235272,(((44:1.394052,45:1.054619):0.474468,46:1.304729):0.261216,(47:1.412208,48:1.502234):0.305259):1.42941):0.527282):1.53305):0.251537):0.238271,((((16:0.000002,17:0.000002):0.163594,18:0.119513):0.191046,19:0.324444):0.427309,20:0.534634):0.462256):0.277884,15:1.042447):0.590279):0.275945):0.169693,((4:0.249668,5:0.558177):0.362979,(6:0.618711,7:0.410513):0.217391):0.0811334):0.081187);
 001: 1 -23683.95322 -24483.86443 (0:0.124279,(1:0.202882,(((4:0.308357,5:0.466928):0.247305,(6:0.494045,7:0.564066):0.28797):0.0778812,(((((8:0.000001,9:0.000001):0.354739,10:0.281861):0.285403,11:0.860904):0.477205,(12:0.000001,13:0.000001):0.599685):0.349611,((((((14:1.732053,(21:0.576138,22:1.277691):0.262396):0.25342,23:1.263456):0.528328,(35:1.970608,(((((((36:0.115510,37:0.213666):0.0784101,38:0.000002):1.03428,39:0.884610):0.67164,40:1.387606):0.252559,(41:0.185736,(42:0.003573,43:0.047673):0.200756):0.559375):1.00612,(((49:0.000001,50:0.000001):0.124503,51:0.084116):1.21787,52:1.613299):0.664085):0.230065,((44:1.166955,(45:0.975527,46:1.366712):0.509673):0.733365,(47:1.146415,48:1.194059):0.236158):0.956721):1.2063):1.068):0.292932,(((((24:0.076169,25:0.079339):0.276894,26:0.059467):0.124303,27:0.180591):0.104051,(28:1.399809,29:0.742740):0.213164):0.209764,(((30:0.238967,31:0.230670):0.281174,32:0.895123):0.126677,(33:0.211432,34:0.245669):0.143201):0.329574):0.612848):0.207687,((((16:0.000001,17:0.000001):0.224762,18:0.176301):0.197825,19:0.215110):0.33067,20:0.757353):0.485342):0.37302,15:1.143895):0.155934):0.331507):0.0937196):0.113947,(2:0.263178,3:0.372788):0.0593303);
 002: 1 -24289.72804 -24484.23108 (0:0.094657,(((1:0.118987,(((4:0.389528,5:0.406405):0.159686,((((8:0.000001,9:0.000001):0.22299,10:0.356768):0.3193,11:0.547122):0.329501,(12:0.000001,13:0.000001):1.12207):0.435981):0.22069,(6:0.607393,7:0.444514):0.194215):0.137715):0.0703128,2:0.331852):0.0822948,3:0.403523):0.0661395,((((((14:2.286073,(21:0.573467,22:1.213928):0.412623):0.328188,23:1.332482):0.551513,(35:2.719047,((((((36:0.198068,38:0.051501):0.0634766,37:0.147634):0.774339,39:1.273085):0.339741,(41:0.159935,(42:0.021956,43:0.034873):0.182916):1.05761):0.863989,40:1.013437):0.72962,(((((44:1.392349,(45:1.247676,46:1.927120):0.368907):0.669452,48:0.733118):0.783395,47:1.544580):1.40956,52:1.429879):0.518203,((49:0.000001,50:0.000001):0.176741,51:0.000003):1.59552):0.450548):0.669555):1.93482):2.45727e-06,((((24:0.067309,25:0.072409):0.207008,(26:0.146891,27:0.184909):0.0378839):0.20166,(28:1.260361,29:0.586407):0.223086):0.324185,(((30:0.316457,31:0.214517):0.191858,32:0.742609):0.17825,(33:0.284174,34:0.207837):0.123222):0.229951):0.577724):0.292143,((((16:0.000001,17:0.000001):0.178648,18:0.139804):0.167456,19:0.270849):0.395526,20:0.752581):0.287197):0.355875,15:1.136565):0.771884);
 003: 1 -24802.60145 -24482.60939 (0:0.238162,(1:0.166176,(((3:0.462490,(((((8:0.000002,9:0.000002):0.490164,10:0.213067):0.397043,11:0.895126):0.48332,(12:0.000002,13:0.000002):0.72306):0.431763,(((((14:1.880949,(21:0.723325,22:0.678439):0.384524):0.219863,23:1.064316):0.606722,(((((24:0.073136,25:0.092566):0.231261,(26:0.121923,27:0.198015):0.0633842):0.22191,(28:1.176194,29:0.761191):0.162739):0.272471,(((30:0.447129,31:0.223161):0.344815,(33:0.223858,34:0.324609):0.147193):0.227918,32:0.836546):0.124177):0.791522,(35:2.865197,((((((36:0.107142,37:0.156376):0.0891705,38:0.000002):0.727952,39:0.878061):0.535312,(41:0.145121,(42:0.009251,43:0.029696):0.184155):0.645828):0.62944,40:1.145803):0.92428,((((44:1.515762,(45:1.660587,46:1.758772):0.568641):0.434822,47:1.858498):0.211934,48:1.235631):1.25246,(((49:0.000002,50:0.000002):0.104349,51:0.052980):1.32683,52:1.700164):0.368368):0.826333):1.42836):0.885721):0.197675):0.421515,((((16:0.000002,17:0.000002):0.290472,18:0.161417):0.289382,19:0.225612):0.909751,20:0.845721):0.338224):0.281934,15:1.047071):0.312937):0.169399):0.065541,(6:0.517138,7:0.651946):0.334914):0.0549219,(4:0.318120,5:0.498039):0.344918):0.0834351):0.0343217,2:0.349066);
 004: 1 -25194.96003 -24487.07566 (0:0.280344,(1:0.146164,2:0.289076):0.053053,((3:0.424984,(((((8:0.000002,9:0.000002):0.351346,10:0.306244):0.484158,11:0.879017):0.395385,(12:0.000002,13:0.000002):0.861005):0.33701,(((((((14:2.181683,22:1.389481):0.177361,21:0.678309):0.47037,23:1.298052):0.370493,(35:2.430853,((((((36:0.164193,37:0.254662):0.0700058,38:0.000002):1.18873,39:1.035883):0.28812,(40:1.528285,(41:0.222849,(42:0.020343,43:0.050294):0.162853):1.21199):0.295649):1.45044,(((49:0.000002,50:0.000002):0.0998266,51:0.097539):1.60156,52:1.992584):0.501859):0.22475,(((44:1.554075,45:1.177293):0.510683,46:1.612848):0.62602,(47:1.366020,48:1.306894):0.12664):1.13571):1.30427):1.74713):0.295264,((((((24:0.052201,25:0.118725):0.329032,26:0.097052):0.0610673,27:0.162711):0.12704,28:1.405864):0.33946,29:1.006355):0.300973,(((30:0.361850,31:0.293692):0.214835,32:0.857152):0.173126,(33:0.252074,34:0.231004):0.186357):0.167854):0.945057):0.240032,((((16:0.000002,17:0.000002):0.266169,18:0.128600):0.291429,19:0.353300):0.820315,20:0.795391):0.412855):0.527029,15:1.244961):0.323977):0.161192):0.121969,((4:0.283278,5:0.777963):0.277024,(6:0.779662,7:0.476431):0.223307):0.102463):0.112089);
 005: 1 -24099.269 -24484.90141 (0:0.191783,(1:0.175460,2:0.339292):0.0358565,(((3:0.379041,((((8:0.000002,9:0.000002):0.326768,10:0.137091):0.216521,11:0.778238):0.672732,(12:0.000002,13:0.000002):0.88481):0.36241):0.0691534,(((((14:1.958544,(21:0.667508,22:0.954793):0.366646):0.369261,23:1.778529):0.432326,(((((((24:0.066859,25:0.066147):0.229157,26:0.093403):0.0873102,27:0.192164):0.259719,28:1.398382):0.183838,29:0.790880):0.411343,(((30:0.362402,31:0.195996):0.158919,32:0.932960):0.079856,(33:0.345216,34:0.238348):0.222933):0.195777):0.589256,(35:2.345258,(((((((36:0.093500,37:0.131719):0.0703869,38:0.000130):0.734789,39:0.863182):0.7051,(41:0.188885,(42:0.019647,43:0.032289):0.17452):0.658982):0.347051,40:1.273522):0.99978,(((44:1.212851,45:1.150489):0.693204,46:1.585190):0.673299,(47:1.340926,48:1.183841):0.329244):1.33346):0.306096,(((49:0.000002,50:0.000002):0.0802875,51:0.131606):0.870829,52:1.634569):0.763033):1.24346):1.46317):0.211882):0.289152,((((16:0.000002,17:0.000002):0.219555,18:0.112432):0.213669,19:0.240507):0.609027,20:0.620641):0.313831):0.777656,15:0.967800):0.490375):0.0341658,((4:0.330765,5:0.566106):0.266139,(6:0.544064,7:0.437344):0.304156):0.0815086):0.166263);
 006: 1 -24089.32797 -24484.19119 (0:0.286831,((1:0.113804,((4:0.222785,5:0.594126):0.269314,(6:0.452220,7:0.422975):0.270678):0.208084):0.0738063,(3:0.295955,(((((8:0.000001,9:0.000001):0.347863,10:0.274694):0.420251,11:0.747742):0.367978,(12:0.000001,13:0.000001):0.74914):0.276439,(((((14:1.714773,(21:0.528464,22:0.908677):0.251491):0.316128,23:0.848770):0.715734,((((((24:0.090561,25:0.064335):0.305042,26:0.111577):0.0705897,27:0.130922):0.348586,(28:1.089037,29:0.822678):0.230898):0.3082,(((30:0.383834,31:0.190745):0.22855,32:0.966947):0.0985871,(33:0.271011,34:0.257475):0.0899783):0.270582):0.785697,(35:1.714632,((((((36:0.136656,37:0.181028):0.0340818,38:0.000003):0.896188,40:1.373687):0.335384,(39:1.062043,(41:0.114759,(42:0.018565,43:0.034454):0.218823):0.98109):2.34957e-06):1.22692,(((49:0.000001,50:0.000001):0.133905,51:0.065686):1.11367,52:1.620150):0.893769):0.23723,((44:1.751042,(45:1.315357,46:1.523290):0.434938):0.401886,(47:1.516038,48:1.234254):0.468398):0.838553):0.540938):1.67738):0.114951):0.25279,((((16:0.000001,17:0.000001):0.240756,18:0.117108):0.294503,19:0.164832):0.68786,20:0.582672):0.317548):0.24356,15:0.925377):0.594595):0.408143):0.206641):0.0353523,2:0.297581);
 007: 1 -24284.30307 -24482.03605 (0:0.262057,(1:0.117996,(((4:0.258976,5:0.503891):0.469636,(6:0.509810,7:0.545413):0.287116):0.0749878,(((((8:0.000001,9:0.000001):0.367096,10:0.280229):0.369166,11:0.670789):0.340162,(12:0.000001,13:0.000001):0.78026):0.357264,(((((14:2.008373,((21:0.330368,22:1.134326):0.445721,23:1.315545):0.514536):0.471734,(((((((24:0.054054,25:0.050975):0.374865,26:0.104885):0.0766176,27:0.188350):0.139364,28:1.426191):0.284137,29:0.863023):0.419552,(((30:0.445797,31:0.158423):0.37973,(33:0.180390,34:0.291856):0.226506):0.151159,32:0.797928):0.151657):0.710711,(35:2.658550,(((((((36:0.130668,37:0.218047):0.068506,38:0.000768):0.914674,39:0.796359):0.586008,(41:0.199214,(42:0.012775,43:0.047800):0.179531):0.772949):0.475754,40:0.954717):1.07628,(((44:1.576294,45:1.179168):0.802529,46:1.460311):0.528029,(47:1.255713,48:1.561447):0.412783):1.88141):0.338916,(((49:0.000001,50:0.000001):0.13121,51:0.047316):1.0208,52:1.655288):0.692069):0.711954):1.36897):0.0676738):0.328075,(((16:0.000001,17:0.000001):0.156104,18:0.143604):0.113727,19:0.404587):0.577346):0.329135,20:0.621679):0.476318,15:1.061320):0.403073):0.201629):0.095436):0.110425,(2:0.279317,3:0.490433):0.0484466);
 008: 1 -24823.95519 -24498.66992 (0:0.267476,(((1:0.133682,(6:0.600389,7:0.665981):0.348855):0.114091,((4:0.350824,(5:0.538135,((((((14:1.441674,(35:1.720962,(((((((36:0.170229,37:0.192520):0.0615627,38:0.000002):0.978999,39:1.154642):0.403092,(41:0.152316,(42:0.010890,43:0.030185):0.189781):1.15972):0.198447,40:1.317763):0.94365,(((49:0.000002,50:0.000002):0.13379,51:0.086246):1.48794,52:0.889115):1.0914):0.712931,(((44:1.182877,45:1.440256):0.518359,46:1.412940):0.337102,(47:1.268187,48:1.445463):0.435081):0.375432):1.46197):2.3158):0.345254,(21:0.431701,22:0.839601):0.334881):0.415122,23:0.916098):0.87076,(((((24:0.068159,25:0.113437):0.220098,26:0.131366):0.0823222,27:0.169804):0.210271,(28:0.893942,29:0.818916):0.34587):0.212063,(((30:0.404702,31:0.330156):0.228043,32:0.524308):0.162113,(33:0.314510,34:0.175717):0.130777):0.183252):0.715424):0.11812,((((16:0.000002,17:0.000002):0.230563,18:0.092903):0.0851239,19:0.394238):0.670914,20:0.976299):0.396571):0.425375,15:1.013741):0.451865):0.153306):0.292588,((((8:0.000002,9:0.000002):0.428462,10:0.262482):0.297586,11:0.736757):0.381603,(12:0.000002,13:0.000002):1.03144):0.308285):0.119389):0.0508199,2:0.237272):0.106766,3:0.500047);
 009: 1 -23681.62119 -24487.80831 (0:0.212169,((1:0.129839,(((4:0.343963,5:0.506169):0.437694,(6:0.615576,7:0.615935):0.194842):0.00975316,(((((8:0.000001,9:0.000001):0.295327,11:0.946151):0.167113,10:0.341312):0.471886,(12:0.000001,13:0.000001):0.771379):0.36251,(((((14:1.420880,(((21:0.561296,22:0.767380):0.421642,23:1.554358):0.318942,(35:2.338594,(((((((36:0.143785,38:0.055609):0.0694479,37:0.099608):0.757399,39:0.961395):0.488758,(41:0.226199,(42:0.000002,43:0.025860):0.146092):0.788703):0.373258,40:1.141225):0.98817,((44:1.327000,(45:1.333088,46:1.623205):0.513694):0.754237,(47:1.270696,48:1.003789):0.281664):0.863556):0.163234,(((49:0.000001,50:0.000001):0.0645836,51:0.119747):0.789074,52:1.756177):1.03182):0.74133):1.15543):0.351396):0.340377,((((24:0.066039,25:0.077995):0.259937,(26:0.103592,27:0.192197):0.0622877):0.169337,(28:1.060149,29:0.761406):0.255536):0.445163,(((30:0.309697,31:0.237605):0.266201,(33:0.237552,34:0.268214):0.139397):0.0730985,32:0.944120):0.0998381):0.77388):0.307089,(((16:0.000001,17:0.000001):0.257959,18:0.052212):0.251374,19:0.183728):0.644801):0.131948,20:0.623845):0.484293,15:0.959778):0.447832):0.141031):0.107539):0.0573405,2:0.347131):0.0602553,3:0.546978);
 010: 2 -24371.6179 -24482.37258 (0:0.201648,(1:0.100867,(((4:0.289705,5:0.462247):0.376101,(6:0.566102,7:0.568440):0.124488):0.0690298,(((((8:0.000001,9:0.000001):0.420473,10:0.294565):0.507295,11:0.937858):0.540715,(12:0.000001,13:0.000001):0.571651):0.392343,(((((14:1.730972,((21:0.593922,22:1.383758):0.443757,23:1.288131):0.327094):0.718,((((24:0.057644,25:0.084301):0.208316,(26:0.091678,27:0.177413):0.0929377):0.11457,(28:1.021102,29:0.873702):0.240642):0.380877,(((30:0.329145,31:0.267740):0.228254,(33:0.256459,34:0.277416):0.147435):0.129285,32:0.648226):0.187563):0.529839):0.248078,(35:2.467832,(((((((36:0.148184,37:0.201929):0.0744242,38:0.012516):0.664655,39:0.728997):0.593741,(41:0.238936,(42:0.028356,43:0.026309):0.145077):0.959958):0.453344,40:1.182231):1.30319,(((49:0.000001,50:0.000001):0.0519057,51:0.107379):1.71686,52:1.413516):0.282854):0.257611,((((44:1.135997,45:1.154752):0.533122,46:1.689569):0.89339,47:1.454840):0.22254,48:0.966643):1.33043):0.764292):1.43996):0.414002,((((16:0.000001,17:0.000001):0.181265,18:0.096560):0.241672,19:0.253018):0.776204,20:0.500599):0.343817):0.490362,15:1.027276):0.315361):0.350687):0.0836359):0.0975242,(2:0.228220,3:0.507784):0.127124);
 011: 1 -24220.01287 -24482.77795 (0:0.340351,1:0.158663,(2:0.255200,(((3:0.470685,((((8:0.000001,9:0.000001):0.348295,10:0.240538):0.465658,11:0.939308):0.374592,(12:0.000001,13:0.000001):0.753541):0.42016):0.0568655,((((((14:1.567674,(21:0.616081,22:0.707937):0.472197):0.382246,23:1.177087):0.469857,(35:2.440057,((((((36:0.121371,37:0.193817):0.0770788,38:0.000002):0.560154,39:1.035010):0.613713,(41:0.203793,(42:0.003795,43:0.032021):0.120293):0.786244):0.589701,40:0.997900):0.634714,((((((44:1.497619,45:1.191503):0.546264,46:1.927884):1.07025,48:1.046388):0.157935,47:1.349032):0.947749,52:1.378828):0.464655,((49:0.000001,50:0.000001):0.10403,51:0.048445):1.62724):0.348108):1.1168):0.786704):0.314935,(((((((24:0.090639,25:0.069744):0.329939,26:0.116171):0.148388,27:0.121746):0.196964,(28:1.393476,29:0.586904):0.305746):0.47786,32:0.606361):0.201468,(33:0.266612,34:0.292617):0.216588):0.0727483,(30:0.397605,31:0.229543):0.129869):0.808136):0.310782,((((16:0.000001,17:0.000001):0.184717,18:0.053003):0.18804,19:0.226749):0.566701,20:0.743379):0.160973):0.46311,15:0.698506):0.781669):0.0549263,((4:0.458805,5:0.643835):0.252984,(6:0.656088,7:0.577723):0.157769):0.145283):0.138168):0.0284073);
 012: 1 -24509.29132 -24493.24602 (0:0.225892,((1:0.176936,(((4:0.402944,5:0.496309):0.267517,(6:0.828342,7:0.487683):0.293528):0.115003,(((((8:0.000001,9:0.000001):0.370363,10:0.230915):0.359141,11:0.793512):0.328069,(12:0.000001,13:0.000001):0.811115):0.336345,((((((((14:2.175191,23:0.989081):0.131437,22:1.111878):0.383854,21:0.517256):0.82896,(((((24:0.096635,25:0.052860):0.356577,27:0.186206):0.0546057,26:0.070145):0.244736,(28:1.309450,29:0.755174):0.241341):0.488533,((30:0.374190,31:0.243716):0.266796,(32:0.967417,(33:0.237659,34:0.289504):0.192846):0.0619482):0.194602):0.672306):0.286483,(35:2.834658,(((((((36:0.139569,38:0.025107):0.06589,37:0.053068):0.657028,39:0.986165):0.501522,(41:0.128395,(42:0.025001,43:0.027380):0.292954):1.05455):0.661418,40:0.946209):1.17272,(((49:0.000001,50:0.000001):0.0550086,51:0.147185):1.15299,52:1.856881):0.236225):0.180302,((44:1.742745,(45:1.094448,46:1.778578):0.732202):0.695331,(47:1.493100,48:1.404688):0.120878):1.1107):0.589969):1.73305):0.130667,(((16:0.000001,17:0.000001):0.155407,18:0.205461):0.109049,19:0.387439):0.710109):0.187762,20:0.751119):0.111025,15:1.194135):0.489551):0.271994):0.164296):0.0534037,2:0.366796):0.0614241,3:0.496859);
 013: 1 -24676.95331 -24482.78876 (0:0.264124,(1:0.179958,2:0.390512):0.0327758,(((3:0.296624,((((8:0.000001,9:0.000001):0.354754,10:0.331944):0.494954,11:0.604941):0.412686,(12:0.000001,13:0.000001):0.830791):0.482372):0.138646,((4:0.271091,5:0.454942):0.323853,(6:0.515439,7:0.723885):0.203892):0.0787617):0.00731871,((((((14:1.632178,(21:0.642172,22:0.971547):0.4276):0.372469,23:1.120051):0.287091,(35:2.500662,(((((((36:0.145065,37:0.157233):0.0439339,38:0.005911):0.769611,39:1.180022):0.384296,(41:0.163340,(42:0.015480,43:0.038675):0.198862):0.955226):0.494442,40:0.887337):1.16738,(((49:0.000001,50:0.000001):0.0485538,51:0.136806):1.41022,52:2.085698):0.522762):0.33793,(((44:1.393288,45:0.901274):0.544629,46:1.263728):0.792638,(47:1.260102,48:1.242219):0.301402):0.752062):1.47053):1.22282):0.313705,((((24:0.067849,25:0.114463):0.321776,(26:0.115775,27:0.216719):0.0928915):0.160338,(28:1.207396,29:0.695140):0.278208):0.557071,(((30:0.442755,31:0.319016):0.23188,32:0.842995):0.0451422,(33:0.301306,34:0.166595):0.246573):0.111051):0.550547):0.324894,((((16:0.000001,17:0.000001):0.212421,18:0.227466):0.327884,19:0.198235):0.464977,20:1.074811):0.318334):0.508157,15:0.983315):0.697307):0.0397797);
 014: 1 -23750.00891 -24496.09055 (0:0.206747,1:0.190641,(2:0.287967,(3:0.345280,(((4:0.248808,5:0.423659):0.265563,(6:0.587110,7:0.612555):0.219225):0.17013,(((((8:0.000002,9:0.000002):0.29437,10:0.231222):0.432741,11:0.554235):0.367702,(12:0.000002,13:0.000002):0.697764):0.351428,((((14:1.610638,((21:0.584343,22:0.832185):0.242733,23:0.979667):0.435376):0.502002,((((24:0.059448,25:0.129307):0.244012,((26:0.118204,27:0.263730):0.0730328,(28:0.989507,29:1.029521):0.316732):0.0819497):0.454758,(((30:0.227624,32:0.993263):0.110033,31:0.252149):0.246939,(33:0.194019,34:0.308811):0.177798):0.399725):0.633807,(35:2.297507,(((((((36:0.170049,37:0.188500):0.0813373,38:0.000002):1.0229,39:1.126863):0.386908,(41:0.259966,(42:0.010147,43:0.065352):0.173618):0.977455):0.316041,40:1.513405):1.21843,(((49:0.000002,50:0.000002):0.100383,51:0.054959):1.25063,52:1.798828):0.69066):0.2429,((((44:1.170489,45:1.547632):0.434906,46:2.112847):0.365233,47:1.569355):0.316479,48:1.201356):0.910522):1.20405):1.27044):2.73654e-06):0.551309,((((16:0.000002,17:0.000002):0.210541,18:0.204318):0.226425,19:0.327122):0.439275,20:0.917522):0.43408):0.335677,15:0.861725):0.312468):0.145727):0.187496):0.123438):0.0533344);
 015: 1 -24725.70053 -24502.52778 (0:0.184382,1:0.152769,((2:0.208385,(3:0.161697,(((((8:0.000002,9:0.000002):0.378332,10:0.279975):0.336469,11:0.514906):0.624822,(12:0.000002,13:0.000002):0.504905):0.402458,(((((14:1.246229,(35:2.086095,(((((((36:0.159455,37:0.151602):0.0426069,38:0.000002):1.00033,39:1.022144):0.565364,(41:0.191900,(42:0.009046,43:0.055663):0.149067):1.08857):0.571896,40:1.611963):0.737766,(((49:0.000002,50:0.000002):0.0651903,51:0.130115):1.35689,52:1.901309):0.997996):0.280581,((((44:1.772431,45:0.854238):0.923159,46:1.519345):0.942701,48:1.226444):0.274204,47:1.165040):0.98993):1.19271):1.40198):0.373159,((21:0.719529,22:0.876448):0.559336,23:1.698239):0.674443):0.623976,(((((24:0.049128,25:0.076979):0.22589,26:0.083618):0.118109,27:0.126644):0.124559,(28:0.792106,29:0.954387):0.253657):0.448468,(((30:0.402819,31:0.238214):0.144084,32:0.684985):0.0687619,(33:0.210258,34:0.295900):0.251563):0.344255):0.660023):0.417559,((((16:0.000002,17:0.000002):0.184222,18:0.211999):0.178487,19:0.498788):0.205996,20:1.081294):0.446697):0.507164,15:0.841406):0.292163):0.463696):0.234245):0.10525,((4:0.237626,5:0.497881):0.242927,(6:0.520157,7:0.562227):0.267657):0.201436):0.0559632);
 016: 2 -24841.86016 -24480.29866 (0:0.264577,(1:0.164000,(((4:0.393686,5:0.444067):0.312012,(6:0.660091,7:0.603957):0.251692):0.0604684,(((((8:0.000002,9:0.000002):0.338391,10:0.302200):0.249808,11:0.779206):0.46959,(12:0.000002,13:0.000002):0.776263):0.343518,(((((14:1.245394,((35:1.839005,(((44:1.226478,45:1.137860):0.744634,46:1.534633):0.294096,(47:1.323887,48:1.784997):0.280418):1.15739):0.124768,((((((36:0.102940,37:0.208227):0.0658782,38:0.012749):0.611093,39:1.262433):0.138677,(41:0.154335,(42:0.007773,43:0.042156):0.179461):1.23236):0.414828,40:1.272178):0.848001,(((49:0.000002,50:0.000002):0.0728293,51:0.166081):1.33962,52:1.320373):0.716802):0.550247):1.26708):0.61944,(((16:0.000002,17:0.000002):0.214751,18:0.165271):0.416045,19:0.172282):0.478426):0.423755,20:0.493977):0.164665,(((21:0.516665,22:1.000680):0.377128,23:1.307786):0.393452,((((((((24:0.083669,25:0.064231):0.29059,26:0.121915):0.135705,27:0.176543):0.247268,(28:1.218001,29:0.843385):0.291246):0.487873,32:0.648553):0.231778,(33:0.290132,34:0.358323):0.200402):0.158268,31:0.463444):0.0682515,30:0.202714):0.833828):0.411182):0.406794,15:0.961524):0.424548):0.218869):0.115248):0.0597488,(2:0.236726,3:0.489512):0.111053);
 017: 1 -24583.7947 -24482.9319 (0:0.289014,1:0.128296,(2:0.365337,(((3:0.558345,(6:0.732437,7:0.677957):0.29272):0.0548417,(((((8:0.000001,9:0.000001):0.249212,11:1.115660):0.236242,10:0.237841):0.540049,(12:0.000001,13:0.000001):0.884071):0.323071,((((((14:2.343614,22:0.973832):0.228644,21:0.413029):0.417152,23:1.259804):0.752503,((((16:0.000001,17:0.000001):0.269019,18:0.123034):0.296789,19:0.114414):0.67958,20:0.647965):0.305345):0.172831,((((((24:0.052383,25:0.073382):0.143092,(26:0.087852,27:0.275067):0.0667312):0.1527,28:1.030585):0.398382,((((30:0.362059,31:0.224194):0.34272,34:0.415601):0.118181,33:0.177732):0.361707,32:0.839574):0.488768):0.171472,29:0.978803):0.776471,(35:1.779913,(((((((36:0.119325,37:0.136545):0.0534309,38:0.000002):0.874579,39:0.653406):0.665422,40:1.895260):0.242954,(41:0.280678,(42:0.006029,43:0.033476):0.105192):1.06098):0.947316,(((49:0.000001,50:0.000001):0.099102,51:0.086713):1.16141,52:1.598192):0.383719):0.170473,(((44:1.108521,45:1.079111):0.62639,46:1.677016):0.524816,(47:1.657407,48:1.145520):0.173952):1.31951):0.980538):1.28029):0.250092):0.259272,15:0.992861):0.163193):0.390029):0.0943724,(4:0.406369,5:0.646430):0.3075):0.119343):0.0404648);
 018: 1 -23842.20321 -24480.18027 (0:0.248259,(1:0.166585,((4:0.469311,5:0.605059):0.354527,(6:0.702579,7:0.520840):0.236324):0.2067):0.105988,(2:0.269066,(3:0.281462,(((((8:0.000002,9:0.000002):0.476814,10:0.244508):0.401122,11:0.998807):0.63937,(12:0.000002,13:0.000002):0.875874):0.302157,(((((((14:1.764856,23:0.994720):0.184563,22:0.952597):0.284889,21:0.314997):0.898718,(35:2.487643,(((((((36:0.109070,37:0.172722):0.056859,38:0.000002):0.930363,39:0.737408):0.384711,40:1.601691):0.16622,(41:0.209264,(42:0.012122,43:0.050249):0.0745578):0.801624):1.14861,(((49:0.000002,50:0.000002):0.157725,51:0.054779):1.33886,52:1.941675):0.28715):0.338926,((44:1.623979,(45:1.160095,46:1.561046):0.669628):0.53908,(47:1.518990,48:0.980341):0.150903):0.907984):1.18903):1.607):2.88933e-06,((((24:0.113982,25:0.155927):0.260141,(26:0.078322,27:0.180938):0.058881):0.256571,(28:1.100118,29:0.918129):0.147453):0.30062,((((30:0.266044,31:0.300149):0.274413,32:0.893696):0.167516,33:0.148680):0.121636,34:0.164131):0.288036):1.0516):0.291551,((((16:0.000002,17:0.000002):0.252728,18:0.140044):0.295051,19:0.247100):0.804088,20:0.452301):0.515541):0.388175,15:0.948811):0.47848):0.267212):0.264594):0.0696456);
 019: 1 -25166.96044 -24487.02979 (0:0.232067,((1:0.125548,(6:0.515523,7:0.411402):0.331268):0.107622,(2:0.252511,(3:0.265394,((((8:0.000002,9:0.000002):0.324428,10:0.220761):0.392884,11:0.660699):0.671577,((12:0.000002,13:0.000002):0.948053,((((((14:1.333294,(35:1.726268,(((((((36:0.137103,38:0.053972):0.0412806,37:0.120798):0.733838,40:1.953408):0.184102,39:1.257722):0.411989,(41:0.138117,(42:0.008251,43:0.048938):0.168316):0.541906):1.63543,(((49:0.000002,50:0.000002):0.0116853,51:0.180458):1.27691,52:1.891987):1.15339):0.165173,(((44:1.215355,45:1.221696):0.644337,46:1.887119):0.347081,(47:1.137765,48:1.443897):0.1485):0.951467):1.3048):1.19586):0.81284,((21:0.553296,22:0.999243):0.642372,23:1.133178):0.685862):0.173261,(((((24:0.093371,25:0.085440):0.224095,(26:0.183099,27:0.155260):0.0627623):0.241669,(28:1.041679,29:0.715545):0.21698):0.421599,(33:0.327327,34:0.154105):0.144355):0.0183746,((30:0.461233,31:0.199458):0.28619,32:0.800723):0.180237):0.451978):0.52219,(((16:0.000002,17:0.000002):0.114954,18:0.184255):0.244792,19:0.255943):0.70121):0.233387,20:0.640840):0.550076,15:1.127855):0.219428):0.13147):0.257611):0.215694):0.111294):0.0308718,(4:0.257667,5:0.563410):0.454002);
 020: 1 -25023.50534 -24481.3629 (0:0.270561,1:0.178761,(2:0.281251,(3:0.444168,((4:0.405485,5:0.548198):0.390989,((6:0.453262,7:0.666460):0.219213,(((((8:0.000001,9:0.000001):0.358624,10:0.275107):0.313984,11:0.827222):0.448218,(12:0.000001,13:0.000001):0.79978):0.307846,((((((14:2.377862,(21:0.497517,22:1.171073):0.397771):0.643445,23:1.471675):0.566123,(35:2.546568,(((((((36:0.178301,37:0.178175):0.0638383,38:0.009454):0.826962,39:0.982802):0.33355,(41:0.207186,(42:0.004827,43:0.044905):0.167817):1.33983):0.78141,40:1.225097):0.794126,(((49:0.000001,50:0.000001):0.0942752,51:0.087398):1.496,52:1.216924):1.43856):0.319939,(((44:1.740446,45:1.041975):0.581712,46:1.995073):0.48925,(47:1.329102,48:1.253228):0.157583):1.31029):0.64285):1.62227):0.167225,(((((24:0.062847,25:0.073476):0.326123,26:0.071095):0.108391,27:0.181309):0.228941,(28:1.105369,29:0.545318):0.255501):0.346353,(((30:0.481394,31:0.349549):0.278778,(33:0.273659,34:0.235158):0.245177):0.100721,32:0.829173):0.206901):0.720253):0.431276,((((16:0.000001,17:0.000001):0.20543,18:0.135896):0.293384,19:0.402425):0.351159,20:1.137884):0.398635):0.445241,15:0.970049):0.351671):0.331004):0.022609):0.143329):0.10071):0.0591464);
 021: 1 -24492.87903 -24483.24079 (0:0.206977,(1:0.049580,(((4:0.280897,5:0.479280):0.217639,(6:0.475897,7:0.610974):0.215297):0.0626647,(((((8:0.000001,9:0.000001):0.308533,10:0.230592):0.313468,11:0.719792):0.334371,(12:0.000001,13:0.000001):0.601704):0.243306,(((((((14:1.705676,(21:0.571083,22:0.821395):0.606663):0.230936,23:1.362986):0.583612,(35:2.172357,(((((((36:0.141288,37:0.148433):0.0903508,38:0.000003):0.769938,39:1.280193):0.228535,(41:0.183513,(42:0.018828,43:0.032266):0.189064):1.02745):0.371412,40:1.638231):0.793277,(((49:0.000001,50:0.000001):0.0411719,51:0.124435):1.6598,52:1.311926):1.16375):0.0621374,(((44:1.391124,45:1.026663):0.572622,46:1.434204):0.48364,(47:1.559478,48:1.552381):0.394692):1.26825):1.36726):1.11897):0.35225,(((((((24:0.089588,25:0.058781):0.3522,26:0.077788):0.0809989,27:0.170370):0.270675,(28:1.046773,29:0.748417):0.0884836):0.381112,32:0.780028):0.242339,(33:0.213953,34:0.280784):0.0989951):0.0711586,(30:0.330119,31:0.173874):0.271718):0.701451):0.260961,(((16:0.000001,17:0.000001):0.224126,18:0.149053):0.282755,19:0.163307):0.790862):0.175439,20:0.608292):0.499626,15:0.906022):0.328216):0.269915):0.217917):0.0918671,(2:0.293977,3:0.355969):0.0632916);
 022: 2 -24450.86319 -24489.94036 (0:0.289953,(1:0.113613,((4:0.358272,5:0.609974):0.329804,(6:0.576687,7:0.553387):0.254976):0.346725):0.0939062,(2:0.342020,(3:0.396821,(((((8:0.000001,9:0.000001):0.338141,10:0.406311):0.397831,11:0.725268):0.489063,(12:0.000001,13:0.000001):0.645535):0.21002,((((14:1.277403,((21:0.386015,22:0.998360):0.263263,23:1.017556):0.389328):0.525296,(((((((24:0.051390,25:0.080223):0.346669,26:0.052284):0.124847,27:0.116739):0.304626,(28:1.098471,29:0.722860):0.197582):0.382751,32:0.870451):0.186246,(33:0.194773,34:0.327703):0.140197):0.0557541,(30:0.476869,31:0.383895):0.189849):0.879454):0.131097,(((((16:0.000001,17:0.000001):0.173548,18:0.218734):0.243627,19:0.256158):0.331432,(35:2.732707,((((((36:0.157006,38:0.042942):0.124883,37:0.058699):0.693708,39:1.226084):0.405342,(41:0.172074,(42:0.013662,43:0.056190):0.157868):1.01714):0.564479,40:1.198358):0.975865,((((44:1.670520,(45:1.326330,46:1.338394):0.647946):0.740011,(47:1.131272,48:0.870013):0.28818):1.06339,52:1.619678):0.64975,((49:0.000001,50:0.000001):0.0786611,51:0.046221):1.37759):0.481561):0.384588):1.41586):0.145689,20:0.478571):0.297619):0.328291,15:0.835749):0.613333):0.365379):0.262506):0.105471);
 023: 3 -24125.74226 -24490.39825 (0:0.173481,(1:0.104854,((4:0.314770,5:0.365922):0.257345,(6:0.608955,7:0.624080):0.169407):0.167627):0.0870225,(2:0.273862,(3:0.224370,(((((8:0.000002,9:0.000002):0.372693,10:0.237771):0.472194,11:0.757798):0.34015,(12:0.000002,13:0.000002):0.535702):0.344222,((((((14:1.780814,(21:0.522931,22:0.786868):0.468488):0.301245,23:1.255359):0.273145,(35:1.987389,(((((((36:0.111289,37:0.145681):0.0553767,38:0.000003):1.01322,39:0.926466):0.185136,(41:0.114699,(42:0.004792,43:0.029228):0.202112):1.01277):0.835572,40:1.024691):0.888575,(((49:0.000002,50:0.000002):0.0497447,51:0.124863):1.65118,52:1.457593):0.424929):0.568528,((44:1.630434,(45:1.612205,46:1.175719):0.240674):0.613934,(47:1.290058,48:1.392984):0.342981):1.15174):1.09369):0.763025):0.384273,(((((24:0.062094,25:0.087908):0.309863,26:0.035369):0.0543673,(28:1.050346,29:0.710364):0.298886):0.081802,27:0.130654):0.466228,(((30:0.493948,31:0.151537):0.173959,32:0.835271):0.163437,(33:0.249209,34:0.307978):0.193533):0.176452):0.57113):0.40984,((((16:0.000002,17:0.000002):0.164257,18:0.121684):0.091422,19:0.366184):0.459281,20:0.672101):0.368729):0.316025,15:0.832525):0.506612):0.377044):0.209702):0.0644153);
 024: 1 -25274.06201 -24491.24089 (0:0.173856,(1:0.189847,(((3:0.472052,(6:0.489413,7:0.738210):0.310562):0.0357491,(((((8:0.000001,9:0.000001):0.497988,10:0.210615):0.225969,11:0.878843):0.347325,(12:0.000001,13:0.000001):0.95688):0.426777,(((((14:2.101052,((((24:0.098169,25:0.089635):0.243146,(26:0.124348,27:0.230305):0.118622):0.0733731,(28:1.179969,29:0.847777):0.403056):0.42082,((((30:0.372662,31:0.320482):0.171029,32:0.838230):0.105238,34:0.392927):0.103789,33:0.232827):0.250676):0.670689):0.28014,(((21:0.582601,22:1.004919):0.415627,(35:2.035608,(((((((36:0.115495,37:0.135606):0.108973,38:0.000003):0.842699,40:1.546430):0.315792,39:0.916100):0.333255,(41:0.236673,(42:0.007347,43:0.047042):0.213757):1.00804):1.24942,(((49:0.000001,50:0.000001):0.0576624,51:0.087469):1.18326,52:1.674271):0.442374):0.37972,((44:1.504520,(45:1.734019,46:1.216773):0.482615):0.344839,(47:1.273761,48:1.452222):0.228387):1.17274):0.789024):1.43487):0.190181,23:1.056527):0.725035):0.270493,(((16:0.000001,17:0.000001):0.325015,18:0.155741):0.239072,19:0.293420):0.593137):0.398744,20:0.548955):0.416589,15:1.593522):0.528936):0.198875):0.0995702,(4:0.321280,5:0.849428):0.375656):0.126085):0.0596067,2:0.434405);
 025: 1 -24501.1579 -24485.44414 (0:0.224778,(1:0.187481,(((3:0.461193,((((8:0.000001,9:0.000001):0.382983,10:0.181591):0.549554,11:0.807083):0.200807,(12:0.000001,13:0.000001):0.961525):0.385237):0.151264,(((14:1.559939,((21:0.505905,22:1.021163):0.312685,23:1.067916):0.501034):0.782832,(((((16:0.000001,17:0.000001):0.207031,18:0.127933):0.240651,19:0.190811):0.441804,((((((24:0.063653,25:0.067983):0.232988,(26:0.105790,27:0.182964):0.0469995):0.264045,(28:1.270509,29:0.665284):0.170455):0.397903,32:0.955079):0.0485743,((30:0.410654,31:0.237298):0.400223,(33:0.315487,34:0.379731):0.122095):0.13766):0.945688,(35:2.064889,((((((36:0.119005,38:0.079993):0.0737827,37:0.099196):0.683299,(39:1.028193,(41:0.169532,(42:0.010648,43:0.042701):0.181566):0.994831):0.165512):0.668269,40:1.143589):1.14871,(((49:0.000001,50:0.000001):0.0639807,51:0.108337):1.25019,52:1.347856):0.617063):0.143353,(((44:1.142267,45:1.278651):0.859692,46:1.711948):0.478736,(47:1.019913,48:1.389590):0.372266):1.04942):0.564674):1.62125):0.201811):0.232951,20:0.472443):0.169014):0.243758,15:1.056609):0.535908):0.0369039,((4:0.395040,5:0.786883):0.249738,(6:0.669260,7:0.682322):0.19694):0.189368):0.110098):0.0596637,2:0.307696);
 026: 1 -24054.23153 -24495.66336 (0:0.231610,1:0.222623,(2:0.340848,((((3:0.404289,((((8:0.000002,9:0.000002):0.395677,10:0.226280):0.468653,11:0.748527):0.291687,(12:0.000002,13:0.000002):0.846595):0.561377):0.139041,(6:0.673652,7:0.968282):0.254749):0.0433771,((((14:1.304475,((21:0.525045,22:1.069730):0.413236,23:0.875936):0.710829):0.743383,(((((24:0.054548,25:0.117856):0.160949,(26:0.063568,27:0.203378):0.0770175):0.292241,(((30:0.368826,31:0.265832):0.288343,32:0.747472):0.141754,(33:0.193512,34:0.246561):0.0937473):0.483126):0.127318,(28:1.122441,29:0.950736):0.222975):0.607462,(35:2.816802,(((((((36:0.145923,37:0.241747):0.085038,38:0.000002):0.826114,39:0.798075):0.219662,(41:0.208473,(42:0.004355,43:0.045710):0.183017):1.05183):0.383546,40:1.273675):0.706051,(((49:0.000002,50:0.000002):0.0633602,51:0.128597):1.33997,52:1.347127):0.99015):0.216682,(((44:1.903677,(45:1.120219,46:2.054359):0.629945):1.17958,48:1.152881):0.190794,47:1.385507):1.05904):1.14689):1.27022):0.096695):0.160511,((((16:0.000002,17:0.000002):0.229993,18:0.161417):0.165343,19:0.257667):0.418542,20:0.703959):0.475573):0.320003,15:0.984862):0.500897):0.0220692,(4:0.463798,5:0.450604):0.434992):0.137604):0.0751229);
 027: 1 -24167.91695 -24486.37484 (0:0.300330,(1:0.257812,2:0.242714):0.0203607,((3:0.363204,(6:0.551877,7:0.649861):0.372392):0.0655129,((4:0.290708,5:0.591918):0.408255,(((((8:0.000002,9:0.000002):0.326787,10:0.221174):0.283391,11:0.841246):0.368757,(12:0.000002,13:0.000002):1.09978):0.349681,((((((14:1.250741,(21:0.537326,22:0.898258):0.457673):0.289197,23:1.233156):0.556315,(35:1.907855,(((((((36:0.132725,37:0.226275):0.0726664,38:0.000002):0.659385,39:1.183251):0.512007,40:1.177000):0.519969,(41:0.190059,(42:0.025331,43:0.037561):0.171747):0.52378):1.35213,(((49:0.000002,50:0.000002):0.10267,51:0.073291):1.35667,52:1.589928):0.74149):0.00888864,((44:1.579027,(45:1.082387,46:2.017274):0.486724):0.649873,(47:1.265369,48:0.964085):0.383356):0.5704):1.57351):1.83855):0.110742,((((((24:0.073387,25:0.115877):0.30741,26:0.094223):0.0810181,27:0.222324):0.14153,28:1.440504):0.246179,(((30:0.435729,31:0.223070):0.265977,(33:0.288267,34:0.227646):0.150938):0.154805,32:0.798139):0.257847):0.222614,29:0.644723):0.504899):0.462208,((((16:0.000002,17:0.000002):0.158385,18:0.137026):0.208574,19:0.234022):0.560614,20:0.687293):0.478554):0.210655,15:0.960309):0.47147):0.144657):2.56485e-06):0.0907685);
 028: 1 -24681.80532 -24480.08484 (0:0.322768,(1:0.199977,(3:0.658004,(((4:0.395019,5:0.389150):0.3348,(6:0.650461,7:0.656248):0.202455):0.0661676,(((((8:0.000002,9:0.000002):0.507438,10:0.206568):0.472917,11:0.896748):0.215472,(12:0.000002,13:0.000002):0.856329):0.462156,((((14:1.452077,((21:0.472025,22:0.883717):0.425006,23:1.091778):0.376255):0.767978,((((((24:0.052652,25:0.070632):0.213554,26:0.046157):0.0924907,27:0.131879):0.244352,(28:0.922992,29:0.788099):0.209217):0.258586,(((30:0.409961,31:0.275088):0.300584,(33:0.202002,34:0.350484):0.15833):0.288987,32:0.705080):0.435859):0.662808,(35:2.191823,(((((((36:0.119281,37:0.160652):0.0931923,38:0.000002):1.00131,39:1.073913):0.646658,((41:0.451336,42:0.009578):0.0368099,43:0.008221):0.758149):0.558234,40:1.149667):0.815769,(((49:0.000002,50:0.000002):0.0654617,51:0.107232):1.27621,52:1.584423):0.813842):0.131481,(((44:0.901958,45:1.141629):0.595776,46:1.478946):0.560526,(47:1.360174,48:1.357916):0.203766):1.63288):0.846034):1.16048):0.0629023):0.309511,((((16:0.000002,17:0.000002):0.223561,18:0.168983):0.206767,19:0.297437):0.6309,20:0.758592):0.40006):0.41104,15:0.845172):0.306106):0.175663):0.108816):0.192007):0.0373391,2:0.450324);
 029: 1 -24329.67497 -24486.71526 (0:0.326956,(1:0.145082,((3:0.346535,(((((8:0.000001,9:0.000001):0.6113,10:0.283704):0.400124,11:0.772991):0.606115,(12:0.000001,13:0.000001):0.610869):0.455318,((((((14:2.236834,(21:0.366763,22:1.091755):0.319534):0.374092,23:0.952561):0.723484,((((24:0.047052,25:0.131829):0.249718,(26:0.132314,27:0.229496):0.133129):0.261305,(28:1.077344,29:0.701376):0.269111):0.54243,(((30:0.436029,31:0.354338):0.155013,32:0.807005):0.148742,(33:0.266692,34:0.341691):0.111686):0.149756):0.634009):0.0512736,(35:1.843115,(((((((36:0.176873,37:0.252287):0.0542627,38:0.000002):0.939138,39:0.935472):0.396461,(41:0.158001,(42:0.023707,43:0.033922):0.204721):0.865708):0.560891,40:1.016673):1.25547,(((49:0.000001,50:0.000001):0.0618913,51:0.184249):1.50435,52:1.290724):1.23879):0.240577,((((44:1.851539,45:1.337613):0.456946,46:1.486885):0.860511,48:1.559719):0.300492,47:1.323824):1.45053):1.17338):1.5446):0.445361,((((16:0.000001,17:0.000001):0.29006,18:0.179635):0.19235,19:0.264994):0.539857,20:0.931631):0.379762):0.458372,15:1.127514):0.32888):0.292041):0.139777,(((4:0.441873,5:0.619034):0.338572,7:0.548944):0.0703817,6:0.671460):0.140705):0.132841):0.0370228,2:0.401018);
 030: 1 -23901.36737 -24484.08767 (0:0.350506,1:0.128635,(2:0.309984,(3:0.492941,(((4:0.393138,5:0.450183):0.358382,(6:0.595979,7:0.687967):0.170709):0.117084,((((8:0.000001,9:0.000001):0.399044,10:0.294765):0.329697,11:0.743974):0.801353,((12:0.000001,13:0.000001):0.920351,((((((14:1.877012,(35:3.245215,(((((((36:0.115894,37:0.151388):0.0432039,38:0.000003):1.06535,39:1.361253):0.488735,(41:0.242444,(42:0.021937,43:0.022460):0.18887):0.90072):0.673917,(((49:0.000001,50:0.000001):0.118266,51:0.131688):1.46643,52:1.484742):1.5094):0.23516,40:1.178669):0.806442,((((44:1.180155,45:0.898522):0.887747,46:2.021815):0.612815,48:1.444139):0.475729,47:1.152936):1.29656):1.03199):0.742645):0.485667,((21:0.509867,22:0.848566):0.578537,23:1.353077):0.775184):0.168152,((((24:0.026154,25:0.075251):0.215247,(26:0.103300,27:0.224537):0.0528021):0.16368,(28:1.049121,29:0.622602):0.383112):0.279972,(((30:0.308753,31:0.272614):0.311237,(33:0.298024,34:0.265422):0.114517):0.164894,32:1.001997):0.19596):0.825641):0.638747,(((16:0.000001,17:0.000001):0.218751,18:0.116468):0.198726,19:0.330141):0.430773):0.337027,20:0.871614):0.539327,15:1.167107):0.251926):0.400892):0.127428):0.0816642):0.111252):0.039991);
 031: 1 -24200.44352 -24484.1091 (0:0.211561,((1:0.128833,(6:0.596458,7:0.483022):0.36573):0.0657029,(4:0.280508,5:0.601900):0.439725):0.0345439,(2:0.178751,(3:0.412915,(((((8:0.000001,9:0.000001):0.446711,10:0.318015):0.452556,11:0.832587):0.357939,(12:0.000001,13:0.000001):0.841993):0.163515,(((((14:1.589991,(21:0.710192,22:1.076594):0.185341):0.229908,23:0.958488):0.511642,((((((24:0.055468,25:0.109526):0.356059,26:0.096764):0.10718,27:0.179880):0.084587,(28:1.249151,29:0.813463):0.339489):0.377042,(((30:0.425265,31:0.272705):0.0926783,(33:0.211445,34:0.202140):0.366234):0.169088,32:0.695394):0.16186):0.697255,(35:1.951435,(((((((36:0.136531,37:0.222740):0.0696521,38:0.000002):0.845525,39:0.935950):0.283836,(41:0.217889,(42:0.010599,43:0.028314):0.126112):1.19988):0.654801,40:0.887706):0.528599,(((49:0.000001,50:0.000001):0.0590065,51:0.115260):1.32992,52:1.888559):0.912136):0.333951,((((44:1.229063,45:0.963751):0.752438,46:1.278844):0.990319,47:1.161923):0.487997,48:1.066614):1.27096):0.786665):1.73166):0.0595321):0.586311,((((16:0.000001,17:0.000001):0.201528,18:0.173031):0.264106,19:0.212452):0.673356,20:0.782197):0.347969):0.259646,15:1.005263):0.466438):0.207386):0.259385):0.12506);
 032: 1 -24553.6569 -24483.02685 (0:0.247519,1:0.191651,(2:0.398225,(((3:0.313973,((((8:0.000002,9:0.000002):0.285469,10:0.273214):0.416985,11:0.874478):0.339306,(12:0.000002,13:0.000002):0.76701):0.467503):0.087737,((((((14:1.455901,(35:2.555751,(((((((36:0.135745,37:0.159522):0.0484571,38:0.000003):0.732946,39:1.042958):0.464408,(41:0.267218,(42:0.017630,43:0.028447):0.131639):0.94969):0.678338,40:0.752075):0.817007,(((49:0.000002,50:0.000002):0.0981955,51:0.092675):1.30051,52:1.707006):0.593282):0.490063,(((44:1.241939,45:1.418137):0.479774,46:1.789850):0.776588,(47:1.265476,48:0.973513):2.95201e-06):0.957613):0.800182):1.43079):0.593346,((21:0.998251,22:1.027497):0.590866,23:1.248795):0.58466):0.821202,(((((((24:0.069714,25:0.087307):0.259898,26:0.111680):0.119195,27:0.099913):0.068443,28:1.553336):0.329234,29:0.826081):0.352038,32:0.554816):0.116599,((30:0.401348,31:0.334520):0.207569,(33:0.318921,34:0.177250):0.180997):0.134475):0.524172):0.632674,(((16:0.000002,17:0.000002):0.203638,18:0.126389):0.268267,19:0.193645):0.418219):0.226648,20:0.638047):0.54119,15:1.084351):0.478253):0.074122,((4:0.427718,5:0.596549):0.333528,(6:0.651329,7:0.749908):0.271473):0.0908486):0.159324):0.0462218);
 033: 2 -24650.06755 -24490.39021 (0:0.249424,(1:0.088803,(((4:0.240120,5:0.459100):0.358843,(((((8:0.000001,9:0.000001):0.33575,10:0.253650):0.218571,11:0.798472):0.285865,(12:0.000001,13:0.000001):0.881507):0.330317,((((((14:1.097953,(35:2.345763,(((((((36:0.188647,37:0.204007):0.0434884,38:0.012555):0.962298,39:1.179681):0.336892,40:1.452544):0.254709,(41:0.169264,(42:0.016853,43:0.035201):0.206255):1.312):1.37953,(((49:0.000001,50:0.000001):0.0407522,51:0.148178):1.53254,52:1.768625):0.791516):0.300847,(((44:1.182746,45:0.880329):0.607836,46:1.415213):0.432603,(47:1.607460,48:1.467159):0.240421):0.811418):0.602022):1.29132):0.359273,((21:0.854369,23:1.272335):0.280348,22:0.833602):0.803984):0.790467,((((((24:0.097677,25:0.104070):0.213419,(28:1.097765,29:1.120966):0.290104):0.168538,26:0.055242):0.127833,27:0.147305):0.668975,32:0.720196):0.0718645,((30:0.337538,31:0.278750):0.277518,(33:0.309574,34:0.311368):0.212687):0.0979552):0.63034):0.236162,(((16:0.000001,17:0.000001):0.313602,18:0.063149):0.30408,19:0.415289):0.450032):0.432772,20:0.541668):0.53006,15:1.113048):0.317572):0.237398):0.142271,(6:0.564412,7:0.517313):0.239059):0.158783):0.143501,(2:0.192563,3:0.560914):0.099664);
 034: 1 -24354.88981 -24485.53735 (0:0.309085,1:0.144584,((2:0.260336,3:0.433464):0.10327,(((4:0.556775,5:0.461189):0.237534,(6:0.709054,7:0.714137):0.215176):0.0804071,(((((8:0.000001,9:0.000001):0.39508,10:0.220123):0.605731,11:0.713689):0.227977,(12:0.000001,13:0.000001):0.822471):0.366831,(((((14:1.793632,(21:0.428059,22:0.912917):0.639604):0.259188,23:1.245572):0.815411,((((24:0.046635,25:0.112430):0.232479,(26:0.107713,27:0.159275):0.0985467):0.131939,(28:1.099151,29:0.831836):0.324065):0.268948,(((30:0.364323,31:0.316368):0.29838,(33:0.283449,34:0.169595):0.150212):0.0957104,32:0.849245):0.216516):0.50094):0.359931,((((16:0.000001,17:0.000001):0.196616,18:0.162918):0.115523,19:0.314520):0.4629,(20:0.958084,(35:2.348691,(((((((36:0.122641,37:0.147848):0.0795697,38:0.000002):1.02611,39:1.263266):0.379869,(41:0.082009,(42:0.013733,43:0.039286):0.259873):0.934297):0.609572,40:1.233409):0.581952,(((49:0.000001,50:0.000001):0.110688,51:0.128025):1.54196,52:1.398173):0.685281):0.291947,(((44:1.612952,(45:1.378383,46:1.998695):0.537016):0.855736,48:1.378063):0.322363,47:1.108183):1.15777):0.945488):1.45702):0.0403121):0.213197):0.483912,15:0.771165):0.518876):0.201571):0.140331):0.0399807);
 035: 2 -24538.18104 -24483.93819 (0:0.225967,1:0.178095,(2:0.261473,(((3:0.282307,((((8:0.000001,9:0.000001):0.348758,10:0.240575):0.297337,11:0.649423):0.373523,(12:0.000001,13:0.000001):0.830401):0.450257):0.0826856,((((14:1.475932,((21:0.390030,22:0.843660):0.393812,23:1.043520):0.54676):0.191475,(35:1.629052,(((((((36:0.150600,38:0.053965):0.108575,37:0.097208):1.05123,39:1.065285):0.322161,(41:0.238740,(42:0.011763,43:0.031175):0.115394):0.945896):0.619587,40:1.472544):0.425263,(((44:1.432352,45:0.900365):0.707891,46:1.648129):0.523718,(47:1.121992,48:1.607642):0.483408):0.85708):0.217242,(((49:0.000001,50:0.000001):0.0520039,51:0.105229):1.361,52:1.341175):0.710688):0.62922):2.11807):0.403317,(((((16:0.000001,17:0.000001):0.231065,18:0.143902):0.335427,19:0.354739):0.455849,20:0.843002):0.342943,(((((24:0.078753,25:0.127576):0.173926,28:1.341177):0.108631,(26:0.072244,27:0.237681):0.0510074):0.229129,29:0.948836):0.346958,(((30:0.318440,31:0.386554):0.295712,32:0.915765):0.100721,(33:0.323818,34:0.151502):0.191707):0.227021):0.673122):0.239876):0.368906,15:0.974090):0.459981):0.0612681,((4:0.310671,5:0.441761):0.252783,(6:0.618010,7:0.556783):0.139714):0.0932823):0.107498):0.0433117);
 036: 1 -24753.06912 -24487.75193 (0:0.265314,1:0.184042,(2:0.267501,((3:0.393317,(((((8:0.000001,9:0.000001):0.388067,10:0.269781):0.352321,11:0.739881):0.442358,(12:0.000001,13:0.000001):0.736665):0.270767,((((((14:2.151710,(21:0.460858,22:1.114726):0.141056):0.299269,23:1.055676):0.546709,(35:2.229205,((((((36:0.115912,37:0.194016):0.0998128,38:0.000002):0.83445,(39:0.951031,(41:0.214451,(42:0.007203,43:0.049701):0.14245):1.2172):0.152516):0.750988,40:1.140801):0.865185,(((49:0.000001,50:0.000001):0.00822603,51:0.211319):1.43258,52:1.360909):0.521169):0.272673,((((44:1.182190,45:0.862595):0.732851,46:1.385232):1.07427,48:1.139567):0.173683,47:1.156390):0.813047):0.780688):1.23484):0.27019,(((((24:0.089415,25:0.127247):0.209665,26:0.153461):0.103578,27:0.190925):0.0931679,28:1.370792):0.215797,(29:0.739298,(((30:0.447186,31:0.279009):0.313469,(33:0.267891,34:0.297204):0.122007):0.156092,32:0.721104):0.387392):0.155145):0.654422):0.474605,((((16:0.000001,17:0.000001):0.231422,18:0.191453):0.196609,19:0.365412):0.712498,20:0.490672):0.695298):0.266553,15:1.132511):0.376387):0.219805):0.116839,((4:0.252971,5:0.689791):0.247054,(6:0.540529,7:0.642313):0.282838):0.116822):0.0987643):0.0717513);
 037: 1 -24772.91339 -24483.51383 (0:0.230689,(1:0.166040,(((3:0.310348,(((((8:0.000002,9:0.000002):0.371764,10:0.170195):0.491734,11:0.493118):0.568109,(12:0.000002,13:0.000002):0.622368):0.305238,((((((14:1.720849,23:1.019864):0.404074,(35:1.708551,(((((((36:0.126476,37:0.211298):0.0481631,38:0.000002):1.20509,39:0.873021):0.606839,(41:0.216647,(42:0.015054,43:0.036292):0.124564):0.640875):0.27012,40:1.567954):0.930905,(((44:1.423390,45:1.212037):0.3721,46:1.525471):0.750567,(47:1.713158,48:1.494320):0.117854):1.67586):0.176162,(((49:0.000002,50:0.000002):0.0522904,51:0.104144):1.23099,52:1.511484):0.970862):1.08705):1.19276):0.0934059,(21:0.407652,22:1.257780):0.496192):0.556452,(((((24:0.058805,25:0.109499):0.275248,26:0.110863):0.0730282,27:0.148175):0.32393,(28:1.409561,29:0.757214):0.0808409):0.294131,(((30:0.384686,31:0.190173):0.248507,32:0.833923):0.0523822,(33:0.316014,34:0.196858):0.152486):0.210506):0.827884):0.245637,((((16:0.000002,17:0.000002):0.170958,18:0.129668):0.179941,19:0.404566):0.656413,20:0.749454):0.348917):0.449671,15:1.071128):0.33716):0.402196):0.12849,(6:0.431164,7:0.614859):0.253942):0.0438496,(4:0.295823,5:0.589688):0.457865):0.100875):0.0390686,2:0.366973);
 038: 1 -24642.89065 -24485.09191 (0:0.222378,(1:0.151872,(((4:0.337138,5:0.505297):0.24491,(((((8:0.000001,9:0.000001):0.357545,10:0.228304):0.361484,11:0.688392):0.390252,(12:0.000001,13:0.000001):0.895375):0.429896,(((((14:2.219274,(35:2.074609,((((((36:0.142764,37:0.195705):0.0398419,38:0.005509):0.958348,39:1.031310):0.385844,(41:0.229192,(42:0.008690,43:0.056570):0.121974):0.908577):0.471132,40:1.017490):0.803272,(((44:0.834904,(45:1.058989,46:1.849664):0.418317):0.715081,(47:1.209019,48:1.190130):0.427949):1.04533,(((49:0.000001,50:0.000001):0.0548296,51:0.081721):1.14202,52:1.563666):0.743903):0.298836):1.08941):1.24079):0.592839,20:0.667218):0.0246617,(((16:0.000001,17:0.000001):0.194859,18:0.172792):0.292669,19:0.235793):0.947239):0.295427,(((21:0.597547,22:0.950097):0.593089,23:1.105815):0.859456,((((24:0.075514,25:0.064909):0.190234,(26:0.093517,27:0.161657):0.0740609):0.140602,(28:1.207032,29:0.613594):0.371414):0.458308,(((30:0.435604,31:0.190490):0.230759,32:0.827727):0.143423,(33:0.321285,34:0.213917):0.193724):0.152137):0.772809):0.377183):0.715153,15:1.200692):0.391176):0.20953):0.10573,(6:0.429603,7:0.415244):0.199158):0.138718):0.131574,(2:0.344550,3:0.553131):0.0789283);
 039: 1 -24349.78556 -24484.38368 (0:0.274738,(1:0.238687,(2:0.274966,(3:0.369053,(((((8:0.000001,9:0.000001):0.409187,10:0.246798):0.592352,11:0.767170):0.575028,(12:0.000001,13:0.000001):0.734372):0.0819531,(((((14:1.824787,(35:2.206182,(((((((36:0.155660,37:0.148072):0.0736886,38:0.000002):1.00177,39:1.022796):0.510314,(41:0.259655,(42:0.011742,43:0.018815):0.145264):0.534147):0.690835,40:0.956299):0.991521,(((49:0.000001,50:0.000001):0.0308548,51:0.149614):1.25758,52:1.493801):0.496005):0.32923,(((44:1.190231,(45:1.095101,46:1.832056):0.61239):0.75604,47:1.624886):0.169414,48:1.130438):0.571456):1.20395):1.76759):0.0885774,((21:0.491897,22:1.182666):0.364009,23:1.202081):0.414946):0.155415,(((((24:0.024594,25:0.086048):0.214319,28:1.700820):0.105581,(26:0.092957,27:0.189631):0.0171574):0.402016,29:0.711428):0.32461,(((30:0.500332,31:0.150666):0.2015,32:1.021396):0.0775566,(33:0.244131,34:0.392292):0.135112):0.316324):0.817456):0.431797,((((16:0.000001,17:0.000001):0.21195,18:0.129871):0.292841,19:0.167876):0.664896,20:0.728097):0.349348):0.119649,15:1.145876):0.531455):0.256598):0.229593):0.123198):0.104573,((4:0.373665,5:0.577546):0.275531,(6:0.617753,7:0.482775):0.235633):0.242973);
 040: 1 -24406.33134 -24498.66992 (0:0.246970,((1:0.166108,(6:0.606898,7:0.544673):0.262466):0.0747627,(4:0.333966,5:0.558310):0.394052):0.0508551,(2:0.367481,(3:0.306525,(((((8:0.000002,9:0.000002):0.36798,10:0.223908):0.572961,11:0.695653):0.409506,(12:0.000002,13:0.000002):0.793711):0.267065,(((((14:1.514576,(35:2.006725,(((((((36:0.141026,38:0.058605):0.0661167,37:0.092316):0.905658,39:0.857106):0.351212,(41:0.090127,(42:0.003981,43:0.043633):0.344522):1.05416):0.43752,40:1.150851):1.09206,(((49:0.000002,50:0.000002):0.112832,51:0.074455):0.849931,52:1.142905):1.00652):0.34087,((44:1.154403,(45:1.495925,46:1.738149):0.74429):0.541989,(47:1.188606,48:1.334637):0.221026):0.834814):1.32775):1.62024):0.965398,(((16:0.000002,17:0.000002):0.151482,18:0.227697):0.21603,19:0.201617):0.68682):0.140296,20:0.437695):0.274898,((21:0.740404,(22:1.041302,23:1.405410):0.109675):0.890488,((((((((24:0.092787,25:0.058644):0.343394,26:0.083442):0.0813523,27:0.174692):0.175313,(28:1.143812,29:0.934085):0.205545):0.598932,32:0.592088):0.144277,(33:0.394237,34:0.234015):0.144553):0.204235,31:0.300723):0.118521,30:0.281741):0.575533):0.368756):0.467659,15:0.972583):0.617702):0.372616):0.1097):0.0655319);
 041: 1 -24900.29951 -24491.50224 (0:0.229425,(1:0.153706,((2:0.219343,((3:0.313042,((((8:0.000001,9:0.000001):0.284001,10:0.347916):0.630647,11:0.652725):0.281032,(12:0.000001,13:0.000001):0.583903):0.478145):0.124703,(6:0.591725,7:0.586236):0.329046):0.0843022):0.0622779,(4:0.337286,5:0.614150):0.350459):0.0554403):0.0315715,((((((14:1.627002,(21:0.591933,(22:0.849897,23:1.422917):0.131161):0.409757):0.690954,((((((24:0.099776,25:0.054702):0.217372,(26:0.122111,27:0.182800):0.0494253):0.139293,(28:1.094324,29:0.804736):0.309672):0.483747,32:0.581475):0.243337,(33:0.239360,34:0.187421):0.173023):0.0213364,(30:0.405893,31:0.349057):0.166551):0.350332):0.600805,(((16:0.000001,17:0.000001):0.164079,18:0.217631):0.174111,19:0.334866):0.700194):0.245859,20:0.552312):0.162103,(35:2.762211,(((((((36:0.133917,37:0.223968):0.0215589,38:0.070594):0.643498,39:0.926382):0.375074,(41:0.099721,(42:0.015481,43:0.057478):0.30885):1.15477):0.767128,40:1.046822):1.47548,(((((44:1.678707,45:0.912904):0.579862,46:1.419669):0.974031,47:1.102774):0.46237,48:1.202852):1.08913,((49:0.000001,50:0.000001):0.0738837,51:0.103728):1.35446):0.17471):0.370054,52:1.467815):0.784258):1.90647):0.656996,15:1.195561):0.471386);
 042: 4 -24682.63117 -24479.85628 (0:0.236060,1:0.244380,(2:0.273733,(3:0.471005,((4:0.435391,5:0.569979):0.537597,((6:0.609047,7:0.579774):0.17763,(((((8:0.000001,9:0.000001):0.275366,10:0.205965):0.524306,11:0.690269):0.539905,(12:0.000001,13:0.000001):0.926513):0.290613,(((((14:1.192221,((21:0.733689,22:0.887702):0.620224,23:0.894215):0.594612):0.391528,((((24:0.044485,25:0.099177):0.373113,(26:0.048127,27:0.241073):0.0238734):0.233099,(28:1.117372,29:0.887313):0.264736):0.480582,(((30:0.480314,31:0.255398):0.179133,32:0.726898):0.0903048,(33:0.198367,34:0.244587):0.207861):0.0997001):0.662995):0.389146,(35:2.366811,(((((((36:0.179336,38:0.035048):0.0962698,37:0.089731):0.619021,39:1.279272):0.554627,(41:0.241597,(42:0.018290,43:0.037603):0.197879):0.790709):0.630225,40:1.257082):0.992776,(((44:1.305077,(45:0.844085,46:2.747179):0.601031):1.30438,47:1.039877):0.257133,48:1.392468):1.12185):0.245554,(((49:0.000001,50:0.000001):0.0667342,51:0.111839):1.21381,52:1.797160):0.747759):0.560435):1.47699):0.375299,((((16:0.000001,17:0.000001):0.161479,18:0.106946):0.236578,19:0.233336):0.703632,20:0.684541):0.447124):0.256633,15:0.729125):0.404208):0.140393):0.076165):0.144235):0.122533):0.0991106);
 043: 1 -24459.57402 -24483.88322 (0:0.216791,1:0.141113,(2:0.350677,(((3:0.544163,((((8:0.000001,9:0.000001):0.397189,10:0.244687):0.416164,11:0.581781):0.372497,(12:0.000001,13:0.000001):0.905866):0.467831):0.151722,(((((14:2.159563,(21:0.560833,22:0.942275):0.433582):0.308302,23:1.188847):0.741596,(((((24:0.063025,25:0.056773):0.192664,(26:0.104665,27:0.116814):0.0284367):0.128934,(28:1.114770,29:0.693102):0.422823):0.473037,(((30:0.352539,31:0.185643):0.130612,32:0.944187):0.104894,(33:0.234266,34:0.350299):0.104221):0.427918):0.723416,(35:1.968103,(((((((36:0.124989,37:0.147733):0.0492692,38:0.000002):0.77682,39:1.255187):0.300102,(41:0.221713,(42:0.011548,43:0.032268):0.105002):1.04889):0.364993,40:1.060297):0.861864,(((49:0.000001,50:0.000001):0.0963913,51:0.113385):0.750509,52:1.495583):0.727807):0.243752,(((44:1.287617,45:1.148984):0.717451,46:1.245938):0.878348,(47:1.451571,48:1.088613):0.254577):1.64802):0.573119):1.45374):0.0578895):0.265275,((((16:0.000001,17:0.000001):0.236308,18:0.143872):0.184293,19:0.491221):0.525972,20:1.036864):0.291953):0.275021,15:0.887098):0.618396):2.3459e-06,((4:0.276911,5:0.611269):0.328072,(6:0.527067,7:0.704384):0.414408):0.156297):0.20388):0.0339392);
 044: 1 -24653.75336 -24491.86008 (0:0.204581,1:0.194362,(2:0.315894,(((3:0.516718,(6:0.249987,7:0.694579):0.436133):0.0627525,(((((8:0.000002,9:0.000002):0.425033,10:0.323476):0.292897,11:0.880158):0.490774,(12:0.000002,13:0.000002):0.686099):0.332706,((((((14:1.230379,(35:2.283453,(((((((36:0.164304,37:0.164677):0.0472891,38:0.030182):0.615851,39:1.050511):0.513652,40:1.417850):0.388017,(41:0.182514,(42:0.026100,43:0.019949):0.14745):0.742792):1.11493,(((49:0.000002,50:0.000002):0.164076,51:0.075804):1.32992,52:1.758025):0.919913):0.15972,((44:1.352402,(45:1.213102,46:1.788513):0.55963):0.943975,(47:1.650341,48:1.066423):0.315739):0.732632):0.627425):1.3028):0.85697,((21:0.536071,23:1.483441):0.231333,22:0.761199):0.736321):0.246363,((((((((24:0.070339,25:0.095178):0.22724,(26:0.109199,27:0.132305):0.0444809):0.10678,28:1.325695):0.417154,29:1.279039):0.316059,32:0.796461):0.212341,(33:0.232792,34:0.292367):0.100548):0.268918,31:0.223155):0.179892,30:0.251027):0.972035):0.3153,(((16:0.000002,17:0.000002):0.192778,18:0.127623):0.248816,19:0.500770):0.652534):0.160337,20:0.460309):0.53584,15:1.214519):0.247228):0.187103):0.0979573,(4:0.344880,5:0.468647):0.396655):0.0826517):0.05765);
 045: 1 -24627.49371 -24486.71323 (0:0.223154,((1:0.147044,(((4:0.316545,5:0.460152):0.277798,(((((8:0.000001,9:0.000001):0.251129,10:0.233141):0.361119,11:0.533195):0.29506,(12:0.000001,13:0.000001):1.04643):0.258239,((((14:1.643570,(((21:0.555997,22:0.983070):0.575796,(35:2.040527,(((((((36:0.146476,37:0.148094):0.0469466,38:0.045389):0.61709,39:1.086433):0.605228,(41:0.204359,(42:0.004653,43:0.060633):0.236587):1.02176):0.842128,40:0.790307):0.95655,(((49:0.000001,50:0.000001):0.0680619,51:0.144520):1.18504,52:1.621372):0.864647):0.271863,((44:1.013630,(45:1.606687,46:1.525851):0.634898):0.293676,(47:1.096997,48:1.487639):0.365225):1.26974):1.04692):1.65787):0.0983147,23:1.031861):0.875117):0.199076,((((24:0.095202,25:0.074558):0.259234,(26:0.116995,27:0.193912):0.102145):0.117115,(28:1.049330,29:0.754068):0.358653):0.482004,(((30:0.458884,31:0.246408):0.305797,32:0.945245):0.123061,(33:0.246731,34:0.310608):0.105185):0.141012):0.827994):0.556705,((((16:0.000001,17:0.000001):0.176418,18:0.170054):0.257252,19:0.206767):0.734525,20:0.638647):0.191684):0.469419,15:0.837631):0.96685):0.191076):0.103607,(6:0.499800,7:0.736513):0.184662):0.0846075):0.104792,2:0.331185):0.120481,3:0.447645);
 046: 1 -24921.40964 -24486.76216 (0:0.293680,1:0.216993,(2:0.465046,((3:0.485018,(((((8:0.000001,9:0.000001):0.370965,10:0.266393):0.565997,11:0.655171):0.221264,(12:0.000001,13:0.000001):0.767101):0.361463,((((14:1.335381,((21:0.791413,23:1.374384):0.206429,22:1.160716):0.834528):0.630281,(((((((24:0.084475,25:0.062281):0.228542,26:0.080970):0.0388661,27:0.260278):0.083641,28:1.126247):0.358137,29:0.940798):0.272031,(((30:0.430307,31:0.317104):0.330245,(33:0.338618,34:0.274585):0.0540429):0.214734,32:0.903634):0.23636):0.466828,(35:2.146307,(((((((36:0.112738,37:0.195505):0.0365071,38:0.028640):0.723259,39:1.113214):0.415738,(41:0.275236,(42:0.030919,43:0.018411):0.187428):0.817277):0.66957,40:1.068845):1.67143,(((49:0.000001,50:0.000001):0.0859829,51:0.118179):1.3566,52:1.228433):0.706644):0.0870872,(((44:1.402479,45:1.489804):0.386195,46:1.846838):0.560991,(47:1.247901,48:1.621077):0.407417):1.57976):0.895463):1.69693):0.26867):0.405407,((((16:0.000001,17:0.000001):0.242154,18:0.150385):0.206606,19:0.270527):0.483325,20:0.587075):0.379487):0.21611,15:1.156730):0.44201):0.164737):0.0501262,((4:0.289626,5:0.519933):0.339207,(6:0.626818,7:0.504724):0.236918):0.0842847):0.130004):0.0077283);
 047: 1 -25050.12173 -24484.754 (0:0.218047,((1:0.142872,((4:0.374701,5:0.402571):0.292945,(6:0.687793,7:0.537708):0.291574):0.153568):0.061233,(((((8:0.000001,9:0.000001):0.279176,11:1.054555):0.136547,10:0.239881):0.716726,(12:0.000001,13:0.000001):0.852781):0.471362,((((14:2.588358,((((24:0.085694,25:0.073395):0.19919,(26:0.133705,27:0.193547):0.0312113):0.106499,(28:0.819185,29:0.759250):0.249742):0.311148,(((30:0.428981,31:0.141044):0.290307,32:0.797461):0.086184,(33:0.198052,34:0.350715):0.0834126):0.271247):0.374273):0.340062,(((21:0.228019,22:1.222287):0.604053,23:1.579935):0.217206,(35:2.619126,((((((36:0.124672,37:0.183168):0.0608605,38:0.000082):0.8762,39:1.141738):0.249206,(41:0.188638,(42:0.015984,43:0.033304):0.124545):1.296):0.755184,((((44:1.152753,(45:1.120419,46:1.885398):0.371059):1.23406,48:1.135965):0.458071,47:1.381246):0.940337,(((49:0.000001,50:0.000001):0.0359313,51:0.106280):1.05868,52:1.659180):1.11456):0.43788):0.25383,40:1.219417):1.11657):1.32479):0.219229):0.313641,((((16:0.000001,17:0.000001):0.21226,18:0.137513):0.380126,19:0.253275):0.550416,20:0.947525):0.216787):0.380306,15:0.890545):0.348091):0.238676):0.0737996,(2:0.317637,3:0.519340):0.111236);
 048: 1 -24019.37474 -24482.04051 (0:0.170691,(1:0.128177,(((4:0.413715,5:0.499593):0.183704,(((((8:0.000001,9:0.000001):0.301878,10:0.208725):0.399628,11:0.622436):0.389341,(12:0.000001,13:0.000001):0.587886):0.347656,((((((14:1.271754,((21:0.944082,23:1.130617):0.269597,22:0.755297):0.539443):0.849301,((((((24:0.076451,25:0.121236):0.265639,(26:0.112493,27:0.337547):0.102975):0.0995138,(28:1.112213,29:0.760124):0.292259):0.531992,32:0.780797):0.151786,(30:0.337785,31:0.338704):0.245213):0.0715354,(33:0.293555,34:0.223716):0.173647):0.405355):0.413507,(35:2.228041,(((((((36:0.159056,37:0.138251):0.0687862,38:0.000002):0.653897,39:0.941905):0.567631,(41:0.123785,(42:0.015107,43:0.061944):0.204574):1.10092):0.587029,40:1.425471):1.61489,(((44:1.484635,(45:1.299808,46:1.958911):0.299284):0.568047,47:1.348058):0.202349,48:1.170742):0.929297):0.187454,(((49:0.000001,50:0.000001):0.0925437,51:0.087680):1.15404,52:1.714672):0.611006):1.15167):1.4416):0.383016,(((16:0.000001,17:0.000001):0.234187,18:0.180636):0.217267,19:0.233580):0.556876):0.150986,20:0.730660):0.458996,15:0.967981):0.541674):0.200345):0.0378825,(6:0.633743,7:0.497544):0.232845):0.180552):0.083218,(2:0.218690,3:0.420802):0.0792227);
 049: 1 -23787.05585 -24486.37897 (0:0.265855,((1:0.175517,((4:0.381540,5:0.493228):0.355227,(6:0.592016,7:0.591805):0.20897):0.156595):0.0960958,2:0.328635):0.0348487,(3:0.290700,(((((8:0.000002,9:0.000002):0.439843,10:0.122785):0.520825,11:0.896189):0.332378,(12:0.000002,13:0.000002):0.693291):0.306961,(((((14:1.347781,(((21:0.674707,22:0.792103):0.243336,23:0.975165):0.450351,(35:1.704264,(((((((36:0.160504,37:0.169230):0.0639872,38:0.000002):0.814434,40:1.565781):0.340293,39:1.063449):0.296017,(41:0.162421,(42:0.003435,43:0.032701):0.128055):0.722806):1.1452,(((49:0.000002,50:0.000002):0.0830818,51:0.109010):1.7867,52:1.659825):0.748819):0.133055,(((44:1.535847,(45:1.530088,46:1.700370):0.631421):0.529543,47:1.468039):0.34052,48:1.205406):1.15882):0.90727):1.71915):0.36388):0.71203,((((24:0.055845,25:0.063260):0.222979,(26:0.076618,27:0.185749):0.0402583):0.340478,(28:1.396087,29:0.666034):0.0633449):0.447357,(((30:0.391491,31:0.190781):0.209092,32:0.813091):0.104162,(33:0.297600,34:0.186969):0.141099):0.131314):0.622208):0.4482,(((16:0.000002,17:0.000002):0.158867,18:0.133741):0.149609,19:0.373000):0.687104):0.358037,20:0.621199):0.46339,15:0.953898):0.339906):0.176458):0.148826);
 050: 1 -23933.85228 -24489.44723 (0:0.241594,(1:0.072309,((((3:0.281710,((((8:0.000002,9:0.000002):0.386617,10:0.313894):0.362772,11:0.444492):0.340453,(12:0.000002,13:0.000002):0.574768):0.503777):0.180868,(6:0.526782,7:0.548018):0.226521):0.0190986,(((((14:1.178577,(35:2.614032,(((((((36:0.116425,37:0.179267):0.0471979,38:0.000002):1.00193,39:0.944977):0.537664,(41:0.162741,(42:0.007717,43:0.038653):0.127643):1.05243):0.215651,40:1.682853):1.60422,(((49:0.000002,50:0.000002):0.0343595,51:0.157773):0.989124,52:1.847461):0.926383):0.57866,(((44:1.137620,45:1.152404):0.420964,46:1.530080):0.614852,(47:1.280554,48:1.332258):0.521657):0.410421):0.533269):1.61153):0.367392,((21:0.751999,22:1.156464):0.374412,23:0.961807):0.644735):0.464819,((((16:0.000002,17:0.000002):0.226789,18:0.074829):0.306926,19:0.276488):0.450578,((((((24:0.085312,25:0.079124):0.242707,26:0.121890):0.12675,27:0.158045):0.138596,(28:1.148057,29:0.911204):0.240421):0.454162,(((30:0.406731,31:0.280041):0.46095,33:0.306186):0.0367101,34:0.264287):0.241655):0.0101876,32:0.739552):0.975822):0.202219):0.252578,20:0.935228):0.310951,15:1.122784):0.421493):0.0728902,(4:0.274227,5:0.471404):0.356679):0.0588248):0.0344275,2:0.253193);
 051: 1 -24790.81229 -24490.50449 (0:0.247153,(1:0.245245,(2:0.288661,(3:0.368020,(((((8:0.000001,9:0.000001):0.397089,10:0.216483):0.359094,11:0.766844):0.535272,(12:0.000001,13:0.000001):0.761977):0.24525,(((((14:1.444770,(35:2.543263,(((((((36:0.161870,38:0.059484):0.110918,37:0.076067):0.487995,39:1.252177):0.441991,40:1.508723):0.298058,(41:0.161490,(42:0.004550,43:0.045235):0.167316):0.723781):1.13463,(((49:0.000001,50:0.000001):0.0904101,51:0.074639):1.66498,52:1.824025):0.966334):0.158953,(((44:1.355112,45:1.367597):0.740206,46:1.546105):1.07393,(47:1.194766,48:0.869309):0.488348):0.734763):0.80308):1.26435):0.571126,((21:0.699269,22:0.679735):0.572349,23:1.193269):0.469767):0.347557,(((((24:0.023642,25:0.097335):0.264419,(26:0.051525,27:0.244532):0.0560855):0.114624,28:1.342384):0.158445,29:0.901243):0.258213,(((30:0.542368,31:0.161197):0.27631,32:0.716406):0.129876,(33:0.239899,34:0.223710):0.186201):0.0608682):0.517067):0.407823,((((16:0.000001,17:0.000001):0.14546,18:0.072087):0.24369,19:0.269478):0.343416,20:0.929193):0.353047):0.376615,15:0.849448):0.673312):0.228796):0.231646):0.0333569):0.0795027,((4:0.345558,5:0.681185):0.307252,(6:0.566028,7:0.619565):0.239143):0.15392);
 052: 1 -24774.21061 -24487.79284 (0:0.296442,1:0.165888,(2:0.264823,((3:0.283382,(6:0.417512,7:0.585595):0.325059):0.107617,((4:0.338277,5:0.465502):0.308135,(((((8:0.000001,9:0.000001):0.434019,10:0.223687):0.348046,11:0.859372):0.291196,(12:0.000001,13:0.000001):0.641963):0.326382,(((((14:1.958436,((((((((24:0.086491,25:0.088479):0.21286,26:0.120935):0.105457,27:0.208632):0.181712,(28:1.379300,29:0.823551):0.268873):0.505486,32:0.629315):0.29974,(33:0.348334,34:0.268092):0.077267):0.262912,31:0.353696):0.119598,30:0.226095):0.536789):0.439786,(((21:0.642770,22:1.021579):0.555589,23:1.297725):0.639582,(35:1.649556,(((((((36:0.154039,37:0.181880):0.0514212,38:0.000002):0.693818,40:2.321613):0.122179,39:1.145386):0.419702,(41:0.246741,(42:0.015843,43:0.025396):0.124452):0.957008):0.686393,(((49:0.000001,50:0.000001):0.0999936,51:0.065450):1.52894,52:1.818460):1.44052):0.444298,((44:1.628684,45:0.730826):0.44381,(46:1.706946,(47:1.319912,48:1.601844):0.709364):0.478423):0.552786):0.895913):1.89801):0.0812908):0.473941,20:0.555655):0.271558,(((16:0.000001,17:0.000001):0.21521,18:0.109454):0.261963,19:0.262306):0.46451):0.5767,15:1.104441):0.349517):0.203893):0.0947034):0.136673):0.100234);
 053: 1 -23957.28986 -24485.62599 (0:0.267278,(1:0.223568,(2:0.372374,(4:0.300812,5:0.543788):0.350562):0.106457):0.0623452,((3:0.447628,(6:0.547354,7:0.606618):0.422368):0.0533922,(((((8:0.000002,9:0.000002):0.456589,10:0.262901):0.602298,11:0.776282):0.403177,(12:0.000002,13:0.000002):0.804705):0.269074,((((((14:1.561685,(21:0.693117,22:1.029281):0.298071):0.350262,23:0.601795):0.719536,(35:2.268913,(((((((36:0.251594,38:0.103188):0.0663509,37:0.114230):1.01196,39:1.151458):0.195195,(41:0.139751,(42:0.015880,43:0.052671):0.243628):1.01994):0.569052,40:1.256188):1.15537,(((49:0.000002,50:0.000002):0.114545,51:0.053905):1.23753,52:1.612482):0.377139):0.135909,(((44:1.397314,45:1.180797):0.762753,46:1.646948):0.743683,(47:1.298277,48:1.249527):0.287794):0.978366):0.836077):1.28838):0.274296,((((24:0.075791,25:0.074529):0.263893,(26:0.029866,27:0.198890):0.0930325):0.164713,(28:1.291761,29:0.945748):0.0892277):0.516342,((((30:0.452785,31:0.350669):0.545296,33:0.224856):0.136539,34:0.265413):0.252375,32:0.926238):0.0561286):0.541174):0.248933,((((16:0.000002,17:0.000002):0.212975,18:0.177355):0.132143,19:0.470920):0.575487,20:1.071366):0.404483):0.429134,15:0.995936):0.694515):0.220317):0.164329);
 054: 1 -24455.87971 -24489.86007 (0:0.197945,((1:0.196291,(((4:0.464288,5:0.312843):0.44053,(6:0.481935,7:0.667925):0.27603):0.0652465,(((((8:0.000001,9:0.000001):0.432396,10:0.295991):0.323244,11:0.687170):0.702092,(12:0.000001,13:0.000001):0.575865):0.297356,((((14:1.776781,(((21:0.695659,23:1.256887):0.15752,22:1.222666):0.547163,(35:2.114123,(((((((36:0.129590,37:0.136940):0.10109,38:0.000002):0.715549,39:0.902806):0.630274,40:1.114676):0.32716,(41:0.197437,(42:0.010911,43:0.035975):0.136626):0.767037):0.865639,(((49:0.000001,50:0.000001):0.0922535,51:0.110105):1.30561,52:1.331909):0.552171):0.253797,(((44:1.645888,(45:1.382614,46:1.709942):0.846683):0.571195,48:0.890069):0.394286,47:1.308462):1.19611):1.1301):0.969978):0.385414):0.384487,((((24:0.055714,25:0.054760):0.272148,(26:0.076042,27:0.189252):0.0695371):0.169957,(28:1.418657,29:0.728504):0.214709):0.316861,(((30:0.376653,31:0.248142):0.245726,32:0.783722):0.0779818,(33:0.276093,34:0.237643):0.0931284):0.243332):0.692649):0.198595,((((16:0.000001,17:0.000001):0.156945,18:0.161044):0.173608,19:0.310582):0.462615,20:0.805205):0.445321):0.406998,15:0.930544):0.411392):0.284594):0.204495):0.0698312,2:0.319200):0.065355,3:0.535730);
 055: 2 -24277.11438 -24486.32565 (0:0.295756,1:0.160880,(2:0.329644,(((3:0.317651,((((8:0.000001,9:0.000001):0.348852,10:0.240143):0.464684,11:0.651203):0.249437,(12:0.000001,13:0.000001):0.833259):0.684966):0.15548,(6:0.646594,7:0.691863):0.137156):0.0755099,((4:0.453255,5:0.663425):0.311226,(((((14:1.539483,((21:0.397879,22:0.972490):0.3649,23:1.397226):0.307788):0.480459,((((((((24:0.095154,25:0.088624):0.170132,28:1.343207):0.0945025,(26:0.098509,27:0.193312):0.0814773):0.42052,29:0.898353):0.35651,32:0.843605):0.157324,(33:0.196335,34:0.268312):0.104547):0.253603,31:0.204617):0.180367,30:0.214056):1.04761):0.113588,((35:2.524893,((44:2.053552,(45:1.394215,46:1.555109):0.479791):0.292884,(47:1.173011,48:1.140148):0.522034):0.675492):0.46234,((((((36:0.145022,38:0.071554):0.106687,37:0.097059):0.918026,39:0.770423):0.498201,40:1.610957):0.261658,(41:0.170838,(42:0.011281,43:0.031267):0.279846):0.575526):1.24895,(((49:0.000001,50:0.000001):0.102679,51:0.106421):1.04154,52:1.931954):0.946801):0.305021):2.58759):0.226108,((((16:0.000001,17:0.000001):0.273341,18:0.072281):0.235282,19:0.299189):0.812017,20:0.568639):0.486701):0.197023,15:1.135129):0.483311):0.0293642):0.177381):0.0371963);
 056: 1 -23899.47009 -24485.61571 (0:0.197189,(1:0.090290,(((4:0.425769,5:0.404830):0.360229,(6:0.576534,7:0.540452):0.0864559):0.102252,(((((8:0.000001,9:0.000001):0.354757,10:0.167427):0.274635,11:0.773997):0.574378,(12:0.000001,13:0.000001):0.697298):0.376366,(((((14:1.798377,35:2.319211):0.411699,((((((36:0.165164,37:0.171126):0.115049,38:0.000002):0.849092,39:0.967008):0.4119,(41:0.169792,(42:0.017356,43:0.053280):0.260929):1.09358):0.438934,40:1.022067):0.795283,((((44:1.322877,(45:1.636025,46:1.085835):0.466643):0.88032,48:0.861544):0.356144,47:0.782159):1.44992,(((49:0.000001,50:0.000001):0.0951996,51:0.062014):1.63305,52:1.275687):0.797252):0.186136):1.38283):0.550876,(((21:0.601357,22:1.103103):0.263061,23:1.013742):0.791279,(((((24:0.092919,25:0.097838):0.138876,28:1.000205):0.0900942,(26:0.075191,27:0.202411):0.0631516):0.223923,29:1.031836):0.0829568,(((30:0.262979,31:0.260117):0.23995,32:0.532066):0.15627,(33:0.234795,34:0.268232):0.084615):0.424944):0.76818):0.0580552):0.108891,15:0.952660):0.180024,((((16:0.000001,17:0.000001):0.156502,18:0.142889):0.309209,19:0.295410):0.605268,20:0.474174):0.661405):0.54638):0.197856):0.189878):0.13051,(2:0.282543,3:0.343928):0.0704388);
 057: 2 -24227.59148 -24482.53229 (0:0.241604,(1:0.088029,((4:0.299425,5:0.548649):0.421902,(6:0.693252,7:0.566292):0.263712):0.244931):0.112748,(2:0.360049,(3:0.416438,(((((8:0.000002,9:0.000002):0.425817,10:0.237510):0.589164,11:0.877256):0.414376,(12:0.000002,13:0.000002):0.836015):0.243003,(((((14:1.261822,(35:2.728515,(((((((36:0.178798,37:0.199609):0.0507028,38:0.000002):0.737762,(41:0.199798,(42:0.020151,43:0.021674):0.188874):1.07725):0.217572,39:0.997064):0.348504,40:1.284052):1.00858,(((49:0.000002,50:0.000002):0.0632651,51:0.141617):1.23616,52:1.566721):0.523091):0.680605,(((44:1.605393,(45:1.474375,46:1.708744):0.709413):0.909849,48:1.185583):0.138862,47:1.362633):1.6023):0.833057):1.05648):0.402225,((21:0.678314,22:1.277547):0.29934,23:1.087294):0.461467):0.515591,((((24:0.046305,25:0.070032):0.261217,(26:0.076217,27:0.206352):0.066325):0.323781,(28:1.299553,29:0.825527):0.190571):0.284213,(((30:0.436127,31:0.271778):0.278063,32:0.779771):0.0922618,(33:0.305816,34:0.276439):0.194511):0.169909):0.600143):0.251684,((((16:0.000002,17:0.000002):0.18967,18:0.175738):0.198507,19:0.232448):0.590264,20:0.617493):0.185675):0.464714,15:0.976399):0.590304):0.29402):0.243598):0.144229);
 058: 1 -25487.25923 -24484.47399 (0:0.294031,(1:0.133579,(((4:0.509309,5:0.585070):0.329164,(6:0.792396,7:0.606670):0.198085):0.1449,(((((8:0.000001,9:0.000001):0.374829,10:0.351730):0.330472,11:0.732540):0.41777,(12:0.000001,13:0.000001):1.04217):0.366889,(((((14:1.628787,((21:0.696836,23:1.608998):0.237168,22:1.024735):0.32678):1.10676,((((((24:0.082870,25:0.074823):0.264231,27:0.270030):0.0613491,26:0.069698):0.272161,(28:1.026992,29:0.677594):0.229969):0.617401,(33:0.394728,34:0.187760):0.162203):0.0299454,((30:0.319946,31:0.322222):0.291745,32:0.789363):0.122205):0.581628):0.35774,(((16:0.000001,17:0.000001):0.221041,18:0.222724):0.105427,19:0.352351):0.591173):0.339002,20:0.505867):0.423133,(15:1.196790,(35:2.507365,(((((((36:0.117436,37:0.153675):0.0331404,38:0.000002):0.799212,39:1.132491):0.799917,40:1.437678):0.319291,(41:0.107327,(42:0.019246,43:0.053075):0.225824):0.944504):0.919426,(((44:1.067419,45:1.479046):0.572835,46:1.879614):0.464827,(47:1.535031,48:1.318536):0.349401):1.96604):0.232935,(((49:0.000001,50:0.000001):0.0654759,51:0.134956):1.34358,52:1.283469):1.11053):0.841975):2.16447):0.276345):0.355008):0.138179):0.0692154):0.0417883,(2:0.328730,3:0.604776):0.0472968);
 059: 1 -25011.67784 -24483.24079 (0:0.126764,((1:0.107411,(((4:0.387320,5:0.607357):0.406435,(6:0.650639,7:0.479318):0.224876):0.0308299,(((((8:0.000001,9:0.000001):0.312524,10:0.245356):0.5508,11:0.905462):0.576234,(12:0.000001,13:0.000001):0.623825):0.483966,((((((14:1.714561,(21:0.611957,22:1.183778):0.285586):0.432019,23:0.944563):0.521988,((((((((24:0.076421,25:0.132366):0.343333,(26:0.111094,27:0.237232):0.0944343):0.333072,28:1.325774):0.248625,29:0.927159):0.442172,32:0.956084):0.184345,33:0.265952):0.0576628,34:0.299057):0.229777,(30:0.317043,31:0.332780):0.234455):0.827344):0.149156,(35:2.271001,(((((((36:0.106567,37:0.175616):0.0413259,38:0.000003):0.815054,39:0.958971):0.506208,(41:0.159636,(42:0.022025,43:0.037415):0.210346):1.11923):0.393105,40:1.138808):1.53645,((((44:1.497865,45:1.552488):0.801185,46:1.952871):0.360306,47:1.386493):0.311877,48:1.321304):1.44626):0.308127,(((49:0.000001,50:0.000001):0.0710199,51:0.119507):1.63309,52:1.419872):0.51805):0.914831):1.78854):0.271687,((((16:0.000001,17:0.000001):0.194228,18:0.208436):0.258595,19:0.293914):0.766294,20:0.741551):0.19728):0.399179,15:0.973827):0.507577):0.252413):0.155566):0.078922,2:0.357610):0.134667,3:0.452653);
 060: 1 -24505.5056 -24491.24089 (0:0.294823,(1:0.179276,(((3:0.332957,((((8:0.000001,9:0.000001):0.392925,10:0.290701):0.446347,11:0.737208):0.326207,(12:0.000001,13:0.000001):0.763874):0.455007):0.125627,(((14:1.861892,(35:2.348088,(((((((36:0.141429,37:0.167517):0.075975,38:0.000002):0.887986,40:1.591934):0.37369,39:1.162057):0.193793,(41:0.189878,(42:0.004017,43:0.044546):0.152562):0.775943):1.25823,(((49:0.000001,50:0.000001):0.0562385,51:0.147788):1.45536,52:1.909847):0.651883):0.162168,((44:1.144170,(45:0.933021,46:1.961548):0.42624):0.807223,(47:1.367688,48:1.181294):0.277614):0.865928):0.970143):1.08996):0.516428,(((((16:0.000001,17:0.000001):0.211821,18:0.197679):0.213896,19:0.260637):0.512213,20:0.942860):0.277799,(((21:0.639796,22:0.814554):0.596535,23:1.159199):0.606404,((((24:0.039605,25:0.121766):0.354887,(26:0.102408,27:0.243300):0.0291367):0.194663,(28:1.138791,29:0.827056):0.222223):0.313664,(((30:0.315466,31:0.329415):0.180531,32:0.833982):0.119702,(33:0.239112,34:0.209103):0.178764):0.203712):0.804215):0.204307):0.263351):0.342774,15:0.969383):0.437555):0.0433635,((4:0.314337,5:0.435892):0.255948,(6:0.747951,7:0.592032):0.238391):0.0844578):0.103814):0.0169386,2:0.282456);
 061: 2 -24508.46521 -24480.80569 (0:0.321695,1:0.115351,(2:0.325447,((3:0.346900,(((((8:0.000002,9:0.000002):0.323966,10:0.231443):0.42216,11:0.856834):0.411655,(12:0.000002,13:0.000002):0.636117):0.19648,(((((14:2.060898,(21:0.548841,22:1.006191):0.203704):0.397037,23:1.138501):0.826426,(((((24:0.059037,25:0.083599):0.256575,(26:0.053095,27:0.218821):0.0462368):0.210209,28:1.187469):0.333285,29:0.881042):0.167843,(((30:0.659169,31:0.299556):0.317698,(33:0.225320,34:0.427654):0.288922):0.0690154,32:1.016204):0.249976):0.683315):0.40983,(((((16:0.000002,17:0.000002):0.218135,18:0.206795):0.161001,19:0.387834):0.452112,(35:1.763154,((((((36:0.158895,37:0.174141):0.0868191,38:0.000002):1.17882,(40:1.941454,(41:0.128128,(42:0.000002,43:0.037931):0.242747):0.939268):0.624499):0.154451,39:0.898455):1.76009,((44:1.500977,(45:1.156303,46:2.171232):0.609496):0.725119,(47:1.353517,48:1.335850):0.495161):1.22807):0.0508675,(((49:0.000002,50:0.000002):0.100996,51:0.086870):1.32013,52:2.095554):0.680091):1.15242):2.11479):0.0572064,20:0.971583):0.21777):0.298267,15:0.943628):0.381154):0.282654):0.238826,((4:0.356720,5:0.591495):0.31022,(6:0.865486,7:0.567721):0.266833):0.138022):0.159521):0.0730763);
 062: 2 -24766.11431 -24484.38037 (0:0.273707,(1:0.140667,((3:0.349651,(((((8:0.000001,9:0.000001):0.431604,10:0.246638):0.325606,11:0.762966):0.379437,(12:0.000001,13:0.000001):0.662115):0.358514,(((((14:1.850100,23:0.914035):0.478214,(21:0.241176,22:1.199212):0.640634):0.684877,(((((24:0.067502,25:0.073658):0.238152,26:0.121715):0.0290621,27:0.171639):0.147108,(28:1.156355,29:0.602958):0.29975):0.235467,(((30:0.319448,31:0.239390):0.283336,32:0.783591):0.197286,(33:0.294963,34:0.186172):0.135877):0.248688):0.672282):0.068301,(((((16:0.000001,17:0.000001):0.224734,18:0.157791):0.192852,19:0.312030):0.546761,20:0.860260):0.16599,(35:2.103771,(((((((36:0.136234,37:0.154377):0.0670125,38:0.000003):0.946389,39:0.961230):0.346464,(41:0.184419,(42:0.003781,43:0.056557):0.175281):0.798662):0.49061,40:1.367872):0.832009,(((49:0.000001,50:0.000001):0.0927946,51:0.120793):1.2015,52:1.298890):0.699898):0.359101,((((44:1.192262,45:1.195285):0.339905,46:1.570391):0.703798,48:1.206677):0.356475,47:1.132984):0.519867):0.724799):1.66834):0.224747):0.262231,15:1.149970):0.332926):0.233331):0.0446266,((4:0.310921,5:0.557349):0.296536,(6:0.577930,7:0.591599):0.253711):0.149184):0.120451):0.040897,2:0.305765);
 063: 3 -24329.19278 -24486.03142 (0:0.253326,(1:0.149750,2:0.405648):0.0525296,((3:0.396815,(((((8:0.000002,9:0.000002):0.589851,10:0.214960):0.64392,11:0.806660):0.500406,(12:0.000002,13:0.000002):0.742694):0.469663,((((14:2.379751,((21:0.525874,22:0.932235):0.597942,23:0.941519):0.739332):0.373625,((((((24:0.049355,25:0.128024):0.351589,26:0.112128):0.062494,27:0.161286):0.159919,(28:1.197076,29:0.819728):0.17088):0.344223,(((30:0.596103,31:0.133102):0.223751,32:0.824015):0.164395,(33:0.128701,34:0.417518):0.260006):0.316349):0.703009,(35:2.295943,((((((36:0.183453,37:0.165656):0.0867329,38:0.000697):0.98235,39:1.029573):0.526996,((41:0.342713,42:0.011486):0.0241679,43:0.012853):1.40498):0.694396,40:1.128872):0.858107,(((((44:1.764800,45:1.374765):0.823307,46:1.537793):0.76849,48:1.308445):0.179334,47:1.208063):1.0652,(((49:0.000002,50:0.000002):0.151122,51:0.079240):1.48017,52:1.634188):0.621378):0.658724):0.229889):1.9263):0.149265):0.414597,((((16:0.000002,17:0.000002):0.273662,18:0.156275):0.125291,19:0.441608):0.600653,20:1.344180):0.237766):0.204286,15:1.195320):0.672551):0.224859):0.172518,(((4:0.349369,5:0.747890):0.30108,6:0.819730):0.100654,7:0.710151):0.172604):0.112026);
 064: 1 -24340.04312 -24489.17094 (0:0.214553,(1:0.185688,(3:0.452881,(((4:0.451210,5:0.574001):0.211065,(6:0.659839,7:0.544669):0.167994):0.0393202,(((((8:0.000001,9:0.000001):0.438945,10:0.280107):0.376635,11:0.803630):0.357023,(12:0.000001,13:0.000001):0.670522):0.20858,((((14:2.312257,(((((24:0.044929,25:0.088371):0.11173,28:1.301203):0.0768511,(26:0.119645,27:0.217502):0.0686862):0.329899,29:0.809841):0.181693,(((30:0.292353,31:0.250544):0.311631,(33:0.248999,34:0.305142):0.163114):0.11843,32:0.786609):0.274481):0.929493):0.0808247,(((21:0.503167,22:1.023106):0.364736,23:1.409456):0.403435,(35:1.877250,(((((((36:0.137064,37:0.144434):0.0720641,38:0.002392):0.918991,39:0.734666):0.501538,(41:0.235600,(42:0.013228,43:0.050849):0.16746):0.880532):0.27938,40:1.342847):1.10775,(((49:0.000001,50:0.000001):0.121394,51:0.074959):1.50643,52:1.817004):0.433168):0.196966,(((44:1.119982,45:0.968043):0.581907,46:1.353434):0.560184,(47:1.249747,48:1.351862):0.2224):0.919129):0.775268):1.94026):0.293166):0.312756,((((16:0.000001,17:0.000001):0.241598,18:0.138160):0.25177,19:0.203173):0.626894,20:0.633571):0.647357):0.338327,15:0.930739):0.302251):0.236206):0.183974):0.195385):0.0395865,2:0.308418);
 065: 1 -24343.75741 -24485.70309 (0:0.252265,1:0.192164,(2:0.247314,(((3:0.385953,(6:0.506472,7:0.542644):0.376548):0.0695604,(((((8:0.000001,9:0.000001):0.326629,10:0.266707):0.429451,11:0.620214):0.349958,(12:0.000001,13:0.000001):0.727519):0.288912,(((((14:1.912554,((21:0.610786,22:1.134904):0.260832,23:1.444996):0.4159):0.301515,((((((((24:0.105489,25:0.099869):0.203753,(26:0.203852,27:0.220294):0.0809179):0.133219,28:1.435973):0.219943,29:1.079021):0.403405,32:0.950216):0.0869247,(33:0.273223,34:0.256078):0.0742608):0.159396,(30:0.460421,31:0.357881):0.209908):1.00697,(35:1.478730,((((((36:0.136977,37:0.175492):0.0400614,38:0.000002):0.748659,(39:0.766744,(41:0.206757,(42:0.007899,43:0.060731):0.159786):1.07241):0.18701):0.542927,40:1.337679):0.931651,(((49:0.000001,50:0.000001):0.0168904,51:0.161323):1.00714,52:1.725173):0.768002):0.541078,(((44:1.718932,45:1.179827):0.629815,46:1.702700):0.545655,(47:1.203511,48:1.070583):0.509581):1.15037):0.503618):1.78471):0.202551):0.134826,(((16:0.000001,17:0.000001):0.205965,18:0.135588):0.188135,19:0.418800):0.707365):0.254363,20:0.599964):0.468902,15:1.265773):0.366315):0.134059):0.032257,(4:0.308138,5:0.526341):0.375606):0.175902):0.0303877);
 066: 1 -24307.30409 -24493.13925 (0:0.179284,1:0.196547,(2:0.324781,((3:0.322445,(((((8:0.000001,9:0.000001):0.365673,10:0.260682):0.246684,11:0.639439):0.527809,(12:0.000001,13:0.000001):0.927137):0.400307,(((((14:1.915352,((21:0.568033,22:1.149510):0.405822,23:1.123371):0.482999):0.215777,35:3.289182):0.396732,((((24:0.079044,25:0.103619):0.190602,(26:0.097161,27:0.194834):0.0633546):0.233561,(28:0.884904,29:0.832118):0.350845):0.371253,(((30:0.382233,31:0.233656):0.144428,32:0.881969):0.227645,(33:0.309960,34:0.183551):0.245963):0.169486):0.595112):0.291208,((((16:0.000001,17:0.000001):0.222391,18:0.118494):0.194718,19:0.329866):0.491936,20:0.994471):0.443904):0.51515,(15:0.825674,(((((((36:0.145220,37:0.134451):0.101333,38:0.010796):0.956187,39:0.871480):0.424786,(41:0.198467,(42:0.018896,43:0.021619):0.147102):0.819455):0.700526,40:1.137360):0.78058,(((49:0.000001,50:0.000001):0.101229,51:0.097558):1.12808,52:1.406530):0.59642):0.191262,((44:1.521728,(45:1.453384,46:1.748571):0.69932):0.776045,(47:1.242773,48:1.241487):0.0749661):1.21667):2.56016):0.107789):0.372929):0.156269):0.10883,((4:0.415102,5:0.583736):0.28703,(6:0.696296,7:0.573213):0.272548):0.0586144):0.159005):0.103547);
 067: 2 -24049.3119 -24486.21361 (0:0.330919,1:0.170356,(2:0.318345,((3:0.371776,(((((14:1.527742,((21:0.767757,22:0.835971):0.326115,23:1.416236):0.708784):0.573348,(((((24:0.049564,25:0.115730):0.276072,(26:0.133859,27:0.213155):0.0572941):0.138067,(28:1.269655,29:0.864165):0.272059):0.431251,(((30:0.421191,31:0.222540):0.238744,32:0.896870):0.0727278,(33:0.364039,34:0.188878):0.118521):0.134071):0.490955,(35:2.285597,(((((((36:0.158151,38:0.072317):0.0331593,37:0.128762):0.955853,39:1.191021):0.379363,(41:0.108157,(42:0.025082,43:0.029474):0.182965):0.938884):0.471899,40:1.343257):1.24296,(((49:0.000001,50:0.000001):0.17563,51:0.049497):1.22072,52:1.501987):0.381374):0.169024,((((44:1.363666,45:1.326363):0.915992,46:1.660867):0.759476,48:1.218966):0.509369,47:1.635987):1.09604):0.820685):1.82442):0.160518):0.369153,(((16:0.000001,17:0.000001):0.208575,18:0.156235):0.234188,19:0.312285):0.558497):0.218498,20:0.672721):0.648691,15:0.946564):0.424079):0.100931,(((4:0.395098,5:0.347117):0.31772,((((8:0.000001,9:0.000001):0.332558,10:0.230411):0.470737,11:0.792539):0.342622,(12:0.000001,13:0.000001):0.859701):0.449619):0.110628,(6:0.588466,7:0.558873):0.366388):0.0841233):0.0786149):0.0492001);
 068: 1 -23914.94939 -24500.18519 (0:0.148103,((1:0.080903,(((3:0.300355,((((8:0.000001,9:0.000001):0.284329,10:0.263770):0.565882,11:0.692880):0.351375,(12:0.000001,13:0.000001):0.880032):0.412415):0.220844,(6:0.582251,7:0.794275):0.270402):0.0410693,((((((14:1.479366,(35:2.035451,((((((36:0.179555,38:0.070905):0.14784,37:0.066859):0.576376,(39:0.701733,40:1.831369):0.176688):0.491509,(41:0.129962,(42:0.012241,43:0.039462):0.219542):0.886781):1.05706,(((49:0.000001,50:0.000001):0.134631,51:0.051684):0.920937,52:2.098332):1.02824):0.197007,(((44:1.868082,45:1.043372):0.806227,46:1.730181):0.614643,(47:1.229985,48:1.250086):0.424105):0.719455):1.01507):1.42952):0.469742,(((((((24:0.058844,25:0.078901):0.253522,26:0.129102):0.0539735,(28:0.767560,29:0.970793):0.549341):0.0846822,27:0.107192):0.66166,32:0.777317):0.124432,(30:0.438675,31:0.181304):0.304165):0.0796079,(33:0.198910,34:0.401688):0.12485):0.580158):0.131288,((21:0.620446,22:1.005314):0.422105,23:1.193682):0.921029):0.29049,20:0.661686):0.190891,(((16:0.000001,17:0.000001):0.238507,18:0.107845):0.349123,19:0.196580):0.570635):0.699297,15:0.636118):0.766941):0.226149):0.115093,2:0.489895):0.103013,(4:0.239469,5:0.644952):0.4368);
 069: 1 -24494.4397 -24483.95668 (0:0.234273,((1:0.099164,(((4:0.210960,5:0.516182):0.323261,(6:0.666362,7:0.415472):0.150852):0.0792262,(((((8:0.000001,9:0.000001):0.312348,10:0.225406):0.345656,11:0.617474):0.2978,(12:0.000001,13:0.000001):0.889291):0.4583,(((((14:1.181069,((21:0.659911,22:0.931533):0.235721,23:1.391806):0.947148):0.345417,(35:1.999602,(((((((36:0.161075,37:0.155453):0.0902833,38:0.000002):0.796755,39:1.168547):0.243691,(41:0.194906,(42:0.009231,43:0.034109):0.220707):1.29409):0.291171,40:1.557889):1.5834,(((49:0.000001,50:0.000001):0.0353199,51:0.111306):1.57073,52:1.217921):0.912881):0.43181,((44:1.492812,(45:1.145684,46:2.153337):0.323335):0.528273,(47:1.095125,48:1.546480):0.426212):0.852324):0.574462):1.67017):0.416045,(((((24:0.049165,25:0.100824):0.333005,26:0.070514):0.0536553,(28:0.835071,29:0.822547):0.414844):0.0633941,27:0.154540):0.580348,(((30:0.427283,31:0.304359):0.179841,(33:0.324712,34:0.229289):0.261249):0.0844048,32:0.514900):0.153888):0.762699):0.416129,((((16:0.000001,17:0.000001):0.215274,18:0.104259):0.304862,19:0.225032):0.646451,20:0.789163):0.197668):0.368792,15:1.221962):0.557991):0.0703751):0.102973):0.135148,2:0.221818):0.0429766,3:0.326993);
 070: 2 -24522.21504 -24480.18027 (0:0.227962,1:0.177238,(2:0.335954,((3:0.441975,(((((8:0.000002,9:0.000002):0.319889,10:0.253437):0.372982,11:0.661632):0.526283,(12:0.000002,13:0.000002):0.767491):0.32581,((((14:1.780220,((21:0.548726,22:1.047441):0.518017,23:1.023123):0.428676):0.352703,(((((24:0.075489,25:0.115203):0.294261,(26:0.122334,27:0.233651):0.0701023):0.123011,(28:1.123994,29:0.901188):0.31256):0.351006,(((30:0.410107,31:0.233818):0.283324,(33:0.205791,34:0.266585):0.0961175):0.0875676,32:0.929617):0.306964):0.737052,(35:1.915441,(((((((36:0.147958,37:0.236239):0.0480214,38:0.007903):0.67302,39:0.916514):0.806333,((41:0.360709,42:0.009872):0.0489844,43:0.001790):0.928406):0.603985,40:1.017576):1.11817,(((49:0.000002,50:0.000002):0.0829346,51:0.043902):1.10822,52:0.978742):0.34465):0.346993,((44:1.206983,(45:0.964844,46:2.197204):0.675586):0.585588,(47:1.583859,48:0.879517):0.187527):0.888642):0.898897):1.11887):0.186029):0.576178,((((16:0.000002,17:0.000002):0.22958,18:0.157670):0.302191,19:0.170139):0.493714,20:0.544606):0.481627):0.208087,15:0.906377):0.317299):0.205287):0.0327609,((4:0.275695,5:0.499323):0.318524,(6:0.514094,7:0.703631):0.289377):0.104951):0.177511):0.0363073);
 071: 1 -24442.98675 -24491.50224 (0:0.289574,1:0.160643,(2:0.295051,(((3:0.380749,((((8:0.000001,9:0.000001):0.304324,10:0.260668):0.559851,11:0.560567):0.430066,(12:0.000001,13:0.000001):0.824975):0.308916):0.0454533,(6:0.585336,7:0.444333):0.348338):0.0541299,((4:0.343373,5:0.571770):0.464713,(((((14:1.463312,((21:0.678209,23:1.338257):0.150539,22:1.149179):0.571315):0.643814,((((((((24:0.068273,25:0.045798):0.241167,26:0.078468):0.0920651,27:0.113625):0.184241,(28:1.190174,29:0.746171):0.410653):0.590114,32:0.689848):0.156886,(33:0.267633,34:0.248928):0.296854):0.203627,31:0.362540):0.15291,30:0.273883):0.647109):0.296073,((((16:0.000001,17:0.000001):0.196785,18:0.091748):0.269374,19:0.232295):0.382745,20:0.809224):0.431576):0.350694,15:0.699293):0.259824,(35:2.737676,(((((((36:0.144135,37:0.156474):0.0604294,38:0.024379):0.854498,39:0.927776):0.878576,(41:0.196527,(42:0.019564,43:0.030405):0.135561):0.899261):0.400476,40:1.085385):1.79932,(((49:0.000001,50:0.000001):0.123746,51:0.121991):1.64047,52:1.581019):0.070769):0.341172,((((44:1.673138,45:1.377926):0.535145,46:1.831631):0.73602,47:1.782867):0.00445111,48:1.361018):1.14997):1.07109):1.75295):0.67175):0.0281421):0.13995):0.0418171);
 072: 1 -24020.0516 -24484.23389 (0:0.239290,(1:0.226221,((((3:0.295108,((((8:0.000002,9:0.000002):0.357735,10:0.271105):0.409342,11:0.590037):0.302175,(12:0.000002,13:0.000002):0.793226):0.469504):0.118747,(6:0.383655,7:0.599108):0.368517):0.0459124,(((((14:1.298832,(21:0.445500,22:0.894743):0.455755):0.306132,23:1.342182):0.462981,((((((((24:0.104415,25:0.067911):0.314084,26:0.097908):0.151902,27:0.120967):0.119494,(28:1.276142,29:0.705054):0.244552):0.441699,32:0.657546):0.229808,(30:0.401571,31:0.301265):0.310675):0.0399438,(33:0.260611,34:0.152148):0.092632):0.614433,(35:1.770942,(((((((36:0.129008,37:0.150458):0.037666,38:0.043383):0.562621,39:0.941465):0.441681,(41:0.146970,(42:0.004506,43:0.055348):0.254088):0.896213):0.56753,40:1.169078):1.1721,(((49:0.000002,50:0.000002):0.115031,51:0.080149):1.31639,52:1.738781):1.02017):0.387486,(((44:1.410728,45:1.033822):0.657285,46:1.614057):0.433237,(47:1.379749,48:1.158759):0.483457):0.79001):0.553784):2.22988):0.0717592):0.326969,((((16:0.000002,17:0.000002):0.198978,18:0.085649):0.422626,19:0.230817):0.432939,20:0.917863):0.442254):0.525927,15:0.756802):0.967338):0.028206,(4:0.231382,5:0.628553):0.451481):0.134714):0.03325,2:0.274811);
 073: 2 -24663.464 -24484.07068 (0:0.235674,(1:0.138630,((4:0.404997,5:0.401683):0.301381,(6:0.603204,7:0.496741):0.39969):0.225181):0.119148,(2:0.248414,(3:0.221482,(((((8:0.000002,9:0.000002):0.412895,10:0.217604):0.222575,11:0.938177):0.575956,(12:0.000002,13:0.000002):0.707696):0.236039,((((((14:1.708667,(35:2.238168,(((((((36:0.150785,37:0.206683):0.0690737,38:0.000002):0.921848,39:1.091463):0.518786,(41:0.166027,(42:0.003979,43:0.049156):0.171643):0.768606):0.515635,40:1.216172):0.788334,(((49:0.000002,50:0.000002):0.0678224,51:0.094244):1.50034,52:1.289274):1.19078):0.0508643,((((44:1.546383,45:1.342379):0.541777,46:1.541896):0.634979,47:1.220520):0.243429,48:1.055597):0.913793):0.80715):0.81898):0.75816,((((24:0.054578,25:0.108174):0.310113,(26:0.041174,(28:1.090909,29:1.024781):0.336853):0.029517):0.097219,27:0.181497):0.635053,(((30:0.486984,31:0.282761):0.129333,32:0.807081):0.206725,(33:0.397983,34:0.168563):0.126376):0.171875):0.497627):0.257867,((21:0.730263,22:0.835029):0.632056,23:0.822108):0.45395):0.444315,(((16:0.000002,17:0.000002):0.15581,18:0.203124):0.210699,19:0.227529):0.337827):0.282235,20:0.825390):0.243454,15:1.143668):0.337132):0.353926):0.244517):0.133367);
 074: 1 -24497.50107 -24481.71416 (0:0.258036,1:0.206280,(2:0.402935,((3:0.472950,(((((8:0.000001,9:0.000001):0.402211,10:0.275862):0.41813,11:0.820363):0.266616,(12:0.000001,13:0.000001):0.796055):0.399657,((((14:1.599755,(((21:0.710268,23:1.416565):0.225712,22:0.698555):0.4337,(35:2.464588,(((((((36:0.152178,37:0.135740):0.0772697,38:0.012263):0.802588,39:0.704536):0.461456,(41:0.211586,(42:0.014807,43:0.021333):0.117052):0.918149):0.681691,40:0.792813):0.672824,(((49:0.000001,50:0.000001):0.00856643,51:0.134079):1.37836,52:1.889521):0.685906):0.419366,((44:1.291091,(45:1.281504,46:1.313635):0.644087):0.67491,(47:1.365383,48:1.163301):0.323045):1.05056):1.24908):1.22685):0.316414):0.552385,((((((((24:0.059104,25:0.084498):0.187087,26:0.106025):0.0957299,27:0.103171):0.213912,28:1.378492):0.181476,29:0.892632):0.201963,32:0.790248):0.267493,(33:0.277700,34:0.260356):0.154684):0.14931,(30:0.472806,31:0.233019):0.21493):0.827674):0.311344,((((16:0.000001,17:0.000001):0.203193,18:0.111791):0.281557,19:0.238237):0.61445,20:0.575019):0.239389):0.37292,15:0.945097):0.462374):0.235746):0.127334,((4:0.316984,5:0.550645):0.333348,(6:0.599396,7:0.535317):0.245511):0.165925):0.0876538):0.0362764);
 075: 1 -24555.71164 -24480.46102 (0:0.259957,(1:0.164525,((3:0.404109,(((((8:0.000002,9:0.000002):0.441308,10:0.295933):0.443088,11:0.930285):0.504638,(12:0.000002,13:0.000002):0.830593):0.439499,((((14:2.305994,(((16:0.000002,17:0.000002):0.205897,18:0.093983):0.16972,19:0.387363):0.692235):0.239807,20:0.535714):0.445868,((((21:0.565283,22:0.922262):0.689444,23:0.773682):0.594116,(35:1.998630,(((((((36:0.155627,37:0.191122):0.0503935,38:0.000002):0.950385,39:0.787398):0.415204,(41:0.200964,(42:0.013351,43:0.042463):0.151008):0.781875):0.592158,40:1.164858):0.693629,(((49:0.000002,50:0.000002):0.172144,51:0.087986):1.51418,52:1.496543):0.442725):0.636541,(((44:1.353999,(45:1.040199,46:1.787203):0.540859):0.868777,48:1.188901):0.33726,47:1.379870):0.864012):0.869635):1.24686):0.227857,((((24:0.054821,25:0.101619):0.177357,(26:0.089114,27:0.252876):0.0664261):0.181324,(28:1.157991,29:0.903191):0.246986):0.311727,(((30:0.336055,31:0.287312):0.287152,(33:0.259897,34:0.267092):0.117765):0.177712,32:0.975500):0.211732):0.928963):0.213722):0.480327,15:1.277591):0.599053):0.156996):0.0926894,((4:0.339200,5:0.510631):0.376174,(6:0.767330,7:0.595424):0.266448):0.140441):0.109635):0.0290619,2:0.354925);
 076: 1 -24361.67613 -24484.19769 (0:0.163988,(1:0.148390,(2:0.283389,((3:0.308544,(((((8:0.000002,9:0.000002):0.372209,10:0.154322):0.48724,11:0.662271):0.405641,(12:0.000002,13:0.000002):0.575162):0.174866,(((((14:1.208187,((21:0.705465,22:1.196708):0.598536,23:0.895979):0.656261):0.322925,(35:2.455125,(((((((36:0.108348,38:0.048426):0.119983,37:0.092817):0.672937,39:0.836335):0.377931,(41:0.138427,(42:0.003202,43:0.032874):0.172006):0.943313):0.343835,40:1.259910):0.858851,(((49:0.000002,50:0.000002):0.0363302,51:0.116098):1.02071,52:2.138246):0.753343):0.535054,((((44:1.453972,45:0.889292):1.0009,46:1.336152):0.758583,47:1.069170):0.428642,48:1.275239):0.756558):0.909537):1.31511):0.623606,(((((24:0.079234,25:0.066135):0.300734,26:0.109057):0.106577,27:0.128652):0.115357,(28:1.122996,29:0.926498):0.436762):0.307237,(((30:0.498010,31:0.198260):0.198686,(33:0.254212,34:0.346040):0.197062):0.211253,32:0.649118):0.3087):0.583839):0.727229,15:0.729439):0.360949,((((16:0.000002,17:0.000002):0.21333,18:0.099130):0.214007,19:0.286293):0.701897,20:0.594285):0.491349):0.324026):0.200819):0.108321,(6:0.631193,7:0.523506):0.306174):0.136444):0.0657916):0.148482,(4:0.257128,5:0.584479):0.3551);
 077: 2 -24282.55707 -24487.88504 (0:0.289768,(1:0.193081,((4:0.349844,5:0.349708):0.404576,(6:0.532588,7:0.551758):0.302331):0.149717):0.104008,(2:0.240476,(3:0.316567,(((((8:0.000001,9:0.000001):0.425796,10:0.306075):0.468546,11:0.744852):0.588547,(12:0.000001,13:0.000001):0.872909):0.206825,(((((14:1.342767,((21:0.720637,22:0.973087):0.360804,23:0.887198):0.2725):0.615031,(35:2.306586,(((((((36:0.117724,38:0.097724):0.0764407,37:0.068872):0.793425,39:0.809438):0.6392,(41:0.192510,(42:0.011145,43:0.028144):0.182737):0.817331):0.579924,40:1.181717):0.79436,(((49:0.000001,50:0.000001):0.0898121,51:0.130228):1.56174,52:1.789942):0.452233):0.210884,(((44:0.971474,45:1.292568):0.848781,46:1.877411):0.584038,(47:1.543557,48:0.908316):0.298921):1.74767):0.312961):2.05621):0.0458868,(((((24:0.058580,25:0.008515):0.305717,26:0.070931):0.0840577,27:0.194415):0.249611,(28:1.371821,29:0.447911):0.269585):0.274369,(((30:0.330378,31:0.257208):0.234835,(33:0.202378,34:0.298527):0.203896):0.0937589,32:1.170964):0.316544):0.541568):0.43828,((((16:0.000001,17:0.000001):0.130132,18:0.191576):0.232823,19:0.328823):0.419481,20:0.705964):0.39118):0.308325,15:1.003535):0.239638):0.440308):0.253742):0.105713);
 078: 1 -24299.51692 -24488.65409 (0:0.231005,(1:0.198320,(2:0.278670,((4:0.470352,5:0.478079):0.238527,(6:0.556249,7:0.474773):0.279184):0.116959):0.0777874):0.0483143,(3:0.350646,(((((8:0.000002,9:0.000002):0.603583,10:0.150675):0.528102,11:0.871371):0.372943,(12:0.000002,13:0.000002):0.477231):0.479154,((((14:2.107835,((21:0.322752,22:1.274691):0.495163,23:1.263188):0.532556):0.220067,((((((24:0.103746,25:0.079454):0.195508,(26:0.110666,27:0.115062):0.0509123):0.246797,28:1.369391):0.114827,29:0.765471):0.302916,(((30:0.433807,31:0.200735):0.30095,(33:0.273178,34:0.280068):0.275763):0.118848,32:0.672694):0.131068):0.513968,(35:2.547190,((((((36:0.112050,37:0.219446):0.0794418,38:0.000002):0.707372,39:0.970853):0.643547,(41:0.166392,(42:0.014756,43:0.030773):0.163639):1.05467):0.431515,40:0.712855):1.134,(((((44:1.836895,45:1.714759):0.42962,46:1.568415):1.33623,47:1.280571):0.40965,48:1.039405):1.05869,(((49:0.000002,50:0.000002):0.0541371,51:0.156950):1.35809,52:1.356350):0.736272):0.491308):0.899066):1.19658):0.164312):0.501727,((((16:0.000002,17:0.000002):0.235269,18:0.121021):0.132135,19:0.318739):0.683953,20:0.687084):0.280824):0.378312,15:1.112418):0.454354):0.202931):0.200149);
 079: 1 -23892.75136 -24499.03887 (0:0.191266,(1:0.109126,(((4:0.369632,5:0.380146):0.320959,(6:0.570629,7:0.500278):0.180703):0.0760806,(((((8:0.000001,9:0.000001):0.420471,10:0.224107):0.338253,11:0.847240):0.337678,(12:0.000001,13:0.000001):0.885408):0.459706,(((((14:2.055635,(35:2.728971,(((((((36:0.174033,37:0.162755):0.0933557,38:0.000003):1.09451,39:0.975315):0.291807,(41:0.269150,(42:0.019582,43:0.035402):0.131167):1.04753):0.638888,(((49:0.000001,50:0.000001):0.0753277,51:0.079234):0.963071,52:1.637647):1.59904):0.0869086,(((44:1.310298,45:1.240919):0.639658,46:1.230601):0.96148,(47:1.295893,48:1.523265):0.374838):1.72766):0.75912,40:0.633761):0.853576):0.893335):0.362045,((21:0.497074,22:1.107246):0.635555,23:0.889135):0.572421):0.244403,((((24:0.052071,25:0.113063):0.308561,(26:0.079933,27:0.231530):0.0506647):0.206523,(28:1.041083,29:1.116560):0.245371):0.360828,(((30:0.443096,31:0.216088):0.345464,32:0.723510):0.1348,(33:0.217480,34:0.229901):0.202557):0.250542):0.765224):0.459566,((((16:0.000001,17:0.000001):0.229159,18:0.166822):0.217085,19:0.351903):0.549998,20:0.819757):0.330472):0.331322,15:1.097219):0.473576):0.141172):0.125908):0.0719187,(2:0.303242,3:0.377011):0.0747452);
 080: 1 -24320.21618 -24482.10933 (0:0.128828,((1:0.103325,(((4:0.276990,5:0.620664):0.312808,(6:0.664390,7:0.540922):0.161844):0.0520396,(((((8:0.000002,9:0.000002):0.27344,10:0.228552):0.475873,11:0.646907):0.450772,(12:0.000002,13:0.000002):0.672178):0.324738,((((14:1.678073,(((((((24:0.007902,25:0.112617):0.248905,26:0.033848):0.0703272,(28:1.137898,29:0.752043):0.431199):0.139853,27:0.063349):0.299515,32:0.801835):0.292339,(33:0.218503,34:0.269496):0.192804):0.192716,(30:0.476591,31:0.236806):0.175347):0.714659):0.338164,(((21:0.568540,22:1.063538):0.446908,23:0.989616):0.297686,(35:2.687472,(((((((36:0.132648,37:0.148866):0.0766456,38:0.012759):0.575572,39:1.141220):0.438693,(41:0.145025,(42:0.016556,43:0.046754):0.218837):1.10528):0.971138,40:0.875922):1.54231,(((49:0.000002,50:0.000002):0.0702844,51:0.164546):2.00006,52:1.890667):0.581148):0.256527,(((44:1.074080,45:1.348785):0.610755,46:1.099577):0.48663,(47:1.128654,48:1.288286):0.583018):0.796914):0.390513):1.49038):0.368233):0.29252,((((16:0.000002,17:0.000002):0.283051,18:0.111324):0.20173,19:0.306173):0.688578,20:0.550566):0.403484):0.192666,15:0.949028):0.679175):0.269025):0.151987):0.0548646,2:0.238514):0.132534,3:0.518195);
 081: 1 -24510.72558 -24487.31933 (0:0.206460,(1:0.182529,2:0.377054):0.0588832,((((3:0.394092,((((8:0.000001,9:0.000001):0.311936,10:0.335816):0.676259,11:0.305822):0.397501,(12:0.000001,13:0.000001):0.705805):0.458756):0.205425,(6:0.616294,7:0.500876):0.184837):0.0572791,((((((14:1.135722,23:1.340398):0.492805,(21:0.652077,22:1.073865):0.509491):0.271574,(35:2.463506,(((((((36:0.135067,37:0.193641):0.0648298,38:0.000002):0.836456,39:0.968361):0.42762,(41:0.176089,(42:0.003128,43:0.051037):0.265745):1.00206):0.416212,40:1.428007):1.22147,(((44:1.339557,45:1.192588):0.683402,46:2.156986):0.430655,(47:1.486445,48:1.359645):0.573951):0.954579):0.311029,(((49:0.000001,50:0.000001):0.0290523,51:0.172245):1.12946,52:2.181771):0.932693):0.774362):1.80616):0.119554,(((((24:0.053144,25:0.098962):0.248852,(26:0.158135,27:0.194568):0.101231):0.309685,28:1.268769):0.296291,29:0.898896):0.236202,(((30:0.366354,31:0.356265):0.182648,32:0.743584):0.192882,(33:0.249579,34:0.334384):0.185003):0.206142):0.78099):0.520691,((((16:0.000001,17:0.000001):0.244714,18:0.067442):0.324946,19:0.180283):0.981057,20:0.772937):0.252594):0.440412,15:1.160884):0.662216):0.0733966,(4:0.346855,5:0.665991):0.279824):0.220846);
 082: 3 -23898.69948 -24486.47546 (0:0.272475,(1:0.181227,2:0.295865):0.0439834,((3:0.360734,(((((8:0.000001,9:0.000001):0.492431,10:0.376583):0.280155,11:0.706257):0.537856,(12:0.000001,13:0.000001):0.672686):0.231235,(((14:1.815709,((((21:0.360002,22:1.091704):0.0984393,(35:3.086060,((((((36:0.145707,37:0.162200):0.0755402,38:0.044276):0.8454,39:0.790821):0.619224,(41:0.174323,(42:0.026874,43:0.011700):0.221036):0.54731):0.529502,((((((44:1.265032,45:1.378200):0.464616,46:1.682592):0.811572,48:1.177857):0.125636,47:0.937321):1.43997,52:1.634417):0.372824,((49:0.000001,50:0.000001):0.024269,51:0.187405):1.50772):1.30629):0.514332,40:0.822540):1.1354):1.44505):0.463689,23:1.228203):0.738912,(((((((24:0.049148,25:0.077511):0.218794,26:0.121032):0.064963,27:0.141193):0.0869209,(28:0.958950,29:0.766056):0.246884):0.658555,32:0.712003):0.188855,(33:0.244415,34:0.262255):0.098667):0.0384675,(30:0.448233,31:0.251981):0.209777):0.706016):0.0860912):0.433149,((((16:0.000001,17:0.000001):0.304809,18:0.120566):0.23769,19:0.231465):0.592478,20:0.638188):0.31729):0.399224,15:1.199004):0.361249):0.128154):0.134824,((4:0.297091,5:0.507755):0.241659,(6:0.579022,7:0.537518):0.181598):0.0604865):0.0992557);
 083: 1 -24735.4164 -24482.56324 (0:0.162111,((1:0.124351,(((4:0.405120,5:0.449388):0.42477,(6:0.653921,7:0.484544):0.220987):0.0788035,(((((8:0.000001,9:0.000001):0.378732,10:0.356205):0.371263,11:0.966049):0.484262,(12:0.000001,13:0.000001):0.744339):0.398469,(((((14:1.633850,(21:0.646215,22:1.009352):0.522833):0.296565,23:1.305516):0.795944,((((((24:0.084620,25:0.065099):0.316719,26:0.058756):0.115728,27:0.128922):0.279861,(28:1.293209,29:0.873313):0.182828):0.304689,(((30:0.348641,31:0.283438):0.347796,32:0.876329):0.121242,(33:0.266747,34:0.347796):0.089731):0.298584):0.632563,(35:2.633703,((((((36:0.172941,37:0.173378):0.0797107,38:0.000002):0.739685,39:1.028747):0.237168,(40:1.627910,(41:0.169843,(42:0.017554,43:0.041211):0.153017):1.12111):0.40096):1.38145,(((49:0.000001,50:0.000001):2.01737e-06,51:0.191133):1.74001,52:1.370635):0.706887):0.255327,(((44:1.811155,(45:1.278035,46:1.766218):0.391866):0.864307,47:1.977168):0.214318,48:0.961522):1.60225):0.673158):1.29149):0.209511):0.281576,((((16:0.000001,17:0.000001):0.191709,18:0.223491):0.236171,19:0.272237):0.449417,20:0.766272):0.199102):0.27322,15:1.152143):0.291462):0.336252):0.13391):0.100792,2:0.332529):0.0577531,3:0.497442);
 084: 1 -24466.64419 -24484.23389 (0:0.254441,1:0.141519,(2:0.371380,(((3:0.339272,((((8:0.000002,9:0.000002):0.439436,10:0.183936):0.381232,11:0.720873):0.369188,(12:0.000002,13:0.000002):0.870579):0.676459):0.0807611,((((((14:1.968582,(21:0.814219,22:0.883974):0.388731):0.556693,23:1.342895):0.700003,(35:2.483282,(((((((36:0.121048,37:0.207284):0.0763724,38:0.014571):0.867973,39:0.959940):0.52115,(41:0.222296,(42:0.017941,43:0.026778):0.218344):0.771616):0.729182,40:1.394550):0.747229,(((49:0.000002,50:0.000002):0.0729249,51:0.098106):1.27145,52:1.572680):0.55591):0.200889,((44:1.390359,(45:0.985311,46:1.559291):0.599617):0.85684,(47:1.265676,48:1.173690):0.119518):1.15489):1.41908):1.60681):0.163611,((((24:0.076635,25:0.136006):0.241612,(26:0.085579,(28:1.248315,29:0.798149):0.223829):0.0900234):0.0459563,27:0.248867):0.580611,((((30:0.347433,31:0.384090):0.154929,32:0.810499):0.213745,33:0.252639):0.194432,34:0.128539):0.334946):0.533513):0.402991,((((16:0.000002,17:0.000002):0.244374,18:0.083046):0.350518,19:0.247576):0.529156,20:0.759691):0.414199):0.392299,15:1.020421):0.559525):0.051962,((4:0.423332,5:0.585534):0.286352,(6:0.683235,7:0.596723):0.204932):0.0829525):0.181057):0.0362834);
 085: 2 -24406.4561 -24482.07153 (0:0.304158,1:0.178596,(2:0.348565,(((3:0.346724,((((8:0.000001,9:0.000001):0.397107,10:0.321547):0.439301,11:0.564576):0.365525,(12:0.000001,13:0.000001):0.681096):0.451442):0.142784,((((14:1.643814,(((21:0.678428,22:1.176806):0.318614,23:0.834503):0.557391,(35:1.896204,(((((((36:0.120669,37:0.142563):0.066727,38:0.000002):0.741211,39:0.862719):0.434163,(41:0.244666,(42:0.030469,43:0.031186):0.121253):0.864874):0.486811,40:1.066987):1.15871,(((49:0.000001,50:0.000001):0.00183055,51:0.151319):1.55276,52:1.174952):0.725299):0.66603,((((44:1.602068,45:1.147840):0.512281,46:2.081194):0.589519,48:0.952757):0.383289,47:1.441287):1.24633):0.966614):0.764476):0.361179):0.233487,(((((24:0.078613,25:0.084731):0.251012,26:0.100482):0.0712238,27:0.159393):0.133055,(28:1.514166,29:0.803737):0.245761):0.358859,(((30:0.402676,31:0.297871):0.285214,(33:0.228554,34:0.332845):0.189372):0.172586,32:0.624561):0.477572):0.654767):0.301089,((((16:0.000001,17:0.000001):0.194775,18:0.092955):0.225757,19:0.345656):0.509911,20:0.841702):0.529666):0.280388,15:0.855242):0.63651):0.0735907,((4:0.241927,5:0.547913):0.412553,(6:0.633738,7:0.638886):0.26556):0.151163):0.158423):0.0283497);
 086: 1 -24175.53024 -24497.73019 (0:0.081171,((1:0.131542,(6:0.645972,7:0.540470):0.373585):0.117162,(2:0.340030,(3:0.349233,(((((8:0.000001,9:0.000001):0.219778,10:0.296759):0.40685,11:0.739000):0.574937,(12:0.000001,13:0.000001):0.72772):0.261063,((((14:2.096542,((21:0.750958,22:0.949915):0.539789,23:1.133016):0.396501):0.253242,(((((((24:0.069485,25:0.052279):0.274217,(26:0.063763,(28:1.053686,29:0.811669):0.35709):0.0699676):0.138071,27:0.089438):0.687598,32:0.792672):0.160004,(33:0.154303,34:0.382990):0.14074):0.200126,31:0.228185):0.0550911,30:0.278613):0.449347):0.523423,(((((16:0.000001,17:0.000001):0.210544,18:0.124171):0.28633,(35:3.360289,((((((((36:0.104947,37:0.154565):0.0529128,38:0.000002):0.817504,39:0.693539):0.770126,(41:0.146279,(42:0.004349,43:0.031843):0.193541):0.766887):0.463221,40:1.279996):1.05754,((44:1.100727,(45:0.925911,46:1.748091):0.767751):0.82475,(47:1.891894,48:1.110373):0.0440505):0.970776):0.695452,52:1.931984):0.347354,((49:0.000001,50:0.000001):0.0448633,51:0.112213):0.725105):0.827661):1.45582):0.0949254,19:0.141619):0.688264,20:0.610813):0.185828):0.728375,15:0.711436):0.720182):0.20512):0.151328):0.157458):0.13245,(4:0.196530,5:0.565958):0.469493);
 087: 1 -24819.35155 -24487.86194 (0:0.189346,(1:0.207790,((2:0.204100,(((((8:0.000002,9:0.000002):0.373542,10:0.111682):0.333867,11:0.672664):0.329297,(12:0.000002,13:0.000002):0.786291):0.198848,(((((14:1.709602,((21:0.547949,22:0.715323):0.446164,23:0.944670):0.621894):0.678162,((((((24:0.088038,25:0.082239):0.22525,(26:0.126558,27:0.261664):0.0988482):0.0695141,(28:1.349700,29:0.934042):0.310206):0.709113,32:0.810715):0.12944,(33:0.270991,34:0.242591):0.097524):0.0880399,(30:0.334860,31:0.224638):0.302811):0.601044):0.442231,(((16:0.000002,17:0.000002):0.235686,18:0.183734):0.209102,19:0.160693):0.639816):0.253546,20:0.695401):0.533767,(15:1.014935,(35:2.904986,(((((((36:0.138035,37:0.198693):0.0387086,38:0.000002):0.773282,39:1.005018):0.251693,40:1.339690):0.404314,(41:0.186232,(42:0.012769,43:0.036446):0.112193):0.690885):1.38055,(((49:0.000002,50:0.000002):0.0142603,52:2.121496):0.0856006,51:0.114796):1.11797):0.147036,(((44:1.202600,(45:1.430412,46:1.778674):0.517464):0.588213,47:1.154493):0.32859,48:1.183009):0.855558):1.16985):1.38862):0.161369):0.465576):0.142146):0.115987,(3:0.352703,(6:0.552539,7:0.778196):0.262203):0.0870906):0.0768982):0.115716,(4:0.218790,5:0.507851):0.422183);
 088: 1 -24263.34338 -24488.79598 (0:0.184682,1:0.171308,(2:0.282756,((3:0.291346,(((((8:0.000001,9:0.000001):0.437941,10:0.281884):0.396207,11:0.694307):0.324638,(12:0.000001,13:0.000001):0.677123):0.378141,(((((14:1.520719,((21:0.505420,22:0.862440):0.342556,23:1.261666):0.446442):0.31896,(35:1.517468,(((((((36:0.140250,37:0.167254):0.0741222,38:0.000003):0.702492,39:1.256164):0.222171,40:1.577097):0.30599,(41:0.143494,(42:0.016131,43:0.046015):0.136379):0.739562):0.824559,(((49:0.000001,50:0.000001):0.0744946,51:0.118414):1.45518,52:1.529159):0.666035):0.193203,(((44:1.697443,45:0.852398):0.652665,46:1.446286):0.693973,(47:1.283553,48:1.052316):0.478566):1.08329):0.964535):1.49994):0.317797,(((((24:0.053520,25:0.130741):0.315362,(26:0.052887,27:0.308058):0.0516323):0.214733,28:1.422319):0.232413,(((30:0.484587,31:0.305618):0.242257,(33:0.315280,34:0.253691):0.372261):0.154157,32:0.846320):0.363656):0.277957,29:0.775427):0.735327):0.368036,((((16:0.000001,17:0.000001):0.25908,18:0.184141):0.331483,19:0.277048):0.497678,20:0.968336):0.315239):0.288697,15:0.942597):0.520168):0.250517):0.129199,((4:0.445166,5:0.565409):0.289032,(6:0.515873,7:0.552314):0.200054):0.0878167):0.10113):0.0927164);
 089: 1 -24295.81763 -24511.78094 (0:0.170473,1:0.130405,(2:0.269976,(((3:0.422711,(6:0.716613,7:0.431380):0.306439):0.101071,((((8:0.000001,9:0.000001):0.306606,10:0.277142):0.462541,11:0.718657):0.572454,((12:0.000001,13:0.000001):0.831882,(((((14:2.083875,(((((((24:0.037658,25:0.086668):0.329656,26:0.094973):0.171004,27:0.066209):0.219263,(28:1.403519,29:0.752433):0.354349):0.477292,32:0.601881):0.139107,(33:0.262327,34:0.362730):0.213701):0.11918,(30:0.282318,31:0.305129):0.108017):0.453299):0.498277,((21:0.547106,22:1.068475):0.557566,23:1.008851):0.546579):0.154441,((((16:0.000001,17:0.000001):0.269091,18:0.107253):0.1846,19:0.291278):0.595139,20:0.616365):0.201214):0.399549,(35:2.883704,(((((((36:0.134334,38:0.105300):0.150562,37:0.009379):0.886891,39:0.897805):0.622691,(41:0.171637,(42:0.003817,43:0.046758):0.176293):1.01086):0.510636,40:1.375659):0.740397,((44:1.309699,(45:0.858444,46:2.198283):0.630705):1.27721,(47:1.152076,48:1.290057):0.339352):0.698972):0.415956,(((49:0.000001,50:0.000001):0.0212158,51:0.151666):1.78455,52:1.380311):0.415014):0.676613):1.70748):0.0987442,15:0.977092):0.511226):0.277955):0.150542):0.0254681,(4:0.317439,5:0.641484):0.226853):0.0992444):0.0946391);
 090: 1 -24685.16119 -24490.63735 (0:0.256826,1:0.230631,((2:0.373859,((4:0.369911,5:0.455956):0.225213,(6:0.629778,7:0.624191):0.181907):0.115186):0.104228,(3:0.448905,(((((8:0.000002,9:0.000002):0.597114,10:0.276374):0.30929,11:0.853062):0.418753,(12:0.000002,13:0.000002):0.795951):0.375296,((((14:2.371899,((21:0.545684,22:1.168793):0.417904,23:1.238010):0.597962):0.416812,(((((((24:0.047571,25:0.145827):0.327994,26:0.105990):0.075522,27:0.198618):0.0716047,28:1.479522):0.3596,(((30:0.351337,31:0.198408):0.304501,(33:0.126143,34:0.330569):0.282302):0.322227,32:0.902391):0.346813):0.288603,29:0.673294):0.575946,(35:2.323755,(((((36:0.124778,37:0.191375):0.0319973,38:0.000002):0.703655,(39:0.972762,(41:0.199534,(42:0.015992,43:0.029517):0.225683):1.00882):0.253):0.69659,40:0.839343):0.946525,((((44:1.499024,(45:1.505541,46:0.989830):0.617841):0.558373,48:1.063033):0.292442,47:1.426513):0.998226,(((49:0.000002,50:0.000002):0.0521303,51:0.156304):1.05609,52:1.416056):0.837275):0.180283):1.11246):1.17213):0.0766044):0.253648,((((16:0.000002,17:0.000002):0.293178,18:0.185226):0.186324,19:0.413699):0.319077,20:1.119488):0.393973):0.343144,15:1.046709):0.279083):0.137272):0.109881):0.112492);
 091: 1 -24784.26993 -24493.16601 (0:0.245804,(1:0.161168,((4:0.345123,5:0.532918):0.35658,(6:0.611840,7:0.695748):0.233107):0.207828):0.100059,((2:0.290669,3:0.445721):0.072078,(((((8:0.000001,9:0.000001):0.391295,10:0.270660):0.451808,11:0.803250):0.236612,(12:0.000001,13:0.000001):0.994001):0.448572,((((14:2.171498,((((24:0.093185,25:0.071773):0.251621,(26:0.061273,27:0.223658):0.0550248):0.075707,(28:1.035639,29:0.692963):0.29249):0.392358,(((30:0.501608,31:0.151758):0.164087,32:0.745200):0.137601,(33:0.206613,34:0.323898):0.249142):0.178517):0.31879):0.36286,(((21:0.311823,22:0.862175):0.307456,23:1.194394):0.597579,(35:2.506285,((((((36:0.177010,37:0.138500):0.0669733,38:0.002237):0.771729,39:1.104302):0.486426,(41:0.207208,(42:0.011627,43:0.048359):0.174077):0.796514):0.523773,40:0.934987):0.998975,(((((44:1.272718,(45:1.347385,46:1.427535):0.48334):0.655208,48:0.915434):0.148262,47:1.226561):0.990667,52:1.671532):0.530379,((49:0.000001,50:0.000001):0.0705236,51:0.100429):1.08306):0.338004):0.685077):1.53837):0.264294):0.225071,((((16:0.000001,17:0.000001):0.181736,18:0.129300):0.114678,19:0.249337):0.529418,20:0.497566):0.368908):0.150558,15:1.160235):0.622889):0.170714):0.056943);
 092: 1 -24963.77599 -24485.79382 (0:0.172977,(1:0.156438,(((4:0.394400,5:0.593517):0.349661,(6:0.647978,7:0.542654):0.356028):0.0578496,(((((8:0.000002,9:0.000002):0.229356,10:0.346155):0.328401,11:0.709713):0.549191,(12:0.000002,13:0.000002):0.920392):0.399796,((((14:1.503450,((21:0.322409,23:1.528581):0.231063,22:0.815083):0.783763):0.951657,(((((((24:0.073590,25:0.063479):0.318959,26:0.059340):0.0991896,27:0.143213):0.156678,28:1.251480):0.156688,29:0.881387):0.19166,(((30:0.406902,31:0.225192):0.323248,32:0.822706):0.174175,(33:0.269029,34:0.250543):0.112454):0.29712):0.538176,(35:2.833165,((((((((36:0.101947,37:0.135882):0.103711,38:0.022415):0.934954,39:1.361697):0.334464,40:1.731622):0.494131,(41:0.230485,(42:0.013432,43:0.045271):0.0899322):0.861744):1.30584,(((44:1.563409,45:1.056854):0.682746,46:1.445837):0.714153,(47:0.910491,48:1.514492):0.100191):1.20487):1.14122,((49:0.000002,50:0.000002):0.140716,51:0.103444):1.79502):0.524926,52:1.463389):1.55838):0.6976):0.277868):0.373901,((((16:0.000002,17:0.000002):0.204565,18:0.199545):0.179338,19:0.444421):0.435621,20:0.520144):0.48122):0.368978,15:1.154676):0.526738):0.202544):0.20669):0.0685714,(2:0.264652,3:0.356545):0.0928073);
 093: 2 -24773.86493 -24491.43922 (0:0.175092,(1:0.156141,(2:0.339858,((4:0.363106,5:0.691068):0.148317,(6:0.496931,7:0.547307):0.386964):0.140368):0.0924537):0.0724227,(3:0.308481,(((((8:0.000002,9:0.000002):0.346066,10:0.298183):0.387484,11:0.568140):0.604885,(12:0.000002,13:0.000002):0.705875):0.362765,((((((14:1.751874,(21:0.756074,22:0.906050):0.38567):0.381928,23:1.147512):0.510792,((((((24:0.099003,25:0.101346):0.220663,26:0.134272):0.0750224,27:0.168564):0.20605,(28:1.134465,29:0.908598):0.351138):0.607486,32:0.952510):0.22776,(((30:0.438284,31:0.236219):0.255301,33:0.230505):0.152341,34:0.190247):0.0876301):0.550543):0.310604,(35:2.852646,(((((((36:0.089345,38:0.039154):0.075196,37:0.090515):0.736806,39:0.875829):0.347757,(41:0.145938,(42:0.008856,43:0.043241):0.225855):1.06804):0.61254,40:1.169260):1.03227,(((49:0.000002,50:0.000002):0.0474474,51:0.144426):1.08818,52:1.805300):0.781899):0.398018,((44:1.689448,(45:1.448469,46:1.317483):0.585791):0.773887,(47:1.636141,48:1.151478):0.322903):1.15917):0.814348):1.77069):0.230244,((((16:0.000002,17:0.000002):0.249074,18:0.151238):0.290873,19:0.209172):0.813349,20:0.596909):0.268147):0.530114,15:0.856118):0.476662):0.461139):0.245995);
 094: 1 -24895.71673 -24483.27135 (0:0.282465,1:0.188029,(2:0.189990,((3:0.349675,(((((8:0.000001,9:0.000001):0.429983,10:0.266345):0.365523,11:0.845119):0.411947,(12:0.000001,13:0.000001):0.753433):0.216706,((((14:2.059170,((21:0.574632,22:1.120415):0.67603,23:1.091036):0.457599):0.139668,((((((24:0.019843,25:0.087073):0.139225,28:1.245140):0.164748,(26:0.073998,27:0.224903):0.0727208):0.265899,29:0.959258):0.172268,((((30:0.471316,31:0.251671):0.375583,33:0.227453):0.145456,34:0.288934):0.201333,32:0.813433):0.253178):0.721841,(35:2.231676,(((((((36:0.117688,37:0.112367):0.0729654,38:0.038482):0.788367,39:1.228999):0.428331,(41:0.140754,(42:0.014594,43:0.035572):0.148031):1.08929):0.580063,40:0.710573):1.4375,(((49:0.000001,50:0.000001):0.00661362,51:0.163433):1.8878,52:1.749979):0.376881):0.168377,(((44:1.106676,45:1.248730):0.671931,46:0.991885):0.411216,(47:1.447232,48:1.180995):0.449599):1.63239):0.663499):1.57697):0.202366):0.39339,((((16:0.000001,17:0.000001):0.152307,18:0.129566):0.326936,19:0.241419):0.581157,20:0.812869):0.368363):0.289024,15:0.760952):0.405216):0.152735):0.145104,((4:0.503715,5:0.420524):0.191072,(6:0.558175,7:0.655718):0.132353):0.120385):0.109235):0.0357063);
 095: 1 -24913.63105 -24487.14304 (0:0.276838,(1:0.313299,(((3:0.422449,((6:0.589125,7:0.656968):0.163184,((((8:0.000002,9:0.000002):0.537391,10:0.275827):0.362303,11:0.729555):0.277244,(12:0.000002,13:0.000002):0.946396):0.377834):0.172508):0.0553408,(((((14:2.004068,((21:0.761763,22:1.136491):0.386867,23:1.448699):0.59852):1.0225,((((((((24:0.079368,25:0.108109):0.24576,26:0.149816):0.0803944,27:0.262224):0.190898,(28:1.037039,29:0.853830):0.23108):0.693368,32:0.784975):0.0578039,(33:0.306334,34:0.354789):0.171248):0.18817,(30:0.399584,31:0.422808):0.192626):0.558954,(35:1.980791,(((((((36:0.181496,37:0.206888):0.0809282,38:0.000002):0.877328,39:1.165133):0.433805,40:1.352255):0.245407,(41:0.189589,(42:0.004007,43:0.044407):0.17013):1.04539):1.48032,(((49:0.000002,50:0.000002):0.100853,51:0.095545):1.2939,52:1.743422):0.844625):0.54452,((44:1.137114,(45:1.568125,46:1.477081):0.206963):0.383027,(47:1.074451,48:1.384839):0.581836):0.934421):0.456216):1.81539):0.104932):0.5239,(((16:0.000002,17:0.000002):0.224217,18:0.145446):0.208515,19:0.378152):0.448922):0.179513,20:0.778631):0.64049,15:1.363510):0.45691):0.100594,(4:0.290102,5:0.516227):0.41984):0.0516034):0.0392334,2:0.440621);
 096: 1 -24335.5602 -24484.23389 (0:0.340455,1:0.176454,(2:0.410153,(((3:0.367784,((((8:0.000002,9:0.000002):0.423808,10:0.195346):0.597235,11:0.877389):0.265528,(12:0.000002,13:0.000002):0.72993):0.632867):0.184718,((4:0.405607,5:0.516842):0.326282,(6:0.799503,7:0.542309):0.296532):0.168632):0.0298209,(((((14:2.015793,(21:0.787955,22:1.117872):0.257469):0.372542,23:1.136326):0.558374,(35:2.715988,(((((((36:0.126560,37:0.182555):0.0690277,38:0.000003):0.995901,39:1.027429):0.193464,(41:0.184867,(42:0.007782,43:0.058404):0.179119):1.08675):0.658806,40:1.139341):0.780533,(((49:0.000002,50:0.000002):0.0797204,51:0.070792):1.04901,52:2.322624):0.797533):0.0409854,(((44:1.487159,45:1.180531):0.402783,46:1.979465):0.452614,(47:1.602570,48:1.307623):0.44551):1.11039):0.752704):1.67439):0.342066,(((((16:0.000002,17:0.000002):0.281813,18:0.064255):0.163805,19:0.284950):0.479456,20:0.958569):0.291303,(((((24:0.049891,25:0.102639):0.30016,26:0.052566):0.0259909,27:0.176177):0.307531,(28:1.243798,29:0.972954):0.229444):0.292167,(((30:0.446518,31:0.373327):0.372408,(32:0.960017,33:0.207647):0.079637):0.128968,34:0.269419):0.327481):0.624433):0.253323):0.57916,15:0.863121):0.627388):0.140711):0.0484717);
 097: 1 -24706.8789 -24488.94247 (0:0.291069,(1:0.161961,(((4:0.365709,5:0.649895):0.271469,(6:0.598329,7:0.603054):0.40004):0.177655,(((((8:0.000001,9:0.000001):0.31567,10:0.271413):0.380775,11:0.682336):0.491703,(12:0.000001,13:0.000001):0.680022):0.205922,(((((14:1.623696,((21:0.421332,22:0.981581):0.350856,23:0.996787):0.347927):0.625002,(35:2.279254,((((((36:0.168291,38:0.034532):0.091027,37:0.111943):0.855325,39:1.415761):0.392193,(40:1.695074,(41:0.195980,(42:0.017006,43:0.053744):0.156097):0.899469):0.271606):0.837789,((44:1.417814,(45:1.179360,46:1.925087):0.351):0.753053,(47:1.808075,48:1.381118):0.163656):1.08353):0.338237,(((49:0.000001,50:0.000001):0.120112,51:0.104959):1.41131,52:1.309628):1.00369):1.35475):1.11841):0.337109,(((((24:0.104048,25:0.073926):0.295478,26:0.113097):0.105144,27:0.177620):0.350269,(28:1.214623,29:0.682595):0.174762):0.265144,(((30:0.258575,31:0.263663):0.272834,(33:0.179068,34:0.437292):0.210195):0.223327,32:1.208612):0.254788):0.594121):0.208021,((((16:0.000001,17:0.000001):0.300009,18:0.203444):0.161991,19:0.231715):0.719204,20:0.713609):0.246312):0.369483,15:0.709066):0.463504):0.341049):0.0890479):0.0589036,(2:0.280090,3:0.508114):0.0962117);
 098: 1 -24877.7329 -24483.10835 (0:0.247894,(1:0.153982,(((4:0.404168,5:0.508718):0.269918,(6:0.662147,7:0.571406):0.472295):0.138887,(((((8:0.000001,9:0.000001):0.479607,10:0.224259):0.448109,11:0.823945):0.561034,(12:0.000001,13:0.000001):0.518335):0.410447,((((((14:1.846772,((21:0.723252,23:1.289180):0.1273,22:1.488956):0.552559):0.561649,(35:2.077621,(((((((36:0.159995,37:0.152625):0.0473497,38:0.003919):1.04442,39:1.082606):0.372362,(41:0.158527,(42:0.031370,43:0.026262):0.275624):0.965951):0.406532,40:1.305894):1.21175,(((49:0.000001,50:0.000001):0.0853517,51:0.137316):1.37913,52:1.836113):0.809863):0.315316,((((44:1.530190,45:1.505997):0.764623,46:1.776046):0.829531,47:1.645750):0.34056,48:1.203759):1.78093):0.630474):1.48707):0.459126,((((((24:0.093107,25:0.078227):0.384547,26:0.064665):0.133291,27:0.127179):0.0576215,28:1.438955):0.410093,29:0.901095):0.287331,((((30:0.365699,31:0.345363):0.29682,32:0.968601):0.171052,33:0.223525):0.124571,34:0.234848):0.340638):0.752112):0.327548,(((16:0.000001,17:0.000001):0.272389,18:0.291115):0.0670813,19:0.391012):0.595702):0.159898,20:0.823031):0.310408,15:1.223403):0.306216):0.327713):0.20511):0.0732215,(2:0.277205,3:0.481437):0.182353);
 099: 1 -24593.82844 -24484.50492 (0:0.285679,1:0.220312,(2:0.272490,(3:0.638145,(((4:0.576805,5:0.399258):0.288394,(6:0.585976,7:0.486810):0.288881):0.124639,(((((8:0.000001,9:0.000001):0.495486,10:0.260673):0.474898,11:0.863810):0.345353,(12:0.000001,13:0.000001):0.700161):0.368388,(((((14:1.814647,23:0.885102):0.66409,(21:0.486063,22:1.071941):0.313531):0.726079,((((((((24:0.074852,25:0.122484):0.203869,26:0.095289):0.0377989,27:0.159186):0.235086,(28:1.327444,29:0.820631):0.447868):0.447167,32:0.822808):0.259853,(33:0.255190,34:0.316248):0.114451):0.138587,(30:0.285152,31:0.238461):0.149807):1.1232,(35:1.842798,(((((((36:0.114836,37:0.158586):0.0590287,38:0.008252):0.820315,39:0.909884):0.325851,(41:0.133137,(42:0.014393,43:0.037658):0.263409):0.998872):1.06705,40:1.296342):1.14861,(((49:0.000001,50:0.000001):0.104593,51:0.110285):0.782773,52:1.979381):0.512372):0.137173,(((44:1.301900,(45:1.320270,46:1.956524):0.652446):0.791977,47:1.297720):0.436252,48:1.226295):1.05101):0.730124):1.47869):0.0055301):0.493022,((((16:0.000001,17:0.000001):0.201634,18:0.171102):0.198444,19:0.334182):0.694276,20:0.631762):0.105231):0.356858,15:1.107319):0.346705):0.248108):0.128688):0.104859):0.0335931);
 100: 1 -24413.8741 -24489.21359 (0:0.216541,(1:0.117315,(2:0.219824,(3:0.271827,(((((8:0.000001,9:0.000001):0.349816,10:0.254283):0.442535,11:0.687319):0.4839,(12:0.000001,13:0.000001):0.679083):0.418573,((((((14:1.820719,((21:0.351760,22:1.248571):1.06557,23:1.478079):0.360473):0.462033,((((((24:0.086972,25:0.077400):0.271637,26:0.096931):0.107043,27:0.165818):0.118119,(28:1.003319,29:0.951337):0.279637):0.535019,32:0.979905):0.0982356,((30:0.402631,31:0.241123):0.288865,(33:0.336707,34:0.288738):0.262421):0.171626):0.69139):0.302002,(35:1.436794,(((((((36:0.157867,37:0.192206):0.0607472,38:0.005548):1.10258,39:1.014911):0.56012,(41:0.164959,(42:0.010099,43:0.032614):0.216352):0.893478):0.708093,(((49:0.000001,50:0.000001):0.0621216,51:0.111606):1.11694,52:1.979008):1.03661):0.161509,40:1.471444):0.333927,(((44:1.127771,45:1.491621):0.989061,46:2.020198):0.346451,(47:1.033002,48:1.187571):0.355268):1.27196):1.02328):2.27644):0.188455,(((16:0.000001,17:0.000001):0.193655,18:0.139330):0.151257,19:0.430159):0.495323):0.173396,20:0.835104):0.427502,15:1.158157):0.448642):0.242051):0.26424):0.0850953):0.0858282,((4:0.275191,5:0.562705):0.236939,(6:0.620044,7:0.511661):0.195523):0.158654);
 101: 1 -24558.17348 -24486.06813 (0:0.255502,(1:0.235323,(2:0.369674,(3:0.416593,(((((8:0.000001,9:0.000001):0.403799,10:0.315986):0.322478,11:0.951474):0.609691,(12:0.000001,13:0.000001):0.85138):0.169539,(((((14:1.313714,((21:0.585943,22:0.954340):0.465421,23:1.113131):0.534593):0.520506,(35:1.981652,(((((((36:0.138183,37:0.191373):0.0297308,38:0.018340):0.721328,39:0.842165):0.431405,(41:0.213572,(42:0.012945,43:0.038877):0.116356):0.822851):0.591747,40:0.930509):0.713012,(((49:0.000001,50:0.000001):0.0938793,51:0.070380):1.51031,52:1.529305):0.594396):0.662069,(((44:1.045397,45:1.302497):0.587664,46:1.464605):0.448246,(47:1.330280,48:1.275734):0.280894):1.08572):0.721378):1.29149):0.312856,((((((24:0.087448,25:0.075043):0.257249,(26:0.096727,27:0.187653):0.0641496):0.218549,28:1.412216):0.219005,29:0.954253):0.293636,((30:0.363259,31:0.423952):0.213614,(33:0.210623,34:0.365001):0.121714):0.24936):0.141058,32:0.847532):0.586921):0.336384,((((16:0.000001,17:0.000001):0.181567,18:0.159330):0.137215,19:0.208555):0.624703,20:0.638396):0.256728):0.589234,15:0.930480):0.374948):0.300011):0.173216):0.0845895):0.0765355,((4:0.352054,5:0.517305):0.321399,(6:0.446914,7:0.632554):0.199895):0.177994);
 102: 1 -24737.60069 -24494.3891 (0:0.247962,(1:0.168185,((3:0.409041,(((((8:0.000002,9:0.000002):0.291072,10:0.289443):0.50355,11:0.587900):0.44706,(12:0.000002,13:0.000002):0.654822):0.15786,((((((14:1.431857,(21:0.610420,22:1.010814):0.761645):0.320787,23:1.229038):0.335532,(35:2.050080,(((((((36:0.168056,37:0.203295):0.0472417,38:0.000002):0.547983,40:1.505764):0.254333,39:0.876438):0.388973,(41:0.162014,(42:0.019414,43:0.039454):0.128067):1.02267):0.830064,(((49:0.000002,50:0.000002):0.0948229,51:0.058670):1.72824,52:1.436335):0.989228):0.137758,(((44:1.572968,45:1.253017):0.617057,46:1.593381):0.46206,(47:1.659476,48:0.922754):0.359909):1.39823):0.756349):1.61677):0.458138,(((((24:0.091891,25:0.069559):0.242614,26:0.104129):0.0960152,27:0.175249):0.230174,(28:1.078317,29:0.990721):0.142516):0.333732,(((30:0.416577,31:0.338913):0.238919,(33:0.277005,34:0.266639):0.298942):0.221497,32:0.847666):0.113943):0.676807):0.337963,((((16:0.000002,17:0.000002):0.173984,18:0.129338):0.180717,19:0.349944):0.312632,20:0.868487):0.299472):0.457774,15:0.957634):0.471598):0.342624):0.155601,((4:0.199467,5:0.636189):0.290005,(6:0.492674,7:0.508287):0.296433):0.171005):0.121754):0.0389307,2:0.368011);
 103: 1 -24934.17334 -24489.29597 (0:0.171182,(1:0.116974,((((4:0.284876,5:0.435074):0.231307,((((8:0.000001,9:0.000001):0.325106,10:0.285634):0.22004,11:0.663885):0.354791,(12:0.000001,13:0.000001):0.686152):0.367576):0.175497,(6:0.597245,7:0.582012):0.229316):0.0546363,((14:2.296050,((((16:0.000001,17:0.000001):0.2188,18:0.117897):0.39049,19:0.284772):0.604415,20:0.755992):0.355787):0.0700414,(15:0.824716,((((21:0.575388,22:1.014575):0.43806,23:1.218521):0.508051,(35:2.718899,(((((((36:0.149301,37:0.164650):0.0983331,38:0.008244):0.839685,39:1.282875):0.30528,(41:0.194821,(42:0.008880,43:0.067950):0.127502):1.14981):0.405544,40:1.267623):1.40371,(((49:0.000001,50:0.000001):0.152356,51:0.000758):1.58183,52:1.822701):0.718379):0.285338,(((44:1.395587,45:1.430345):0.518924,46:1.266859):0.754585,(47:1.248938,48:1.293313):0.227174):1.0144):0.317058):1.35026):0.383345,((((24:0.080328,25:0.074619):0.231693,(26:0.168068,27:0.252728):0.0952044):0.0734716,(28:1.103220,29:0.828846):0.377635):0.461564,(((30:0.432056,31:0.303222):0.305449,32:0.869135):0.168151,(33:0.225240,34:0.314972):0.28032):0.189133):1.02143):0.368474):0.310937):0.67383):0.0995637):0.0936322,(2:0.283095,3:0.416593):0.035902);
 104: 1 -24317.15646 -24485.60547 (0:0.250800,1:0.168361,((2:0.300761,3:0.463736):0.104114,(((4:0.358478,5:0.452584):0.253555,(6:0.635503,7:0.591039):0.153186):0.130851,(((((8:0.000001,9:0.000001):0.31219,10:0.295050):0.4086,11:1.079016):0.594811,(12:0.000001,13:0.000001):0.778559):0.354134,(((((14:1.558114,((21:0.432047,22:0.858753):0.625649,23:1.090036):0.282854):0.579459,(35:2.012095,(((((((36:0.154265,37:0.172502):0.0699881,38:0.001156):0.86928,39:1.111819):0.370732,(41:0.176853,(42:0.021477,43:0.033804):0.150385):0.970598):0.615061,40:1.451484):0.634401,(((44:1.098031,(45:0.978921,46:1.993585):0.665989):0.421104,47:1.797775):0.26904,48:1.361976):1.29984):0.39917,(((49:0.000001,50:0.000001):0.0590603,51:0.103465):1.45352,52:1.180412):0.532035):1.08756):1.50543):0.109987,(((((24:0.104372,25:0.086486):0.313246,26:0.080465):0.0834025,27:0.166426):0.190273,(28:1.317155,29:0.688966):0.446609):0.344927,(((30:0.275773,31:0.323845):0.226879,(33:0.243687,34:0.274480):0.149532):0.160361,32:0.853770):0.361543):0.653572):0.345868,((((16:0.000001,17:0.000001):0.147098,18:0.217986):0.271531,19:0.259688):0.562678,20:0.872719):0.366011):0.370764,15:0.840818):0.200213):0.255328):0.132759):0.0592222);
 105: 2 -24469.87607 -24484.8543 (0:0.247048,1:0.173599,((2:0.351610,(6:0.510114,7:0.485895):0.224858):0.0902246,(3:0.448157,((4:0.478353,5:0.373637):0.264865,(((((8:0.000002,9:0.000002):0.389284,10:0.209883):0.343891,11:0.785385):0.394055,(12:0.000002,13:0.000002):0.788715):0.466929,(((((14:1.825757,(35:1.724234,(((((((36:0.103524,37:0.127008):0.0640822,38:0.000002):0.848955,39:0.882937):0.519864,(41:0.270149,(42:0.019551,43:0.032360):0.122588):0.879642):0.542178,40:1.052103):0.839649,(((49:0.000002,50:0.000002):0.078295,51:0.132604):1.09535,52:1.405548):0.67345):0.349056,((((44:1.355334,45:1.602452):0.759195,46:1.553692):0.57623,48:1.135572):0.300113,47:1.236306):0.931815):0.743):0.979209):0.283424,((21:0.649965,22:1.082635):0.431493,23:1.336693):0.493631):0.321983,((((24:0.110675,25:0.126184):0.21183,(26:0.091028,27:0.228102):0.0346845):0.239239,(28:1.282434,29:0.645073):0.23953):0.201086,(((30:0.412811,31:0.240095):0.131111,32:0.811245):0.113511,(33:0.251293,34:0.316417):0.124424):0.472025):0.533443):0.0683825,((((16:0.000002,17:0.000002):0.249576,18:0.160837):0.197392,19:0.286716):0.555035,20:1.017644):0.34232):0.406462,15:1.067123):0.401212):0.178323):0.0808761):0.101937):0.115071);
 106: 1 -23898.60437 -24487.23225 (0:0.159384,((1:0.145645,(((4:0.261694,5:0.432700):0.362978,(6:0.427806,7:0.496108):0.179135):0.0555786,(((((8:0.000001,9:0.000001):0.273914,10:0.237212):0.390922,11:0.674857):0.255728,(12:0.000001,13:0.000001):0.633151):0.488176,((((14:1.766445,((21:0.547584,22:0.991620):0.328561,(23:0.776438,(35:1.777844,(((((((36:0.156106,37:0.165549):0.051771,38:0.000002):0.713856,39:1.091837):0.309614,(41:0.207320,(42:0.000002,43:0.048132):0.142678):1.25257):0.90068,40:0.730960):0.838964,(((44:1.347442,45:0.986949):0.577709,46:1.674190):0.434825,(47:1.131334,48:1.352436):0.610876):1.13587):2.51163e-06,(((49:0.000001,50:0.000001):0.0399612,51:0.147488):1.18272,52:1.344099):0.794646):0.686327):1.45236):0.275505):0.480774):0.231842,(((((((24:0.064800,25:0.093926):0.274459,26:0.077546):0.0783492,27:0.151646):0.214774,(28:1.264689,29:0.732849):0.1778):0.443494,32:0.677723):0.120881,(33:0.271166,34:0.340179):0.113135):0.162896,(30:0.358382,31:0.264458):0.163751):0.777569):0.385335,((((16:0.000001,17:0.000001):0.179048,18:0.147428):0.270881,19:0.226134):0.666725,20:0.556599):0.296616):0.499353,15:0.895136):0.456076):0.155126):0.158494):0.0559312,2:0.277807):0.0646273,3:0.545034);
 107: 1 -24903.95026 -24482.10933 (0:0.217942,((1:0.073913,(((4:0.427315,5:0.483256):0.419189,(6:0.528086,7:0.673376):0.22823):0.0697115,(((((8:0.000002,9:0.000002):0.377175,10:0.245575):0.532902,11:0.987959):0.559237,(12:0.000002,13:0.000002):0.891433):0.264207,(((((14:1.346945,(35:2.518087,(((((((36:0.143643,37:0.185038):0.0509427,38:0.007385):0.748651,39:0.941589):0.539864,40:1.379826):0.209846,(41:0.207723,(42:0.029167,43:0.049765):0.179248):0.713698):1.75063,(((49:0.000002,50:0.000002):0.0846184,51:0.117415):1.27979,52:1.170409):0.819443):0.297018,(((44:1.209370,45:1.249492):0.418468,46:1.390248):1.00137,(47:1.300105,48:1.222647):0.255062):0.864106):0.700453):1.34234):0.622255,((21:0.722086,22:1.011077):0.384982,23:0.901753):0.699409):0.15794,((((((24:0.089217,25:0.080225):0.239585,(26:0.104915,27:0.237114):0.0638653):0.199808,(28:0.943336,29:0.851778):0.354318):0.565736,32:0.906851):0.153062,(33:0.311504,34:0.437025):0.153313):0.192183,(30:0.463154,31:0.325464):0.153595):0.743677):0.444802,((((16:0.000002,17:0.000002):0.186865,18:0.137673):0.144261,19:0.335877):0.705513,20:0.610396):0.310117):0.461618,15:0.908851):0.514685):0.287287):0.142968):0.138454,2:0.283999):0.065353,3:0.553386);
 108: 2 -24807.74474 -24486.09969 (0:0.262209,1:0.174024,((2:0.224429,3:0.375733):0.0752689,(((4:0.310012,5:0.550853):0.205165,(6:0.512454,7:0.395234):0.270207):0.0645343,(((((8:0.000001,9:0.000001):0.329363,10:0.227073):0.423589,11:0.862962):0.271514,(12:0.000001,13:0.000001):0.688145):0.373835,((((((14:1.890877,((21:0.415188,22:0.988766):0.707294,23:1.619540):0.533604):0.313608,((((((24:0.051133,25:0.091157):0.219325,(26:0.052391,27:0.197253):0.106964):0.212827,(28:1.238697,29:0.827231):0.225303):0.528672,32:0.720988):0.251926,(33:0.308438,34:0.280986):0.171226):0.210757,(30:0.427697,31:0.270309):0.105386):0.823068):0.344325,20:0.813562):0.284323,(((16:0.000001,17:0.000001):0.180072,18:0.142407):0.191832,19:0.390768):0.481926):0.613441,15:1.037592):0.217239,(35:3.027356,((((((((36:0.080338,37:0.185617):0.0526495,38:0.000003):1.01375,39:0.997372):0.504627,(41:0.183067,(42:0.000002,43:0.056303):0.151891):1.11578):0.491431,40:1.121123):1.04868,((44:1.755141,(45:1.453133,46:1.592122):0.603659):0.757661,(47:1.453594,48:1.155547):0.516265):0.975527):0.838771,52:1.465658):0.458413,((49:0.000001,50:0.000001):2.26117e-06,51:0.166298):1.19619):1.22174):1.79271):0.433748):0.30668):0.125097):0.0439256);
 109: 1 -24727.49031 -24482.09815 (0:0.292966,1:0.233169,(2:0.348110,((3:0.454083,(((((8:0.000001,9:0.000001):0.407985,10:0.313476):0.585624,11:0.713723):0.488178,(12:0.000001,13:0.000001):0.729392):0.296305,((((((14:1.180756,23:1.369360):0.372649,(21:0.693348,22:1.028745):0.344323):0.46729,(35:2.388436,((((36:0.122335,37:0.137578):0.0777453,38:0.000002):0.576056,39:1.281109):0.532068,(40:1.483701,((41:0.225545,(42:0.013734,43:0.042112):0.197515):0.917454,(((44:1.381063,(45:1.212788,46:2.343338):0.558658):1.03804,(47:1.615964,48:1.025788):0.203642):1.28584,(((49:0.000001,50:0.000001):0.0606785,51:0.094776):1.27781,52:1.128616):1.52939):0.668863):0.220513):0.376662):1.38254):1.60373):0.0655164,(((((24:0.047012,25:0.108226):0.371602,(26:0.124380,27:0.274375):0.0390016):0.178668,(28:1.146039,29:0.605836):0.417894):0.469045,32:0.839499):0.142441,((30:0.424960,31:0.289657):0.139045,(33:0.241497,34:0.363408):0.340835):0.17474):0.761815):0.404043,((((16:0.000001,17:0.000001):0.253073,18:0.131422):0.194923,19:0.269060):0.300639,20:0.885101):0.598024):0.449468,15:0.868334):0.490814):0.322989):0.178865,((4:0.504399,5:0.558846):0.325851,(6:0.698058,7:0.652620):0.165094):0.139385):0.184068):0.0584447);
 110: 1 -24600.13633 -24484.19119 (0:0.207535,(1:0.129648,((4:0.326820,5:0.569591):0.354857,(6:0.686893,7:0.568419):0.153213):0.208098):0.0668478,(2:0.386205,(3:0.317982,(((((8:0.000001,9:0.000001):0.311309,10:0.254664):0.396812,11:0.871618):0.299744,(12:0.000001,13:0.000001):0.93321):0.342344,((((((14:1.901971,(21:0.369201,22:1.239898):0.331043):0.378744,23:1.214226):0.364601,(35:1.960831,((((((36:0.136319,37:0.209608):0.0403918,38:0.032029):0.720312,39:0.996408):0.23959,(41:0.170929,(42:0.036657,43:0.037224):0.149344):1.04808):0.632843,40:1.191083):0.46919,((((44:1.204943,45:1.310827):0.696044,46:1.716576):0.557002,(47:1.557916,48:1.242861):0.260922):1.37654,(((49:0.000001,50:0.000001):0.0645493,51:0.099420):1.67476,52:1.383373):0.584529):0.414941):0.85223):1.64247):0.149456,(((((24:0.068039,25:0.083739):0.247967,26:0.114790):0.0678457,27:0.118038):0.154017,(28:1.207830,29:0.652135):0.401663):0.278659,((30:0.315604,31:0.286917):0.214588,(32:0.814948,(33:0.254490,34:0.316687):0.180087):0.10573):0.325564):0.550738):0.283958,((((16:0.000001,17:0.000001):0.210098,18:0.132138):0.186675,19:0.331320):0.624336,20:0.681941):0.487745):0.494092,15:0.880450):0.522408):0.221333):0.121731):0.0963832);
 111: 1 -24435.82468 -24481.84713 (0:0.213208,1:0.191323,(2:0.292738,(3:0.481666,(((4:0.416356,5:0.447483):0.296069,(6:0.343347,7:0.692936):0.243642):0.0846636,(((((8:0.000001,9:0.000001):0.433538,10:0.263673):0.346994,11:0.917334):0.503692,(12:0.000001,13:0.000001):0.753022):0.298128,(((((14:2.045876,((((24:0.106498,25:0.094724):0.178151,(26:0.093901,27:0.212700):0.0720504):0.203433,(28:1.083231,29:0.705743):0.333708):0.39742,(((30:0.367393,31:0.262382):0.249547,(33:0.205804,34:0.369842):0.107289):0.137469,32:0.937130):0.0761084):0.469708):0.546101,((21:0.431037,22:1.054157):0.439686,23:1.626740):0.785333):0.0360766,(35:2.978294,(((((((36:0.128731,38:0.064219):0.0840373,37:0.121323):0.576224,39:1.114357):0.656251,(41:0.117858,(42:0.033732,43:0.026413):0.214281):1.01802):0.517502,40:1.079339):1.1703,(((44:1.180413,(45:1.410212,46:1.391432):0.713477):0.738174,48:0.847790):0.0671331,47:1.556995):1.82076):0.383478,(((49:0.000001,50:0.000001):0.0907191,51:0.147406):1.67371,52:1.796094):0.556243):0.95542):1.80855):0.368627,((((16:0.000001,17:0.000001):0.179454,18:0.111460):0.260348,19:0.223389):0.703126,20:0.595213):0.267309):0.335946,15:1.019003):0.378252):0.350673):0.0734697):0.101103):0.0999184);
 112: 1 -24509.20825 -24482.15252 (0:0.218401,1:0.196671,((2:0.239738,3:0.410769):0.094147,(((4:0.308656,5:0.562721):0.406562,(6:0.624229,7:0.522547):0.33087):0.0276255,(((((8:0.000001,9:0.000001):0.354444,10:0.276206):0.4625,11:0.762815):0.346777,(12:0.000001,13:0.000001):0.589204):0.472585,(((((14:1.909565,23:0.765850):0.472743,(21:0.617690,22:1.053035):0.449612):0.494835,((((((((24:0.082523,25:0.092765):0.242948,26:0.130626):0.0685308,27:0.138217):0.151201,(28:1.033357,29:0.703277):0.286213):0.398634,32:0.945015):0.148139,(33:0.264456,34:0.173142):0.240284):0.12532,(30:0.379211,31:0.176366):0.106159):0.523489,(35:1.914229,((((((36:0.150217,37:0.176612):0.0574135,38:0.000002):0.996998,39:0.771228):0.705934,(40:1.245080,(41:0.167846,(42:0.019189,43:0.030894):0.205905):1.23254):0.261775):1.03601,(((49:0.000001,50:0.000001):0.0627006,51:0.120696):1.55263,52:1.376371):0.356547):0.602809,(((44:1.753411,45:1.111874):0.566691,46:1.856008):0.513945,(47:1.655549,48:1.072974):0.39085):0.886263):0.856803):1.55883):0.167793):0.553427,((((16:0.000001,17:0.000001):0.147359,18:0.161789):0.223282,19:0.208161):0.655869,20:0.682831):0.348835):0.17765,15:1.264907):0.39573):0.226126):0.0911204):0.0683448);
 113: 1 -24301.05089 -24483.6672 (0:0.265427,1:0.210322,(2:0.312674,((3:0.375117,(((((8:0.000002,9:0.000002):0.499255,10:0.202707):0.394815,11:0.765559):0.499738,(12:0.000002,13:0.000002):0.930928):0.254934,((((14:1.316702,((21:0.464124,22:1.126752):0.741129,23:1.091515):0.535737):0.482507,((((((24:0.025251,25:0.168810):0.231649,(26:0.089799,27:0.247813):0.113549):0.123563,(28:1.286834,29:0.831844):0.120424):0.50254,32:0.913577):0.0268664,((30:0.423536,31:0.264831):0.291297,(33:0.292966,34:0.243117):0.142459):0.0853552):0.616882,(35:2.514338,(((((((36:0.106122,37:0.233135):0.120618,38:0.000003):0.937941,39:0.806897):0.34729,(41:0.161174,(42:0.014260,43:0.042420):0.21158):0.894518):0.779574,40:1.017117):0.845756,((44:1.221258,(45:1.070324,46:1.747439):0.5361):0.953161,(47:1.251850,48:0.960636):0.317834):1.02347):0.155966,(((49:0.000002,50:0.000002):0.000925154,51:0.213334):1.40934,52:1.340542):0.586112):1.45606):1.57448):0.138355):0.341099,((((16:0.000002,17:0.000002):0.230328,18:0.093752):0.16239,19:0.304826):0.451931,20:0.646240):0.287295):0.523359,15:1.042990):0.382463):0.176514):0.159569,((4:0.410052,5:0.554210):0.254631,(6:0.734067,7:0.491324):0.275314):0.12708):0.0963853):0.0627425);
 114: 2 -23779.19178 -24491.39217 (0:0.162064,1:0.171241,(2:0.371002,((3:0.398202,(((((8:0.000001,9:0.000001):0.450834,10:0.261268):0.394147,11:0.689036):0.358015,(12:0.000001,13:0.000001):0.595773):0.473193,((((14:2.018413,((21:0.346915,22:1.400397):0.294937,23:1.543009):0.602209):0.355233,(((((24:0.060424,25:0.099274):0.278875,(26:0.029781,27:0.281169):0.10766):0.236734,28:1.210637):0.331645,29:0.855999):0.182488,(((30:0.409738,31:0.218609):0.333705,(33:0.239757,34:0.389743):0.133627):0.089136,32:0.821729):0.5121):0.6489):0.0502157,(35:2.680283,(((((((36:0.126426,37:0.112293):0.0302845,38:0.004402):0.621717,39:0.735583):0.437282,(41:0.153927,(42:0.017946,43:0.039996):0.151974):0.947778):0.507274,40:1.128855):0.695406,(((49:0.000001,50:0.000001):0.078649,51:0.140687):1.33193,52:1.784884):0.607087):0.0893017,((((44:1.278629,45:1.172124):0.372727,46:1.492295):0.4391,48:1.310354):0.317244,47:1.312667):1.16383):0.312294):1.90143):0.472643,(15:0.807680,((((16:0.000001,17:0.000001):0.23139,18:0.142570):0.320641,19:0.228103):0.589818,20:0.868366):0.492904):0.105461):0.351464):0.187146):0.128566,((4:0.357478,5:0.425092):0.245575,(6:0.489530,7:0.547323):0.188459):0.160861):0.188867):0.0676545);
 115: 1 -24017.41435 -24481.91792 (0:0.227918,1:0.174984,(2:0.304267,(3:0.384133,(((4:0.350726,5:0.386042):0.369138,(6:0.546431,7:0.588875):0.157213):0.111682,(((((8:0.000001,9:0.000001):0.340753,10:0.239660):0.444489,11:1.128632):0.271603,(12:0.000001,13:0.000001):0.735747):0.573354,(((((14:1.728251,((21:0.458703,22:1.038337):0.607945,23:1.216169):0.270309):0.473754,(((((24:0.043246,25:0.133936):0.155828,(26:0.118676,27:0.226198):0.121038):0.190794,28:1.082078):0.293579,29:0.789622):0.263126,(((30:0.421128,31:0.069491):0.291361,32:0.767020):0.102228,(33:0.244174,34:0.239730):0.146606):0.368525):0.570483):0.17838,(35:1.943584,(((((((36:0.136939,37:0.170670):0.0445794,38:0.000002):0.716942,39:1.024784):0.455338,(41:0.134166,(42:0.003248,43:0.041652):0.240052):1.04171):0.617674,40:1.434736):1.21042,(((49:0.000001,50:0.000001):0.0019917,51:0.300959):1.16143,52:1.779429):0.78212):0.0621339,((((44:1.398937,45:1.061768):0.512761,46:1.645401):0.90957,47:1.000070):0.386093,48:1.444703):1.26909):1.32533):1.65443):0.408868,((((16:0.000001,17:0.000001):0.269712,18:0.093808):0.238605,19:0.286415):0.689735,20:0.724121):0.132144):0.371509,15:1.252486):0.23496):0.120137):0.11613):0.0911893):0.0345737);
 116: 1 -25078.95176 -24510.27564 (0:0.245382,(1:0.184122,(2:0.280973,((3:0.370805,(6:0.665219,7:0.457029):0.417081):0.034889,((((8:0.000002,9:0.000002):0.221077,10:0.423623):0.513114,11:0.910313):0.60233,((12:0.000002,13:0.000002):0.936746,(((((((14:2.407139,(21:0.673340,22:1.126822):0.144333):0.490122,23:1.438454):1.03864,((((24:0.053230,25:0.062873):0.246802,(26:0.020709,(28:1.057831,29:0.852170):0.372598):0.0709056):0.0881971,27:0.118871):0.412933,(((30:0.491002,31:0.243003):0.23205,(33:0.331888,34:0.331187):0.256089):0.162266,32:1.107501):0.179885):1.00472):0.42783,(((16:0.000002,17:0.000002):0.280534,18:0.108765):0.0646433,19:0.486634):0.604852):0.386956,20:0.802533):0.0762058,(35:1.660872,((((((36:0.186866,38:0.023009):0.105994,37:0.106071):0.958607,39:1.212528):0.178507,(40:1.888914,(41:0.221910,(42:0.004481,43:0.041566):0.0734742):0.589165):0.652678):1.66187,(((49:0.000002,50:0.000002):0.0821803,51:0.102316):1.2899,52:1.716315):0.211889):0.329238,(((44:1.670319,45:1.853680):1.0977,(46:3.060492,47:0.943761):0.447837):0.393259,48:1.199850):0.935954):1.43459):1.24258):0.492219,15:1.457815):0.198657):0.420685):0.16042):0.206337):0.129256):0.0687245,(4:0.343758,5:0.583615):0.550771);
 117: 1 -24538.36859 -24485.61571 (0:0.292272,(1:0.134921,(((4:0.485629,5:0.599151):0.357948,(6:0.628300,7:0.537588):0.225211):0.0384417,(((((8:0.000001,9:0.000001):0.268302,10:0.271373):0.282192,11:1.011916):0.534577,(12:0.000001,13:0.000001):0.944167):0.298687,((((14:1.885550,(35:1.680142,(((((((36:0.141023,37:0.189230):0.0441996,38:0.000002):0.922404,39:0.934741):0.402755,(41:0.339452,(42:0.009623,43:0.057225):0.141741):1.00618):0.732309,40:1.176661):1.31911,(((49:0.000001,50:0.000001):0.10659,51:0.097267):1.192,52:1.149503):0.546106):0.392912,((44:1.294111,(45:0.847830,46:1.806321):0.824515):0.906841,(47:1.270291,48:0.926585):0.171221):0.560191):0.617051):1.07504):0.660702,(((21:0.361123,22:1.182594):0.422231,23:1.173634):0.612845,(((((24:0.059523,25:0.143275):0.296113,(26:0.163060,27:0.241725):0.10868):0.323011,28:1.328539):0.270328,29:0.800701):0.293518,((((30:0.268777,31:0.416716):0.176585,32:0.852589):0.231118,33:0.233487):0.104479,34:0.185927):0.4721):0.77141):0.0263311):0.364974,((((16:0.000001,17:0.000001):0.158599,18:0.175478):0.249871,19:0.329754):0.609535,20:0.618579):0.415349):0.599538,15:0.717415):0.263765):0.217334):0.124309):0.106492,(2:0.225607,3:0.549664):0.111465);
 118: 3 -24578.66866 -24484.26224 (0:0.249026,1:0.198497,(2:0.352569,(3:0.440766,(((4:0.329891,5:0.618590):0.431629,(6:0.518787,7:0.349946):0.274859):0.0776408,(((((8:0.000001,9:0.000001):0.479187,10:0.190915):0.656673,11:0.838006):0.491813,(12:0.000001,13:0.000001):0.630242):0.563721,(((((((14:1.286665,23:1.304863):0.552244,(21:0.747581,22:0.865298):0.38953):0.476774,(35:2.707725,(((((((36:0.152550,37:0.152565):0.068426,38:0.000002):0.854141,39:1.020749):0.453903,(41:0.177838,(42:0.012212,43:0.066076):0.20086):1.39637):0.363074,40:1.072472):1.38528,(((49:0.000001,50:0.000001):0.112563,51:0.050150):1.46584,52:1.556996):0.961662):0.288155,(((44:1.820059,45:0.587163):0.835858,46:1.790552):1.17495,(47:1.812104,48:1.204627):0.410755):0.755808):0.976112):1.36589):0.242739,((((((24:0.078297,25:0.113784):0.330684,26:0.089855):0.116413,27:0.139859):0.20225,(28:1.443312,29:0.706819):0.160128):0.247233,32:0.729987):0.198226,((30:0.404682,31:0.254727):0.213051,(33:0.178549,34:0.205462):0.178676):0.0324148):0.814887):0.350159,20:0.694709):0.253426,(((16:0.000001,17:0.000001):0.219748,18:0.112015):0.24044,19:0.232127):0.656789):0.467812,15:0.894466):0.6053):0.409988):0.0634622):0.165958):0.0442681);
 119: 2 -24160.24835 -24486.28718 (0:0.261814,1:0.090884,(2:0.249842,(((3:0.312686,((((8:0.000001,9:0.000001):0.289294,10:0.318039):0.377563,11:0.663961):0.392747,(12:0.000001,13:0.000001):0.863228):0.508517):0.0973354,(((((14:1.771190,(35:1.978750,(((((((36:0.169075,37:0.175796):0.0677493,38:0.000002):0.719984,39:1.049268):0.557013,(41:0.246120,(42:0.004643,43:0.027524):0.125521):0.972663):0.556474,40:1.026599):0.584957,(((49:0.000001,50:0.000001):0.058981,51:0.128756):1.54825,52:1.634893):0.978709):0.231743,((44:0.946197,(45:0.987789,46:1.994657):0.536171):0.780284,(47:1.708671,48:0.889500):0.102967):1.0841):0.972538):1.39029):0.307408,((21:0.589321,22:1.047377):0.652542,23:1.177750):0.389104):0.459871,((((24:0.064335,25:0.102080):0.310679,(26:0.048298,(28:1.246460,29:0.957466):0.27631):0.0763798):0.0979198,27:0.174815):0.314877,(((30:0.403854,31:0.271838):0.239956,(33:0.203709,34:0.257129):0.178476):0.161024,32:0.787585):0.322619):0.749523):0.317691,((((16:0.000001,17:0.000001):0.1672,18:0.164064):0.296916,19:0.334578):0.346985,20:0.912402):0.303994):0.470447,15:0.736385):0.573724):0.115579,((4:0.298938,5:0.481604):0.257698,(6:0.644824,7:0.630608):0.124193):0.131193):0.0990885):0.088747);
 120: 1 -24414.15566 -24497.73019 (0:0.192483,(((1:0.140114,(6:0.509069,7:0.526798):0.281739):0.089494,(((((14:1.370609,((21:0.530751,22:1.151930):0.532412,23:0.852670):0.499013):0.353981,((((((((24:0.063115,25:0.075744):0.330467,26:0.053767):0.12074,27:0.107543):0.299898,28:1.098791):0.244567,29:0.891353):0.31758,32:0.611892):0.181646,(33:0.292408,34:0.270121):0.148111):0.104398,(30:0.353742,31:0.259775):0.185028):0.687287):0.331271,(35:1.777629,(((((((36:0.165368,37:0.177679):0.0363538,38:0.018869):0.518717,39:0.990237):0.305019,(41:0.150033,(42:0.011920,43:0.045729):0.200582):1.01132):0.470474,40:0.916455):1.2854,(((49:0.000001,50:0.000001):0.00476867,51:0.199913):1.62541,52:1.849214):0.662884):0.240027,(((44:1.243888,45:1.229524):0.486492,46:1.672749):0.52328,(47:1.011569,48:1.178709):0.250568):0.732631):0.633057):1.70513):0.140426,((((16:0.000001,17:0.000001):0.264776,18:0.140430):0.213661,19:0.278844):0.780423,20:0.462272):0.453438):0.24512,15:0.879152):0.467005):0.0280342,(2:0.215784,(3:0.330383,((((8:0.000001,9:0.000001):0.28564,10:0.272860):0.337197,11:0.701797):0.429532,(12:0.000001,13:0.000001):0.830085):0.398718):0.135176):0.140177):0.0864971,(4:0.215352,5:0.580400):0.410951);
 121: 1 -24214.42891 -24484.47399 (0:0.282131,(1:0.146700,(((4:0.475748,5:0.559962):0.21641,(6:0.563588,7:0.428923):0.299207):0.0904136,(((((8:0.000001,9:0.000001):0.431887,10:0.314603):0.411472,11:0.805144):0.520703,(12:0.000001,13:0.000001):0.621827):0.371086,((((((14:2.004175,((21:0.570924,22:0.833288):0.495635,23:1.289041):0.603474):0.58416,((((((24:0.057549,25:0.079241):0.244343,(26:0.121874,27:0.161779):0.0384859):0.124351,(28:1.160426,29:0.739034):0.387088):0.604073,32:0.869441):0.116336,(30:0.571202,31:0.212059):0.249414):0.0171204,(33:0.210566,34:0.360125):0.150062):1.00672):0.390474,(((16:0.000001,17:0.000001):0.270551,18:0.125465):0.172502,19:0.229693):0.478442):0.131606,20:0.713542):0.433123,(35:2.281674,(((((((36:0.181045,37:0.178757):0.0651048,38:0.000002):0.765197,39:0.912200):0.337792,(41:0.213454,(42:0.011417,43:0.027775):0.19917):0.916593):0.590151,40:1.016372):0.871469,((44:1.347477,(45:1.405595,46:1.511908):0.590866):0.906149,(47:0.985186,48:1.173719):0.247179):1.07357):0.270468,(((49:0.000001,50:0.000001):0.0637199,51:0.095539):0.934997,52:1.344216):0.495238):1.31101):1.28439):0.161087,15:1.272590):0.303447):0.139812):0.0614929):0.0477847,(2:0.202802,3:0.450151):0.100675);
 122: 2 -24876.78095 -24484.18993 (0:0.202170,(1:0.182727,2:0.408590):0.0119376,(((3:0.370823,((((8:0.000001,9:0.000001):0.40811,10:0.235321):0.525509,11:0.607853):0.410536,(12:0.000001,13:0.000001):0.794836):0.58113):0.184602,(6:0.499023,7:0.631591):0.316111):0.0454278,((4:0.309967,5:0.525858):0.263085,((((14:1.943079,(((21:0.584224,22:1.123653):0.527568,23:0.922305):0.401658,(35:1.736458,(((((((36:0.105115,37:0.172577):0.0653929,38:0.000484):0.735383,39:0.986322):0.370565,(41:0.205809,(42:0.019362,43:0.013012):0.187575):0.932719):0.578823,40:0.979092):1.30915,((44:1.261828,(45:1.235910,46:1.571972):0.422723):0.488097,(47:1.710318,48:1.480996):0.161858):1.44709):0.158363,(((49:0.000001,50:0.000001):0.0447076,51:0.189217):1.74905,52:1.001242):0.393139):0.945984):1.92873):0.394867):0.430284,((((((((24:0.060518,25:0.079850):0.307411,26:0.118536):0.151116,27:0.106540):0.253358,(28:1.581436,29:0.854108):0.270314):0.58158,32:0.916580):0.183971,(33:0.270647,34:0.205472):0.0387743):0.297101,31:0.331117):0.15584,30:0.271323):0.860003):0.150865,((((16:0.000001,17:0.000001):0.214271,18:0.158466):0.285821,19:0.168672):0.669769,20:0.570927):0.273109):0.463551,15:1.062612):0.590346):0.03858):0.17643);
 123: 5 -24784.53184 -24479.62645 (0:0.200312,1:0.256510,(2:0.258921,(3:0.454542,(((4:0.529594,5:0.453459):0.268399,(6:0.456913,7:0.564755):0.267616):0.145781,(((((8:0.000001,9:0.000001):0.420217,10:0.214656):0.394164,11:0.748342):0.452096,(12:0.000001,13:0.000001):0.764563):0.455507,((((14:2.398983,(((((24:0.083765,25:0.122217):0.257132,(26:0.112744,27:0.183441):0.0418933):0.126866,28:1.411208):0.155376,29:1.054324):0.181,(((30:0.319697,31:0.235895):0.312029,(33:0.176927,34:0.326721):0.217493):0.0961,32:0.864834):0.258404):0.458375):0.332029,(((21:0.356525,22:1.255451):0.383444,23:1.303648):0.757982,(35:1.599362,(((((((36:0.182285,38:0.118406):0.104543,37:0.082219):0.730457,39:1.119864):0.478484,40:1.715276):0.408622,(41:0.152911,(42:0.007595,43:0.027329):0.149264):0.592134):0.823167,(((49:0.000001,50:0.000001):0.158227,51:0.019008):1.65825,52:1.406440):0.883238):0.277087,(((44:1.734858,45:1.044318):0.612332,46:1.378952):0.453365,(47:1.068153,48:1.272216):0.29089):0.813988):0.832257):1.74144):0.00312139):0.281033,((((16:0.000001,17:0.000001):0.27056,18:0.131599):0.179889,19:0.263448):0.513318,20:0.813270):0.424027):0.332202,15:0.961217):0.424063):0.164514):0.0849081):0.118317):0.0924744);
 124: 1 -24374.46431 -24485.61571 (0:0.204672,(1:0.144721,(((4:0.390017,5:0.476636):0.347216,(((((8:0.000001,9:0.000001):0.341965,10:0.213165):0.416671,11:0.603766):0.51471,(12:0.000001,13:0.000001):0.689132):0.344729,(((((14:1.647829,((35:2.175668,((44:1.545799,(45:0.937084,46:1.482228):0.608385):0.426649,(47:1.463272,48:1.039783):0.413172):0.94786):0.348665,((((((36:0.246031,38:0.066371):0.0740498,37:0.113745):0.638168,39:0.898300):0.498617,(41:0.105974,(42:0.014890,43:0.095661):0.255956):0.797294):0.497987,(((49:0.000001,50:0.000001):0.0941093,51:0.117764):1.4243,52:1.549555):0.736456):0.207007,40:1.150929):0.646227):1.19996):0.624718,((21:0.463974,22:1.656634):0.33338,23:1.486340):0.408833):0.281673,(((((24:0.096489,25:0.068634):0.20091,(26:0.081317,27:0.237760):0.106484):0.123609,28:1.523363):0.241058,29:0.858946):0.19419,(((30:0.450461,31:0.234887):0.198176,32:0.464037):0.0778633,(33:0.254768,34:0.257898):0.16709):0.240856):0.879983):0.542704,((((16:0.000001,17:0.000001):0.234899,18:0.162609):0.245151,19:0.124315):0.500857,20:0.794360):0.569269):0.189149,15:0.947191):0.627709):0.321069):0.0824137,(6:0.507969,7:0.724656):0.241521):0.207219):0.116006,(2:0.277951,3:0.431884):0.0801477);
 125: 3 -24242.71835 -24482.15331 (0:0.296842,1:0.184181,(2:0.254138,(((3:0.293218,((((8:0.000001,9:0.000001):0.377931,10:0.309973):0.371907,11:0.841770):0.269397,(12:0.000001,13:0.000001):0.917933):0.435201):0.0603455,(((((14:1.921702,(((((((((24:0.075653,25:0.094319):0.260873,26:0.098853):0.144202,27:0.215596):0.250346,28:1.548192):0.206159,29:0.838454):0.461155,32:0.735159):0.244032,(33:0.244462,34:0.285266):0.170846):0.203963,31:0.349823):0.186304,30:0.210326):0.53231):0.381689,20:0.747796):0.190084,(((16:0.000001,17:0.000001):0.19142,18:0.188443):0.149778,19:0.213431):0.815302):0.268966,(((21:0.682509,23:1.507802):0.120856,22:1.000260):0.720116,(35:1.884323,(((((((36:0.123360,37:0.183902):0.0683659,38:0.019469):0.453923,39:1.132630):0.399152,(41:0.243662,(42:0.031733,43:0.007675):0.200609):1.30295):0.753766,40:0.941986):1.27537,(((49:0.000001,50:0.000001):0.0265883,51:0.205137):1.47235,52:2.185900):0.748314):0.25404,((((44:1.293314,45:1.018226):1.05063,46:1.513979):1.00388,47:1.359816):0.346434,48:1.165499):1.01891):1.34256):2.03244):0.137869):0.324395,15:1.155829):0.622143):0.108655,((4:0.407736,5:0.598134):0.257031,(6:0.563119,7:0.519830):0.314933):0.109663):0.0905755):0.0652741);
 126: 1 -24468.13975 -24496.437 (0:0.187453,(1:0.162305,(2:0.373794,(((4:0.319200,5:0.501183):0.295996,(6:0.628928,7:0.673759):0.234288):0.0505246,(((((8:0.000001,9:0.000001):0.254083,10:0.236518):0.475814,11:0.733401):0.529552,(12:0.000001,13:0.000001):0.729967):0.387429,(((((14:1.780766,((21:0.449196,22:1.046521):0.431816,23:1.404690):0.462777):0.279496,(((35:3.084079,(((44:0.995859,(45:1.354104,46:1.582092):0.543714):0.498715,(47:1.809841,48:1.164087):0.222161):1.28229,(((49:0.000001,50:0.000001):0.0432977,51:0.122427):1.38661,52:1.589719):0.720105):0.0839513):0.894566,((((36:0.137340,37:0.178258):0.0682453,38:0.007369):0.702791,39:0.911182):0.501616,(41:0.169896,(42:0.007948,43:0.037424):0.206667):1.01576):0.384432):0.448568,40:0.498282):2.65238):2.27999e-06,((((24:0.058728,25:0.086422):0.207596,(26:0.109448,27:0.161875):0.0549207):0.101527,(28:0.994219,29:0.783032):0.344221):0.17643,(((30:0.268895,31:0.231909):0.173317,(33:0.247921,34:0.316923):0.177461):0.177206,32:0.528619):0.189387):0.67474):0.406,((((16:0.000001,17:0.000001):0.154242,18:0.168238):0.208875,19:0.254936):0.507813,20:0.620403):0.367901):0.310149,15:0.750142):0.438988):0.167994):0.147403):0.0983466):0.111204,3:0.561537);
 127: 2 -24005.47126 -24484.90141 (0:0.196062,1:0.224826,(2:0.323347,(((3:0.251746,((((8:0.000002,9:0.000002):0.329084,10:0.242569):0.362394,11:0.768406):0.326038,(12:0.000002,13:0.000002):0.870621):0.397314):0.0835357,((((14:1.433825,((21:0.548629,22:1.061505):0.469088,23:0.956495):0.635638):0.531061,(((((((24:0.078833,25:0.084413):0.354642,26:0.074051):0.0581761,27:0.176537):0.222401,28:1.161995):0.282944,29:0.774842):0.252323,(((30:0.552313,31:0.205469):0.182721,32:1.043388):0.143299,(33:0.233183,34:0.362317):0.244633):0.218918):0.668497,(35:1.865530,(((((((36:0.161332,37:0.146885):0.0839233,38:0.003120):0.81225,39:0.932139):0.421691,40:1.291757):0.313069,(41:0.253401,(42:0.015984,43:0.022615):0.123783):0.569166):1.13314,((44:1.774851,(45:1.509355,46:1.615999):0.601647):0.653275,(47:1.056026,48:1.197636):0.591699):0.815119):0.165788,(((49:0.000002,50:0.000002):0.0636515,51:0.098513):1.49716,52:1.321616):0.733716):0.862635):1.53636):0.254259):0.280233,((((16:0.000002,17:0.000002):0.183166,18:0.243110):0.251527,19:0.318779):0.368975,20:0.802312):0.418183):0.363084,15:0.832137):0.514747):0.130829,((4:0.348415,5:0.466942):0.280715,(6:0.434162,7:0.643136):0.225751):0.0902096):0.153216):0.106129);
 128: 3 -24191.64252 -24482.2917 (0:0.300096,(1:0.207680,(((4:0.422929,5:0.563205):0.308317,(((((8:0.000001,9:0.000001):0.35371,10:0.420429):0.437496,11:0.913761):0.292277,(12:0.000001,13:0.000001):0.751384):0.403188,(((((14:1.885893,(21:0.557972,22:1.066846):0.38282):0.170629,23:1.069025):0.619581,((((((24:0.112730,25:0.092739):0.238631,26:0.103574):0.108822,27:0.116250):0.207158,(((30:0.319143,31:0.227747):0.350626,(33:0.230098,34:0.276316):0.125195):0.286958,32:0.796787):0.395899):0.25614,(28:1.072283,29:0.706228):0.127941):0.451827,(35:2.388527,(((((36:0.122237,37:0.175736):0.0734674,38:0.000847):0.643884,39:0.806048):0.232289,(40:1.368392,(41:0.164761,(42:0.013451,43:0.036058):0.168463):0.975602):0.341346):1.00863,((((44:1.406465,45:1.191549):0.512395,46:1.182707):0.840907,(47:1.843899,48:1.045587):0.176909):1.31015,(((49:0.000001,50:0.000001):0.00683023,51:0.190490):1.36665,52:1.589557):0.657672):0.442691):0.660921):1.5059):0.300645):0.362401,((((16:0.000001,17:0.000001):0.243637,18:0.219296):0.23908,19:0.312427):0.400514,20:0.828805):0.376239):0.281399,15:1.175109):0.258355):0.172777):0.124828,(6:0.659234,7:0.618428):0.216673):0.211956):0.0788758,(2:0.300327,3:0.470113):0.113597);
 129: 1 -24347.99552 -24494.3891 (0:0.220536,(1:0.175256,2:0.301427):0.0717781,(3:0.433178,((((4:0.297977,5:0.537754):0.425399,6:0.650504):0.11463,7:0.739374):0.106773,(((((8:0.000002,9:0.000002):0.296239,10:0.272557):0.53228,11:0.763017):0.285105,(12:0.000002,13:0.000002):0.801281):0.412211,((((14:1.094451,((21:0.597646,22:1.462039):0.333809,23:1.085973):0.631157):1.01334,(((((((24:0.080343,25:0.097018):0.251591,26:0.113282):0.0788982,27:0.225700):0.198254,(28:1.208421,29:0.839268):0.29265):0.447019,32:0.604308):0.239458,((30:0.359606,31:0.350843):0.380019,(33:0.352381,34:0.292101):0.145304):0.115457):0.341301,(35:2.568803,(((((((36:0.104801,37:0.245162):0.0607433,38:0.047739):0.712838,40:1.926324):0.502203,39:0.707212):0.458242,(41:0.181244,(42:0.014854,43:0.035743):0.156296):0.92328):1.24226,(((49:0.000002,50:0.000002):0.0976917,51:0.048110):0.880761,52:1.788147):0.671534):0.300372,((44:1.238070,(45:1.114050,46:2.019248):0.488002):0.556024,(47:1.212725,48:1.069019):0.335861):1.1119):0.898191):1.47756):0.171089):0.510814,((((16:0.000002,17:0.000002):0.221896,18:0.134502):0.28437,19:0.369666):0.361594,20:0.790667):0.344206):0.290304,15:1.031011):0.371856):0.157005):0.0853018):0.132846);
 130: 1 -24576.71474 -24486.37897 (0:0.322202,(1:0.097436,((4:0.221925,5:0.455811):0.445212,(6:0.666601,7:0.623841):0.340268):0.0957116):0.0863319,(2:0.412369,(3:0.412724,(((((8:0.000002,9:0.000002):0.35192,10:0.217609):0.419839,11:0.774349):0.299801,(12:0.000002,13:0.000002):0.711046):0.248572,(((((14:1.617204,(35:2.043199,((((((36:0.156769,37:0.148672):0.0410332,38:0.000002):0.439106,39:1.067096):0.400059,40:1.284668):0.208374,(41:0.134433,(42:0.003398,43:0.030819):0.197687):0.80346):1.03074,((((44:1.250604,(45:0.915098,46:2.330776):0.906225):0.669328,47:2.045415):0.152308,48:1.254665):0.843753,(((49:0.000002,50:0.000002):2.06732e-06,51:0.148666):1.28716,52:1.380350):1.03931):0.43617):0.489038):1.1133):0.419138,((21:0.341099,22:1.125774):0.572741,23:1.027974):0.418281):0.15418,((((24:0.103327,25:0.056373):0.249308,(26:0.121467,27:0.158874):0.0724885):0.171943,(28:1.092454,29:0.755244):0.375887):0.297183,(((30:0.340864,31:0.191335):0.277461,(33:0.228584,34:0.221635):0.133582):0.0953574,32:0.746038):0.272855):0.668408):0.282426,((((16:0.000002,17:0.000002):0.155604,18:0.154814):0.223952,19:0.278855):0.691692,20:0.658744):0.282801):0.334811,15:0.759049):0.372243):0.164589):0.0810777):0.0369447);
 131: 1 -23788.04558 -24483.19659 (0:0.242505,(1:0.131657,(((3:0.421636,(((((8:0.000001,9:0.000001):0.296318,10:0.301727):0.380694,11:0.728867):0.578932,(12:0.000001,13:0.000001):0.707242):0.291588,(((((14:1.866818,((21:0.567130,22:1.121756):0.701488,23:1.722126):0.369822):0.330512,(((((((24:0.072882,25:0.101250):0.258117,(26:0.098221,27:0.281029):0.134728):0.121399,28:1.339629):0.390594,29:0.975551):0.485408,32:0.915404):0.0970746,(33:0.233970,34:0.244387):0.162522):0.242058,(30:0.286887,31:0.229166):0.149743):0.813975):0.462538,((((16:0.000001,17:0.000001):0.214305,18:0.154277):0.152781,19:0.262396):0.398161,(((35:2.416595,((44:1.433329,(46:1.951860,(47:1.217658,48:1.598236):0.69136):0.528247):0.419031,45:1.016644):0.84717):1.00353,(((49:0.000001,50:0.000001):0.0917337,51:0.089468):0.716062,52:2.597851):1.52694):0.0314128,(((((36:0.140104,38:0.036587):0.0994605,37:0.097354):0.715068,39:1.001646):0.471955,(41:0.179600,(42:0.009351,43:0.041256):0.261675):1.05537):0.389126,40:1.516292):0.521703):2.50344):0.332619):0.260572,20:0.867350):0.301507,15:1.213758):0.530272):0.313636):0.0606977,(4:0.349502,5:0.751365):0.243452):0.101031,(6:0.534786,7:0.524030):0.176878):0.207206):0.097514,2:0.314199);
 132: 1 -23997.27707 -24484.30179 (0:0.216873,1:0.203837,(2:0.266193,((3:0.288270,((((8:0.000002,9:0.000002):0.296694,10:0.294206):0.448188,11:0.716349):0.341621,(12:0.000002,13:0.000002):0.718897):0.473696):0.149995,(((4:0.348749,5:0.592551):0.393936,(6:0.561437,7:0.544361):0.219386):0.0352785,(((((14:1.640431,((21:0.745921,22:0.949868):0.49832,23:1.274395):0.204181):0.311483,(35:1.888631,(((((((36:0.169366,37:0.178557):0.0481113,38:0.000002):0.783072,39:1.044884):0.448368,40:1.521229):0.221343,((41:0.384198,42:0.003825):0.0171789,43:0.017794):1.28824):1.0891,(((49:0.000002,50:0.000002):0.0588409,51:0.126467):1.27966,52:1.376898):0.617692):0.451897,(((44:1.368529,45:1.046424):0.745472,46:1.515800):0.495895,(47:1.568567,48:1.031631):0.333561):0.708352):1.38136):1.68917):0.337846,(((((((24:0.088046,25:0.119920):0.236435,26:0.099663):0.126978,27:0.122172):0.296878,(28:1.484285,29:0.660346):0.314252):0.350767,32:0.731500):0.226044,(33:0.335195,34:0.226985):0.191501):0.0413634,(30:0.428791,31:0.307915):0.130985):0.738502):0.35802,((((16:0.000002,17:0.000002):0.171726,18:0.132125):0.327411,19:0.215104):0.819206,20:0.669638):0.311418):0.343214,15:1.126484):0.582611):0.00996749):0.103053):0.045431);
 133: 1 -24592.19036 -24484.23108 (0:0.249107,(1:0.128931,(((4:0.388475,5:0.449184):0.365312,(6:0.621168,7:0.467673):0.164657):0.0311994,(((((8:0.000001,9:0.000001):0.348113,10:0.283501):0.347139,11:0.930727):0.502858,(12:0.000001,13:0.000001):0.753174):0.41014,(((((14:1.762710,(21:0.588190,22:0.906028):0.577355):0.490533,((((((24:0.079328,25:0.080061):0.276217,27:0.156619):0.0629759,26:0.062577):0.233018,28:1.155238):0.101059,29:0.700411):0.379535,(((30:0.369161,31:0.235226):0.26789,32:0.742445):0.0745989,(33:0.317686,34:0.222387):0.124748):0.19262):0.622999):0.188683,(23:1.312881,(35:2.420236,(((((((36:0.088344,37:0.184955):0.0790204,38:0.000002):1.00554,39:1.078813):0.694049,(41:0.258545,(42:0.028479,43:0.025023):0.192668):1.08139):0.812676,40:0.866944):1.01302,(((49:0.000001,50:0.000001):0.0623743,51:0.131540):1.3364,52:1.889388):0.890937):0.0380858,(((44:1.265914,(45:1.070589,46:1.778732):0.370138):0.826562,48:1.063571):0.209628,47:1.389568):0.918877):1.13637):0.57948):0.558986):0.28355,((((16:0.000001,17:0.000001):0.210797,18:0.072312):0.270602,19:0.252236):0.599749,20:0.804552):0.339708):0.492919,15:1.197047):0.390078):0.29338):0.215851):0.0820929,(2:0.332863,3:0.515300):0.0784706);
 134: 2 -24757.93759 -24483.66156 (0:0.303949,(1:0.129877,(((4:0.433068,5:0.446909):0.164331,(((((8:0.000001,9:0.000001):0.404433,10:0.231085):0.362624,11:0.873361):0.260936,(12:0.000001,13:0.000001):0.901987):0.202394,((((((14:1.868098,((21:0.625099,22:0.874391):0.555836,23:1.306549):0.323207):0.359868,(35:1.800892,(((((((36:0.127561,38:0.047701):0.0674482,37:0.113117):0.91315,39:0.949730):0.312457,(41:0.173765,(42:0.018571,43:0.044034):0.211081):0.908429):0.55494,40:1.276883):0.62781,(((49:0.000001,50:0.000001):0.0595662,51:0.163550):1.14616,52:1.729525):1.06828):0.39764,((44:1.398327,(45:1.340267,46:2.056857):0.272185):0.544245,(47:1.729289,48:1.185556):0.692166):0.84141):0.940834):1.55889):0.226549,(((((24:0.101596,25:0.079231):0.241141,26:0.138919):0.0715087,27:0.222375):0.244916,(28:1.280849,29:1.160034):0.319879):0.315338,(((30:0.391451,31:0.231763):0.444953,(33:0.329321,34:0.183265):0.107396):0.131933,32:0.882873):0.171839):0.69667):0.497893,(((16:0.000001,17:0.000001):0.204024,18:0.119532):0.258885,19:0.243363):0.593887):0.281181,20:0.692004):0.395285,15:1.022042):0.404552):0.166337):0.0406728,(6:0.678245,7:0.440099):0.184287):0.13514):0.0298569,(2:0.116899,3:0.446723):0.0621151);
 135: 2 -24781.90194 -24489.70138 (0:0.229311,1:0.239555,(2:0.275252,((3:0.259070,(((((8:0.000002,9:0.000002):0.508705,10:0.233567):0.36604,11:0.867125):0.52988,(12:0.000002,13:0.000002):0.629282):0.321121,((((((14:1.738205,23:1.115623):0.399832,(21:0.387883,22:1.394581):0.462061):0.592071,(35:1.669110,(((((((36:0.164166,37:0.197822):0.0823532,38:0.000003):0.888308,39:1.335245):0.372636,40:1.508070):0.435637,(41:0.180284,(42:0.014958,43:0.068803):0.228826):0.900122):0.91389,(((49:0.000002,50:0.000002):0.0915222,51:0.134353):0.981983,52:1.666809):0.970099):0.201267,(((44:1.844484,45:1.007269):0.663578,46:1.333030):0.706835,(47:1.265103,48:1.426635):0.0813346):0.996323):1.42366):1.18545):0.187103,((((((24:0.045922,25:0.060541):0.262335,26:0.080038):0.125224,27:0.164411):0.165691,28:1.248330):0.273633,29:1.012022):0.222434,(((30:0.541016,31:0.218329):0.203858,32:0.873924):0.112088,(33:0.200411,34:0.250423):0.153693):0.339776):0.821122):0.267144,((((16:0.000002,17:0.000002):0.205361,18:0.122659):0.134876,19:0.319234):0.454947,20:0.709121):0.543404):0.138987,15:1.008855):0.265279):0.417488):0.182207,((4:0.290962,5:0.719408):0.227597,(6:0.463131,7:0.579982):0.451888):0.108847):0.192381):0.0540051);
 136: 1 -24365.89331 -24489.03131 (0:0.254202,1:0.153550,((2:0.284679,(4:0.390540,5:0.371507):0.36016):0.141298,(((3:0.362156,((((8:0.000001,9:0.000001):0.32262,10:0.172757):0.32622,11:0.771827):0.194727,(12:0.000001,13:0.000001):0.89976):0.539285):0.0578175,(6:0.458404,7:0.502384):0.439834):0.0510748,(((((14:2.373462,((((24:0.101496,25:0.111625):0.225825,(26:0.041728,(28:1.159620,29:0.734966):0.271999):0.0426603):0.108115,27:0.080358):0.627868,(((30:0.305914,31:0.287387):0.225719,(33:0.303498,34:0.301579):0.139702):0.113711,32:0.780931):0.103945):0.362185):0.251937,((21:0.608770,22:1.246862):0.406852,(23:0.957140,(35:2.480189,(((((((36:0.155497,37:0.169558):0.0304785,38:0.001205):0.775921,39:0.742618):0.441181,40:1.046227):0.353909,(41:0.254144,(42:0.018245,43:0.044906):0.198973):0.59573):0.960196,(((49:0.000001,50:0.000001):0.157119,51:0.081698):0.848587,52:1.256853):0.546235):0.292642,((((44:1.589162,45:1.179020):0.660126,46:1.224964):0.457355,47:1.247485):0.14674,48:0.882726):1.09924):1.15893):1.01389):0.22016):0.823812):0.290184,(((16:0.000001,17:0.000001):0.215596,18:0.103050):0.266136,19:0.233373):0.453704):0.246753,20:0.633844):0.602908,15:1.165602):0.518448):0.109497):0.0740001);
 137: 2 -24563.70427 -24489.44857 (0:0.268698,1:0.186095,(2:0.303108,((3:0.407699,(((((8:0.000001,9:0.000001):0.380595,10:0.299326):0.356876,11:0.768187):0.356756,(12:0.000001,13:0.000001):0.809478):0.436129,(((((14:1.994903,(21:0.589891,22:1.064005):0.373382):0.212737,23:1.204121):0.545705,(((((24:0.076354,25:0.103420):0.217928,(26:0.111643,27:0.176611):0.00957065):0.174929,28:1.158630):0.351288,29:0.722108):0.125657,(((30:0.334521,31:0.263109):0.198771,32:0.864637):0.13988,(33:0.256290,34:0.320519):0.120637):0.547885):0.523145):0.176803,(((((16:0.000001,17:0.000001):0.186299,18:0.115232):0.179677,19:0.274205):0.619824,20:0.699641):0.302371,(35:2.462631,((((((36:0.135063,37:0.164328):0.0726903,38:0.000002):0.92012,39:0.748651):0.769561,(41:0.196785,(42:0.019397,43:0.039350):0.160647):0.835985):0.544077,40:0.894430):0.89673,((((((44:1.288280,45:1.286972):0.52436,46:1.647079):1.2358,48:1.000272):0.155029,47:1.122675):1.56214,52:0.961212):0.35377,((49:0.000001,50:0.000001):0.0995358,51:0.144590):1.66086):0.131026):1.31244):0.976411):0.403921):0.435726,15:1.033148):0.234914):0.141818):0.122185,((4:0.394226,5:0.379722):0.419817,(6:0.564387,7:0.571127):0.192137):0.0831286):0.118548):0.0803554);
 138: 2 -23768.0682 -24482.20168 (0:0.240395,1:0.217942,(2:0.285188,(((3:0.322294,((((8:0.000001,9:0.000001):0.217251,10:0.321072):0.510571,11:0.671526):0.385599,(12:0.000001,13:0.000001):0.751014):0.334244):0.121539,(((((14:1.347940,(35:1.884216,((((((36:0.131566,37:0.158677):0.0734618,38:0.013066):0.878061,39:0.809101):0.381726,(40:1.637723,(41:0.254679,(42:0.003542,43:0.022300):0.103017):0.990098):0.292071):0.985593,(((49:0.000001,50:0.000001):0.0787073,51:0.082647):1.11506,52:1.110094):0.604466):0.221144,((44:1.245755,(45:0.959908,46:1.638963):0.580311):0.4984,(47:1.560020,48:1.015072):0.298936):0.599138):0.618961):1.21819):0.352149,((21:0.572910,22:0.711713):0.288877,23:0.923751):0.426082):0.456033,((((((24:0.067356,25:0.137603):0.350601,26:0.067911):0.0636475,27:0.228320):0.242478,28:1.145224):0.23352,(((30:0.394445,31:0.220189):0.171417,32:0.686406):0.16226,(33:0.255763,34:0.254380):0.13503):0.342263):0.143891,29:0.690606):0.880567):0.102634,((((16:0.000001,17:0.000001):0.179384,18:0.165052):0.318439,19:0.183657):0.570231,20:0.750393):0.3373):0.348019,15:0.951641):0.758578):0.0288066,((4:0.435739,5:0.552487):0.262048,(6:0.624004,7:0.586389):0.308758):0.0774195):0.136949):0.0592882);
 139: 1 -24276.8024 -24483.27135 (0:0.221891,(1:0.093803,(((4:0.260237,5:0.429943):0.352869,(6:0.691010,7:0.533442):0.0726951):0.0794164,(((((8:0.000001,9:0.000001):0.31123,10:0.223613):0.463349,11:0.589974):0.498196,(12:0.000001,13:0.000001):0.811462):0.295185,((((14:1.376794,((21:0.488556,22:1.180877):0.425255,23:1.231021):0.465081):0.534875,((((((24:0.035814,25:0.060776):0.0810256,28:1.351930):0.156243,(26:0.074848,27:0.227781):0.0782523):0.261015,29:1.021094):0.23303,(((30:0.426911,31:0.339068):0.28875,(33:0.288091,34:0.275343):0.187394):0.116792,32:0.884509):0.232319):0.438608,(35:2.414394,((((((36:0.155147,37:0.195661):0.0563305,38:0.000003):1.20025,39:1.110982):0.37519,(41:0.252587,(42:0.017329,43:0.047939):0.228318):1.1434):0.805235,40:1.330144):0.757718,((((44:1.596113,45:0.859481):0.749052,46:1.827818):0.605123,(47:1.185248,48:1.161803):0.817654):1.13583,(((49:0.000001,50:0.000001):0.0135576,51:0.184741):1.37764,52:2.185901):0.395972):2.33645e-06):0.71415):1.93797):0.164592):0.471843,((((16:0.000001,17:0.000001):0.117642,18:0.162427):0.423036,19:0.144213):0.679454,20:0.836455):0.372127):0.403418,15:0.899591):0.440038):0.257203):0.158742):0.131091,(2:0.292701,3:0.384133):0.041072);
 140: 1 -24899.89403 -24483.478 (0:0.265712,1:0.150069,((2:0.267360,((4:0.252481,5:0.554108):0.324052,(6:0.565913,7:0.608289):0.387313):0.103081):0.0740883,(3:0.397133,(((((8:0.000001,9:0.000001):0.330286,10:0.225468):0.28292,11:0.593816):0.408141,(12:0.000001,13:0.000001):0.823522):0.363236,((((((14:1.961832,((21:0.725551,22:1.125988):0.327903,23:1.950839):0.449614):0.436798,(35:2.941144,((((((36:0.111410,37:0.205593):0.090339,38:0.000002):0.816208,39:0.968110):0.434642,(41:0.170186,(42:0.005040,43:0.016611):0.238714):1.01573):0.441572,40:1.158968):0.720345,(((((44:1.271506,(45:1.246565,46:2.078270):0.46913):0.910808,48:1.393142):0.123422,47:1.427297):1.10496,52:1.594543):0.321763,((49:0.000001,50:0.000001):0.115356,51:0.128525):1.05027):0.310214):0.910231):1.48882):0.22227,((((24:0.065800,25:0.072236):0.224252,(26:0.118164,27:0.218145):0.0486798):0.230257,(28:1.295208,29:0.652519):0.337439):0.565149,(((30:0.303003,31:0.353935):0.0879474,32:1.058892):0.0963171,(33:0.263811,34:0.248871):0.202484):0.250891):0.60918):0.141314,(((16:0.000001,17:0.000001):0.137343,18:0.130047):0.216143,19:0.413253):0.763527):0.174029,20:0.994354):0.419515,15:0.987212):0.315754):0.0737135):0.172576):0.0925252);
 141: 2 -24567.92505 -24484.61051 (0:0.216696,1:0.147880,(2:0.260628,((3:0.258044,(((((8:0.000001,9:0.000001):0.385885,10:0.269551):0.425691,11:0.602021):0.796261,(12:0.000001,13:0.000001):0.810944):0.271763,((((14:1.728635,((21:0.412777,22:1.468039):0.456459,23:1.256941):0.619004):0.414448,((((24:0.101282,25:0.098730):0.209226,(28:1.093757,29:1.011931):0.431188):0.0321126,(26:0.093330,27:0.215602):0.0452721):0.361889,(((30:0.359288,31:0.359994):0.192736,32:0.651008):0.101101,(33:0.303024,34:0.339765):0.227214):0.333789):0.683438):0.28399,((((16:0.000001,17:0.000001):0.250127,18:0.078995):0.261539,19:0.283731):0.298486,(20:0.692061,(35:3.067721,(((((((36:0.195355,37:0.156707):0.0301084,38:0.022918):0.76207,39:0.828486):0.398509,40:1.636468):0.194841,(41:0.185873,(42:0.019258,43:0.024987):0.21446):0.701743):1.49376,(((49:0.000001,50:0.000001):0.0560437,51:0.113808):1.35282,52:1.752076):0.448931):0.315827,(((44:1.785812,45:0.823941):0.430751,46:1.451236):0.587506,(47:1.319164,48:1.094791):0.185131):1.26806):0.267054):1.52906):0.208896):0.554563):0.246145,15:0.773891):0.735639):0.167324):0.170744,((4:0.370244,5:0.472063):0.29887,(6:0.649777,7:0.603686):0.142674):0.182502):0.0849351):0.0789418);
 142: 1 -24777.78108 -24482.60939 (0:0.246905,1:0.166064,(2:0.325493,((3:0.475273,(((((8:0.000002,9:0.000002):0.463756,10:0.194047):0.562559,11:0.770722):0.492275,(12:0.000002,13:0.000002):0.561337):0.341892,((((((14:1.918818,23:1.050889):0.541769,(21:0.465120,22:1.253006):0.55513):0.586217,(35:2.537861,((((((36:0.138539,37:0.122775):0.0844458,38:0.018858):1.01668,39:1.080634):0.313394,(41:0.185569,(42:0.014793,43:0.030961):0.195052):0.976407):0.517867,40:1.142970):1.01149,((((44:1.267885,(45:1.247873,46:1.761657):0.488319):0.565132,48:1.000518):0.285155,47:1.513308):0.964352,(((49:0.000002,50:0.000002):0.0917471,51:0.112084):1.6873,52:1.385538):0.371655):0.642572):0.635914):1.26391):0.116406,((((24:0.076089,25:0.107711):0.283121,(26:0.169785,27:0.210369):0.0543573):0.199974,(28:0.967351,29:0.814457):0.21272):0.359622,(((30:0.434775,31:0.165849):0.163804,(33:0.260149,34:0.297841):0.238181):0.218371,32:0.588225):0.319934):0.731916):0.752691,((((16:0.000002,17:0.000002):0.286411,18:0.135237):0.253411,19:0.280984):0.566441,20:0.738158):0.383181):0.242175,15:1.054070):0.38312):0.187415):0.067794,((4:0.304586,5:0.536529):0.231026,(6:0.492500,7:0.586928):0.266222):0.1402):0.110032):0.0772149);
 143: 1 -24099.95732 -24484.61731 (0:0.185253,(1:0.139530,(2:0.354786,((4:0.297511,5:0.536761):0.199448,(6:0.619350,7:0.498857):0.328632):0.125529):0.0681777):0.0685174,(3:0.278010,(((((8:0.000001,9:0.000001):0.209256,10:0.220527):0.329731,11:0.704084):0.293567,(12:0.000001,13:0.000001):0.716106):0.274311,((((14:1.511997,(35:1.958571,(((((((36:0.135871,38:0.034704):0.102917,37:0.058822):0.792502,39:1.120496):0.336483,(41:0.124885,(42:0.015590,43:0.049262):0.230852):1.1106):0.47922,40:1.048448):0.649856,(((49:0.000001,50:0.000001):0.061052,51:0.072052):1.47592,52:1.361207):0.888109):0.0776483,(((44:1.118373,(45:1.018084,46:2.189419):0.464744):1.09616,47:1.278528):0.142251,48:1.252431):1.11642):1.07001):1.19277):0.506061,(((21:0.352826,22:1.419546):0.762152,23:1.432192):0.682048,(((((((24:0.059473,25:0.059445):0.273801,26:0.066867):0.0924123,27:0.216761):0.2185,(28:1.062742,29:0.715391):0.153832):0.439408,32:0.821531):0.180501,(33:0.262381,34:0.302242):0.359036):0.015936,(30:0.425580,31:0.197004):0.29415):0.526484):0.127516):0.272665,((((16:0.000001,17:0.000001):0.172565,18:0.137984):0.202093,19:0.203142):0.374744,20:0.896431):0.190222):0.410174,15:0.864164):0.362107):0.217824):0.155759);
 144: 1 -24523.7202 -24489.21359 (0:0.178992,(1:0.212949,(2:0.321741,(3:0.377355,(((((8:0.000001,9:0.000001):0.465922,10:0.209896):0.492901,11:0.987068):0.628202,(12:0.000001,13:0.000001):0.601128):0.172198,((((14:2.085762,(21:0.492453,(22:1.148012,23:1.413336):0.114392):0.645101):0.490593,(((((((24:0.045201,25:0.099074):0.207645,26:0.093309):0.102772,27:0.176577):0.182151,(28:1.170057,29:0.868108):0.230179):0.510106,32:0.629690):0.105283,(33:0.328389,34:0.388345):0.173866):0.0465049,(30:0.358263,31:0.404984):0.196533):0.947935):0.476617,(((((16:0.000001,17:0.000001):0.179732,18:0.162637):0.139036,19:0.302168):0.524382,20:0.617617):2.43034e-06,(35:2.250943,(((((((36:0.147920,37:0.183083):0.0323268,38:0.011155):0.913163,39:0.939352):0.44722,(41:0.114674,(42:0.003312,43:0.027417):0.16596):0.884897):0.462369,40:1.347421):1.53681,(((49:0.000001,50:0.000001):0.00282279,51:0.193298):0.869854,52:1.993930):0.611358):0.125846,(((44:1.185096,45:1.313415):0.372048,46:1.938948):0.439977,(47:1.414413,48:0.996371):0.297724):1.06785):0.679491):1.75469):0.436828):0.282987,15:1.175923):0.320832):0.341914):0.222552):0.0986967):0.127803,((4:0.397321,5:0.573026):0.353683,(6:0.592131,7:0.733353):0.286955):0.211672);
 145: 1 -24902.54699 -24491.50224 (0:0.358741,1:0.180727,((2:0.367639,(4:0.427655,5:0.522920):0.477747):0.186053,(((3:0.325826,((((8:0.000001,9:0.000001):0.361748,10:0.261565):0.631835,11:0.783283):0.352091,(12:0.000001,13:0.000001):0.97055):0.63903):0.241635,(6:0.590621,7:0.504629):0.325661):0.109441,((((((14:1.330082,(21:0.713155,22:1.363588):0.44083):0.175903,23:1.055296):0.687204,(((((24:0.067074,25:0.156224):0.123625,28:1.501210):0.0975918,(26:0.120118,27:0.150360):0.0533567):0.403851,29:0.879984):0.281528,(((30:0.382507,31:0.322443):0.277415,(33:0.350872,34:0.296634):0.156004):0.171563,32:0.720523):0.186172):0.632951):0.267227,(35:2.636839,(((((((36:0.139748,37:0.204198):0.0492424,38:0.000002):1.04049,39:0.854952):0.56298,(41:0.264685,(42:0.007699,43:0.060837):0.136772):0.994833):0.791447,40:0.901611):0.852529,(((49:0.000001,50:0.000001):0.0469325,51:0.132617):1.17946,52:1.303510):0.679365):0.242447,((44:1.775282,(45:1.278564,46:1.582231):0.472404):0.757152,(47:1.232304,48:0.917744):0.379259):0.964894):1.41104):1.7351):0.321497,((((16:0.000001,17:0.000001):0.168454,18:0.088802):0.194154,19:0.264418):0.545546,20:0.753547):0.27113):0.486046,15:1.004498):0.696633):0.144602):0.0675323);
 146: 1 -23966.28351 -24494.84807 (0:0.303811,(1:0.177084,(3:0.462755,(((4:0.435742,5:0.420240):0.352511,(6:0.569790,7:0.583370):0.192116):0.0783455,(((((8:0.000001,9:0.000001):0.353096,10:0.365824):0.54325,11:0.796040):0.487297,(12:0.000001,13:0.000001):0.611406):0.327849,(((((((14:1.323098,(21:0.597030,22:0.922940):0.48672):0.161498,35:3.706507):0.202397,23:0.831639):0.627618,(((((24:0.089422,25:0.088142):0.152183,28:1.155575):0.117128,(26:0.041427,27:0.236511):0.0997335):0.441703,29:0.985424):0.29677,(((30:0.374554,31:0.269107):0.285314,33:0.135180):0.101478,(32:1.049326,34:0.276612):0.0938414):0.238547):0.763776):0.274435,((((16:0.000001,17:0.000001):0.182285,18:0.130057):0.140919,19:0.339525):0.336156,(((((((36:0.162126,37:0.173668):0.0622122,38:0.021424):0.688095,39:0.852283):0.680262,(41:0.257994,(42:0.010933,43:0.017756):0.186929):0.811077):0.356995,40:0.780794):1.21908,((((44:1.363939,45:1.147884):0.495101,46:1.344858):0.57417,47:1.439274):0.104523,48:1.306765):0.917622):0.691357,(((49:0.000001,50:0.000001):0.118231,51:0.149729):1.11327,52:1.506756):0.244843):2.38131):0.215972):0.295486,15:1.168808):0.204498,20:0.781961):0.646987):0.242601):0.0882647):0.145845):0.0271835,2:0.379090);
 147: 1 -24136.54739 -24485.77636 (0:0.250793,(1:0.202680,(((3:0.381578,((((8:0.000001,9:0.000001):0.379242,10:0.330463):0.534776,11:0.709293):0.447315,(12:0.000001,13:0.000001):0.609118):0.420628):0.174343,(((((14:1.498965,((21:0.978299,22:1.204365):0.362367,23:1.442005):0.436057):0.65116,(((((((((24:0.059642,25:0.094293):0.244662,26:0.050530):0.0410282,27:0.160752):0.182446,28:1.499240):0.200311,29:0.715179):0.380347,32:0.982747):0.136737,(33:0.231124,34:0.397839):0.069625):0.195132,31:0.284973):0.168781,30:0.291647):0.614104):0.537354,(((16:0.000001,17:0.000001):0.165335,18:0.094987):0.260563,19:0.193773):0.389832):0.322933,20:0.436924):0.478064,(15:1.007849,(35:2.454950,(((((((36:0.167051,37:0.165930):0.0870884,38:0.000002):0.739022,39:1.070581):0.396765,(41:0.236274,(42:0.004939,43:0.045113):0.105969):1.34104):0.563582,40:0.718602):1.45707,(((49:0.000001,50:0.000001):0.0786751,51:0.142583):1.29258,52:1.665029):0.586415):0.181286,((44:1.029927,(45:1.420106,46:1.467064):0.546809):0.98041,(47:1.321393,48:1.580723):0.179544):0.473466):0.505):1.65535):0.215577):0.586291):0.0838705,((4:0.357327,5:0.494645):0.402194,(6:0.548111,7:0.495137):0.284615):0.0987641):0.164427):0.0474526,2:0.432005);
 148: 1 -24497.5668 -24484.19119 (0:0.263085,1:0.217806,((2:0.195032,(3:0.272702,(((((8:0.000001,9:0.000001):0.291234,10:0.244000):0.563725,11:0.594566):0.325427,(12:0.000001,13:0.000001):0.649588):0.285296,(((((((14:1.750899,(21:0.873742,22:0.998169):0.346415):0.30527,23:1.215809):0.477819,(35:2.242964,(((((((36:0.145122,37:0.179593):0.0625301,38:0.000002):0.712789,39:1.210185):0.20157,((41:0.253159,42:0.024353):0.0288226,43:0.018730):1.40522):0.659052,40:1.243613):1.23833,(((44:1.054700,45:1.788813):0.634219,46:2.047721):0.464759,(47:1.366773,48:1.025837):0.461458):1.0736):0.126966,(((49:0.000001,50:0.000001):0.0553206,51:0.094099):1.56469,52:1.512254):1.37456):1.17338):1.32378):0.317486,(((((24:0.065762,25:0.057372):0.23936,26:0.074685):0.0820938,27:0.122692):0.150201,(28:1.003581,29:0.677717):0.347136):0.444226,(((30:0.356829,31:0.297558):0.412589,(33:0.257884,34:0.340208):0.143845):0.17456,32:1.044486):0.162327):0.670501):0.38512,(((16:0.000001,17:0.000001):0.199657,18:0.149024):0.20266,19:0.313895):0.551525):0.332813,20:0.710852):0.58748,15:1.077713):0.404948):0.242709):0.202975):0.122925,((4:0.296095,5:0.453226):0.230926,(6:0.554211,7:0.477714):0.23965):0.0759462):0.0471467);
 149: 1 -23914.21535 -24484.38113 (0:0.180061,(1:0.187788,(((3:0.306387,((((8:0.000001,9:0.000001):0.43059,10:0.268961):0.549801,11:0.748474):0.330638,(12:0.000001,13:0.000001):0.806096):0.479259):0.175101,(6:0.619823,7:0.586165):0.198836):0.0904939,((4:0.482096,5:0.574317):0.193128,(((((14:2.027841,(21:0.372722,22:1.121861):0.193143):0.453613,23:1.246033):0.423314,(((((24:0.096312,25:0.075406):0.234844,(26:0.104148,27:0.174373):0.0637484):0.111573,(28:1.245146,29:0.828583):0.228987):0.599983,32:0.606221):0.103803,((30:0.320076,31:0.367409):0.149565,(33:0.361542,34:0.314213):0.110955):0.114128):0.905396):0.182673,(((((16:0.000001,17:0.000001):0.29495,18:0.203450):0.2794,19:0.287523):0.45865,20:0.662910):0.108282,(((35:2.178689,(((44:1.636805,45:0.827105):0.339491,46:1.896301):0.644645,(47:0.978680,48:1.054888):0.56083):1.05231):0.405711,(((((36:0.138213,37:0.172041):0.0561578,38:0.000003):0.881056,39:1.020899):0.401343,(41:0.128466,(42:0.024026,43:0.040385):0.234853):1.01789):1.06927,(((49:0.000001,50:0.000001):0.109516,51:0.084358):1.34161,52:1.155869):1.15804):0.216895):0.430882,40:1.292456):2.18761):0.173295):0.707156,15:1.465172):0.514218):0.0671334):0.146374):0.0269213,2:0.300048);
 150: 1 -24584.5104 -24494.87013 (0:0.337764,(1:0.083175,(2:0.285057,((4:0.367640,5:0.457496):0.420415,(6:0.462047,7:0.623331):0.23961):0.141814):0.0568522):0.0190544,(3:0.401419,(((((8:0.000001,9:0.000001):0.400501,10:0.284236):0.255704,11:0.819976):0.378701,(12:0.000001,13:0.000001):0.747321):0.417388,((((((14:1.905074,(35:2.070858,((((((36:0.142872,37:0.162735):0.0890766,38:0.000003):0.833656,39:0.932286):0.510143,40:0.878502):0.38655,(41:0.270821,(42:0.014215,43:0.056197):0.159833):0.71894):0.874628,(((((44:1.318273,45:1.249291):0.502648,46:1.561181):0.726803,48:1.088623):0.315292,47:1.032434):0.818413,(((49:0.000001,50:0.000001):0.133665,51:0.051233):0.869313,52:1.552524):1.06733):0.108621):0.534332):1.32708):0.514323,((21:0.482103,22:0.848925):0.600338,23:0.932228):0.618912):0.0721448,((((24:0.046409,25:0.104322):0.219656,(26:0.085087,27:0.246407):0.0645001):0.14718,(28:0.915579,29:0.643444):0.189886):0.28193,((((30:0.481922,31:0.213919):0.215264,32:0.709333):0.163489,33:0.212681):0.141492,34:0.233339):0.444534):0.354337):0.400383,(((16:0.000001,17:0.000001):0.220931,18:0.154779):0.23334,19:0.294350):0.452989):0.216664,20:0.789823):0.408942,15:1.225487):0.344467):0.19449):0.0884509);
 151: 1 -24139.36172 -24502.88073 (0:0.160180,(1:0.197326,(2:0.307392,(4:0.230143,5:0.585714):0.471955):0.0416341):0.0928643,((3:0.183814,(((((8:0.000002,9:0.000002):0.321548,10:0.374681):0.489996,11:0.714077):0.326847,(12:0.000002,13:0.000002):0.837732):0.351473,(((14:1.909549,((21:0.770510,22:1.001287):0.393102,23:1.341173):0.312536):0.687923,((((((16:0.000002,17:0.000002):0.211832,18:0.147922):0.27257,19:0.229477):0.317001,(35:1.902691,(((((((36:0.100299,37:0.207756):0.0436441,38:0.000002):0.968756,39:1.052389):0.532955,40:1.487178):0.252088,(41:0.141594,(42:0.010462,43:0.036985):0.236561):0.905907):1.0565,((44:1.469015,(45:1.014739,46:2.137378):0.347553):0.723524,(47:1.520663,48:1.550438):2.0163e-06):1.17552):0.513045,(((49:0.000002,50:0.000002):0.156166,51:0.014746):1.0275,52:1.975014):0.665065):1.00904):1.20343):0.183245,20:0.701521):0.292449,((((((24:0.095944,25:0.076223):0.231972,(26:0.067995,(28:1.146510,29:0.763214):0.327289):0.0852741):0.122427,27:0.101192):0.688473,32:0.915701):0.156944,((30:0.299106,31:0.325313):0.33437,33:0.207077):0.129923):0.102075,34:0.133354):0.837183):0.241412):0.423882,15:0.961956):0.52164):0.342231):0.155051,(6:0.657439,7:0.627469):0.410695):0.168778);
 152: 1 -24030.79383 -24482.84729 (0:0.231512,(1:0.149325,(((4:0.475448,5:0.597059):0.467549,(6:0.797243,7:0.446273):0.30134):0.0691267,(((((8:0.000001,9:0.000001):0.402444,10:0.203369):0.359679,11:1.091694):0.442659,(12:0.000001,13:0.000001):0.635672):0.549161,(((((14:1.682720,((21:0.522252,22:1.224789):0.214686,23:1.092614):0.311936):0.405104,((((((24:0.049225,25:0.082793):0.227971,26:0.073843):0.0430799,27:0.157073):0.152396,28:1.221027):0.218439,29:0.999116):0.28273,(((30:0.301385,31:0.268330):0.245975,32:0.634200):0.0952696,(33:0.301401,34:0.278813):0.210075):0.134238):0.78636):0.147395,(35:1.977554,(((((36:0.134850,37:0.164880):0.0547193,38:0.000002):0.649783,39:1.290956):0.314881,(40:1.284580,(41:0.107593,(42:0.016426,43:0.031399):0.197508):1.14068):0.370939):1.08188,((((44:1.455786,(45:1.365197,46:1.897191):0.371804):1.07456,48:1.620881):2.69435e-06,47:1.556008):1.12602,(((49:0.000001,50:0.000001):0.0661402,51:0.090515):1.11249,52:1.870391):0.345264):0.307442):0.700875):1.10059):0.24437,((((16:0.000001,17:0.000001):0.150296,18:0.159565):0.17587,19:0.227917):0.663611,20:0.676802):0.15094):0.431281,15:1.056234):0.441929):0.214871):0.117856):0.113518,(2:0.339635,3:0.462690):0.0982211);
 153: 1 -24126.54512 -24500.02878 (0:0.318477,(1:0.160719,(((4:0.310793,5:0.558231):0.360157,(6:0.634592,7:0.458958):0.224219):0.156644,(((((8:0.000001,9:0.000001):0.424748,10:0.264152):0.25069,11:0.843902):0.392756,(12:0.000001,13:0.000001):1.00968):0.418879,((((((14:1.486178,23:0.754946):0.721326,22:1.111268):0.233684,21:0.407777):1.58251,((((16:0.000001,17:0.000001):0.235096,(18:0.134046,19:0.428107):0.0289102):0.491636,((((((24:0.041478,25:0.100567):0.372865,26:0.082963):0.070768,27:0.188975):0.229294,29:0.986488):0.19752,28:1.146834):0.336008,(((30:0.322417,31:0.376144):0.329254,(33:0.320546,34:0.288315):0.154654):0.239684,32:0.617352):0.402883):0.6198):0.214924,(((35:2.821646,(((49:0.000001,50:0.000001):0.140279,51:0.081548):1.34707,52:1.623082):0.628518):0.243676,((((44:1.414239,45:1.127478):0.468196,46:1.526651):0.684554,48:1.528756):0.133861,47:1.113826):1.32206):0.28408,(((((36:0.124811,37:0.194321):0.0673499,38:0.043888):0.912416,39:0.919367):0.305884,(41:0.180864,(42:0.028104,43:0.049268):0.198701):1.2722):0.530083,40:1.077886):0.617063):1.49835):0.0913504):0.348806,20:0.535914):0.35752,15:1.189294):0.427998):0.178184):0.142874):0.0599495,(2:0.299422,3:0.452515):0.107221);
 154: 1 -24544.51767 -24503.22772 (0:0.217218,((1:0.079133,((6:0.574180,7:0.579492):0.367632,(((((8:0.000001,9:0.000001):0.536792,10:0.262522):0.336572,11:0.793638):0.570269,(12:0.000001,13:0.000001):0.57702):0.576885,(((((((14:1.869246,(35:1.351018,(((((((36:0.112943,37:0.219482):0.0639347,38:0.002238):0.719247,39:1.060353):0.351003,(41:0.196670,(42:0.007894,43:0.040883):0.104241):0.951531):0.398232,40:1.275150):0.805145,(((49:0.000001,50:0.000001):0.0857739,51:0.077641):1.27491,52:1.342740):0.887387):0.654983,(((44:1.373246,45:0.955840):0.372831,46:1.557472):0.570585,(47:1.263610,48:1.771618):0.245051):0.792226):1.78088):1.67144):0.871565,22:0.952462):0.242515,21:0.793575):0.599224,23:1.704290):0.625535,(((((((24:0.084791,25:0.147575):0.245747,26:0.137187):0.112134,27:0.193367):0.240536,(28:1.288026,29:0.851439):0.382432):0.673565,32:0.754285):0.206189,(33:0.198905,34:0.248657):0.160526):0.0570331,(30:0.493358,31:0.257886):0.258411):1.00304):0.41426,((((16:0.000001,17:0.000001):0.188504,18:0.150152):0.211742,19:0.361455):0.46746,20:0.792473):0.131052):0.465091,15:1.136753):0.303916):0.21699):0.103273):0.0931569,(2:0.256573,(4:0.254624,5:0.561356):0.40466):0.024154):0.0579203,3:0.454950);
 155: 2 -24297.95961 -24499.93061 (0:0.246210,(1:0.206856,((4:0.341317,5:0.739615):0.282929,(6:0.585083,7:0.612603):0.215315):0.171498):0.060025,(2:0.321604,(3:0.404590,(((((8:0.000002,9:0.000002):0.340547,10:0.256507):0.423936,11:0.850101):0.446918,(12:0.000002,13:0.000002):0.690809):0.360704,(((((14:2.276488,(35:3.356995,((((((((36:0.104904,37:0.174109):0.0860734,38:0.000002):0.849351,39:0.823538):0.542362,(41:0.223199,(42:0.015434,43:0.039364):0.113389):0.999128):0.147724,40:1.251824):0.839507,(((44:1.209994,(45:1.012286,46:1.567094):0.553267):0.61224,48:1.471409):0.233257,47:1.539986):1.22262):0.80747,52:1.247711):0.426345,((49:0.000002,50:0.000002):0.164084,51:0.070136):1.09124):1.39537):0.423877):0.789113,(21:0.422015,(22:0.968787,23:1.602436):0.451575):0.509865):0.602545,((((16:0.000002,17:0.000002):0.244886,18:0.142711):0.165031,19:0.355503):0.468083,((((24:0.110190,25:0.086895):0.283907,(26:0.066708,(28:1.021382,29:1.003495):0.410944):0.0684304):0.14472,27:0.080149):0.559849,(((30:0.268943,31:0.329070):0.212901,(33:0.240842,34:0.258368):0.18118):0.152016,32:0.644226):0.215548):0.622212):0.36685):0.199236,20:0.592050):0.554707,15:1.318578):0.24757):0.241184):0.143236):0.0949931);
 156: 2 -24306.81019 -24482.2917 (0:0.213665,(1:0.194198,(((4:0.415597,5:0.271757):0.434635,(6:0.450864,7:0.436920):0.276811):0.0863577,(((((8:0.000001,9:0.000001):0.28457,10:0.230449):0.505089,11:0.758812):0.373349,(12:0.000001,13:0.000001):0.768986):0.600395,(((((14:1.606097,((21:0.775893,22:0.961784):0.408706,23:1.580123):0.493671):0.583527,(((((24:0.083179,25:0.045165):0.275117,26:0.076914):0.0844419,27:0.202413):0.14891,(28:1.441108,29:0.785144):0.152785):0.230877,(((30:0.446213,31:0.165399):0.313007,(33:0.192238,34:0.236047):0.196579):0.181013,32:0.765073):0.392358):0.672016):0.137367,(35:1.976422,(((((((36:0.182134,37:0.159422):0.0523495,38:0.000003):0.67909,39:1.326190):0.410639,(41:0.206279,(42:0.000002,43:0.036028):0.151638):1.21237):0.653647,40:1.297743):0.710245,(((49:0.000001,50:0.000001):0.0502433,51:0.168111):1.25415,52:1.621483):0.920439):0.0752993,(((44:1.588720,45:1.231663):0.669402,46:1.746598):0.687631,(47:1.052018,48:1.325655):0.150653):1.64621):0.445671):1.21404):0.333018,((((16:0.000001,17:0.000001):0.154164,18:0.177409):0.310945,19:0.191776):0.675856,20:0.702975):0.289862):0.374374,15:0.985392):0.293307):0.206178):0.139047):0.103214,(2:0.336363,3:0.432394):0.0793615);
 157: 2 -24750.45774 -24487.16841 (0:0.314912,(1:0.144073,((4:0.412227,5:0.434246):0.321703,((6:0.750327,7:0.685900):0.0918396,(((((8:0.000001,9:0.000001):0.403277,10:0.263846):0.27995,11:0.877948):0.409714,(12:0.000001,13:0.000001):0.702118):0.337343,(((((14:2.024335,(35:1.444683,(((((((36:0.073733,37:0.160344):0.0957053,38:0.000002):0.948558,39:0.932192):0.578589,(41:0.198152,(42:0.013866,43:0.051175):0.185913):1.41215):0.271168,40:1.112217):1.21485,(((49:0.000001,50:0.000001):2.88997e-06,51:0.168119):1.63548,52:1.437778):0.259128):0.500474,(((44:1.210249,45:1.001159):0.35734,46:1.327514):0.619967,(47:1.458806,48:1.546635):0.194822):0.903265):0.728362):1.38305):0.195541,((21:0.447645,22:1.177370):0.38677,23:1.128367):0.564211):0.404933,((((24:0.092865,25:0.106417):0.208463,(26:0.056988,(28:0.956485,29:0.941231):0.223446):0.0679434):0.115034,27:0.194992):0.540194,(((30:0.278772,31:0.307938):0.207474,(33:0.307451,34:0.238378):0.163088):0.119927,32:0.655569):0.169302):0.600939):0.295412,((((16:0.000001,17:0.000001):0.245438,18:0.207770):0.292182,19:0.297612):0.516085,20:0.691669):0.348625):0.288407,15:1.356994):0.309776):0.180357):0.108373):0.201609):0.0981997,(2:0.273864,3:0.554667):0.10657);
 158: 1 -24603.66119 -24494.04979 (0:0.287591,1:0.148637,(2:0.417130,(((3:0.454058,((((8:0.000001,9:0.000001):0.463243,10:0.289450):0.325554,11:0.761369):0.328612,(12:0.000001,13:0.000001):0.814178):0.427893):0.0439836,(6:0.696886,7:0.461404):0.39458):0.087613,((4:0.311679,5:0.546168):0.388559,((((((14:1.491790,(35:2.129852,(((((((36:0.143932,37:0.184396):0.0595317,38:0.000002):0.875331,39:1.044894):0.386953,(41:0.232877,(42:0.024913,43:0.058212):0.194741):0.731732):0.375351,40:1.228911):1.01426,(((49:0.000001,50:0.000001):0.151547,51:0.086727):1.17545,52:1.393053):0.804257):0.323733,(((44:1.093389,45:1.229502):0.67809,46:1.741051):0.387703,(47:1.251904,48:1.005817):0.355433):1.2078):0.523818):1.63861):0.450459,23:1.197658):0.361569,(21:0.649589,22:1.528432):0.454792):1.11358,((((16:0.000001,17:0.000001):0.262371,18:0.119070):0.0845076,19:0.451640):0.564345,(((((24:0.057206,25:0.060808):0.208584,(26:0.140211,27:0.206574):0.200346):0.0948194,28:1.526237):0.299076,29:1.224507):0.347142,(((30:0.366645,31:0.331304):0.17083,32:0.951680):0.126339,(33:0.235970,34:0.357090):0.167033):0.317146):1.05114):0.0673557):0.332542,20:0.759111):0.377422,15:1.356537):0.344858):0.0629054):0.121728):0.027535);
 159: 1 -24267.89121 -24485.70309 (0:0.395423,(1:0.224892,((3:0.378082,(6:0.532960,7:0.530426):0.253516):0.0844963,((4:0.468994,5:0.499543):0.335844,(((((8:0.000001,9:0.000001):0.45425,10:0.434559):0.331473,11:0.907363):0.388857,(12:0.000001,13:0.000001):0.842677):0.30651,((((((14:1.836281,23:0.929862):0.385376,(21:0.416573,22:1.151051):0.36243):0.435398,(35:1.543408,((((((36:0.163919,37:0.173714):0.0657358,38:0.009065):0.816201,(39:0.676887,(41:0.179171,(42:0.000002,43:0.066703):0.11384):1.20233):0.230571):0.552185,40:1.080789):1.11097,(((49:0.000001,50:0.000001):0.0698783,51:0.154872):1.27948,52:1.818005):0.361471):0.384101,(((44:1.016484,45:1.324671):0.588087,46:1.784673):0.412697,(47:1.429500,48:1.157222):0.229233):1.03795):0.80806):1.7734):0.30658,(((((24:0.048536,25:0.114665):0.20975,(26:0.088662,27:0.253895):0.0468134):0.288055,28:1.051359):0.141326,29:0.746121):0.242551,(((30:0.345946,31:0.352050):0.257989,32:0.616276):0.162916,(33:0.462302,34:0.190743):0.0922382):0.337549):0.706161):0.402159,((((16:0.000001,17:0.000001):0.155261,18:0.240926):0.212401,19:0.299140):0.562679,20:0.666683):0.348933):0.305227,15:1.480043):0.241116):0.223651):0.0730023):0.124293):0.029924,2:0.301996);
 160: 1 -23945.55331 -24483.6672 (0:0.229255,1:0.206135,(2:0.246362,((3:0.525222,(((((8:0.000002,9:0.000002):0.395931,10:0.228567):0.42204,11:0.850613):0.621183,(12:0.000002,13:0.000002):0.656711):0.293303,((((14:1.645523,((21:0.636518,22:0.963027):0.155112,23:1.399936):0.699711):0.45695,(((((((24:0.067592,25:0.081893):0.235433,(26:0.063547,27:0.220988):0.0700548):0.152128,28:1.481593):0.0897766,29:0.932634):0.431621,32:0.682269):0.213579,(33:0.247638,34:0.349176):0.102771):0.159517,(30:0.301983,31:0.285497):0.177279):0.445301):0.506694,(((((16:0.000002,17:0.000002):0.15832,18:0.082700):0.130331,19:0.273774):0.468989,(((35:3.127813,(((44:1.101038,(45:1.264665,46:1.798552):0.559796):0.796972,48:0.931075):0.419103,47:1.053844):0.928971):0.215571,(((((36:0.082502,38:0.051751):0.106099,37:0.064735):0.883503,39:0.795167):0.552275,(41:0.211129,(42:0.016817,43:0.035326):0.154466):0.463575):0.815429,40:1.211511):0.49504):0.656925,(((49:0.000002,50:0.000002):0.0408589,51:0.170175):1.29001,52:1.887940):0.444847):1.71153):0.226191,20:0.539960):0.51582):0.464826,15:0.657067):0.398588):0.21689):0.090966,((4:0.395207,5:0.387389):0.252867,(6:0.428463,7:0.584199):0.194458):0.181624):0.172331):0.0670435);
 161: 1 -25183.65425 -24507.0778 (0:0.312754,1:0.227723,(2:0.269075,((((3:0.246610,(12:0.000002,13:0.000002):1.12941):0.197359,(((8:0.000002,9:0.000002):0.426275,10:0.221193):0.548459,11:0.749658):0.608359):0.123604,((4:0.383375,5:0.535637):0.421994,(6:0.682107,7:0.678263):0.149987):0.142004):0.0405889,(((((14:2.692591,(35:2.125003,(((((((36:0.159855,37:0.159280):0.0688918,38:0.032633):1.00692,39:0.932644):0.290063,(41:0.197399,(42:0.009353,43:0.027381):0.152574):1.36201):0.83281,40:0.963908):0.78676,(((49:0.000002,50:0.000002):2.85888e-06,51:0.207608):1.42668,52:2.350413):0.736936):0.105069,(((44:0.743234,(45:1.001708,46:1.954213):0.566993):0.929328,48:1.216104):0.247842,47:1.141563):1.19407):0.736398):1.12074):0.349737,((21:0.534573,22:0.893103):0.344206,23:1.131363):0.74337):0.2618,(((((24:0.083537,25:0.070791):0.284917,26:0.143904):0.0694352,27:0.229970):0.12607,(28:1.143342,29:0.829649):0.297951):0.287001,(((30:0.349827,31:0.367431):0.392562,(33:0.407900,34:0.303468):0.12396):0.0408673,32:0.725251):0.385449):0.741882):0.163071,((((16:0.000002,17:0.000002):0.331854,18:0.113338):0.130267,19:0.345072):0.613554,20:0.897136):0.465685):0.658119,15:1.362117):0.414176):0.0668104):0.0421557);
 162: 3 -24101.48689 -24482.8915 (0:0.272112,1:0.227073,(2:0.352021,(3:0.488038,(((4:0.408189,5:0.356405):0.358913,(6:0.594537,7:0.440627):0.197523):0.135884,(((((8:0.000002,9:0.000002):0.520675,10:0.285779):0.610097,11:0.553842):0.354539,(12:0.000002,13:0.000002):0.536916):0.411408,(((((14:1.563878,23:0.906788):0.460434,(21:0.659207,22:1.065089):0.652908):1.04019,((((16:0.000002,17:0.000002):0.235351,18:0.179118):0.117348,19:0.390544):0.402933,((((24:0.061258,25:0.086875):0.284697,(26:0.071239,27:0.245283):0.047719):0.201092,(28:1.160492,29:0.985062):0.352789):0.413811,(((30:0.357147,31:0.226967):0.271456,(33:0.241900,34:0.434488):0.115195):0.304007,32:1.060681):0.250348):0.678281):0.304257):0.115699,15:0.919478):0.239197,(20:0.923322,(35:2.137548,((((((36:0.128826,37:0.119273):0.0374038,38:0.002999):0.764228,39:0.910134):0.310397,40:1.504399):0.288017,(41:0.177956,(42:0.021091,43:0.044788):0.151599):0.706681):1.27557,(((44:1.369133,(45:1.343290,46:1.628913):0.502995):0.841924,(47:1.082451,48:1.259417):0.319629):1.81071,(((49:0.000002,50:0.000002):0.111667,51:0.086288):1.10766,52:1.499471):1.05585):0.0883977):0.806273):1.22592):0.257141):0.344617):0.182214):0.15921):0.145572):0.0911955);
 163: 1 -24350.70288 -24484.47399 (0:0.300253,(1:0.042184,(((4:0.341558,5:0.576941):0.310404,(6:0.583593,7:0.521231):0.177306):0.161227,(((((8:0.000001,9:0.000001):0.361572,10:0.212515):0.421009,11:0.632278):0.573421,(12:0.000001,13:0.000001):0.567198):0.291182,((((((14:1.896418,((21:0.535681,22:0.945696):0.416473,23:1.284456):0.511877):0.42268,((((((24:0.032962,25:0.081315):0.314821,26:0.052388):0.131231,27:0.152496):0.227332,(28:1.128671,29:0.722927):0.344548):0.464828,((30:0.329902,31:0.327567):0.178191,(33:0.250365,34:0.245707):0.259487):0.122183):0.0849621,32:0.775097):0.642352):0.29993,(((16:0.000001,17:0.000001):0.181309,18:0.148535):0.179612,19:0.245601):0.389355):0.23343,20:0.545706):0.215036,(35:2.557386,(((((36:0.134665,37:0.168377):0.0564776,38:0.000002):0.604171,(39:1.001821,(40:1.126879,(41:0.183728,(42:0.004232,43:0.040360):0.144865):0.985556):0.315072):0.248666):1.4783,(((49:0.000001,50:0.000001):0.0331055,51:0.130670):1.13818,52:2.042463):0.824892):0.263485,(((44:1.432960,45:1.014024):0.759787,46:1.588585):0.322015,(47:1.310605,48:1.235074):0.283309):1.3459):0.257695):2.49483):0.408045,15:1.199405):0.257836):0.315006):0.150904):0.134828,(2:0.214517,3:0.488923):0.0782171);
 164: 1 -24940.74069 -24486.08936 (0:0.310825,(1:0.232387,(((3:0.575919,((((8:0.000002,9:0.000002):0.40109,10:0.385537):0.366612,11:0.879204):0.571399,(12:0.000002,13:0.000002):0.728147):0.382418):0.108319,(((((14:1.609012,(35:2.188495,(((((((36:0.102253,38:0.055894):0.0360292,37:0.111912):1.0744,39:1.115142):0.551112,(41:0.213608,(42:0.029558,43:0.051089):0.167329):0.705713):0.500558,40:1.302946):1.08449,(((49:0.000002,50:0.000002):0.105465,51:0.068174):0.969103,52:1.347009):0.519319):0.0850456,(((44:1.392858,(45:1.398819,46:1.313050):0.440752):0.597014,47:1.284261):0.136104,48:0.757630):1.39915):1.28617):1.06031):0.299942,((21:0.549976,22:1.222064):0.438259,23:1.481478):0.426662):0.64703,((((((24:0.049329,25:0.113956):0.398525,26:0.103024):0.11404,27:0.169687):0.205182,28:1.163577):0.170198,29:0.814866):0.368816,(((30:0.325934,31:0.332992):0.192087,32:0.776988):0.12935,(33:0.177630,34:0.383817):0.126806):0.191583):0.520799):0.303907,((((16:0.000002,17:0.000002):0.315709,18:0.176005):0.111815,19:0.352467):0.447136,20:0.749159):0.27191):0.475264,15:0.927433):0.515325):0.0339172,((4:0.374489,5:0.579113):0.23542,(6:0.748510,7:0.670689):0.252909):0.175333):0.156467):0.0274432,2:0.398812);
 165: 3 -24746.46654 -24483.20054 (0:0.200191,1:0.183408,(2:0.278631,(3:0.321171,(((4:0.387917,5:0.462928):0.334927,(6:0.553459,7:0.553229):0.247211):0.0928492,(((((8:0.000001,9:0.000001):0.411884,10:0.206999):0.477058,11:0.731184):0.412899,(12:0.000001,13:0.000001):0.640113):0.395028,(((((14:1.951466,(((21:0.684052,22:1.105130):0.460206,23:0.945396):0.461875,(35:1.746985,(((((((36:0.151125,37:0.186434):0.0829647,38:0.000002):1.03968,39:0.944663):0.478957,(41:0.210068,(42:0.003818,43:0.027989):0.109647):1.00104):0.740212,40:1.239208):0.510898,(((49:0.000001,50:0.000001):0.079868,51:0.111142):1.7024,52:1.635645):0.693099):0.264495,((44:1.160434,(45:1.174501,46:1.476117):0.390813):0.603672,(47:1.386200,48:1.111261):0.469154):0.919809):1.11931):1.43421):0.412):0.765105,(((((((24:0.080378,25:0.066133):0.324355,26:0.121918):0.0473669,27:0.191632):0.285071,(28:1.186809,29:1.156574):0.149408):0.603353,32:1.014055):0.085663,(33:0.348479,34:0.292534):0.147753):0.237045,(30:0.535311,31:0.282524):0.173474):0.78966):0.476274,20:0.619174):0.308054,(((16:0.000001,17:0.000001):0.201376,18:0.163320):0.268525,19:0.229653):0.83879):0.417834,15:1.165260):0.400927):0.161579):0.0951971):0.113291):0.0576428);
 166: 1 -24375.7654 -24482.68417 (0:0.199996,((1:0.134038,(6:0.679988,7:0.647338):0.34884):0.0747531,(2:0.311667,(3:0.332065,(((((8:0.000001,9:0.000001):0.418886,10:0.252523):0.374343,11:0.703468):0.355769,(12:0.000001,13:0.000001):0.763336):0.462752,((((14:1.801763,((21:0.604110,22:1.207368):0.282756,23:1.071583):0.52899):0.345094,((((((24:0.070772,25:0.115661):0.300423,26:0.063239):0.0617463,(28:0.862828,29:0.815001):0.346922):0.103673,27:0.057702):0.496238,(((30:0.339481,31:0.246201):0.188192,(33:0.279005,34:0.363171):0.284615):0.175695,32:0.554018):0.147908):0.363607,(35:2.096364,(((((((36:0.136295,37:0.160480):0.0780143,38:0.000002):0.776398,39:0.945569):0.362339,(41:0.196731,(42:0.009652,43:0.015309):0.230907):1.08363):0.361824,40:1.122716):1.04647,(((49:0.000001,50:0.000001):0.0747505,51:0.096433):1.39609,52:1.199775):0.671885):0.318498,(((44:1.316718,45:0.869472):0.493962,46:1.237554):0.844914,(47:1.634033,48:1.124787):0.365758):1.00584):0.642798):1.79058):0.297835):0.227817,((((16:0.000001,17:0.000001):0.248769,18:0.120647):0.152356,19:0.401727):0.384929,20:0.875497):0.277935):0.536674,15:0.940162):0.495253):0.274382):0.255893):0.12102):0.0824971,(4:0.279034,5:0.700440):0.38261);
 167: 1 -23621.06177 -24492.01876 (0:0.241801,(1:0.112116,((4:0.378267,5:0.532089):0.319711,((6:0.644460,7:0.456089):0.241501,(((((8:0.000002,9:0.000002):0.296155,10:0.204882):0.402447,11:0.850592):0.346878,(12:0.000002,13:0.000002):0.802235):0.246449,((((((14:1.609988,((21:0.761644,22:1.010065):0.383212,23:1.254498):0.540197):0.359396,(35:2.110058,(((((((36:0.159909,38:0.034958):0.117788,37:0.104812):0.925121,39:0.976822):0.534695,40:1.364127):0.29373,(41:0.196774,(42:0.010108,43:0.020550):0.144108):0.891234):1.12857,(((49:0.000002,50:0.000002):0.133303,51:0.034889):1.06043,52:1.699034):0.679923):0.337179,(((44:1.683599,(45:1.248686,46:1.711598):0.606233):0.373559,47:1.651205):0.306817,48:1.030300):0.950303):1.39036):1.09201):0.51944,(((((24:0.081584,25:0.098416):0.281582,26:0.093024):0.0957228,27:0.103697):0.131164,(28:1.307071,29:0.789203):0.298929):0.345815,(((30:0.446714,31:0.197157):0.168472,32:0.890373):0.161947,(33:0.315607,34:0.280710):0.232225):0.174269):0.474801):0.460529,(((16:0.000002,17:0.000002):0.210239,18:0.097534):0.16381,19:0.340207):0.652049):0.347565,20:0.763977):0.362777,15:1.062727):0.494355):0.325627):0.0765556):0.215595):0.0556201,(2:0.213465,3:0.492443):0.0854424);
 168: 1 -24347.76575 -24479.36934 (0:0.250074,1:0.138370,(2:0.440020,(3:0.415914,(((4:0.238940,5:0.552246):0.336027,(6:0.507297,7:0.387174):0.277849):0.0814101,(((((8:0.000001,9:0.000001):0.319211,10:0.168989):0.409259,11:0.549961):0.39925,(12:0.000001,13:0.000001):0.683648):0.421144,(((((14:1.515300,(35:2.547541,(((((((36:0.164683,37:0.173954):0.0360732,38:0.000786):0.861559,39:1.093652):0.213506,40:1.280039):0.292113,(41:0.170744,(42:0.027996,43:0.028568):0.229554):0.649414):1.22397,(((49:0.000001,50:0.000001):0.0778579,51:0.088676):1.17462,52:1.704904):0.882986):0.138984,(((44:1.425150,45:0.976556):0.79966,46:1.223867):0.391003,(47:1.376493,48:1.129499):0.130027):1.68834):0.365139):1.36368):0.889919,((21:0.404473,22:1.264727):0.483204,23:1.268765):0.591537):0.222864,((((((24:0.073944,25:0.042496):0.297262,26:0.080128):0.0447852,27:0.156994):0.191957,28:1.217894):0.174604,29:0.879808):0.250695,(((30:0.347666,31:0.301081):0.118538,32:0.731215):0.18302,(33:0.214480,34:0.290637):0.194663):0.257514):0.613462):0.186994,((((16:0.000001,17:0.000001):0.194457,18:0.117653):0.275815,19:0.285951):0.594701,20:0.771869):0.327495):0.398128,15:0.992979):0.56174):0.12893):0.0728588):0.156525):0.0161178);
 169: 3 -25024.10345 -24499.84891 (0:0.205212,(1:0.133998,(2:0.275598,((((4:0.474121,5:0.426358):0.265118,7:0.606665):0.152736,(((((8:0.000002,9:0.000002):0.405766,11:1.121954):0.239897,10:0.239068):0.766648,(12:0.000002,13:0.000002):0.883211):0.423273,(((((14:2.274722,((((((24:0.054317,25:0.082756):0.216583,26:0.110654):0.0916486,27:0.139772):0.139318,(28:1.159396,29:1.009375):0.184582):0.572833,((30:0.357446,31:0.315994):0.330042,32:0.908655):0.170819):0.072297,(33:0.345752,34:0.308571):0.136037):0.612135):0.167683,(((21:0.713655,22:0.912290):0.7727,23:1.049423):0.517308,((35:2.726235,((44:1.376002,45:1.441458):0.271961,(46:1.334933,(47:1.314578,48:1.207050):0.496817):0.351001):1.34969):0.54186,((((((36:0.137219,37:0.200672):0.0915577,38:0.000002):0.95074,39:0.945218):0.463781,(41:0.164957,(42:0.007333,43:0.032698):0.128807):1.05423):0.488006,40:0.918992):0.862017,(((49:0.000002,50:0.000002):0.0972167,51:0.094615):1.57449,52:1.423408):0.666562):0.273962):2.06817):0.270257):0.541823,(((16:0.000002,17:0.000002):0.299232,18:0.107917):0.220092,19:0.264228):0.348577):0.184268,20:0.491538):0.389442,15:1.128874):0.43112):0.222943):0.081691,6:0.674933):0.118097):0.182783):0.0836806,3:0.542859);
 170: 1 -23245.15781 -24488.44848 (0:0.254642,(1:0.162051,(((3:0.590433,(6:0.555229,7:0.383504):0.244196):0.0718362,(((((8:0.000001,9:0.000001):0.267353,10:0.215935):0.2975,11:0.727310):0.259606,(12:0.000001,13:0.000001):0.931805):0.305781,((((((14:1.697182,(35:2.113784,(((((((36:0.174761,37:0.183060):0.0802069,38:0.000002):0.902652,39:1.035522):0.180372,(41:0.200203,(42:0.015129,43:0.038859):0.156263):1.03564):0.397251,40:1.331780):0.886599,(((49:0.000001,50:0.000001):0.0867807,51:0.170772):1.43229,52:1.210947):0.996845):0.198041,(((44:1.411410,45:1.510729):0.367069,46:1.688369):0.887154,(47:1.087944,48:1.423925):0.439566):0.640625):1.16338):0.925211):0.406225,((21:0.459435,22:0.881016):0.394066,23:1.004080):0.722582):0.12082,((((24:0.043401,25:0.101511):0.269746,(26:0.139652,27:0.206840):0.0782127):0.230205,(28:1.094443,29:0.856074):0.221813):0.510118,(((30:0.354417,31:0.228992):0.275254,(33:0.243952,34:0.257051):0.146146):0.0969809,32:1.226966):0.0706983):0.745753):0.305903,(((16:0.000001,17:0.000001):0.189925,18:0.175752):0.272108,19:0.208015):0.693992):0.31662,20:0.579341):0.458005,15:1.181114):0.406784):0.150579):0.0142929,(4:0.346954,5:0.522111):0.303345):0.149277):0.0589153,2:0.298612);
 171: 4 -23867.51104 -24480.1314 (0:0.187372,(1:0.183256,(((3:0.270167,(((((8:0.000001,9:0.000001):0.33974,10:0.221261):0.416487,11:0.739813):0.271969,(12:0.000001,13:0.000001):0.737669):0.29895,(((((((14:1.892480,22:1.161659):0.183941,21:0.596246):0.522438,23:1.260994):0.957602,((((24:0.051309,25:0.081766):0.183461,(26:0.119906,27:0.197341):0.0624658):0.163919,(28:1.096390,29:0.976331):0.184303):0.260771,(((30:0.371295,31:0.405920):0.309096,(33:0.422933,34:0.210667):0.182519):0.173278,32:0.644523):0.241358):0.386003):0.0661042,(35:1.997229,(((((((36:0.151031,37:0.187308):0.045252,38:0.044272):0.88185,39:1.076547):0.251787,(41:0.132836,(42:0.017323,43:0.017018):0.167881):0.906868):0.748389,40:1.355999):0.749326,52:2.203041):2.40968e-06,(((((44:1.347128,45:1.461929):0.448903,46:1.828999):0.518281,48:1.365817):0.238191,47:1.121875):0.917593,((49:0.000001,50:0.000001):0.0528525,51:0.161329):1.87182):0.391323):0.851221):1.26831):0.435534,((((16:0.000001,17:0.000001):0.297354,18:0.144322):0.228894,19:0.364058):0.282135,20:1.210578):0.238497):0.483863,15:0.741996):0.497194):0.168405):0.0919931,(6:0.507729,7:0.554705):0.240132):0.0271037,(4:0.315658,5:0.432003):0.442653):0.125557):0.0309492,2:0.265677);
 172: 1 -24353.71948 -24488.52132 (0:0.309733,1:0.125497,(2:0.281980,(3:0.566702,((((4:0.478611,5:0.516591):0.518388,6:0.580909):0.135062,7:0.526985):0.0556717,(((((8:0.000001,9:0.000001):0.419439,10:0.198102):0.661818,11:0.977977):0.387451,(12:0.000001,13:0.000001):0.715118):0.47676,(((((14:1.640302,(((21:1.056341,22:0.844474):0.483076,23:1.063721):0.429658,(35:2.296491,(((((((36:0.120218,37:0.209468):0.0634257,38:0.000002):1.04291,39:0.901672):0.450168,(41:0.147374,(42:0.013887,43:0.038868):0.238442):1.13217):0.419327,40:1.313125):0.653605,(((49:0.000001,50:0.000001):0.00972701,51:0.196005):1.11729,52:1.662767):0.999463):0.28652,(((44:2.018498,45:1.009327):0.847008,46:1.315925):1.05801,(47:1.234998,48:1.337980):0.243682):1.40406):0.651067):1.8095):0.329997):0.77343,((((24:0.053397,25:0.102818):0.240776,(26:0.101820,27:0.202953):0.0623719):0.245783,(28:1.122125,29:1.106583):0.205676):0.334288,(((30:0.489258,31:0.311946):0.257693,32:1.104512):0.075184,(33:0.286236,34:0.311499):0.164842):0.19199):0.670825):0.39252,(((16:0.000001,17:0.000001):0.275044,18:0.102004):0.156459,19:0.425796):0.539455):0.156688,20:1.045904):0.341422,15:1.141433):0.478603):0.146661):0.176045):0.10299):0.11516);
 173: 4 -24104.22398 -24482.69166 (0:0.272208,(1:0.205483,(((3:0.342808,((((8:0.000002,9:0.000002):0.476173,10:0.141357):0.570031,11:0.933273):0.528076,(12:0.000002,13:0.000002):0.714575):0.381305):0.147027,(((((14:2.125437,(35:1.891177,(((((((36:0.212649,37:0.225412):0.0864166,38:0.000002):0.658114,39:1.190333):0.251311,(41:0.250297,(42:0.014849,43:0.020780):0.136969):1.15824):0.548387,40:1.411007):1.26916,(((49:0.000002,50:0.000002):0.00990356,51:0.172875):0.906957,52:1.918764):1.38745):0.177184,(((44:1.768954,(45:1.887042,46:1.994102):0.525638):0.682031,47:1.309281):0.264975,48:1.250138):0.97995):0.798276):1.15317):0.309162,(21:0.744240,(22:1.054418,23:1.290738):0.284406):0.536974):0.0845617,(((((24:0.109185,25:0.073831):0.173753,26:0.145358):0.118228,27:0.151684):0.125962,(28:1.166824,29:0.956294):0.192555):0.333294,(((30:0.442149,31:0.296574):0.286937,(33:0.210797,34:0.306299):0.116393):0.164641,32:0.763416):0.238953):1.10655):0.388816,((((16:0.000002,17:0.000002):0.162612,18:0.091510):0.435819,19:0.254688):0.99037,20:0.687307):0.349079):0.401687,15:1.159125):0.567261):0.0583734,((4:0.268066,5:0.558376):0.357432,(6:0.615886,7:0.532020):0.255854):0.0888517):0.162307):0.056918,2:0.388262);
 174: 1 -24683.69515 -24484.97136 (0:0.296011,(1:0.315809,(((4:0.286475,5:0.480165):0.338346,(6:0.498851,7:0.658422):0.295571):0.11715,(((((8:0.000001,9:0.000001):0.416865,10:0.294091):0.336032,11:0.852856):0.348682,(12:0.000001,13:0.000001):0.76884):0.425655,(((((((14:1.530094,23:1.560918):0.31283,(21:0.601276,22:0.739604):0.383454):0.530905,((((((24:0.062735,25:0.096265):0.351197,26:0.027519):0.085555,27:0.169120):0.224044,(28:1.178224,29:0.803895):0.260963):0.423284,32:0.797625):0.169086,((30:0.393524,31:0.273060):0.244306,(33:0.210429,34:0.233992):0.1547):0.119976):0.610729):0.23002,(((16:0.000001,17:0.000001):0.200309,18:0.187448):0.223379,19:0.331300):0.540675):0.195278,20:0.556128):0.313133,(35:2.473184,((((((36:0.103386,37:0.132471):0.0730511,38:0.022472):0.639479,39:1.190851):0.373123,(41:0.244665,(42:0.010291,43:0.036348):0.172385):1.2166):0.447504,40:1.007836):1.29276,((((44:0.785562,(45:1.259656,46:1.942537):0.680399):1.16663,48:1.256596):0.537549,47:1.352729):0.981698,(((49:0.000001,50:0.000001):0.0550417,51:0.139714):1.41179,52:1.519998):0.697027):0.282431):0.740274):1.50907):0.197777,15:1.250322):0.233581):0.154216):0.0802847):0.0691844,(2:0.371597,3:0.452632):0.119753);
 175: 1 -25106.72673 -24496.10511 (0:0.295649,1:0.133894,((2:0.292260,(3:0.320405,(((((8:0.000001,9:0.000001):0.34112,10:0.306836):0.535553,11:0.703892):0.357004,(12:0.000001,13:0.000001):0.734904):0.302417,(((((14:1.844195,((21:0.598742,22:1.103727):0.552518,23:1.475844):0.370101):0.719381,((((((((24:0.078251,25:0.053441):0.241131,(26:0.171192,27:0.211234):0.0948773):0.173014,28:1.541759):0.213288,29:0.907911):0.478495,32:0.672259):0.173179,(33:0.226165,34:0.323908):0.205254):0.177807,(30:0.494775,31:0.379403):0.176364):0.339639,(35:2.136453,((((((36:0.139711,37:0.201114):0.0701161,38:0.000002):0.792678,39:1.021643):0.282453,(41:0.212669,(42:0.003639,43:0.045167):0.160173):0.849579):0.722087,40:1.013467):0.945193,((((((44:1.673316,45:1.515534):0.600619,46:1.605054):0.635237,48:1.247685):0.073182,47:1.416766):1.45503,52:1.551297):0.555147,((49:0.000001,50:0.000001):0.0889614,51:0.078227):1.23015):0.495081):1.01785):1.82266):0.110928):0.452649,20:0.761134):0.270999,(((16:0.000001,17:0.000001):0.223441,18:0.176296):0.278274,19:0.307227):0.603345):0.583484,15:0.992156):0.609198):0.150315):0.137588):0.0804621,((4:0.395635,5:0.456342):0.353945,(6:0.511592,7:0.603635):0.157382):0.0938273):0.0672064);
 176: 1 -24606.44045 -24501.1839 (0:0.252890,(1:0.160272,(((3:0.353423,((((8:0.000002,9:0.000002):0.415065,10:0.369649):0.364556,11:0.834693):0.35603,(12:0.000002,13:0.000002):0.66207):0.433541):0.143278,(((4:0.312419,5:0.573510):0.314179,6:0.719204):0.103523,7:0.577077):0.115541):0.0276012,((((14:1.839934,(35:2.439424,(((((((36:0.191736,37:0.163663):0.04108,38:0.026773):0.788953,39:1.050959):0.477245,(41:0.200607,(42:0.028073,43:0.032711):0.126187):0.759487):0.983299,40:1.213132):0.971953,(((49:0.000002,50:0.000002):0.106168,51:0.135235):1.56797,52:1.590273):0.581108):0.320237,(((44:1.198681,(45:1.549304,46:1.832550):0.426771):0.856024,48:1.220432):0.134962,47:1.400188):1.30598):0.733696):1.43539):0.294518,(21:0.462984,(22:1.004609,23:1.760990):0.174862):0.614138):0.664742,(((((16:0.000002,17:0.000002):0.280357,18:0.090237):0.263418,19:0.287634):0.400151,((((24:0.066392,25:0.085560):0.115189,((26:0.094887,(28:1.121768,29:0.781190):0.553327):0.0577579,27:0.171953):0.0861601):0.441048,32:0.721163):0.170205,((30:0.430925,31:0.280031):0.31129,(33:0.317282,34:0.220261):0.101755):0.113982):1.10612):0.354906,20:0.509174):0.393034):0.281262,15:1.368084):0.559434):0.143079):0.0464323,2:0.303713);
 177: 2 -24272.63985 -24483.15078 (0:0.246709,(1:0.164786,(((4:0.427764,5:0.729945):0.188572,(6:0.760073,7:0.470376):0.327944):0.150364,(((((8:0.000001,9:0.000001):0.318487,10:0.250425):0.445287,11:0.812447):0.300395,(12:0.000001,13:0.000001):0.847398):0.571067,((((14:2.145156,((((24:0.078233,25:0.088315):0.206882,(26:0.121291,27:0.243264):0.0458482):0.239496,(28:1.094871,29:0.764408):0.190272):0.476345,(((30:0.347582,31:0.263596):0.25752,32:0.772346):0.16451,(33:0.327367,34:0.231690):0.192633):0.0882476):0.427108):0.381556,(((21:0.480046,22:0.976728):0.375425,23:1.121963):0.319203,(35:2.592320,((((((36:0.108514,38:0.068433):0.0850066,37:0.082722):1.07201,39:0.884425):0.360349,(41:0.157179,(42:0.012066,43:0.060808):0.230777):1.06919):0.514489,40:1.138832):1.32862,(((((44:1.151962,(45:1.175329,46:1.761646):0.502475):1.01247,47:1.270714):0.491037,48:1.085660):1.05537,52:2.036356):0.458724,((49:0.000001,50:0.000001):0.133351,51:0.074093):1.17224):0.254345):0.390636):1.39576):0.471498):0.385241,((((16:0.000001,17:0.000001):0.265729,18:0.111388):0.2355,19:0.271805):0.677925,20:0.754954):0.179512):0.579483,15:0.965818):0.511828):0.141878):0.149484):0.0465204,(2:0.278851,3:0.547586):0.0993731);
 178: 1 -23979.86543 -24500.04821 (0:0.205919,((1:0.111483,(((4:0.398961,5:0.410673):0.278868,((((8:0.000001,9:0.000001):0.47708,10:0.315394):0.255475,11:0.782536):0.704724,((12:0.000001,13:0.000001):0.569669,(((((14:2.105462,(35:2.431339,(((((((36:0.136174,37:0.157336):0.0566581,38:0.004057):0.878722,39:1.092122):0.529847,40:1.617676):0.384161,(41:0.196968,(42:0.008774,43:0.029241):0.230792):0.623005):1.44017,(((49:0.000001,50:0.000001):0.0642077,51:0.136954):1.4197,52:2.328757):0.675686):0.360198,(((44:1.275209,45:0.936460):0.530661,46:1.266336):0.680772,(47:1.661111,48:1.359397):0.280224):1.33007):0.398068):0.869481):0.379553,((21:0.391259,22:0.915698):0.459921,23:1.248237):0.480561):0.224281,((((24:0.055441,25:0.096679):0.254716,(26:0.010505,(28:0.922776,29:0.942914):0.428804):0.0541544):0.10192,27:0.164501):0.363912,(((30:0.454910,31:0.216485):0.320017,(33:0.238832,34:0.271196):0.11561):0.082042,32:0.916310):0.262976):1.06459):0.331561,15:1.163448):0.122077,((((16:0.000001,17:0.000001):0.227398,18:0.142868):0.262706,19:0.334197):0.577511,20:0.665876):0.550928):0.277189):0.290808):0.362105):0.0809264,(6:0.481463,7:0.625361):0.302387):0.180582):0.147362,2:0.268318):0.0946426,3:0.480633);
 179: 1 -24921.43839 -24482.91242 (0:0.195348,(((1:0.161215,(6:0.826356,7:0.786353):0.208167):0.107552,2:0.365992):0.0572102,(3:0.361720,(((((8:0.000001,9:0.000001):0.328605,10:0.190519):0.363002,11:0.916206):0.314414,(12:0.000001,13:0.000001):0.813927):0.39172,((((14:1.347358,(((21:0.584674,22:1.145985):0.580981,23:0.877807):0.437461,(35:2.552271,(((((((36:0.132687,37:0.177881):0.0688416,38:0.000002):0.576741,39:1.080041):0.663093,(41:0.244937,(42:0.012039,43:0.047218):0.19612):0.861265):0.55609,40:1.261672):0.470788,(((49:0.000001,50:0.000001):2.47405e-06,51:0.139223):1.46494,52:1.230359):0.927068):0.157672,(((44:1.660480,45:0.957628):0.599079,46:1.544357):0.619064,(47:1.330981,48:1.008615):0.194622):0.876173):0.911792):1.17891):0.266849):0.464831,((((24:0.061665,25:0.068255):0.298463,(26:0.095209,27:0.219826):0.0665162):0.201344,(28:0.995738,29:0.809871):0.292257):0.372417,(((30:0.385197,31:0.296551):0.216607,(33:0.253850,34:0.363846):0.174076):0.116893,32:0.880336):0.14921):0.452819):0.332704,((((16:0.000001,17:0.000001):0.265385,18:0.122858):0.175187,19:0.341807):0.504762,20:0.833698):0.247061):0.425017,15:1.036173):0.492021):0.233292):0.174622):0.0501972,(4:0.326123,5:0.582135):0.381672);
 180: 1 -24723.01781 -24487.38071 (0:0.178921,(1:0.236905,(2:0.278207,((3:0.413519,(((((8:0.000001,9:0.000001):0.429542,10:0.240207):0.492896,11:0.760306):0.432875,(12:0.000001,13:0.000001):0.845369):0.243345,(((((14:1.936290,(35:1.683146,(((((((36:0.151872,37:0.186409):0.0632812,38:0.035691):0.93051,39:0.872781):0.627836,40:1.295296):0.444502,(41:0.210778,(42:0.007340,43:0.035951):0.211797):0.41605):1.44017,(((49:0.000001,50:0.000001):0.0449884,51:0.219129):1.19263,52:1.198455):0.834548):0.172265,((((44:1.600795,45:1.417049):0.730025,46:1.482448):0.74927,47:1.067839):0.340447,48:1.424891):1.18798):0.601277):1.46884):0.358726,((21:0.691721,22:1.116902):0.381945,23:1.062981):0.763203):0.308275,((((24:0.062051,25:0.150312):0.263791,(26:0.070414,27:0.218264):0.0756617):0.175066,(28:1.008349,29:1.065350):0.271728):0.391316,(((30:0.379034,31:0.299889):0.21859,32:0.833954):0.146243,(33:0.166899,34:0.344334):0.150738):0.250413):0.613607):0.234848,((((16:0.000001,17:0.000001):0.220603,18:0.149311):0.0625406,19:0.405116):0.450552,20:1.012297):0.400864):0.287428,15:0.656382):0.828862):0.20393):0.130013,(6:0.556690,7:0.709905):0.360255):0.15975):0.115293):0.0854131,(4:0.222854,5:0.560247):0.587909);
 181: 3 -24424.61717 -24499.94042 (0:0.234336,1:0.191428,(2:0.353934,(((3:0.422263,(((((8:0.000001,9:0.000001):0.518213,10:0.165070):0.73661,11:0.768047):0.407004,(12:0.000001,13:0.000001):0.658456):0.305621,((((14:1.443765,((21:0.578413,22:0.713143):0.306913,23:1.068776):0.579084):0.490063,(((((24:0.069124,25:0.080422):0.174102,(26:0.073314,27:0.139364):0.0920856):0.26642,(28:0.935463,29:0.815931):0.335423):0.466959,(((30:0.373836,31:0.251032):0.0913018,32:0.950063):0.0783823,(33:0.322477,34:0.202969):0.20976):0.17863):0.488589,(35:2.134852,((((((((36:0.115483,37:0.145129):0.0698795,38:0.009262):0.779611,39:0.829117):0.635339,(41:0.198189,(42:0.022280,43:0.020514):0.179951):0.82211):0.39817,40:1.124013):1.3811,(((49:0.000001,50:0.000001):0.0556469,51:0.203675):1.48047,52:1.704838):0.600476):0.519709,(47:1.402066,48:1.188279):0.653242):0.53456,((44:1.489328,45:1.069589):0.696188,46:1.444683):0.6625):0.732494):2.26944):0.272854):0.25725,((((16:0.000001,17:0.000001):0.186995,18:0.151653):0.10676,19:0.299637):0.683637,20:0.667894):0.284959):0.520171,15:1.009176):0.331316):0.351072):0.194068,(6:0.602806,7:0.665171):0.160605):0.0524331,(4:0.428800,5:0.454185):0.488357):0.0899346):0.0204615);
 182: 5 -24284.9242 -24487.86194 (0:0.149770,(((1:0.115455,(6:0.516087,7:0.539745):0.210308):0.0719229,2:0.269145):0.101078,(3:0.321632,(((((8:0.000002,9:0.000002):0.380016,10:0.153233):0.354796,11:0.737808):0.468221,(12:0.000002,13:0.000002):0.634732):0.385381,((((14:2.584643,((21:0.392868,22:1.352600):0.424887,23:1.597968):0.531842):0.213332,((((24:0.040302,25:0.095156):0.268104,(26:0.114556,27:0.210784):0.0978859):0.167812,(28:1.047805,29:0.925772):0.210796):0.431094,((30:0.388454,31:0.310223):0.0887558,(32:0.650289,(33:0.188909,34:0.382615):0.173535):0.164871):0.356841):0.342664):0.319478,((((16:0.000002,17:0.000002):0.187278,18:0.130196):0.178597,19:0.351234):0.893102,(20:0.711528,(35:2.168693,((((((36:0.143735,37:0.193013):0.0877429,38:0.000002):0.885971,39:0.843326):0.367167,(41:0.249182,(42:0.019433,43:0.036095):0.190842):0.893282):0.39799,40:1.140969):0.835346,(((((44:1.483640,45:1.230841):0.637931,46:1.527350):0.887035,48:1.187437):0.31165,47:1.398967):1.25118,(((49:0.000002,50:0.000002):0.0533886,51:0.167993):1.14584,52:1.258486):0.603501):0.389835):1.04035):2.23831):0.149498):0.202289):0.59905,15:0.884271):0.44869):0.216029):0.115238):0.139836,(4:0.313256,5:0.560954):0.467882);
 183: 1 -24587.51875 -24494.58281 (0:0.197943,(1:0.100578,(((4:0.408425,5:0.482342):0.253726,((((8:0.000002,9:0.000002):0.297828,10:0.340824):0.473207,11:0.966552):0.430317,((12:0.000002,13:0.000002):0.7659,(((((14:1.333710,(35:1.911903,((((((36:0.148693,37:0.188137):0.0505827,38:0.008380):1.21569,39:0.849428):0.220989,(40:1.521490,(41:0.160667,(42:0.010644,43:0.045127):0.1717):1.20886):0.272786):1.05341,(((49:0.000002,50:0.000002):0.0530395,51:0.082523):0.895891,52:1.590486):0.545049):0.786632,((44:1.367582,(45:1.248980,46:1.475127):0.418894):0.58513,(47:1.297255,48:1.304894):0.301794):1.05721):0.645684):1.44862):0.592724,((21:0.521485,22:1.181704):0.186903,23:1.316100):0.432862):0.458257,(((((((24:0.099390,25:0.048391):0.30094,26:0.107668):0.110697,27:0.120040):0.148182,(28:0.875089,29:0.832239):0.367342):0.459927,32:0.634322):0.279852,(33:0.354835,34:0.268426):0.160109):0.16284,(30:0.359683,31:0.375644):0.141829):0.556564):0.2659,((((16:0.000002,17:0.000002):0.266956,18:0.117761):0.22127,19:0.302684):0.848378,20:0.724861):0.37537):0.487326,15:0.964200):0.432356):0.203374):0.301052):0.098749,(6:0.630413,7:0.510102):0.198623):0.179428):0.142496,(2:0.348180,3:0.532038):0.0870501);
 184: 1 -24256.79669 -24485.11007 (0:0.102816,(((1:0.095439,(6:0.462629,7:0.466805):0.385371):0.100878,2:0.281448):0.0916283,(3:0.234921,(((((8:0.000001,9:0.000001):0.238484,10:0.305415):0.422666,11:0.648688):0.66375,(12:0.000001,13:0.000001):0.700982):0.331907,(((((((14:1.858382,(21:0.868420,22:0.903480):0.202898):0.3712,23:1.302386):0.427718,((((24:0.054702,25:0.075597):0.221053,(26:0.116591,27:0.227060):0.0872898):0.2399,(28:1.304480,29:0.835575):0.209175):0.369586,(((30:0.369028,31:0.276696):0.230935,32:0.862998):0.142343,(33:0.252640,34:0.257628):0.138446):0.0894047):0.727348):0.214842,(((16:0.000001,17:0.000001):0.218707,18:0.142162):0.304411,19:0.215760):0.55428):0.216012,15:1.217601):0.150102,(35:2.144404,(((((((36:0.149258,38:0.046535):0.133596,37:0.042933):0.967261,(41:0.162908,(42:0.012446,43:0.030143):0.207889):0.807325):0.186015,39:1.377062):0.637097,40:1.009874):1.14899,(((49:0.000001,50:0.000001):0.127626,51:0.082202):1.09296,52:1.946829):0.753423):0.398788,(((44:1.001328,45:1.443303):0.739812,46:2.093149):0.464995,(47:1.740627,48:1.332060):0.232066):0.754165):0.751879):2.32729):0.111147,20:0.791267):0.609465):0.411637):0.256379):0.0895594,(4:0.342249,5:0.536968):0.402067);
 185: 1 -24295.92236 -24487.86194 (0:0.221278,(1:0.176361,(2:0.325650,((3:0.438516,(((((8:0.000002,9:0.000002):0.358415,10:0.205046):0.454815,11:0.870416):0.465999,(12:0.000002,13:0.000002):0.749589):0.116575,(((((14:1.369759,(35:1.778825,(((((((36:0.118615,37:0.123825):0.0642096,38:0.000002):0.739225,39:0.927608):0.364985,(41:0.294581,(42:0.022503,43:0.030474):0.118747):0.851128):0.58039,40:1.314477):0.865124,(((49:0.000002,50:0.000002):0.111249,51:0.059359):1.01539,52:1.644422):0.640492):0.408843,((((44:1.067737,45:1.184957):0.900969,46:1.689849):0.508247,47:1.546174):0.307993,48:1.005443):0.695729):0.911789):0.880247):0.401139,((21:0.857309,22:1.088329):0.317549,23:1.097154):0.436639):0.526234,(((((24:0.084731,25:0.073051):0.188201,(26:0.124370,27:0.303669):0.0559827):0.155221,28:1.402354):0.228037,29:1.093643):0.288966,(((30:0.335956,31:0.330009):0.25846,32:0.798112):0.0302683,(33:0.295475,34:0.326206):0.129876):0.420128):0.430201):0.306776,((((16:0.000002,17:0.000002):0.231872,18:0.138855):0.0520811,19:0.352094):0.43568,20:0.761949):0.370051):0.257234,15:0.790823):0.197455):0.205113):0.0563227,(6:0.631575,7:0.869701):0.456355):0.13849):0.113193):0.0983265,(4:0.326657,5:0.568015):0.418964);
 186: 3 -24016.00711 -24484.46326 (0:0.237742,(1:0.180238,((4:0.418014,5:0.514013):0.320997,((6:0.641929,7:0.614826):0.157509,(((((8:0.000001,9:0.000001):0.404281,10:0.359214):0.388181,11:0.874900):0.362208,(12:0.000001,13:0.000001):0.789308):0.318636,((((14:1.670762,((21:0.645765,22:0.874030):0.297362,23:1.061337):0.395635):0.510153,(((((24:0.044386,25:0.088883):0.341388,26:0.005175):0.0716289,27:0.218557):0.239772,(28:1.173894,29:0.861457):0.183906):0.485566,(((30:0.345579,31:0.332660):0.182338,(33:0.301738,34:0.388653):0.176482):0.120533,32:0.719042):0.179354):0.632548):0.199763,((((16:0.000001,17:0.000001):0.210546,18:0.162761):0.310643,19:0.246361):0.553092,20:0.799605):0.37536):0.357358,(15:0.744531,(35:2.165597,(((((((36:0.123417,37:0.144573):0.0297769,38:0.020396):0.729783,39:1.144527):0.433565,40:1.414813):0.378948,(41:0.247359,(42:0.014718,43:0.042178):0.192836):0.818229):1.10137,(((49:0.000001,50:0.000001):0.0712128,51:0.143997):1.24731,52:1.737959):0.650584):0.158757,(((44:1.438572,45:1.029843):0.519933,46:1.295108):0.503929,(47:1.229256,48:1.109655):0.227261):1.29947):0.304936):2.24105):0.310381):0.398318):0.133679):0.0738466):0.174526):0.039198,(2:0.163533,3:0.588589):0.139352);
 187: 1 -24474.69832 -24487.16841 (0:0.148536,(1:0.198861,(((4:0.427171,5:0.523348):0.289587,(6:0.592643,7:0.462558):0.264452):0.0297902,(((((8:0.000001,9:0.000001):0.283672,10:0.245681):0.449299,11:0.625528):0.435276,(12:0.000001,13:0.000001):0.779385):0.496667,(((((14:1.587108,(21:0.771996,22:0.779555):0.238517):0.212855,23:1.264170):0.317168,((((24:0.096335,25:0.096968):0.310464,(26:0.000002,(28:1.368581,29:0.999377):0.333436):0.110133):0.12917,27:0.105472):0.409978,(((30:0.308544,31:0.280114):0.291001,(33:0.195065,34:0.254635):0.201273):0.200759,32:0.730711):0.160905):0.956432):0.319467,(((((16:0.000001,17:0.000001):0.277046,18:0.046514):0.224885,19:0.356728):0.512452,20:0.777091):0.286081,(35:1.807501,((((((36:0.120596,37:0.115927):0.0617483,38:0.010519):1.02133,39:0.883514):0.478232,(41:0.239221,(42:0.020096,43:0.036458):0.108288):0.913853):0.672823,((((44:1.034431,(45:1.336786,46:1.598124):0.654385):0.796749,48:1.044913):0.338797,47:1.514305):0.892135,(((49:0.000001,50:0.000001):0.0753262,51:0.116388):1.07567,52:1.662554):0.565844):0.96207):0.444022,40:0.625478):1.28766):0.785281):0.310716):0.458213,15:0.848739):0.734741):0.13969):0.240685):0.120279,(2:0.361901,3:0.542295):0.0850334);
 188: 1 -24674.87338 -24484.9383 (0:0.185614,(1:0.123271,(((4:0.335369,5:0.428652):0.238946,(6:0.472784,7:0.658956):0.207854):0.097602,(((((8:0.000001,9:0.000001):0.512102,10:0.291911):0.504614,11:0.725361):0.432594,(12:0.000001,13:0.000001):0.657369):0.201606,(((((14:1.710313,(35:2.158829,(((((((36:0.122730,37:0.201337):0.0714471,38:0.000002):0.678698,39:1.010986):0.349853,(41:0.208124,(42:0.015193,43:0.045340):0.125655):0.989989):0.789097,40:0.892115):1.27779,(((49:0.000001,50:0.000001):0.15699,51:0.062458):1.20189,52:1.692536):0.638143):0.249022,(((44:1.340758,(45:1.037175,46:1.517588):0.621303):0.568041,48:1.143002):0.433243,47:1.272161):1.17663):0.542153):1.37931):0.362172,((21:0.345903,22:1.016992):0.299056,23:1.063633):0.651023):0.0100859,((((24:0.065791,25:0.097701):0.274914,(26:0.076759,27:0.253507):0.106524):0.307656,(28:1.317464,29:0.671741):0.225464):0.232355,(((30:0.424414,31:0.238099):0.224341,32:0.909581):0.0448514,(33:0.180977,34:0.232150):0.164376):0.192518):0.818426):0.288262,((((16:0.000001,17:0.000001):0.191139,18:0.096431):0.173839,19:0.237171):0.721848,20:0.551709):0.232792):0.522994,15:0.931951):0.222797):0.308859):0.135188):0.0366172,(2:0.263336,3:0.535424):0.0370756);
 189: 1 -23478.73479 -24521.50645 (0:0.292513,1:0.187407,(2:0.325233,(3:0.565262,(((4:0.444364,5:0.645114):0.29106,(6:0.545646,7:0.603096):0.231872):0.100687,(((((8:0.000001,9:0.000001):0.376847,10:0.402658):0.493757,11:0.890538):0.479044,(12:0.000001,13:0.000001):0.748139):0.18672,((((((14:2.208476,22:1.085611):0.123466,21:0.346579):0.359311,23:1.146563):0.709792,(((((((((24:0.049982,25:0.064530):0.302599,26:0.064216):0.0793072,27:0.157152):0.133415,28:1.516515):0.201423,29:0.807661):0.388361,32:0.615463):0.220674,(33:0.343726,34:0.311473):0.112588):0.227154,31:0.251831):0.113816,30:0.330767):0.67617):0.251459,(((((16:0.000001,17:0.000001):0.174161,18:0.143884):0.22176,19:0.265413):0.771532,20:0.517217):0.139196,(((35:2.308087,(((49:0.000001,50:0.000001):0.0658524,51:0.111321):1.18374,52:1.699549):0.330644):0.235714,((44:1.166424,(45:0.926389,46:1.818949):0.648127):0.369725,(47:1.328821,48:1.293743):0.170757):0.998182):0.441918,(((((36:0.166440,38:0.032308):0.125867,37:0.056896):0.587177,39:0.995284):0.222148,(41:0.117177,(42:0.011592,43:0.015704):0.210808):0.761246):0.356875,40:1.206719):0.696922):1.87656):0.187237):0.325926,15:1.360774):0.29426):0.284388):0.0505003):0.071188):0.0644357);
 190: 1 -23964.06832 -24490.38541 (0:0.156018,((1:0.095585,((4:0.254016,5:0.508894):0.301983,((6:0.497552,7:0.512622):0.144054,(((((8:0.000001,9:0.000001):0.329359,11:0.866202):0.0951705,10:0.207086):0.589107,(12:0.000001,13:0.000001):0.72628):0.406276,(((14:2.867065,20:0.360901):0.22245,((((16:0.000001,17:0.000001):0.237636,18:0.127132):0.149768,19:0.392762):0.471005,((((21:0.470470,22:0.932496):0.553451,23:1.247746):0.695444,(35:2.390320,((((((36:0.129139,38:0.103896):0.0900885,37:0.094550):0.784739,39:1.035833):0.673871,(41:0.243492,(42:0.018925,43:0.026890):0.167802):0.7607):0.766765,40:0.920102):0.846127,(((44:1.451798,(45:1.785371,46:1.790732):0.259021):0.240858,(47:1.518407,48:1.252211):0.436659):0.952435,(((49:0.000001,50:0.000001):0.115547,51:0.037926):1.57403,52:1.748185):0.751564):0.424937):0.645232):1.0761):0.677076,((((((24:0.051539,25:0.103469):0.102411,28:1.285093):0.16477,(26:0.111192,27:0.244623):0.062902):0.291491,29:0.975232):0.560427,(33:0.302651,34:0.278561):0.0774212):0.0464244,((30:0.377723,31:0.279947):0.158593,32:0.883084):0.0928447):0.627655):0.263498):0.209384):0.589421,15:1.074692):0.407931):0.254772):0.0928087):0.114395):0.112116,2:0.254287):0.0650875,3:0.332143);
 191: 1 -25553.0356 -24489.61715 (0:0.155193,((1:0.160566,(6:0.709690,7:0.477669):0.471825):0.093754,(2:0.380525,(3:0.337376,(((((8:0.000002,9:0.000002):0.51602,10:0.143852):0.329751,11:0.794835):0.441231,(12:0.000002,13:0.000002):0.785886):0.354089,(((((((14:1.187104,(35:2.274452,((((((36:0.148513,37:0.161428):0.071904,38:0.000002):0.796686,39:1.043337):0.584809,(41:0.223282,(42:0.003768,43:0.023140):0.166955):0.947678):0.445648,40:1.030635):0.63185,(((((44:1.376412,45:1.320505):0.419036,46:1.755971):0.943577,48:1.337806):0.115513,47:1.381524):1.67233,(((49:0.000002,50:0.000002):0.0768811,51:0.096895):1.29311,52:1.847700):0.579156):0.900842):1.73164):1.10523):0.380667,23:1.283107):0.187361,22:1.309033):0.42959,21:1.030008):0.370299,(((((24:0.078152,25:0.069695):0.155392,(26:0.151226,27:0.212624):0.0608128):0.154024,28:1.347430):0.211622,29:1.223034):0.358762,((30:0.416164,(31:0.264115,32:0.829198):0.104835):0.194479,(33:0.177068,34:0.334862):0.263027):0.188087):0.627708):0.678165,((((16:0.000002,17:0.000002):0.292992,18:0.083166):0.24834,19:0.221629):0.769686,20:0.749041):0.520141):0.455334,15:0.907855):0.427934):0.297162):0.241385):0.135507):0.0468985,(4:0.203934,5:0.762739):0.447575);
 192: 2 -24269.85755 -24502.97962 (0:0.260906,1:0.168200,(2:0.335597,((3:0.391078,(((((8:0.000002,9:0.000002):0.398219,10:0.252135):0.590909,11:0.748410):0.359364,(12:0.000002,13:0.000002):0.844319):0.285952,(((((14:2.043998,((21:0.525034,22:0.839464):0.223638,23:1.369764):0.841333):0.322702,((((((24:0.083752,25:0.106921):0.256979,26:0.080457):0.101834,27:0.114555):0.198321,((29:1.012642,32:0.869931):0.174803,((30:0.386032,31:0.238967):0.288618,(33:0.250052,34:0.265538):0.277887):0.148388):0.25809):0.169992,28:1.269618):0.773583,(35:2.338053,(((((((36:0.109678,37:0.168244):0.0768782,38:0.010838):0.632531,39:1.069574):0.61892,(41:0.243392,(42:0.004095,43:0.029369):0.170047):1.48312):0.669193,40:1.246979):1.65209,(((44:1.307559,45:1.517354):0.573497,46:1.726785):0.750888,(47:1.208086,48:1.218398):0.608398):1.28987):0.235882,(((49:0.000002,50:0.000002):0.0734392,51:0.102401):1.66561,52:1.952288):1.09322):0.60955):1.71293):0.324687):0.292015,(((16:0.000002,17:0.000002):0.239843,18:0.099746):0.275911,19:0.377116):0.587268):0.280867,20:0.666031):0.628625,15:1.366721):0.448132):0.123983):0.156955,((4:0.355185,5:0.570869):0.427867,(6:0.721141,7:0.542359):0.161095):0.0932366):0.116737):0.0943006);
 193: 2 -24311.0334 -24484.38006 (0:0.264338,(1:0.218755,(3:0.433185,(((4:0.410598,5:0.636333):0.333495,(6:0.597852,7:0.566635):0.136721):0.0573265,(((((8:0.000002,9:0.000002):0.547763,10:0.227268):0.465795,11:0.712828):0.408901,(12:0.000002,13:0.000002):0.849948):0.33233,((((14:1.911827,((21:0.579483,22:0.732807):0.428824,23:1.332051):0.354183):0.497525,(((((((24:0.073144,25:0.062612):0.304308,26:0.076261):0.069373,27:0.190626):0.21633,28:1.247549):0.193081,29:0.710691):0.189085,(((30:0.380222,31:0.292390):0.252093,(33:0.297966,34:0.306267):0.277957):0.134848,32:0.993351):0.315194):0.706443,(35:1.661907,(((((((36:0.162089,37:0.148780):0.0782812,38:0.005202):0.869688,39:1.124477):0.393127,(41:0.196285,(42:0.009165,43:0.032104):0.207077):1.19364):0.38995,40:0.992976):0.850048,(((49:0.000002,50:0.000002):0.0532254,51:0.120436):1.18001,52:1.699172):0.979999):0.408126,(((44:1.164029,45:1.242131):0.509658,46:1.819979):0.821936,(47:1.316428,48:1.381089):0.194514):1.26779):0.716887):1.84707):0.135494):0.331303,((((16:0.000002,17:0.000002):0.252447,18:0.128741):0.233677,19:0.246515):0.540799,20:0.806034):0.418537):0.153686,15:1.127044):0.550152):0.330283):0.138276):0.125116):0.017905,2:0.306262);
 194: 1 -23941.08605 -24496.27557 (0:0.270105,(1:0.142293,((3:0.377755,((((8:0.000001,9:0.000001):0.47332,10:0.269567):0.397425,11:0.708985):0.626657,((12:0.000001,13:0.000001):0.656319,((((14:1.846149,((21:0.612610,22:0.793292):0.229952,23:1.232437):0.452132):0.503335,((((((((24:0.102484,25:0.099088):0.224119,26:0.074741):0.0750095,27:0.184926):0.177371,(28:1.168199,29:0.650994):0.313983):0.366598,32:0.840783):0.186695,(30:0.284803,31:0.303284):0.256428):0.00140942,(33:0.301798,34:0.296123):0.120388):0.965265,(35:2.164241,(((((((36:0.100688,38:0.080702):0.133922,37:0.054419):0.776202,39:0.767938):0.306746,(41:0.189509,(42:0.010187,43:0.022824):0.148398):0.789817):0.519818,40:0.954444):1.13096,(((49:0.000001,50:0.000001):0.0528444,51:0.081774):1.18279,52:1.724729):0.296783):0.345207,(((44:1.101923,45:1.119629):0.614121,46:1.322532):0.549813,(47:0.910792,48:0.996037):0.204066):1.19842):0.709149):1.84431):0.173044):0.197645,((((16:0.000001,17:0.000001):0.138547,18:0.156901):0.298016,19:0.243610):0.437438,20:0.524841):0.130145):0.67638,15:1.105046):0.304627):0.239124):0.245713):0.192554,((4:0.327333,5:0.381607):0.32372,(6:0.549909,7:0.440383):0.139491):0.0937308):0.0988286):0.0512191,2:0.323839);
 195: 3 -24568.28957 -24485.25979 (0:0.365040,1:0.181703,(2:0.312645,(((3:0.415608,((((8:0.000002,9:0.000002):0.352162,10:0.316116):0.312276,11:0.709712):0.436892,(12:0.000002,13:0.000002):0.965982):0.38801):0.0973528,((((14:1.708911,((21:0.558216,22:0.938776):0.548663,23:1.161850):0.286767):0.427382,((((((24:0.064776,25:0.127944):0.255661,26:0.154371):0.0699593,27:0.171361):0.229946,(28:0.949870,29:0.851325):0.207821):0.350646,(((30:0.421015,31:0.290965):0.197884,32:0.773736):0.171314,(33:0.255192,34:0.204826):0.229004):0.340575):0.330435,(35:2.154622,(((((((36:0.157333,37:0.221071):0.047945,38:0.000002):0.853031,39:1.148040):0.620607,(41:0.200719,(42:0.009021,43:0.051575):0.219809):0.862673):0.552828,40:1.448125):0.826692,(((49:0.000002,50:0.000002):0.104521,51:0.088748):1.31569,52:1.154361):0.663175):0.0748754,(((44:1.251040,45:1.110086):0.598229,46:1.634093):0.331582,(47:1.390119,48:1.494292):0.394117):1.0514):0.827068):1.59517):0.241273):0.35808,((((16:0.000002,17:0.000002):0.166995,18:0.097623):0.253141,19:0.191332):0.536958,20:0.822897):0.404493):0.339201,15:1.147836):0.413566):0.0116513,((4:0.376932,5:0.640861):0.282251,(6:0.611743,7:0.623842):0.231703):0.107755):0.0660907):0.0474035);
 196: 1 -24440.01592 -24481.3629 (0:0.257091,((1:0.148585,(((4:0.289001,5:0.662716):0.305569,(6:0.545783,7:0.539662):0.248962):0.155344,(((((8:0.000001,9:0.000001):0.336914,10:0.225127):0.313204,11:0.815758):0.340236,(12:0.000001,13:0.000001):0.940294):0.438123,(((((14:1.497255,(21:0.718330,22:0.830778):0.551985):0.464586,23:1.245446):0.50856,(((((24:0.068117,25:0.114024):0.3101,(26:0.133390,27:0.186890):0.050892):0.213626,(28:1.200165,29:0.694019):0.223309):0.384147,(((30:0.463989,31:0.362185):0.317354,(33:0.274894,34:0.195428):0.216556):0.114568,32:1.030359):0.261404):0.525607,(35:2.665587,(((((((36:0.164920,37:0.119624):0.0493889,38:0.007344):0.752502,39:0.826665):0.336424,(41:0.230134,(42:0.007619,43:0.050445):0.117452):1.08107):0.807543,40:1.027175):1.27158,(((49:0.000001,50:0.000001):0.0856027,51:0.124899):1.4277,52:1.253519):0.905737):0.321471,(((44:2.129301,45:1.109386):0.645777,46:1.658635):0.715333,(47:1.159010,48:1.413321):0.63471):1.07767):0.607864):1.84781):0.10388):0.307501,((((16:0.000001,17:0.000001):0.256051,18:0.065567):0.179256,19:0.301108):0.418453,20:0.893120):0.34267):0.489797,15:0.810305):0.565248):0.205036):0.0736232):0.050773,2:0.241190):0.0725691,3:0.475144);
 197: 1 -24319.47862 -24490.52551 (0:0.275199,(1:0.170626,(((4:0.525440,5:0.492072):0.263393,(6:0.766791,7:0.589003):0.231172):0.229412,(((((8:0.000001,9:0.000001):0.353386,10:0.387009):0.514075,11:0.808153):0.49305,(12:0.000001,13:0.000001):0.947747):0.317146,(((((14:1.185754,(35:2.218340,(((((((36:0.166861,38:0.030670):0.0902749,37:0.076701):0.833814,39:0.829212):0.235398,(41:0.166532,(42:0.011009,43:0.052513):0.138347):0.714285):0.781299,40:1.327352):0.649769,(((49:0.000001,50:0.000001):0.143404,51:0.094494):1.25841,52:2.026225):0.630399):0.346611,((44:1.417061,(45:1.369122,46:1.446097):0.490172):0.799555,(47:1.278405,48:0.653925):0.241887):1.41867):0.813829):1.0459):0.390211,((21:0.597321,23:1.146378):0.169068,22:0.753233):0.373095):0.688816,((((((24:0.076461,25:0.106735):0.339492,26:0.062059):0.0698733,27:0.175886):0.0810628,28:1.367493):0.230969,29:0.922733):0.128612,(((30:0.280709,31:0.222580):0.267261,32:0.670531):0.122244,(33:0.284026,34:0.274203):0.166121):0.251771):0.695386):0.264106,((((16:0.000001,17:0.000001):0.256785,18:0.156166):0.200538,19:0.239996):0.562943,20:0.639475):0.400857):0.550759,15:0.911219):0.623945):0.036075):0.171202):0.113284,(2:0.283648,3:0.466779):0.151168);
 198: 1 -23809.71892 -24480.18027 (0:0.172481,(1:0.126167,(2:0.325479,((3:0.406207,((((8:0.000002,9:0.000002):0.199233,10:0.253733):0.368141,11:0.659654):0.289368,(12:0.000002,13:0.000002):0.719599):0.436872):0.111119,((6:0.600694,7:0.502063):0.278311,((((((14:1.340515,((21:0.680672,22:0.864983):0.404996,23:1.168125):0.590551):0.476171,(35:2.128296,(((((((36:0.151737,38:0.097820):0.116934,37:0.098915):0.678621,39:1.343733):0.485384,(41:0.098877,(42:0.009734,43:0.030253):0.241684):1.17009):0.274628,40:1.290111):0.556092,(((49:0.000002,50:0.000002):0.129421,51:0.107600):1.23435,52:1.628305):0.991772):0.172794,((44:1.366800,(45:1.379080,46:2.312412):0.767009):0.335701,(47:1.530859,48:1.697764):0.370123):1.36284):0.721517):1.15629):0.361502,(((((24:0.089097,25:0.039126):0.259786,26:0.098289):0.0576846,27:0.161660):0.226974,(28:1.048041,29:0.839103):0.30299):0.404535,(((30:0.410076,31:0.150592):0.158573,32:0.916808):0.195679,(33:0.266602,34:0.302986):0.0396946):0.203309):0.882666):0.348683,(((16:0.000002,17:0.000002):0.183386,18:0.132065):0.216123,19:0.399928):0.450118):0.361806,20:0.585230):0.428163,15:1.085905):0.635039):2.41675e-06):0.161684):0.0866271):0.144922,(4:0.213683,5:0.616665):0.532589);
 199: 1 -24614.23181 -24487.56958 (0:0.269258,1:0.167324,((2:0.228816,3:0.505935):0.0386331,(((4:0.391346,5:0.610482):0.299617,(6:0.598135,7:0.625622):0.308998):0.12596,(((((8:0.000001,9:0.000001):0.297341,10:0.258191):0.298198,11:0.761820):0.415756,(12:0.000001,13:0.000001):0.777975):0.261713,(((((14:2.137895,(((((24:0.075392,25:0.087765):0.342523,26:0.137078):0.0725658,27:0.151696):0.173801,(28:1.148186,29:0.595694):0.348038):0.505678,(((30:0.378891,31:0.337069):0.126167,32:0.640879):0.201075,(33:0.255625,34:0.223806):0.14756):0.110142):0.522459):0.316654,(21:0.484661,(22:1.076952,23:1.267480):0.160946):0.622682):0.235035,(35:2.285547,(((((((36:0.128908,37:0.191813):0.0442807,38:0.040344):0.434843,39:0.909429):0.522753,(41:0.173941,(42:0.007952,43:0.035222):0.181166):0.868421):0.744973,40:0.715162):1.31544,(((49:0.000001,50:0.000001):0.0486349,51:0.160118):1.29661,52:1.991267):0.694691):0.377389,(((44:1.677197,(45:1.263925,46:1.305377):0.610224):0.798339,47:1.436732):0.196577,48:1.006037):0.604713):0.6535):1.28248):0.287791,((((16:0.000001,17:0.000001):0.194105,18:0.103340):0.17874,19:0.282309):0.735643,20:0.521405):0.24118):0.382168,15:1.086250):0.4584):0.143448):0.143362):0.0535094);
 200: 1 -23967.84988 -24485.61571 (0:0.271089,1:0.259050,(2:0.193887,(3:0.419624,(((4:0.371667,5:0.404864):0.273324,(6:0.428218,7:0.651752):0.224674):0.148087,(((((8:0.000001,9:0.000001):0.315845,10:0.253282):0.361941,11:0.931717):0.374418,(12:0.000001,13:0.000001):0.737583):0.352251,(((((14:1.716450,(35:1.727055,((((((36:0.117291,37:0.188713):0.0683609,38:0.003105):0.820222,39:1.026447):0.549882,(41:0.209579,(42:0.013633,43:0.038381):0.155287):1.12641):0.491045,40:1.000782):0.679178,(((44:1.243422,(45:1.269143,46:1.710418):0.990447):0.338771,(47:1.697130,48:1.164547):0.228158):1.00059,(((49:0.000001,50:0.000001):0.078542,51:0.108511):1.17541,52:1.366299):0.445101):0.395125):0.740769):1.39769):0.459959,((21:0.324751,22:0.879295):0.484609,23:1.113208):0.608613):0.126215,(((((24:0.049297,25:0.089552):0.199623,(26:0.070640,27:0.169745):0.0754907):0.289085,28:1.051090):0.244834,29:0.629588):0.344928,(((30:0.290295,31:0.280872):0.237012,32:0.918323):0.0394486,(33:0.269949,34:0.249494):0.169023):0.546401):0.599162):0.327719,((((16:0.000001,17:0.000001):0.227559,18:0.096473):0.298028,19:0.266785):0.755968,20:0.598045):0.289005):0.516902,15:0.977402):0.242624):0.105726):0.0710513):0.104286):0.12029);
 201: 3 -24818.37282 -24482.90103 (0:0.388375,((1:0.164604,((4:0.391387,5:0.611939):0.331336,(6:0.765017,7:0.602073):0.228626):0.166715):0.0822809,(3:0.312834,(((((8:0.000001,9:0.000001):0.303119,10:0.376493):0.436662,11:0.839840):0.479829,(12:0.000001,13:0.000001):0.699492):0.359421,(((((14:1.341131,(21:0.499884,22:0.903253):0.447329):0.408478,(23:1.287106,(35:2.217462,(((((((36:0.139964,37:0.264964):0.056299,38:0.000002):0.592687,39:0.915050):0.359477,(41:0.116257,(42:0.017086,43:0.052818):0.134394):1.05812):0.663429,40:1.023641):0.716016,(((49:0.000001,50:0.000001):0.101187,51:0.076219):1.41986,52:1.073577):0.883801):0.347788,(((44:2.035758,45:0.939196):0.805492,46:1.089211):0.830342,(47:0.974209,48:1.370239):0.560984):0.840206):0.715867):1.36064):0.358755):0.336341,((((24:0.077209,25:0.091717):0.196226,(26:0.134433,27:0.237766):0.0731028):0.178497,(28:1.087288,29:0.718363):0.21338):0.31909,(((30:0.452920,31:0.313373):0.207814,32:0.633500):0.110476,(33:0.250131,34:0.263981):0.158616):0.172353):0.673325):0.31883,((((16:0.000001,17:0.000001):0.26565,18:0.094986):0.178107,19:0.301590):0.636198,20:0.567178):0.54191):0.385638,15:0.874392):0.664347):0.231302):0.133942):0.049278,2:0.332301);
 202: 2 -23558.9847 -24482.71434 (0:0.288564,((1:0.100925,(((4:0.324852,5:0.469134):0.257938,6:0.520012):0.0516699,7:0.661946):0.119899):0.0902203,(3:0.304150,(((((8:0.000001,9:0.000001):0.482926,10:0.117786):0.387542,11:0.535296):0.503811,(12:0.000001,13:0.000001):0.460256):0.28758,((((14:2.296802,((21:0.521861,22:1.113908):0.322464,23:1.286173):0.533061):0.496584,((((((24:0.099740,25:0.056032):0.300015,26:0.113170):0.070353,27:0.210059):0.127109,(28:1.077011,29:0.854608):0.250539):0.394337,(((30:0.475324,31:0.257038):0.235995,(33:0.188580,34:0.432901):0.112696):0.105033,32:0.813364):0.217709):0.452942,(35:2.606803,(((((((36:0.186033,37:0.182828):0.108275,38:0.000002):0.67402,39:1.088098):0.345164,(41:0.147530,(42:0.040234,43:0.020628):0.233749):1.2956):0.445158,40:1.277455):1.00925,(((49:0.000001,50:0.000001):0.0944834,51:0.073728):1.60274,52:1.435884):0.944754):0.233739,(((44:1.698377,45:1.163233):0.467157,46:1.309680):0.634482,(47:1.596921,48:0.913513):0.782116):1.43709):0.388548):1.9985):0.151317):0.493502,((((16:0.000001,17:0.000001):0.223728,18:0.106692):0.237846,19:0.228144):0.719691,20:0.579905):0.193247):0.700458,15:0.926668):0.46857):0.180229):0.204833):0.0295957,2:0.282489);
 203: 1 -23670.1205 -24490.26264 (0:0.272637,(1:0.160862,((3:0.370407,(((((8:0.000002,9:0.000002):0.370551,10:0.273747):0.401983,11:0.647399):0.317586,(12:0.000002,13:0.000002):0.745673):0.56711,(((14:1.892075,((21:0.683763,22:1.063944):0.194648,23:1.502758):0.277306):0.714083,(15:0.950182,((((16:0.000002,17:0.000002):0.233134,18:0.146990):0.227671,19:0.213444):0.276186,20:0.851199):0.558522):0.132931):0.179465,(((((((24:0.058123,25:0.077395):0.259397,26:0.026626):0.149629,27:0.131987):0.138057,28:1.427588):0.282808,29:0.841948):0.150955,(((30:0.594737,31:0.182752):0.284556,32:0.772256):0.119491,(33:0.180624,34:0.297035):0.305907):0.28522):0.762174,(35:2.291332,(((((((36:0.208580,37:0.172254):0.0858279,38:0.000002):0.675767,39:1.503914):0.413244,(41:0.207842,(42:0.032268,43:0.045884):0.180798):0.966509):0.666944,40:0.797876):1.35203,(((44:1.132413,45:1.358191):0.832716,46:1.431978):0.780909,(47:1.155880,48:1.113333):0.250241):1.30056):0.248694,(((49:0.000002,50:0.000002):0.0632003,51:0.078544):1.37628,52:1.690038):0.616827):0.579244):1.52812):0.276485):0.477256):0.159544):0.149545,((4:0.229284,5:0.679144):0.268032,(6:0.552649,7:0.482592):0.402861):0.200568):0.165942):0.031331,2:0.325064);
 204: 1 -23692.16353 -24488.71747 (0:0.233673,1:0.152987,(2:0.264833,(3:0.418526,(((4:0.390075,5:0.407866):0.191435,(6:0.397067,7:0.568184):0.244094):0.0862713,(((((8:0.000001,9:0.000001):0.228193,10:0.408875):0.407448,11:0.668833):0.361181,(12:0.000001,13:0.000001):0.848489):0.311191,(((((((14:1.382936,(21:0.607788,22:0.986213):0.269214):0.134201,(35:1.648542,(((((((36:0.146063,37:0.192183):0.0406542,38:0.017891):0.952824,39:0.855529):0.487974,(41:0.143358,(42:0.012065,43:0.025803):0.221621):0.643285):0.189717,40:1.822897):1.24898,(((49:0.000001,50:0.000001):0.0448877,51:0.141601):1.44285,52:2.066060):0.896197):0.244471,((44:1.461183,((45:1.557431,46:1.294591):0.577647,47:1.360466):0.252693):0.164539,48:1.048236):1.03858):0.742151):1.27318):0.23518,23:1.188736):0.447182,((((24:0.055624,25:0.083955):0.247185,(26:0.076177,27:0.210166):0.0420964):0.268313,(28:1.258097,29:0.747810):0.220462):0.394511,(((30:0.384673,31:0.289474):0.0871829,32:0.914438):0.102331,(33:0.412558,34:0.159777):0.153122):0.245577):0.693058):0.376847,(((16:0.000001,17:0.000001):0.128776,18:0.205494):0.227339,19:0.272778):0.612422):0.227528,20:0.638417):0.376079,15:1.149274):0.480296):0.185822):0.0902583):0.154339):0.0659545);
 205: 1 -24194.23943 -24490.38541 (0:0.336739,(1:0.092548,(((4:0.537995,5:0.484206):0.453818,(6:0.721102,7:0.563799):0.232511):0.123609,(((((8:0.000001,9:0.000001):0.369054,10:0.224182):0.248263,11:1.144260):0.383887,(12:0.000001,13:0.000001):0.760981):0.451184,((((((14:1.785210,(35:1.528813,(((((((36:0.101401,38:0.049046):0.0882776,37:0.099105):0.890678,39:0.941469):0.591902,(41:0.167090,(42:0.019762,43:0.024715):0.20807):0.952224):0.371404,40:1.073931):1.22635,(((49:0.000001,50:0.000001):0.0729763,51:0.133903):1.31759,52:1.654668):0.603724):0.193192,((((44:1.480456,45:1.443058):0.419133,46:1.705476):0.536612,48:1.271150):0.179746,47:1.376141):1.02218):1.30363):1.24143):0.342101,(21:0.648771,22:1.018522):0.400674):0.317351,23:1.618258):0.769422,((((((24:0.022983,28:1.380417):0.0428877,25:0.129012):0.322534,26:0.063974):0.0520647,27:0.126379):0.339883,29:0.966040):0.328269,(((30:0.296385,31:0.298308):0.198785,32:0.907040):0.0886897,(33:0.317947,34:0.337185):0.124425):0.13766):0.806344):0.169037,((((16:0.000001,17:0.000001):0.114358,18:0.145881):0.17389,19:0.269472):0.318781,20:0.671653):0.340956):0.348981,15:1.233833):0.467549):0.260272):0.216068):0.107492,(2:0.265992,3:0.434028):0.13201);
 206: 1 -24497.38228 -24486.08936 (0:0.320916,1:0.157068,(2:0.414126,(((3:0.402662,((((8:0.000002,9:0.000002):0.233136,10:0.369354):0.482784,11:0.766031):0.444194,(12:0.000002,13:0.000002):0.821592):0.362904):0.175547,(((((14:1.580939,((21:0.811550,22:0.933834):0.508768,23:1.228833):0.355423):0.615038,(((((24:0.053034,25:0.108358):0.265122,(26:0.095405,27:0.173699):0.0402054):0.184878,28:1.224681):0.320697,29:0.775443):0.238588,(((30:0.561337,31:0.210231):0.160172,32:0.720226):0.131357,(33:0.264845,34:0.324048):0.232423):0.289138):0.539814):0.0255576,(35:2.333057,((((((36:0.121263,37:0.180967):0.0401454,38:0.001923):0.565917,39:1.027040):0.44222,(41:0.213883,(42:0.007167,43:0.030430):0.170912):0.636854):0.709387,40:0.826686):0.880147,(((44:0.952940,(45:0.820188,46:1.768345):0.507462):1.13262,(47:1.036789,48:0.987298):0.176902):0.878974,(((49:0.000002,50:0.000002):0.0676386,51:0.080786):1.1483,52:1.494722):0.531886):0.169563):1.3103):1.28056):0.293152,((((16:0.000002,17:0.000002):0.193625,18:0.140586):0.265913,19:0.183788):0.626565,20:1.028399):0.46533):0.313837,15:0.875627):0.529345):0.0242739,((4:0.371688,5:0.580057):0.336522,(6:0.785969,7:0.462782):0.228134):0.0677773):0.118966):0.0632884);
 207: 1 -24208.07093 -24486.68403 (0:0.285245,1:0.159909,(2:0.289017,(3:0.385373,(((4:0.353148,5:0.575970):0.371901,(((((8:0.000001,9:0.000001):0.435991,10:0.285433):0.460111,11:0.706348):0.419682,(12:0.000001,13:0.000001):0.647983):0.205482,((((14:2.072257,(((24:0.080694,25:0.065221):0.167656,((26:0.063555,27:0.171063):0.062303,(28:1.036684,29:0.854363):0.212908):0.0534322):0.518114,(((30:0.469983,31:0.233494):0.181753,32:0.799909):0.0467698,(33:0.342397,34:0.266340):0.225587):0.295119):0.432501):0.389865,(((21:0.487493,22:1.402305):0.412089,23:1.157601):0.167798,(35:2.381474,((((((36:0.118508,37:0.180695):0.0883432,38:0.000002):0.887648,39:0.653092):0.571233,(41:0.170537,(42:0.013936,43:0.053703):0.210126):0.978117):0.606864,40:0.605803):1.16251,(((44:0.941467,(45:1.406674,46:1.762089):0.696364):0.469467,(47:1.415608,48:1.124385):0.461641):1.44482,(((49:0.000001,50:0.000001):0.0803531,51:0.076731):1.11221,52:2.145567):0.360101):0.385907):1.06794):1.27167):0.385542):0.12532,((((16:0.000001,17:0.000001):0.220012,18:0.144713):0.234803,19:0.253544):0.549577,20:0.897066):0.379146):0.426514,15:1.192592):0.559477):0.210723):0.0863237,(6:0.497241,7:0.395745):0.298575):0.13315):0.0865802):0.128887);
 208: 2 -24593.59009 -24482.5342 (0:0.310976,1:0.168264,(2:0.315310,(3:0.331685,(((4:0.362979,5:0.414071):0.414144,(6:0.632997,7:0.579768):0.155522):0.160085,(((((8:0.000001,9:0.000001):0.417644,10:0.190588):0.420291,11:1.068938):0.409796,(12:0.000001,13:0.000001):0.66843):0.450755,((((((14:1.360280,23:1.009226):0.363384,(21:0.514790,22:0.610062):0.797463):0.42317,(35:2.683415,(((((((36:0.111862,37:0.199163):0.0823305,38:0.000002):1.10864,39:0.714929):0.472471,(41:0.205378,(42:0.004713,43:0.023114):0.165723):0.912988):0.530917,40:1.155754):0.785215,(((49:0.000001,50:0.000001):0.0846938,51:0.094956):1.18858,52:1.503903):0.4975):0.148172,((((44:1.363378,45:1.283220):0.455563,46:1.780678):0.45401,47:1.344823):0.305773,48:1.349301):1.07081):0.680122):0.884061):0.34053,(((((24:0.067370,25:0.123600):0.166919,28:1.484642):0.0737628,(26:0.090303,27:0.227848):0.0778871):0.469557,29:0.936440):0.221235,(((30:0.289276,31:0.246771):0.248765,(33:0.205954,34:0.360404):0.127972):0.198873,32:1.051243):0.279294):0.793158):0.373447,((((16:0.000001,17:0.000001):0.115798,18:0.152926):0.202186,19:0.228677):0.594971,20:0.641043):0.125878):0.210604,15:1.105569):0.291269):0.284689):0.136474):0.121636):0.0695876);
 209: 1 -24752.59545 -24489.11507 (0:0.277884,(((1:0.087845,(((((14:1.692368,(35:2.590021,(((((((36:0.144124,37:0.198173):0.0460702,38:0.005578):0.787169,39:0.974767):0.483916,40:1.622634):0.397463,(41:0.080359,(42:0.018690,43:0.051509):0.227534):0.897601):1.59609,(((49:0.000001,50:0.000001):0.118439,51:0.086338):1.67142,52:1.594671):0.333122):0.23751,((44:1.267287,(45:1.026444,46:1.701481):0.433016):0.914006,(47:1.559774,48:1.171235):0.116067):0.73494):0.765587):1.15979):0.309232,((21:0.825118,22:0.956452):0.362594,23:1.191203):0.319857):0.433665,((((24:0.067191,25:0.122049):0.253957,(26:0.100494,27:0.256241):0.0533339):0.219843,(28:1.010510,29:0.857236):0.15737):0.276537,((((30:0.398975,31:0.330360):0.188277,33:0.251665):0.0946194,32:0.744848):0.0710352,34:0.206331):0.365026):0.588032):0.0724098,((((16:0.000001,17:0.000001):0.152989,18:0.141979):0.278822,19:0.241542):0.781375,20:0.776850):0.424056):0.346374,15:0.833214):0.853423):0.0196067,(((4:0.364587,5:0.482728):0.232567,((((8:0.000001,9:0.000001):0.262326,10:0.382245):0.300254,11:0.955768):0.274444,(12:0.000001,13:0.000001):1.13139):0.274168):0.131075,(6:0.564991,7:0.583763):0.219624):0.183565):0.120325,3:0.440834):0.0314567,2:0.248189);
 210: 1 -24580.56614 -24491.54298 (0:0.191435,1:0.166914,(2:0.258822,(((3:0.268926,((((8:0.000001,9:0.000001):0.419451,10:0.306773):0.536137,11:0.668328):0.414101,(12:0.000001,13:0.000001):0.876665):0.3794):0.20027,((((14:2.226213,((21:0.657981,22:1.016738):0.352458,23:0.946451):0.646763):0.450751,(((((24:0.064721,25:0.097567):0.212568,(26:0.151397,27:0.232161):0.0729684):0.16063,(28:1.229757,29:0.702224):0.213047):0.232381,(((30:0.344968,31:0.259590):0.292562,(33:0.195180,34:0.297943):0.17601):0.114928,32:0.991873):0.276544):0.69466,(35:2.479778,(((((((36:0.129054,37:0.175338):0.0440759,38:0.017796):0.758508,39:0.953742):0.254372,(41:0.164543,(42:0.016662,43:0.028684):0.178659):0.850771):0.842371,40:1.398490):0.452486,(((44:1.447784,45:1.171867):0.598057,46:1.798994):0.628273,(47:1.335349,48:1.268871):0.257392):1.17498):0.238701,(((49:0.000001,50:0.000001):0.113107,51:0.093174):1.51076,52:1.249232):0.369421):0.936801):1.23955):0.299475):0.172425,((((16:0.000001,17:0.000001):0.199989,18:0.103180):0.329641,19:0.250975):0.658124,20:0.731554):0.40468):0.499929,15:0.897100):0.672106):0.052691,((4:0.302960,5:0.598547):0.353067,(6:0.669301,7:0.622288):0.134199):0.229392):0.0939246):0.0356388);
 211: 1 -23973.36206 -24491.47754 (0:0.242467,(1:0.194737,((4:0.356795,5:0.415194):0.282335,(6:0.664398,7:0.355891):0.239939):0.287643):0.0886989,(2:0.283233,((3:0.227231,((((8:0.000002,9:0.000002):0.541527,10:0.250366):0.577321,11:0.631653):0.412014,(12:0.000002,13:0.000002):0.653991):0.447941):0.202505,((((14:1.694062,((21:0.708421,22:1.214348):0.151432,23:1.289487):0.519405):0.451524,(((((((((24:0.069406,25:0.067286):0.23077,26:0.095747):0.0821197,27:0.165718):0.128465,28:1.276885):0.235987,29:0.749439):0.398188,32:0.591886):0.118392,(33:0.242960,34:0.289580):0.180871):0.0605881,(30:0.324193,31:0.230954):0.122689):0.44949,(35:2.539427,(((((((36:0.114051,37:0.112566):0.0620886,38:0.000002):0.8636,39:0.947795):0.241318,(41:0.156083,(42:0.000002,43:0.049061):0.208613):0.937821):0.330523,40:1.219240):1.10563,(((49:0.000002,50:0.000002):2.38824e-06,51:0.225414):1.3848,52:1.188326):0.498371):0.104301,(((44:1.447746,45:0.814466):0.958784,46:1.448418):1.06463,(47:1.151638,48:1.312907):0.195416):1.62277):0.688526):1.89165):0.153042):0.306433,((((16:0.000002,17:0.000002):0.167258,18:0.192520):0.195668,19:0.313581):0.700134,20:0.608962):0.158543):0.469626,15:1.019438):0.491847):0.0638523):0.103767);
 212: 1 -24114.30081 -24486.06813 (0:0.281351,(1:0.145225,(2:0.222171,(3:0.349269,(((((8:0.000001,9:0.000001):0.413393,10:0.334768):0.348261,11:0.743036):0.334723,(12:0.000001,13:0.000001):0.592993):0.326783,((((((14:1.592310,(35:2.436918,(((((((36:0.131776,38:0.036707):0.0678717,37:0.077038):0.669823,39:0.858741):0.549755,(41:0.217702,(42:0.019614,43:0.041362):0.0877207):0.914876):0.598504,40:1.107089):0.943065,(((49:0.000001,50:0.000001):0.00126701,51:0.159450):1.36417,52:1.759998):0.425512):0.186947,(((44:1.709377,(45:1.234692,46:1.731477):0.286497):0.830231,48:1.257396):0.0635985,47:1.444112):1.24646):0.256582):1.29795):0.192497,((21:0.518576,22:1.084097):0.682762,23:0.918733):0.352254):0.399736,((((((24:0.072551,25:0.056522):0.318654,26:0.075251):0.101373,27:0.109973):0.166623,28:1.294046):0.200521,29:0.838895):0.231698,(((30:0.366295,31:0.224371):0.249357,(33:0.313039,34:0.352479):0.144787):0.143537,32:0.772315):0.252837):0.593929):0.281908,(((16:0.000001,17:0.000001):0.214264,18:0.155460):0.16013,19:0.354108):0.542036):0.166155,20:0.748986):0.249392,15:1.158385):0.597451):0.155296):0.111761):0.116765):0.0470716,((4:0.295750,5:0.339097):0.321648,(6:0.543834,7:0.397888):0.180241):0.183389);
 213: 2 -24245.24671 -24489.45397 (0:0.200744,((1:0.068587,(6:0.610749,7:0.701375):0.22276):0.143882,((3:0.445553,(((((8:0.000002,9:0.000002):0.31167,10:0.258169):0.408639,11:0.571682):0.718095,(12:0.000002,13:0.000002):0.873178):0.182946,((((14:1.722911,(((21:0.400748,22:1.054341):0.509456,23:1.069571):0.474568,(35:2.204570,(((((((36:0.146351,37:0.146565):0.058691,38:0.000003):0.88323,39:0.908106):0.367045,(41:0.235028,(42:0.003644,43:0.038760):0.138193):1.0543):0.397646,40:1.127730):1.26057,(((49:0.000002,50:0.000002):0.0513822,51:0.129053):1.00967,52:1.502325):0.856401):0.533514,((44:0.985166,(45:0.868010,46:2.177492):0.567291):0.851472,(47:1.501301,48:1.117491):0.47627):0.904781):0.727166):1.8378):0.31567):0.227865,((((24:0.071219,25:0.094723):0.339472,(26:0.051932,27:0.252798):0.10737):0.205617,(28:1.004312,29:0.721904):0.395205):0.312822,((30:0.193566,31:0.343534):0.252468,((32:1.100009,33:0.164563):0.104789,34:0.325667):0.0638546):0.298573):0.824901):0.220443,((((16:0.000002,17:0.000002):0.238782,18:0.129957):0.358262,19:0.143299):1.01048,20:0.588397):0.447785):0.495697,15:1.075762):0.258798):0.199154):0.159017,(4:0.356849,5:0.588473):0.368758):0.0880019):0.0453106,2:0.357995);
 214: 1 -24573.68763 -24487.01444 (0:0.220491,(1:0.191185,((4:0.303546,5:0.500755):0.339558,((6:0.637201,7:0.558289):0.247266,(((((8:0.000001,9:0.000001):0.282338,10:0.334207):0.293928,11:0.813293):0.420913,(12:0.000001,13:0.000001):0.7525):0.251025,((((14:1.620910,(((21:0.554322,23:1.235681):0.305281,22:1.186325):0.24458,(35:1.835149,((((((36:0.231271,37:0.185161):0.0833451,38:0.005450):1.03676,39:1.113442):0.402864,(41:0.206364,(42:0.003578,43:0.053257):0.128015):0.880739):0.69322,40:1.361882):0.650686,((((44:1.436615,(45:1.551419,46:1.736074):0.489628):0.690992,47:1.206554):0.200103,48:0.870746):1.32039,(((49:0.000001,50:0.000001):0.0414464,51:0.099104):1.01519,52:2.304760):0.439945):0.394205):0.814825):1.15849):0.160787):0.668962,((((24:0.041761,25:0.087729):0.227355,(26:0.093398,27:0.243142):0.119454):0.203879,(28:1.066781,29:0.781273):0.285686):0.290031,(((30:0.451126,31:0.342550):0.173316,32:0.641644):0.199409,(33:0.261347,34:0.337368):0.154381):0.172195):0.659423):0.424496,((((16:0.000001,17:0.000001):0.231599,18:0.211590):0.2572,19:0.348377):0.625144,20:0.939673):0.236597):0.356725,15:0.974801):0.359903):0.178405):0.0697842):0.119684):0.0716291,(2:0.192059,3:0.583883):0.0992812);
 215: 1 -25040.47184 -24484.57113 (0:0.217872,1:0.137942,(2:0.300497,((3:0.357217,(((((8:0.000002,9:0.000002):0.317619,10:0.326835):0.293629,11:0.646711):0.568613,(12:0.000002,13:0.000002):0.769993):0.401033,(((((((14:2.317865,22:1.048804):0.284705,21:0.718758):0.651717,(23:1.145900,(35:2.964909,(((((((36:0.098983,37:0.173055):0.0758897,38:0.000002):0.745151,39:1.182253):0.555949,(41:0.095227,(42:0.004020,43:0.034454):0.178068):0.794049):0.846647,40:0.905730):1.05462,(((49:0.000002,50:0.000002):0.102826,51:0.067160):1.37601,52:1.696913):0.462556):0.271302,((((44:1.251665,45:1.186777):0.512253,46:1.432258):0.927664,48:1.054437):0.346209,47:1.331930):0.876038):1.3985):1.05414):0.47968):0.575488,((((((((24:0.041541,25:0.076892):0.247382,26:0.065961):0.0611143,27:0.177923):0.113002,(28:1.217958,29:0.619726):0.241715):0.448924,32:0.681208):0.14624,(33:0.314315,34:0.254925):0.132721):0.326622,31:0.296514):0.175944,30:0.244897):0.701462):0.37202,(((16:0.000002,17:0.000002):0.193821,18:0.125906):0.237526,19:0.309784):0.496624):0.166334,20:0.702719):0.348323,15:1.345900):0.475818):0.243737):0.125867,((4:0.404912,5:0.515715):0.355427,(6:0.550293,7:0.602037):0.25982):0.0879252):0.0914603):0.0412446);
 216: 1 -24336.35814 -24484.9383 (0:0.241785,(1:0.086681,(((4:0.471847,5:0.395649):0.314478,(6:0.532810,7:0.564497):0.279161):0.0328514,(((((8:0.000001,9:0.000001):0.4619,10:0.138042):0.282486,11:0.924017):0.483868,(12:0.000001,13:0.000001):0.716934):0.242869,(((((14:1.769373,(35:2.471016,(((((((36:0.116384,37:0.159899):0.0406234,38:0.001934):0.59583,39:0.830403):0.35004,(41:0.228087,(42:0.016082,43:0.033521):0.170375):1.0014):0.659771,40:0.819878):1.1038,(((49:0.000001,50:0.000001):0.089753,51:0.102560):1.14044,52:1.601958):0.736412):0.0700588,((44:1.292281,(45:0.872424,46:1.705498):0.36202):0.754809,(47:1.167101,48:1.201603):0.325089):0.968795):0.922713):0.62868):0.604999,(((((24:0.071326,25:0.105776):0.29002,(26:0.117850,27:0.262789):0.0622783):0.219378,(28:1.095494,29:0.877372):0.202827):0.40277,((30:0.333558,31:0.258512):0.320014,(33:0.187194,34:0.332297):0.139725):0.0508554):0.138336,32:0.820230):1.04619):0.0432526,((21:0.435416,22:1.155203):0.394565,23:0.990535):0.499393):0.406319,((((16:0.000001,17:0.000001):0.279354,18:0.099842):0.262367,19:0.134973):0.595639,20:0.517176):0.315533):0.554892,15:0.887290):0.300878):0.278231):0.14633):0.0886635,(2:0.271308,3:0.472099):0.0306399);
 217: 1 -24824.25444 -24483.27135 (0:0.280658,1:0.218006,((2:0.243787,(3:0.276104,(((((8:0.000001,9:0.000001):0.491396,10:0.194895):0.412666,11:0.950078):0.503779,(12:0.000001,13:0.000001):0.70669):0.356428,(((((14:2.064202,((21:0.845633,22:0.833664):0.32805,23:1.296271):0.391735):0.749016,((((((24:0.054152,25:0.091466):0.169966,28:1.483276):0.0708194,(26:0.101189,27:0.232740):0.0607127):0.293717,(((30:0.437152,31:0.215440):0.213339,(33:0.162619,34:0.275068):0.169118):0.19665,32:0.701210):0.497091):0.140235,29:0.781710):0.401329,(35:1.914899,(((((((36:0.132221,37:0.156497):0.070538,38:0.000002):0.610229,39:1.207278):0.479873,(41:0.272937,(42:0.015198,43:0.040445):0.0807974):0.982173):0.619765,40:1.306381):1.02519,(((49:0.000001,50:0.000001):0.0830962,51:0.062425):1.34719,52:1.444375):0.47829):0.288237,(((44:1.476106,45:0.919785):0.627292,46:1.370549):0.992952,(47:1.369573,48:1.355466):0.237077):1.02912):0.689565):1.20296):0.373978):0.405154,(((16:0.000001,17:0.000001):0.200129,18:0.141837):0.172802,19:0.314633):0.556082):0.25782,20:0.849837):0.261753,15:0.927089):0.360862):0.13902):0.162685):0.0796819,((4:0.386414,5:0.500966):0.268496,(6:0.616275,7:0.479735):0.338643):0.121883):0.0855619);
 218: 1 -24604.62561 -24486.52613 (0:0.201566,1:0.179589,(2:0.249151,(((3:0.329913,((((8:0.000002,9:0.000002):0.395561,10:0.160344):0.46072,11:0.743308):0.297423,(12:0.000002,13:0.000002):0.785794):0.461328):0.102198,(((((14:1.854321,(35:2.218869,(((((((36:0.158273,37:0.167168):0.0534371,38:0.000002):0.897918,39:0.979069):0.444697,40:1.441468):0.453484,(41:0.091319,(42:0.003998,43:0.057858):0.228984):0.858994):0.807242,(((44:1.509497,45:0.921086):0.77137,46:1.205306):1.07263,(47:1.222966,48:1.375871):0.233878):1.41603):0.429056,(((49:0.000002,50:0.000002):0.135307,51:0.145532):1.35614,52:1.241167):0.860588):0.477038):1.7536):0.467061,(((((24:0.070953,25:0.102738):0.275103,26:0.107029):0.113943,27:0.192731):0.313941,(28:1.292105,29:0.756705):0.22614):0.477773,((30:0.401457,31:0.266719):0.20445,(32:0.749596,(33:0.177562,34:0.369160):0.19988):0.0867752):0.185908):0.66909):0.29061,(21:0.517405,(22:1.042328,23:1.094857):0.252904):0.776214):0.42229,((((16:0.000002,17:0.000002):0.236476,18:0.196089):0.241021,19:0.089339):0.739411,20:0.716193):0.298906):0.326183,15:0.933508):0.447368):0.0463054,((4:0.440086,5:0.461688):0.315571,(6:0.590783,7:0.697192):0.225761):0.121842):0.147469):0.0809155);
 219: 1 -24576.13478 -24495.96868 (0:0.175329,(1:0.235679,2:0.340439):0.0655594,(((3:0.308219,((((8:0.000002,9:0.000002):0.235389,10:0.258714):0.295233,11:0.548322):0.665262,((12:0.000002,13:0.000002):0.720627,((((14:1.822042,(((((24:0.054735,25:0.079758):0.147689,28:1.222034):0.100258,(26:0.116599,27:0.231146):0.0983409):0.310703,29:1.019229):0.214657,(((30:0.213622,31:0.256968):0.387397,(33:0.111842,34:0.370925):0.12241):0.131778,32:1.032034):0.305763):0.943793):0.481811,((21:0.315161,22:1.156864):0.440441,(23:0.735408,(35:2.223759,(((((((36:0.143598,38:0.031851):0.128771,37:0.044532):0.943721,(41:0.140422,(42:0.013505,43:0.056430):0.210266):0.996044):0.187767,39:0.842723):0.792987,40:1.470795):1.10324,(((49:0.000002,50:0.000002):0.104854,51:0.075936):1.30683,52:1.586279):0.41122):0.313917,((44:1.299180,(45:1.458218,46:1.758987):0.350025):0.72556,(47:1.522374,48:1.045342):0.245517):0.918916):0.827305):2.11867):0.527709):0.473799):0.522624,((((16:0.000002,17:0.000002):0.259757,18:0.255490):0.24369,19:0.274033):0.611258,20:0.614427):0.313868):0.357903,15:1.433492):0.0954068):0.39548):0.254658):0.180471,(6:0.612671,7:0.508331):0.276474):0.018317,(4:0.346590,5:0.465531):0.241157):0.137763);
 220: 1 -24853.64928 -24485.78817 (0:0.359110,(1:0.177467,((3:0.456946,(((((8:0.000001,9:0.000001):0.53132,10:0.293229):0.366117,11:1.020804):0.360081,(12:0.000001,13:0.000001):0.74523):0.310756,(((((14:1.762787,(35:2.694437,(((((((36:0.135616,37:0.187379):0.0591873,38:0.024924):0.970059,39:0.794844):0.315316,(41:0.202463,(42:0.014032,43:0.038258):0.138749):0.908198):0.210954,40:0.998705):1.3267,(((49:0.000001,50:0.000001):0.0549535,51:0.114033):1.39927,52:1.156775):0.423261):0.22071,(((44:1.173616,45:1.365291):0.500977,46:1.242074):0.536668,(47:1.704790,48:1.196656):0.306578):0.943472):1.1483):1.03918):0.314012,((21:0.533889,22:0.893831):0.832555,23:0.825958):0.43387):0.261368,(((((24:0.059940,25:0.075403):0.289197,(26:0.063600,(28:1.126645,29:0.906689):0.417183):0.0386239):0.221335,27:0.091730):0.516658,32:0.742016):0.126171,((30:0.404961,31:0.240538):0.248178,(33:0.263747,34:0.265468):0.182118):0.169279):0.9742):0.572979,((((16:0.000001,17:0.000001):0.279919,18:0.137954):0.25251,19:0.215076):0.56045,20:0.659018):0.342899):0.421558,15:1.064140):0.380387):0.355651):0.119183,((4:0.383601,5:0.560403):0.357394,(6:0.550360,7:0.813448):0.190564):0.191384):0.196188):0.0579143,2:0.398057);
 221: 1 -24369.75522 -24486.37897 (0:0.302860,((1:0.105236,((4:0.308617,5:0.535035):0.377313,(6:0.601373,7:0.476304):0.287639):0.209384):0.0723513,(3:0.315674,(((((8:0.000002,9:0.000002):0.435021,10:0.220640):0.35397,11:0.842782):0.262183,(12:0.000002,13:0.000002):0.847857):0.321034,(((((((14:1.663643,(21:0.655714,22:1.170754):0.559471):0.051449,35:3.634619):0.221163,23:1.231797):0.366183,((((((36:0.121148,38:0.027851):0.106284,37:0.058572):0.721676,39:1.078876):0.403637,(41:0.193441,(42:0.014675,43:0.042142):0.101031):0.884375):0.360322,40:1.020340):1.09906,(((44:1.362053,(45:0.969862,46:2.002779):0.836636):0.890688,(47:1.322289,48:0.972584):0.23856):1.17191,(((49:0.000002,50:0.000002):0.0649105,51:0.136627):1.05851,52:1.199863):0.484487):0.0677392):1.74301):0.242676,(((((24:0.080504,25:0.060711):0.276743,(26:0.126527,27:0.237938):0.0327522):0.186092,28:1.412014):0.249092,29:0.670597):0.0364711,(((30:0.409568,31:0.250888):0.226209,32:0.740183):0.0762138,(33:0.246207,34:0.265552):0.0932648):0.542341):0.671783):0.388437,((((16:0.000002,17:0.000002):0.22616,18:0.190431):0.237802,19:0.250922):0.593992,20:0.508099):0.383865):0.316568,15:0.999049):0.482368):0.255195):0.194987):0.0226623,2:0.369357);
 222: 1 -24815.08245 -24483.65588 (0:0.296540,(1:0.150348,(((4:0.427042,5:0.399096):0.326691,(6:0.542744,7:0.454616):0.18655):0.0892791,(((((8:0.000001,9:0.000001):0.457598,10:0.192416):0.298044,11:0.706931):0.389947,(12:0.000001,13:0.000001):0.760642):0.377311,(((((14:1.974074,(((21:0.483506,22:0.994585):0.667219,23:1.168936):0.600098,(35:2.935758,(((((((36:0.139554,38:0.031133):0.0624229,37:0.086504):0.907685,39:1.125432):0.438534,(41:0.192072,(42:0.012670,43:0.049858):0.229675):1.01219):0.617698,40:0.991504):1.25492,(((49:0.000001,50:0.000001):0.0686171,51:0.091029):1.04813,52:1.383892):0.984291):0.315534,((((44:1.349716,45:1.571743):0.405618,46:1.640600):0.634875,47:1.110404):0.3059,48:1.119096):1.27574):0.781906):1.36682):0.328566):0.586429,(((((((24:0.090859,25:0.087255):0.200751,28:1.178036):0.0340469,(26:0.116356,27:0.242038):0.0542717):0.313064,29:0.951562):0.487097,32:0.778104):0.236195,(33:0.260230,34:0.274178):0.158106):0.113251,(30:0.369819,31:0.304067):0.234538):0.743223):0.31903,(((16:0.000001,17:0.000001):0.225109,18:0.166849):0.217887,19:0.290036):0.453355):0.189559,20:0.771267):0.389446,15:1.390863):0.4245):0.26368):0.136962):0.0566323,(2:0.356902,3:0.435154):0.0662532);
 223: 1 -24423.0385 -24482.60939 (0:0.378756,1:0.197316,(2:0.437921,((3:0.460197,(((((8:0.000002,9:0.000002):0.429517,10:0.272002):0.472534,11:0.951763):0.375273,(12:0.000002,13:0.000002):0.876325):0.464214,(((((14:1.733439,(35:2.360853,((((((36:0.162027,37:0.208007):0.0597064,38:0.000002):0.871823,39:0.995801):0.444625,(41:0.217607,(42:0.004542,43:0.026056):0.177967):0.719401):0.251549,40:1.067444):0.634726,((((44:1.199815,(45:0.892950,46:1.823855):0.608396):0.804752,48:1.306871):0.160914,47:1.745353):1.26466,(((49:0.000002,50:0.000002):0.0995355,51:0.124027):0.898881,52:1.469366):0.87041):0.332446):0.704327):1.67396):0.361667,((21:0.578970,22:1.236373):0.397555,23:1.258952):0.496361):0.295091,(((((24:0.058554,25:0.107539):0.249964,26:0.130073):0.0708386,27:0.190524):0.297188,(28:1.049265,29:1.024724):0.210187):0.215811,(((30:0.380461,31:0.276748):0.161925,(33:0.174633,34:0.370038):0.123636):0.281267,32:0.839095):0.243565):0.916494):0.192818,((((16:0.000002,17:0.000002):0.257744,18:0.084875):0.250077,19:0.276140):0.571464,20:0.518150):0.318315):0.208522,15:0.910202):0.380913):0.179088):0.179081,((4:0.327925,5:0.667788):0.377241,(6:0.713214,7:0.318950):0.355444):0.151485):0.0979775):0.0535017);
 224: 3 -24184.60231 -24482.10933 (0:0.163236,((1:0.162817,(((4:0.381439,5:0.474252):0.345802,(((((8:0.000002,9:0.000002):0.377414,10:0.173118):0.374976,11:0.759652):0.344506,(12:0.000002,13:0.000002):0.633178):0.226567,((((14:1.462222,(((((((24:0.041707,25:0.048783):0.25705,26:0.041066):0.0573716,27:0.198386):0.168035,(28:1.033662,29:0.685992):0.257134):0.51231,32:0.563600):0.151919,(33:0.141920,34:0.281923):0.200409):0.107026,(30:0.352193,31:0.246421):0.148139):0.642533):0.259317,(21:0.499908,(22:1.140068,(23:1.236270,(35:2.127194,((((((36:0.202155,37:0.157955):0.0915796,38:0.000003):0.952446,39:1.231743):0.530906,(40:1.460927,((41:0.335071,42:0.018679):0.0266728,43:0.010391):0.947451):0.468442):1.31017,(((49:0.000002,50:0.000002):0.00381041,51:0.160001):1.27638,52:2.035615):1.07095):0.264995,(((44:1.530791,45:1.215037):0.566257,46:1.435380):0.466723,(47:1.663289,48:1.356342):0.43029):0.741977):1.22391):1.4742):2.70689e-06):0.168659):0.916824):0.336836,((((16:0.000002,17:0.000002):0.158296,18:0.115281):0.200375,19:0.219039):0.883877,20:0.541635):0.280981):0.486069,15:1.034678):0.267098):0.167049):0.110245,(6:0.551894,7:0.632866):0.133226):0.129134):0.10239,2:0.259875):0.0865446,3:0.465738);
 225: 1 -24439.71714 -24494.65868 (0:0.279878,(1:0.240752,((3:0.412929,(6:0.421331,7:0.634727):0.231749):0.0844958,((4:0.354357,5:0.379721):0.328922,((((8:0.000002,9:0.000002):0.376703,10:0.273961):0.431069,11:0.604946):0.437173,((12:0.000002,13:0.000002):0.645322,((((((14:1.635487,23:1.228496):0.515111,(21:0.907365,22:0.751673):0.424411):0.672795,(((((((24:0.072589,25:0.090088):0.369955,26:0.062336):0.0882517,27:0.159224):0.135104,(28:1.160560,29:0.799424):0.272426):0.434389,((30:0.401348,31:0.330436):0.271878,(33:0.266278,34:0.257198):0.158725):0.109124):0.123343,32:0.790850):0.481508,(35:2.420027,(((((((36:0.100807,37:0.148387):0.0501144,38:0.018239):0.69593,39:1.049463):0.404474,40:1.518427):0.329047,(41:0.143418,(42:0.016746,43:0.054420):0.190172):0.879385):1.59898,(((49:0.000002,50:0.000002):0.131061,51:0.064842):1.60554,52:2.037195):0.523258):0.276241,((44:1.530891,(45:0.669010,46:2.034274):0.315676):0.989459,(47:1.541287,48:0.965085):0.637364):0.731459):0.349818):1.76804):0.248869):0.233788,(((16:0.000002,17:0.000002):0.216293,18:0.145275):0.185305,19:0.217830):0.302325):0.178086,20:0.719532):0.585396,15:0.991273):0.506354):0.289183):0.212356):0.069691):0.100622):0.047696,2:0.256530);
 226: 2 -25145.18562 -24502.92685 (0:0.243673,1:0.125270,(2:0.358573,((3:0.375016,(((((8:0.000002,9:0.000002):0.460346,10:0.336121):0.407287,11:0.556318):0.423538,(12:0.000002,13:0.000002):0.719874):0.29259,((((14:1.852571,((((((24:0.041777,25:0.064608):0.210036,(26:0.112630,27:0.206625):0.123359):0.174731,(28:1.058912,29:0.880745):0.516073):0.466172,32:0.833023):0.193545,(33:0.271658,34:0.228465):0.186418):0.172363,(30:0.391088,31:0.216958):0.231468):0.539717):0.609794,(((21:0.366998,22:0.932515):0.503968,23:1.336879):0.609778,(35:2.835815,((((((36:0.115806,37:0.118671):0.045595,38:0.000003):0.76015,39:1.111445):0.158445,(41:0.200435,(42:0.007028,43:0.045218):0.170546):0.864404):0.393987,(((44:1.038312,(46:1.537958,(47:1.333590,48:1.116255):0.804572):0.617894):0.0916574,45:1.088121):1.78539,(((49:0.000002,50:0.000002):0.0877834,51:0.111638):1.60652,52:1.771492):1.21943):0.735248):0.543874,40:0.727574):1.85919):0.71685):0.232485):0.277407,((((16:0.000002,17:0.000002):0.216464,18:0.159822):0.219191,19:0.327015):0.601099,20:0.711297):0.290931):0.461231,15:1.307774):0.334127):0.282364):0.141977,(((4:0.361182,5:0.468008):0.212775,7:0.533031):0.129597,6:0.592129):0.110771):0.123755):0.0512162);
 227: 1 -24104.2045 -24483.44414 (0:0.204613,1:0.121474,(2:0.349356,((3:0.206845,(((((8:0.000001,9:0.000001):0.382955,10:0.253383):0.396357,11:0.583935):0.44279,(12:0.000001,13:0.000001):0.701337):0.343723,(((((14:1.806794,(21:0.512643,22:1.116748):0.223492):0.343856,23:1.124852):0.566597,((((((24:0.055636,25:0.067355):0.275502,(26:0.131056,27:0.222726):0.094524):0.117828,28:1.440072):0.200831,29:1.111055):0.151062,(((30:0.297324,31:0.308421):0.282359,(33:0.261107,34:0.247007):0.114303):0.120206,32:0.931332):0.3923):0.401991,(35:2.463565,(((((((36:0.108742,37:0.153493):0.0931449,38:0.001216):0.759325,39:0.969184):0.338384,(41:0.248090,(42:0.016787,43:0.041525):0.218566):0.995407):0.464913,40:1.074533):0.851113,(((49:0.000001,50:0.000001):0.0627912,51:0.111569):1.28842,52:1.649332):1.03899):0.154119,(((44:1.700642,45:1.146674):0.43749,46:1.798154):0.826079,(47:1.185275,48:1.332940):0.669638):1.01088):0.63661):1.82113):0.186566):0.372046,((((16:0.000001,17:0.000001):0.235538,18:0.189728):0.213223,19:0.310248):0.446166,20:0.809132):0.478795):0.449662,15:1.018226):0.401262):0.288268):0.177813,((4:0.363861,5:0.651520):0.341755,(6:0.578316,7:0.396559):0.233436):0.151179):0.211181):0.0710955);
 228: 1 -25005.29199 -24484.19728 (0:0.222421,1:0.177244,((2:0.345118,3:0.520957):0.0691781,(((4:0.402771,5:0.430950):0.357591,(6:0.516909,7:0.660249):0.320917):0.0983603,(((((8:0.000001,9:0.000001):0.277081,10:0.312255):0.381477,11:0.854181):0.442989,(12:0.000001,13:0.000001):1.08211):0.422357,(((((14:1.646946,((((((24:0.090645,25:0.103185):0.277157,(26:0.071529,27:0.206812):0.0417364):0.208116,(28:1.304222,29:0.616627):0.240561):0.635815,(33:0.225214,34:0.263035):0.192414):0.14397,(30:0.342260,31:0.206048):0.193394):0.0744186,32:0.877592):0.812855):0.113158,((21:0.320687,22:1.029792):0.557247,23:1.254902):0.794157):0.270394,(((16:0.000001,17:0.000001):0.225357,18:0.170186):0.384117,19:0.171014):0.530441):0.218002,20:0.695257):0.428129,(15:0.537624,(35:2.807578,(((((((36:0.128817,37:0.155676):0.0270985,38:0.000003):0.891088,40:2.002295):0.243498,(41:0.148128,(42:0.007049,43:0.064556):0.136134):0.774567):0.494219,39:0.931471):1.32191,(((49:0.000001,50:0.000001):0.125626,51:0.085628):1.21436,52:1.476922):0.378893):0.600978,((44:1.477820,(45:0.918254,46:1.963872):0.687401):0.878321,(47:1.262140,48:1.084355):0.222911):1.04397):0.463067):2.7024):0.334826):0.434175):0.0727487):0.121298):0.104573);
 229: 1 -25215.09799 -24485.53735 (0:0.299770,1:0.136397,(2:0.321143,((3:0.459582,(((((8:0.000001,9:0.000001):0.415915,10:0.333382):0.564341,11:0.664715):0.713316,(12:0.000001,13:0.000001):0.821494):0.431509,(((((((14:1.880699,(21:0.865236,22:0.820512):0.435037):0.495517,23:1.688201):0.626966,(((((24:0.078317,25:0.100494):0.342954,(26:0.107372,27:0.239099):0.0627788):0.190032,(28:1.443512,29:0.825455):0.241018):0.476518,((30:0.564805,31:0.286583):0.147067,32:0.704525):0.129011):0.0247836,(33:0.217875,34:0.311600):0.233935):0.85401):0.308009,(35:2.285942,(((((((36:0.141359,37:0.164090):0.037473,38:0.028481):0.722028,39:0.818088):0.554319,(41:0.238140,(42:0.016302,43:0.047169):0.165479):0.679001):0.803098,40:0.909578):1.32194,(((49:0.000001,50:0.000001):0.0147066,51:0.189915):1.59574,52:1.837374):0.382478):0.296084,(((44:1.018916,(45:1.165532,46:1.745876):0.923148):1.19743,48:0.853848):0.408655,47:1.337305):1.1872):0.254764):1.87566):0.177151,(((16:0.000001,17:0.000001):0.203919,18:0.137351):0.170489,19:0.310188):0.558707):0.25314,20:0.906368):0.554167,15:1.068763):0.644229):0.0433592):0.0436192,((4:0.359902,5:0.566410):0.280186,(6:0.665570,7:0.534860):0.244171):0.149824):0.110477):0.0750924);
 230: 1 -24592.33351 -24479.55852 (0:0.198883,1:0.224901,(2:0.347742,(3:0.332901,(((4:0.316294,5:0.588034):0.311544,(6:0.529309,7:0.743967):0.183575):0.163146,(((((8:0.000002,9:0.000002):0.475583,10:0.262132):0.428367,11:0.862552):0.395911,(12:0.000002,13:0.000002):0.547765):0.236109,((((14:2.192944,((21:0.265104,22:1.252490):0.486905,23:1.392235):0.40434):0.495074,((((((24:0.042788,25:0.065856):0.277249,26:0.058812):0.0867965,27:0.130087):0.18425,28:1.323331):0.0813987,29:0.668355):0.49555,(((30:0.419069,31:0.251308):0.366938,32:0.763083):0.0950707,(33:0.368633,34:0.294429):0.244196):0.116783):0.696049):0.201659,((((16:0.000002,17:0.000002):0.233841,18:0.155928):0.156422,19:0.437246):0.624539,(20:0.619907,(35:2.078245,((((((36:0.084436,37:0.123440):0.106293,38:0.006705):0.933985,39:1.074203):0.350242,(41:0.164107,(42:0.015342,43:0.062529):0.164412):0.979378):0.549779,40:1.274798):0.526977,((((44:1.008311,45:1.496115):0.444721,46:1.381446):0.651455,(47:1.108094,48:1.561734):0.377634):1.34455,(((49:0.000002,50:0.000002):0.08612,51:0.102715):1.68399,52:1.831016):1.08131):0.85934):0.434622):1.18653):0.0614015):0.334062):0.371482,15:1.110287):0.326693):0.244148):0.0598772):0.116313):0.0223609);
 231: 1 -24636.03396 -24493.05941 (0:0.205302,(1:0.117249,(2:0.241543,((4:0.260879,5:0.403310):0.333181,(6:0.572421,7:0.479781):0.279186):0.201347):0.10023):0.0783487,((3:0.353504,((((8:0.000002,9:0.000002):0.357464,10:0.221831):0.456588,11:0.740198):0.317874,(12:0.000002,13:0.000002):0.586006):0.605071):0.0662273,((((14:1.713280,((21:0.549392,22:1.326064):0.350696,23:1.261506):0.242323):0.50225,((((((24:0.085575,25:0.101399):0.248519,26:0.101269):0.0451883,27:0.134307):0.184103,(28:1.215810,29:0.915572):0.248665):0.299243,(((30:0.427220,31:0.152837):0.338311,(33:0.305237,34:0.312836):0.166759):0.12262,32:0.677963):0.139654):0.607474,(35:2.788974,(((((((36:0.125981,37:0.147495):0.0658056,38:0.000002):0.517597,39:1.047583):0.321117,(41:0.163387,(42:0.013134,43:0.026347):0.19013):0.966917):0.583447,40:0.996161):1.31802,(((49:0.000002,50:0.000002):0.0667337,51:0.124566):1.35049,52:1.865378):0.485551):0.219528,((44:1.738061,(45:0.903960,46:1.644779):0.524951):1.13474,(47:1.575802,48:1.098507):0.418411):0.671537):0.609715):1.60328):0.281437):0.387888,((((16:0.000002,17:0.000002):0.223185,18:0.062565):0.318447,19:0.188567):0.69769,20:0.673206):0.320575):0.201392,15:0.939649):0.658803):0.176796);
 232: 1 -24165.79181 -24495.35612 (0:0.250618,(1:0.076047,(3:0.395460,(((4:0.253971,5:0.555241):0.276776,((((8:0.000001,9:0.000001):0.326865,10:0.286651):0.343619,11:0.858923):0.451271,((12:0.000001,13:0.000001):0.617083,(((((((14:1.531485,(21:0.690067,22:0.843236):0.469197):0.392251,23:1.207607):0.566467,((((24:0.065636,25:0.070542):0.231832,(26:0.141043,27:0.152798):0.0378371):0.239647,(28:0.941003,29:0.889621):0.435536):0.488201,(((30:0.275133,31:0.244450):0.282535,32:1.073794):0.151989,(33:0.319880,34:0.194873):0.0914662):0.103559):0.676456):0.50152,(((16:0.000001,17:0.000001):0.174113,18:0.193036):0.302662,19:0.300473):0.487914):0.157347,(35:2.211410,(((((((36:0.149578,37:0.135065):0.0337314,38:0.000002):0.794309,39:0.992363):0.522944,(41:0.171345,(42:0.000002,43:0.048015):0.20061):0.959986):0.512037,40:1.641708):1.18262,(((49:0.000001,50:0.000001):0.0637195,51:0.161942):1.36862,52:3.006913):0.619675):0.59011,(((44:1.193414,45:1.066560):0.632426,46:1.588921):0.387074,(47:1.717486,48:1.654078):0.38087):1.06724):0.644411):1.41035):0.123664,20:0.650022):0.491037,15:0.988213):0.319985):0.364329):0.251663):0.114434,(6:0.643674,7:0.520597):0.317212):0.117249):0.151214):0.0726123,2:0.410641);
 233: 1 -24308.22052 -24486.06813 (0:0.261122,(1:0.080064,((4:0.267834,5:0.471545):0.328632,(6:0.497007,7:0.514794):0.182412):0.182894):0.0943714,(2:0.329435,(3:0.414255,(((((8:0.000001,9:0.000001):0.348758,10:0.269779):0.558911,11:0.899281):0.219537,(12:0.000001,13:0.000001):0.735471):0.378634,(((((14:2.235327,(((21:0.402403,22:1.096471):0.620335,23:1.062255):0.354495,(35:1.859506,(((((((36:0.105818,37:0.215648):0.0476117,38:0.000002):0.825533,39:1.338776):0.391616,(41:0.167520,(42:0.019589,43:0.035529):0.231508):1.0232):0.379081,40:1.483660):0.92619,((44:1.338357,45:1.310614):0.709699,(46:1.751006,(47:1.446153,48:1.423331):0.344715):0.305347):1.34795):0.085605,(((49:0.000001,50:0.000001):0.138959,51:0.076694):1.22498,52:1.364396):0.938144):0.616272):1.34659):0.525173):0.188378,(((((24:0.109767,25:0.099943):0.265316,(26:0.127330,27:0.279315):0.0413264):0.219894,28:1.113004):0.268467,29:0.841767):0.460322,(((30:0.343013,31:0.312695):0.212526,32:0.909439):0.136234,(33:0.225220,34:0.354718):0.166341):0.162705):0.606491):0.353172,(((16:0.000001,17:0.000001):0.163986,18:0.172957):0.271142,19:0.373810):0.730179):0.12211,20:0.808810):0.388759,15:1.187345):0.51175):0.165314):0.131924):0.100889);
 234: 1 -24332.67323 -24496.13221 (0:0.273274,1:0.213512,(2:0.329319,(((3:0.417156,((((8:0.000001,9:0.000001):0.374653,10:0.219349):0.525439,11:0.768406):0.320796,(12:0.000001,13:0.000001):0.80192):0.464262):0.168201,(6:0.526942,7:0.637332):0.3457):0.0528413,((4:0.296716,5:0.648916):0.329602,((((14:2.033473,(((21:0.621308,22:0.904857):0.365123,23:1.309541):0.371932,35:3.458131):0.322992):0.356479,((((24:0.061358,25:0.108725):0.25695,(26:0.093346,27:0.236691):0.0830886):0.126653,(28:1.395886,29:1.085040):0.157645):0.32194,(((30:0.426633,31:0.361726):0.213812,(33:0.169689,34:0.404004):0.101887):0.181054,32:0.839027):0.29573):1.02006):0.177309,((((16:0.000001,17:0.000001):0.256847,18:0.150859):0.240584,19:0.330093):0.693173,20:0.729742):0.396491):0.35188,(15:1.052671,((((((36:0.104034,37:0.200484):0.075871,38:0.000002):0.756128,40:1.502238):0.320287,39:0.890577):0.432869,(41:0.209915,(42:0.005272,43:0.039636):0.134993):0.841128):1.04253,(((((44:1.245311,(45:1.297496,46:1.889356):0.745345):0.614527,47:1.497039):0.318355,48:0.871473):0.952316,52:2.117704):0.384127,((49:0.000001,50:0.000001):0.102427,51:0.029248):1.41693):0.251179):2.97901):0.018717):0.418495):0.0797373):0.150044):0.000552755);
 235: 2 -23905.46788 -24485.27724 (0:0.249819,(1:0.195789,(((4:0.288464,5:0.345654):0.29555,(6:0.425403,7:0.523534):0.342486):0.0519055,(((((8:0.000001,9:0.000001):0.400716,10:0.220498):0.316039,11:0.875708):0.391352,(12:0.000001,13:0.000001):0.782454):0.374296,(((14:2.395311,(((21:0.468678,22:1.443929):0.540274,(23:0.901175,(35:1.947870,(((((((36:0.153517,37:0.186594):0.0994473,38:0.000002):0.901816,39:1.296845):0.363409,(41:0.232452,(42:0.000002,43:0.049085):0.170171):1.01031):0.754248,40:1.081068):0.915957,(((49:0.000001,50:0.000001):0.0791137,51:0.082373):1.41587,52:1.839016):0.877415):0.540064,(((44:1.473537,45:1.405776):0.561772,(46:1.632442,47:1.597086):0.499801):0.120147,48:1.684935):0.841196):0.999938):1.25209):0.436374):0.487274,((((24:0.075381,25:0.080528):0.293075,(26:0.111124,27:0.179119):0.0543727):0.232552,(28:0.984494,29:0.966388):0.209628):0.451881,(((30:0.387814,31:0.247103):0.212408,32:0.899190):0.184178,(33:0.181671,34:0.329209):0.0811028):0.184979):0.509525):0.222912):0.258454,((((16:0.000001,17:0.000001):0.0893732,18:0.185174):0.153159,19:0.269153):0.633511,20:0.495131):0.263299):0.42471,15:1.066202):0.219782):0.20335):0.101321):0.0529876,(2:0.280991,3:0.398502):0.0621725);
 236: 2 -24443.53735 -24483.08289 (0:0.247107,1:0.227910,(2:0.276089,(3:0.475507,(((4:0.526362,5:0.628768):0.272021,(6:0.723986,7:0.703882):0.324319):0.0497135,(((((8:0.000002,9:0.000002):0.474167,10:0.318962):0.302096,11:0.795546):0.628385,(12:0.000002,13:0.000002):0.719478):0.252811,(((((14:1.570420,(21:0.463760,22:0.776271):0.389083):0.171236,23:1.177747):0.634616,(((((((24:0.075135,25:0.051600):0.294754,26:0.105492):0.0968602,27:0.220680):0.1825,28:1.352352):0.169752,29:0.779620):0.580625,(((30:0.340262,31:0.438085):0.288352,(32:0.887664,33:0.274973):0.134462):0.162539,34:0.267436):0.088506):0.534748,(35:2.204010,(((((((36:0.140479,37:0.203283):0.0617651,38:0.034989):0.975185,39:1.043966):0.359692,(41:0.302029,(42:0.009527,43:0.046402):0.153732):0.657662):0.608461,40:1.408510):0.81094,(((49:0.000002,50:0.000002):0.0463757,51:0.122917):1.24895,52:1.590549):0.637037):0.0676094,(((44:1.256139,45:1.294339):0.44773,46:1.394772):0.764574,(47:1.527073,48:1.161307):0.400494):1.37772):0.646142):1.74511):0.11722):0.467929,((((16:0.000002,17:0.000002):0.193795,18:0.141781):0.0869267,19:0.331333):0.704777,20:0.494005):0.236323):0.444305,15:1.069079):0.379272):0.172303):0.195683):0.165872):0.0323697);
 237: 1 -24417.634 -24482.16966 (0:0.255281,1:0.133063,(2:0.314807,(3:0.392501,(((4:0.414336,5:0.463996):0.289405,(6:0.566363,7:0.608870):0.294115):0.0926976,(((((8:0.000001,9:0.000001):0.542229,10:0.156962):0.543804,11:0.783275):0.491297,(12:0.000001,13:0.000001):0.749308):0.426502,((((14:2.355832,((21:0.166660,22:1.319809):0.617473,23:0.825303):0.654594):0.445513,((((24:0.067026,25:0.098387):0.233862,(26:0.059964,27:0.211777):0.091782):0.223814,(28:1.047708,29:0.806687):0.262632):0.398584,(((30:0.336762,31:0.364528):0.2959,(33:0.370675,34:0.244431):0.150375):0.174505,32:0.660554):0.310162):0.603027):0.255217,(((((16:0.000001,17:0.000001):0.252238,18:0.114943):0.13573,19:0.326791):0.524912,20:0.631220):2.22561e-06,(35:1.626786,(((((((36:0.133724,37:0.192822):0.10503,38:0.000002):1.00638,39:0.830680):0.218701,(41:0.178545,(42:0.027961,43:0.031528):0.16102):1.04155):0.496198,40:1.352023):1.0326,(((49:0.000001,50:0.000001):0.0982015,51:0.122323):1.48339,52:1.141151):0.779885):0.487318,((((44:1.898280,45:1.272472):0.634833,46:1.651973):0.659138,48:1.276217):0.236237,47:1.140308):0.988814):1.34295):2.20509):0.417908):0.46439,15:0.987078):0.546456):0.183124):0.103074):0.109214):0.0786361);
 238: 1 -24338.48416 -24486.37076 (0:0.275230,1:0.184297,((2:0.281335,3:0.533257):0.0778678,((4:0.344180,5:0.413917):0.418263,((6:0.528851,7:0.717463):0.199214,(((((8:0.000001,9:0.000001):0.354374,10:0.223574):0.399283,11:0.696237):0.429325,(12:0.000001,13:0.000001):0.798885):0.357391,((((((14:1.627445,((21:0.455161,22:1.031454):0.745881,23:1.158453):0.573033):0.178228,(35:2.231733,((((((36:0.146013,37:0.189116):0.0842445,38:0.000002):0.840192,39:1.219706):0.38692,40:1.356232):0.272138,(41:0.149153,(42:0.017661,43:0.034944):0.160818):0.796294):0.709492,(((44:1.028406,(45:0.992152,46:2.254176):0.525411):1.10082,(47:1.464127,48:1.086716):0.312289):0.847925,(((49:0.000001,50:0.000001):0.125635,51:0.062858):1.46329,52:1.375806):0.81194):0.219221):0.85498):2.16757):0.470947,((((24:0.057820,25:0.098867):0.304191,(26:0.088489,27:0.159405):0.0666219):0.254752,(28:1.141120,29:0.778592):0.152858):0.430685,(((30:0.304135,31:0.309944):0.189339,(33:0.311904,34:0.275077):0.20734):0.0770351,32:0.748835):0.206758):0.636239):0.327203,(((16:0.000001,17:0.000001):0.164844,18:0.163124):0.181611,19:0.163689):0.860204):0.20609,20:0.989752):0.255444,15:1.071976):0.229785):0.187813):0.0370897):0.117661):0.0810931);
 239: 2 -24652.91465 -24493.85264 (0:0.216273,(1:0.116402,(((4:0.394442,5:0.486057):0.281765,(6:0.460955,7:0.499661):0.176216):0.101371,(((((8:0.000001,9:0.000001):0.474175,10:0.204741):0.352727,11:0.774571):0.4833,(12:0.000001,13:0.000001):0.679028):0.335556,((((14:1.789854,(((21:0.592021,22:1.174964):0.538038,23:1.366090):0.348013,(35:2.276774,(((((((36:0.184101,37:0.138958):0.0317356,38:0.025856):1.02898,39:0.903194):0.681145,(41:0.283841,(42:0.024107,43:0.055094):0.117942):1.02895):0.805317,40:0.668032):1.43225,(((49:0.000001,50:0.000001):0.0849172,51:0.127972):1.59042,52:2.145948):0.162883):0.354802,(((44:1.244712,45:1.201849):0.423966,46:1.398999):0.745602,(47:1.431649,48:1.268702):0.419482):1.2032):1.01417):1.42964):0.283997):0.356684,(((((((((24:0.051390,25:0.081659):0.226241,26:0.083045):0.0768228,27:0.153102):0.131255,28:1.268658):0.185418,29:0.908811):0.335753,32:0.916268):0.140874,(33:0.279662,34:0.306495):0.174098):0.374578,31:0.205636):0.0885546,30:0.448205):0.884167):0.558085,((((16:0.000001,17:0.000001):0.201749,18:0.115319):0.225,19:0.274087):0.844162,20:0.612386):0.492783):0.191636,15:1.458989):0.442691):0.205279):0.239891):0.10669,(2:0.236718,3:0.503798):0.0782514);
 240: 3 -24020.69231 -24480.822 (0:0.215070,1:0.222329,(2:0.380419,((3:0.391807,(((((8:0.000001,9:0.000001):0.389239,10:0.313841):0.443903,11:0.679846):0.464765,(12:0.000001,13:0.000001):0.62174):0.294889,((((14:1.832162,((21:0.358942,22:1.415926):0.382798,23:1.279159):0.520935):0.449858,(((((((24:0.102987,25:0.088392):0.270574,26:0.085883):0.121523,27:0.141609):0.193198,28:1.146004):0.197403,29:0.848846):0.249824,(((30:0.303376,31:0.231336):0.301187,32:0.784212):0.161269,(33:0.231345,34:0.237935):0.0901015):0.196457):0.708766,(35:2.497995,(((((((36:0.125320,38:0.062993):0.138149,37:0.071660):0.673822,39:1.055670):0.476758,(41:0.164529,(42:0.018100,43:0.030214):0.130043):0.707314):0.565522,40:0.834117):0.496467,((((44:1.380262,45:1.020801):0.658329,46:1.579743):1.00026,47:1.188210):0.262642,48:0.918043):1.31318):0.412939,(((49:0.000001,50:0.000001):2.20204e-06,51:0.224160):1.40908,52:1.758989):0.409379):1.28497):1.35147):0.059632):0.233239,((((16:0.000001,17:0.000001):0.172615,18:0.164409):0.207303,19:0.270228):0.491198,20:0.853341):0.422664):0.210205,15:1.271825):0.257857):0.165553):0.153432,((4:0.326622,5:0.571790):0.18318,(6:0.611333,7:0.591515):0.310925):0.0705116):0.10755):0.0485519);
 241: 1 -23649.5523 -24490.32719 (0:0.275185,(1:0.213427,((3:0.363490,(((((8:0.000001,9:0.000001):0.44592,10:0.189939):0.382922,11:0.940690):0.562297,(12:0.000001,13:0.000001):0.526574):0.277193,((((((14:2.132787,(35:2.355961,(((((((36:0.133588,37:0.162005):0.0667066,38:0.000002):0.673264,39:0.856602):0.50459,40:1.395982):0.37658,(41:0.132988,(42:0.023708,43:0.031927):0.205849):0.782125):1.24756,(((49:0.000001,50:0.000001):0.0808207,51:0.125356):1.41846,52:1.318201):1.18666):0.0899695,(((44:1.277618,45:1.280600):0.355048,46:1.179203):0.473842,(47:1.100679,48:1.396548):0.265585):0.930254):0.858244):1.49046):0.421469,((21:0.791330,22:0.949115):0.50378,23:1.187546):0.540728):0.390849,((((((((24:0.027510,25:0.072253):0.143176,28:1.307791):0.161047,(26:0.033887,27:0.248472):0.0444036):0.318124,29:0.844943):0.457338,32:0.930609):0.153163,(33:0.194975,34:0.439931):0.236):0.193967,31:0.235362):0.164838,30:0.314274):0.690493):0.374878,(((16:0.000001,17:0.000001):0.184125,18:0.214978):0.133347,19:0.302360):0.329426):0.324922,20:0.632158):0.456591,15:1.070556):0.213253):0.23224):0.0744875,(((4:0.370489,5:0.422476):0.324579,7:0.453659):0.1389,6:0.486640):0.175042):0.0778718):0.0119087,2:0.298486);
 242: 1 -23904.04295 -24483.02685 (0:0.263269,(1:0.207094,2:0.432947):0.0534772,((((3:0.304524,((((8:0.000002,9:0.000002):0.323345,10:0.230242):0.503828,11:0.737985):0.416279,(12:0.000002,13:0.000002):0.765325):0.609924):0.127383,(6:0.746047,7:0.528815):0.290142):0.122715,(4:0.376146,5:0.689467):0.339949):0.0281637,((((((14:1.563645,(35:2.077209,(((((((36:0.119763,37:0.174231):0.0621097,38:0.000003):0.77934,39:0.685092):0.500966,(41:0.197983,(42:0.000002,43:0.041174):0.189302):1.31109):0.455045,40:1.252286):1.16185,(((49:0.000002,50:0.000002):0.0526857,51:0.169249):1.03827,52:1.537391):0.776804):0.250792,((44:1.262821,(45:1.033038,46:1.635377):0.493399):0.906534,(47:1.339270,48:1.526230):0.156152):1.35318):0.926359):1.73401):0.667691,(21:0.807630,(22:0.894063,23:1.675935):0.257144):0.675718):0.325564,(((((((((24:0.082993,25:0.111472):0.232211,26:0.102337):0.0932543,27:0.135902):0.123438,28:1.362937):0.263599,29:0.893836):0.481368,31:0.197303):0.149131,32:0.710449):0.0535376,(33:0.261623,34:0.299878):0.261255):0.0746071,30:0.273163):0.560875):0.534084,(((16:0.000002,17:0.000002):0.32459,18:0.107320):0.258664,19:0.215267):0.840151):0.124431,20:0.875590):0.722441,15:1.167369):0.57883):0.113569);
 243: 1 -24934.24456 -24484.08767 (0:0.225746,1:0.201750,((2:0.251699,3:0.462865):0.0269155,(((4:0.310445,5:0.456288):0.41405,(6:0.447275,7:0.636296):0.236542):0.0864743,(((((8:0.000001,9:0.000001):0.259921,11:0.916916):0.160798,10:0.146833):0.704116,(12:0.000001,13:0.000001):0.778372):0.411974,(((((14:2.091446,((((24:0.063700,25:0.097400):0.207112,(26:0.049947,27:0.200420):0.0774415):0.198844,(28:1.096827,29:0.867820):0.269357):0.459745,(((30:0.332225,31:0.302025):0.332877,(33:0.336229,34:0.193670):0.142089):0.122692,32:0.894914):0.10528):0.475078):0.239862,(((21:0.514266,22:0.905028):0.580828,23:1.013943):0.421278,(35:2.519059,(((((((36:0.170143,37:0.146492):0.0936935,38:0.000002):0.790181,39:0.953143):0.284857,(41:0.203053,(42:0.011196,43:0.039233):0.175912):0.905823):0.43748,40:1.305109):0.845446,(((49:0.000001,50:0.000001):0.0565362,51:0.178169):1.54656,52:1.567074):0.835305):0.235158,((((44:1.301779,45:1.032077):0.607846,46:1.497530):0.926114,47:1.015137):0.252405,48:1.436383):1.0169):0.820693):1.12559):0.490113):0.174477,(((16:0.000001,17:0.000001):0.182261,18:0.149944):0.120494,19:0.431150):0.826889):0.174758,20:0.737612):0.446539,15:1.026464):0.382468):0.274613):0.101912):0.0526223);
 244: 1 -24399.6525 -24495.40288 (0:0.264026,1:0.173799,(2:0.299892,(3:0.419781,(((4:0.334025,5:0.782052):0.196871,((((8:0.000001,9:0.000001):0.281344,10:0.299165):0.465631,11:0.688506):0.433205,((12:0.000001,13:0.000001):0.789458,(((((14:2.168147,(21:0.604799,22:0.860165):0.250431):0.20389,23:1.127082):0.507126,((((((24:0.063373,25:0.119309):0.268842,26:0.106071):0.113738,27:0.183550):0.140299,(28:1.229538,29:0.613831):0.258924):0.456945,32:0.646625):0.179719,((30:0.431323,31:0.254770):0.233157,(33:0.246925,34:0.243488):0.22457):0.139612):0.691922):0.381839,(((((16:0.000001,17:0.000001):0.215894,18:0.178837):0.318334,19:0.192909):0.571584,20:0.588423):0.32008,(35:3.167548,((((((36:0.141404,38:0.014384):0.0494057,37:0.130776):0.87541,39:0.946578):0.253604,(41:0.152605,(42:0.000002,43:0.049265):0.177585):1.01692):0.550563,40:1.095225):1.49931,((((((44:1.683965,45:0.841199):1.29151,46:1.139670):1.21844,47:0.917381):0.463965,48:1.004034):1.07483,52:1.688902):0.472869,((49:0.000001,50:0.000001):0.042603,51:0.143610):1.24738):0.187329):0.618761):1.87896):0.213225):0.268131,15:1.022920):0.501138):0.179302):0.233096):0.0910969,(6:0.708824,7:0.573325):0.275453):0.124999):0.0868907):0.0501216);
 245: 1 -24195.94679 -24489.53035 (0:0.299525,((1:0.109901,(((4:0.495792,5:0.487530):0.257903,7:0.486997):0.131518,6:0.774059):0.229498):0.073833,(3:0.288055,(((((8:0.000001,9:0.000001):0.172374,10:0.338935):0.56383,11:0.630953):0.491292,(12:0.000001,13:0.000001):0.845007):0.403389,(((((14:1.616794,(21:0.619689,22:0.865765):0.587132):0.329544,23:1.400640):0.432814,(((((24:0.104457,25:0.112451):0.242513,(26:0.120578,27:0.164931):0.0735581):0.254345,(28:1.126144,29:0.713394):0.290132):0.261664,((30:0.390519,31:0.283288):0.249965,(32:0.993397,(33:0.211578,34:0.319396):0.12041):0.0777129):0.340177):0.7924,(35:2.807323,(((((((36:0.137523,37:0.149718):0.0243028,38:0.000002):0.834576,39:0.923937):0.689652,(41:0.183551,(42:0.008106,43:0.053953):0.110466):1.17303):0.602336,40:0.817863):1.38109,(((49:0.000001,50:0.000001):0.12905,51:0.047666):1.33558,52:1.379822):0.338552):0.466964,(((44:1.931584,45:1.547081):0.845398,(47:1.455414,48:0.930337):0.302723):0.283701,46:2.850985):0.921611):0.729957):1.05444):0.126736):0.473774,15:1.191196):0.10319,((((16:0.000001,17:0.000001):0.209846,18:0.127695):0.223658,19:0.205454):0.705679,20:0.648731):0.350622):0.538551):0.293447):0.194287):0.0700189,2:0.280218);
 246: 1 -24029.94724 -24480.39727 (0:0.252268,(1:0.191891,(((4:0.496405,5:0.559982):0.298278,(((((8:0.000001,9:0.000001):0.402552,10:0.244489):0.562741,11:0.814232):0.357012,(12:0.000001,13:0.000001):0.784613):0.313566,((((((14:1.617513,(21:0.392136,22:1.015651):0.423425):0.191866,23:1.289227):0.551843,(((((24:0.098607,25:0.045841):0.293045,26:0.127124):0.0850055,27:0.177138):0.177645,(28:1.402602,29:0.843145):0.192221):0.303823,(((30:0.397909,31:0.237786):0.31903,(33:0.170817,34:0.357463):0.0989116):0.129,32:0.784708):0.12238):0.798747):0.103345,(35:2.442724,(((((((36:0.167827,37:0.177213):0.0858398,38:0.000002):1.03836,39:0.912187):0.41528,(41:0.188760,(42:0.021620,43:0.030186):0.176088):1.06053):0.532765,40:1.088934):0.846258,(((49:0.000001,50:0.000001):0.0661595,51:0.097958):1.28355,52:1.399212):0.362821):0.279982,(((44:1.863443,45:1.168809):0.883673,46:1.381342):0.973551,(47:1.344583,48:1.168141):0.210701):1.34845):0.856527):1.03607):0.259207,((((16:0.000001,17:0.000001):0.267641,18:0.106486):0.241739,19:0.300303):0.523,20:0.577574):0.441171):0.272694,15:1.057490):0.419717):0.147901):0.133984,(6:0.673102,7:0.635786):0.348873):0.18852):0.103118,(2:0.270133,3:0.716191):0.0685974);
 247: 1 -24713.72792 -24482.41308 (0:0.274579,1:0.212800,(2:0.268703,(3:0.478138,(((4:0.367737,5:0.538736):0.308047,(6:0.536932,7:0.693791):0.336512):0.0493261,(((((8:0.000002,9:0.000002):0.403616,10:0.222456):0.672346,11:0.913278):0.431981,(12:0.000002,13:0.000002):0.685511):0.386239,((((((14:1.609095,(21:0.729150,22:1.117459):0.270246):0.20605,23:1.144580):0.732085,((((((24:0.084237,25:0.076239):0.231261,26:0.062015):0.0973676,27:0.164635):0.136592,28:1.446316):0.169733,29:1.006642):0.255038,(((30:0.445571,31:0.158102):0.278826,32:0.769563):0.142514,(33:0.252005,34:0.237219):0.192226):0.216595):0.467606):0.121293,(35:2.774340,(((((((36:0.142967,37:0.166984):0.074221,38:0.000002):0.859175,39:0.937902):0.535259,(41:0.218345,(42:0.022297,43:0.032009):0.174181):0.958598):0.37752,40:0.986469):0.90566,(((49:0.000002,50:0.000002):0.0575592,51:0.143666):1.29364,52:1.837756):1.07466):0.472012,(((44:1.387604,45:1.106823):0.68422,46:1.459445):0.402906,(47:1.312641,48:1.493912):0.357475):0.834878):0.952284):1.29484):0.475455,((((16:0.000002,17:0.000002):0.235172,18:0.105133):0.200664,19:0.310077):0.526401,20:0.788534):0.291062):0.498855,15:1.023006):0.468447):0.245693):0.143061):0.142418):0.0466142);
 248: 1 -24018.46436 -24487.16841 (0:0.266204,(1:0.172097,(((4:0.411051,5:0.512859):0.296081,(6:0.718120,7:0.622178):0.194679):0.0465127,(((((8:0.000001,9:0.000001):0.390206,10:0.213258):0.27406,11:0.536071):0.30274,(12:0.000001,13:0.000001):0.83761):0.346102,((((14:2.453171,((21:0.428198,22:0.955506):0.516744,23:1.121231):0.401964):0.361061,((((((24:0.065088,25:0.093301):0.249888,(26:0.120531,(28:0.963399,29:0.834441):0.448423):0.0279167):0.0824813,27:0.141527):0.526181,32:0.709201):0.088897,(((30:0.408676,31:0.374023):0.364617,33:0.215880):0.0611161,34:0.254558):0.225441):0.459131,(35:2.723935,(((((((36:0.131865,37:0.188034):0.0881667,38:0.000002):0.983,39:1.174008):0.355747,(41:0.118958,(42:0.022248,43:0.045974):0.214624):1.03566):0.412938,40:1.271384):1.30628,(((49:0.000001,50:0.000001):0.106913,51:0.100297):1.35702,52:1.304880):0.57208):0.335009,((44:1.510560,(45:1.261735,46:1.845904):0.402876):0.617332,(47:1.527786,48:1.239310):0.744075):0.98279):0.811516):1.67995):0.341764):0.285746,((((16:0.000001,17:0.000001):0.200555,18:0.168447):0.206669,19:0.270740):0.525099,20:0.759249):0.18343):0.460845,15:1.048224):0.440192):0.165015):0.078843):0.0827978,(2:0.312091,3:0.417047):0.0971353);
 249: 1 -24949.80268 -24481.71416 (0:0.241849,1:0.145186,(2:0.334031,((3:0.319449,(((((8:0.000001,9:0.000001):0.326201,10:0.277957):0.359949,11:0.567226):0.230467,(12:0.000001,13:0.000001):0.655202):0.388965,((((((14:1.942157,(21:0.686991,22:0.849323):0.12012):0.367219,23:0.954983):0.548204,(35:1.962824,(((((((36:0.178126,37:0.177556):0.0645331,38:0.000002):0.773649,39:1.141497):0.53025,(41:0.230763,(42:0.013322,43:0.037154):0.160593):1.08674):0.55943,40:1.292845):0.892306,(((49:0.000001,50:0.000001):0.0762149,51:0.128251):1.36488,52:1.345129):0.65558):0.27936,((44:1.940574,(45:1.087293,46:1.524553):0.41573):0.751043,(47:1.584906,48:0.821101):0.221656):0.734847):0.902131):1.38148):0.0817258,((((((((24:0.071981,25:0.122456):0.329023,26:0.105129):0.074748,27:0.171423):0.297869,(28:1.362654,29:0.715404):0.226344):0.468652,32:0.918246):0.135726,(33:0.274726,34:0.272134):0.208602):0.268326,31:0.234620):0.122138,30:0.314983):0.657525):0.386738,((((16:0.000001,17:0.000001):0.166928,18:0.174412):0.247569,19:0.322324):0.276963,20:0.888469):0.339491):0.315168,15:0.780936):0.791348):0.20934):0.100967,((4:0.294590,5:0.364495):0.302713,(6:0.587621,7:0.484006):0.241615):0.191936):0.0996254):0.068133);
 250: 2 -24840.67014 -24482.15331 (0:0.276755,(1:0.280995,((3:0.473159,(((((8:0.000001,9:0.000001):0.384887,10:0.327270):0.462477,11:0.752737):0.43271,(12:0.000001,13:0.000001):0.80202):0.235107,(((((14:1.724530,((21:0.572440,22:1.121878):0.232458,23:1.546180):0.405323):0.232651,(35:2.370049,(((((((36:0.130627,38:0.045419):0.0430093,37:0.115753):0.698482,39:1.131963):0.318759,(41:0.185120,(42:0.004822,43:0.021491):0.219865):1.22341):0.744176,40:1.224962):1.21338,(((49:0.000001,50:0.000001):0.0708076,51:0.146901):0.946446,52:1.444454):0.944539):0.452423,((((44:1.576300,45:1.292308):0.692236,46:1.449834):0.783897,48:1.732471):0.0954575,47:1.211096):1.38757):1.22554):1.38949):0.211379,((((((((24:0.055443,25:0.065774):0.267657,26:0.058082):0.0879476,27:0.155638):0.109345,28:1.117126):0.25407,29:0.740131):0.386501,32:0.694401):0.225335,(33:0.381756,34:0.221449):0.102022):0.15482,(30:0.364272,31:0.281078):0.210613):0.501434):0.392757,((((16:0.000001,17:0.000001):0.213757,18:0.127106):0.202542,19:0.163857):0.689418,20:0.387222):0.640663):0.250216,15:1.383572):0.496935):0.179092):0.0889622,((4:0.323262,5:0.600697):0.342458,(6:0.771978,7:0.524158):0.2656):0.0748129):0.187658):0.0350319,2:0.367375);
 251: 1 -24301.83446 -24488.67507 (0:0.254278,(1:0.158111,((((4:0.287455,5:0.555582):0.386942,7:0.747248):0.0862261,6:0.718613):0.0701782,(((((8:0.000001,9:0.000001):0.318916,10:0.294543):0.263468,11:1.043505):0.459752,(12:0.000001,13:0.000001):0.801552):0.216081,((((((14:1.481462,(((35:2.657789,((44:1.340334,(45:1.396412,46:1.612605):0.507136):0.549099,(47:1.144775,48:1.488644):0.168108):1.20519):0.311628,(((49:0.000001,50:0.000001):0.0129289,51:0.228753):1.26827,52:1.390390):0.760449):0.277347,(((((36:0.152873,37:0.169523):0.0670579,38:0.014853):0.900423,39:0.972552):0.356697,(41:0.242559,(42:0.015447,43:0.036953):0.211555):1.36135):0.933631,40:1.189495):0.969607):1.62151):0.407052,((21:0.662124,22:0.888780):0.594343,23:0.887155):0.728292):0.235396,((((24:0.036960,25:0.068608):0.242499,(26:0.098848,27:0.168317):0.0490355):0.206712,(28:1.164981,29:0.753670):0.255924):0.486091,(((30:0.281109,31:0.406137):0.149921,32:0.791023):0.146521,(33:0.248484,34:0.258691):0.12686):0.241031):0.689658):0.376251,(((16:0.000001,17:0.000001):0.202979,18:0.148458):0.144214,19:0.330451):1.00382):0.122357,15:1.230989):0.295306,20:0.871723):0.469673):0.0958509):0.223556):0.0768585,(2:0.323904,3:0.603197):0.0680643);
 252: 1 -25009.09431 -24492.08172 (0:0.164628,(((1:0.164479,(6:0.679828,7:0.568718):0.343006):0.0909408,2:0.356590):0.0353369,(3:0.292766,(((((8:0.000002,9:0.000002):0.291355,10:0.244059):0.496855,11:0.573195):0.656933,(12:0.000002,13:0.000002):0.550818):0.279836,((((((14:1.527259,(35:2.144094,(((((((36:0.125727,37:0.151003):0.0861923,38:0.000002):0.969817,39:0.975703):0.288559,(41:0.183362,(42:0.010717,43:0.037955):0.131451):1.22641):0.500454,40:1.175744):0.866266,(((49:0.000002,50:0.000002):0.0950634,51:0.074134):1.03692,52:1.589203):0.862934):0.419881,(((44:1.194994,(45:1.005448,46:1.694114):0.51248):0.971399,48:0.956930):0.326099,47:1.093146):0.634175):1.18283):1.70571):0.397536,(21:0.577676,22:0.923243):0.455152):0.383371,23:1.165142):0.726885,((((((((24:0.061495,25:0.093116):0.27119,26:0.071663):0.119183,27:0.176559):0.0704522,28:1.390949):0.185173,29:0.827769):0.360338,32:0.618626):0.167749,(33:0.206946,34:0.254169):0.133199):0.0598012,(30:0.337431,31:0.304489):0.177665):0.632028):0.282607,((((16:0.000002,17:0.000002):0.184598,18:0.218704):0.213001,19:0.294482):0.522828,20:0.816570):0.204887):0.533116,15:0.890746):0.514293):0.293493):0.174095):0.0922779,(4:0.318934,5:0.620531):0.380203);
 253: 1 -25040.50096 -24496.13221 (0:0.293470,(1:0.170422,(((3:0.405309,((((8:0.000001,9:0.000001):0.428587,10:0.244352):0.543247,11:0.433666):0.509691,(12:0.000001,13:0.000001):0.613844):0.5443):0.266281,(((4:0.526560,5:0.419338):0.346372,7:0.402302):0.169313,6:0.682276):0.133422):0.0233103,((((((14:1.754769,((21:0.639706,22:0.970294):0.253276,23:0.951305):0.780882):0.849191,((((((24:0.064368,25:0.059379):0.247709,(26:0.131837,27:0.208961):0.0620466):0.0609692,28:1.345652):0.272235,29:1.120048):0.279097,(((30:0.381986,31:0.252091):0.27023,(33:0.307823,34:0.238333):0.207216):0.115041,32:0.784474):0.0633098):0.651585,35:3.395910):0.1384):0.393086,(((16:0.000001,17:0.000001):0.350337,18:0.144590):0.152914,19:0.348940):0.677588):0.266926,20:0.528350):0.62354,(((((((36:0.152437,37:0.198512):0.0122906,38:0.065776):0.985549,39:0.835398):0.449257,40:1.276558):0.211467,(41:0.145292,(42:0.021118,43:0.028733):0.16322):0.617602):1.64371,(((44:1.372223,(45:1.357985,46:1.831811):0.804578):0.887495,47:1.271521):0.300459,48:1.017210):1.12857):0.307594,(((49:0.000001,50:0.000001):0.0658081,51:0.127931):0.922414,52:1.572812):0.603656):2.53192):0.0201381,15:1.067725):0.682129):0.128336):0.0263046,2:0.352213);
 254: 2 -23718.34748 -24482.93131 (0:0.120913,((1:0.225923,((4:0.408685,5:0.556836):0.305885,((6:0.740828,(7:0.571061,((((8:0.000002,9:0.000002):0.400295,10:0.186673):0.382921,11:0.859507):0.240455,(12:0.000002,13:0.000002):0.964961):0.623651):0.102589):0.150303,((((((14:1.598191,(35:1.754958,(((((((36:0.129433,37:0.149214):0.0658343,38:0.000003):0.905593,39:0.936240):0.370618,(41:0.211671,(42:0.015408,43:0.044537):0.191653):1.12071):0.382411,40:1.421331):0.668819,(((49:0.000002,50:0.000002):0.165663,51:0.034302):1.17682,52:1.671922):1.35957):0.115488,(((44:1.320542,45:1.411381):0.758919,46:2.193386):0.395112,(47:1.555694,48:1.362709):0.485359):1.73381):0.96152):1.70942):0.32676,((21:0.552476,22:1.025228):0.293789,23:1.334160):0.767725):0.250135,((((((((24:0.065091,25:0.089397):0.36292,26:0.059956):0.104293,27:0.140320):0.198225,(28:0.941667,29:0.893298):0.212665):0.554456,32:0.838878):0.198471,(33:0.227444,34:0.300602):0.143389):0.263434,31:0.231242):0.150922,30:0.196202):0.682141):0.464949,(((16:0.000002,17:0.000002):0.221862,18:0.143019):0.170719,19:0.279832):0.83049):0.0687823,20:0.840706):0.709574,15:1.000762):0.481029):0.00552112):0.134333):0.0639312,2:0.329821):0.0824501,3:0.519985);
 255: 1 -24395.64643 -24486.8961 (0:0.362104,1:0.107434,(2:0.285386,(((3:0.399016,((((8:0.000001,9:0.000001):0.416285,10:0.295904):0.416921,11:0.689567):0.413132,(12:0.000001,13:0.000001):0.767808):0.517103):0.15919,(((((14:1.776465,((21:0.532112,22:1.097213):0.365394,23:1.236413):0.38363):0.50134,((((24:0.082548,25:0.111064):0.172233,(26:0.132648,27:0.231281):0.0329846):0.249894,(28:1.100034,29:0.699166):0.37069):0.318205,(((30:0.302534,31:0.346922):0.369655,(33:0.424082,34:0.225561):0.12737):0.075024,32:0.778562):0.325668):0.839936):0.193759,(35:2.671163,(((((((36:0.123577,37:0.225399):0.0516973,38:0.010230):0.871621,39:0.715969):0.475443,(41:0.241704,(42:0.020733,43:0.007760):0.108316):0.755759):0.451743,40:1.063367):1.17201,(((49:0.000001,50:0.000001):0.0263564,51:0.192640):0.568495,52:1.602291):0.663906):0.128538,((((44:1.469674,45:1.300778):0.682385,46:1.581661):0.921758,47:1.406170):0.201399,48:0.953544):1.24448):0.594397):1.39583):0.320468,((((16:0.000001,17:0.000001):0.212931,18:0.109563):0.185129,19:0.241098):0.649192,20:0.690373):0.292523):0.536034,15:0.824579):0.532028):2.21089e-06,((4:0.498165,5:0.509494):0.473647,(6:0.584717,7:0.469712):0.241721):0.143567):0.135962):0.0488436);
 256: 1 -24597.49806 -24487.90979 (0:0.325771,(1:0.080139,(3:0.518932,(((4:0.540539,5:0.506788):0.287938,(6:0.749967,7:0.599071):0.245014):0.0897435,(((((8:0.000002,9:0.000002):0.310982,10:0.316022):0.426357,11:0.887346):0.323186,(12:0.000002,13:0.000002):0.794662):0.37669,(((((14:1.531517,(21:0.515591,22:0.760941):0.334575):0.357586,23:1.209890):0.606124,((((((24:0.099242,25:0.086602):0.230077,26:0.069694):0.0492703,27:0.156472):0.159085,28:1.368689):0.225027,(29:0.971247,(((30:0.371866,31:0.260651):0.222803,(33:0.172139,34:0.395656):0.14691):0.134641,32:1.024592):0.410676):0.117655):0.738232,(35:1.935891,(((((((36:0.096607,37:0.230894):0.0474044,38:0.000002):0.960969,39:1.099969):0.599323,40:1.335444):0.355419,(41:0.188122,(42:0.019942,43:0.009994):0.164203):0.890216):0.732999,(((49:0.000002,50:0.000002):0.0790631,51:0.121224):1.12862,52:1.377008):0.883822):0.189679,(((44:1.759957,45:0.951314):0.534977,46:1.430668):0.610043,(47:1.441630,48:1.550653):0.357357):1.17291):1.19273):1.26781):0.0904974):0.315777,((((16:0.000002,17:0.000002):0.302157,18:0.181141):0.271654,19:0.221134):0.409057,20:0.801500):0.263834):0.525013,15:0.803040):0.399041):0.170086):0.11122):0.215236):0.0519604,2:0.338815);
 257: 1 -24435.8788 -24481.097 (0:0.200705,(1:0.122186,(2:0.232391,((4:0.338403,5:0.379121):0.348287,(6:0.544510,7:0.666062):0.229454):0.0575802):0.105463):0.0754158,(3:0.316388,(((((8:0.000001,9:0.000001):0.289709,10:0.218366):0.340182,11:0.750223):0.44063,(12:0.000001,13:0.000001):0.804355):0.372808,((((14:1.799506,((21:0.652502,22:1.466491):0.333871,23:1.238025):0.793986):0.518197,((((24:0.064218,25:0.104546):0.230996,(26:0.114311,27:0.215979):0.0526067):0.184512,(28:1.172421,29:0.906904):0.245034):0.469566,((30:0.326492,31:0.258347):0.343733,((32:1.064347,33:0.193966):0.0967686,34:0.235938):0.128453):0.205418):0.315387):0.47414,(((((16:0.000001,17:0.000001):0.214569,18:0.138462):0.210707,19:0.184188):0.579712,((35:2.443079,((((44:1.322819,45:1.172115):0.565399,46:1.468076):0.687672,(47:1.052946,48:1.351790):0.174628):1.33582,(((49:0.000001,50:0.000001):0.0394062,51:0.167076):1.54698,52:1.536219):0.322412):0.0967034):0.0871404,(((((36:0.113094,37:0.152106):0.0438974,38:0.011140):0.721611,39:0.970730):0.138139,(41:0.170794,(42:0.014636,43:0.034204):0.218771):0.844522):0.750218,40:1.163830):0.831953):2.15745):0.234258,20:0.486241):0.517244):0.3284,15:0.777223):0.335629):0.145516):0.128817);
 258: 1 -24833.13036 -24486.69741 (0:0.289271,(1:0.087226,(((4:0.404820,5:0.466740):0.360511,(((((8:0.000001,9:0.000001):0.295458,10:0.352326):0.307928,11:0.884877):0.321177,(12:0.000001,13:0.000001):0.896033):0.208697,(((((14:1.590467,(21:0.182627,(22:1.146695,23:1.671992):0.226464):1.13302):0.79259,((((24:0.084923,25:0.049912):0.220406,(26:0.133343,27:0.166768):0.0643553):0.115931,(28:1.059348,29:0.854271):0.42907):0.402539,(((30:0.261602,31:0.243167):0.42477,(33:0.314337,34:0.285524):0.0528534):0.130559,32:0.850381):0.0559767):0.544807):0.416814,(((16:0.000001,17:0.000001):0.223673,18:0.176017):0.192563,19:0.263162):0.594929):0.31365,20:0.587330):0.835734,(15:0.898561,(35:2.846590,((((((36:0.155352,38:0.065657):0.0981736,37:0.102587):0.913975,(40:1.521019,(41:0.186692,(42:0.031674,43:0.050359):0.17962):0.82093):0.105125):0.328684,39:0.781824):1.08953,(((49:0.000001,50:0.000001):0.0802039,51:0.149064):1.36985,52:1.434641):0.758044):0.642266,(((44:1.663983,45:0.912794):0.936886,46:1.156886):0.347346,(47:1.654112,48:1.612055):0.703493):0.782943):0.393647):2.32286):0.40058):0.184251):0.191708):0.0695605,(6:0.592142,7:0.566786):0.1912):0.194422):0.125526,(2:0.258836,3:0.438805):0.104548);
 259: 2 -23169.94733 -24484.1091 (0:0.178380,(1:0.162318,(2:0.313778,(3:0.251334,(((((8:0.000001,9:0.000001):0.322972,10:0.213145):0.416328,11:0.710645):0.321724,(12:0.000001,13:0.000001):0.491572):0.34613,(((((((14:1.755567,22:1.096186):0.289609,21:0.549881):0.438651,23:1.279598):0.195958,(35:2.820411,((((((36:0.112109,37:0.140440):0.0733558,38:0.023123):0.507224,39:1.182097):0.311014,(41:0.127020,(42:0.003115,43:0.038103):0.244365):0.823532):0.531007,40:0.829927):0.713015,(((((44:1.456634,45:1.061748):0.479146,46:1.652171):0.738697,47:1.339264):0.174389,48:1.252130):0.522397,(((49:0.000001,50:0.000001):0.0483815,51:0.148721):1.76217,52:1.482931):0.966407):0.428308):0.343859):1.7469):0.247628,((((24:0.090012,25:0.112183):0.365204,(26:0.037078,(28:1.056044,29:0.774143):0.477446):0.0645851):0.0917802,27:0.093724):0.547192,(((30:0.345429,31:0.354893):0.138546,32:0.805092):0.115051,(33:0.298039,34:0.116401):0.162375):0.202739):0.418557):0.224785,((((16:0.000001,17:0.000001):0.171044,18:0.101767):0.222743,19:0.200272):0.604352,20:0.519457):0.380884):0.321955,15:0.617241):0.529001):0.135321):0.125961):0.0779221):0.065704,((4:0.274812,5:0.512159):0.115164,(6:0.497106,7:0.575158):0.249311):0.215124);
 260: 1 -24273.14838 -24490.37746 (0:0.207193,1:0.198491,(2:0.361663,((3:0.593775,(((((8:0.000002,9:0.000002):0.395216,10:0.118040):0.546056,11:0.899831):0.36669,(12:0.000002,13:0.000002):0.920753):0.272563,(((((14:1.867574,(35:2.318365,((((((36:0.120966,37:0.156403):0.0310635,38:0.022943):0.65818,39:1.024878):0.528833,(41:0.231413,(42:0.009886,43:0.046085):0.198938):0.996531):0.405951,40:1.038826):1.17123,(((((44:1.009707,(45:1.119797,46:1.888104):0.553651):0.743237,48:1.215361):0.174026,47:1.470174):0.786136,52:1.666864):0.44398,((49:0.000002,50:0.000002):0.0828461,51:0.162200):1.25276):0.308588):0.824652):1.50576):0.243997,((21:0.646443,22:0.927016):0.576625,23:1.517124):0.526305):0.260146,(((((((24:0.035225,25:0.080471):0.310737,26:0.079718):0.0422608,(28:1.213635,29:0.762034):0.398995):0.170966,27:0.026294):0.686066,((30:0.316977,31:0.242376):0.100491,32:1.008358):0.191061):0.0931056,33:0.268125):0.0274452,34:0.298091):0.757025):0.565725,((((16:0.000002,17:0.000002):0.239266,18:0.142709):0.246094,19:0.215835):0.772703,20:0.485173):0.344766):0.468044,15:1.028189):0.640286):0.0925831):0.107516,((4:0.227601,5:0.612985):0.276605,(6:0.538210,7:0.529648):0.214506):0.139114):0.120282):0.0955329);
 261: 2 -24601.68613 -24480.87359 (0:0.288581,(1:0.141642,(((4:0.331922,5:0.638295):0.273296,(6:0.653969,7:0.510535):0.2154):0.144562,(((((8:0.000001,9:0.000001):0.379693,10:0.119195):0.439336,11:0.668369):0.471546,(12:0.000001,13:0.000001):0.803673):0.355634,(((((14:2.090939,(35:2.516483,((((((36:0.170281,37:0.171113):0.0829596,38:0.017246):0.724425,39:0.881002):0.69779,(41:0.264256,(42:0.000002,43:0.046614):0.136132):1.19347):0.581746,40:1.106467):0.752149,((((44:1.686403,45:0.888856):0.982588,46:1.498876):0.865532,(47:1.325838,48:1.016012):0.507928):0.724189,(((49:0.000001,50:0.000001):0.0366331,51:0.124558):1.59819,52:1.590150):0.496848):0.42597):0.511438):0.892233):0.377253,((21:0.603679,22:0.954127):0.456324,23:1.301502):0.449773):0.383829,((((24:0.045068,25:0.085338):0.334026,(26:0.095067,27:0.229221):0.017532):0.101629,(28:1.200159,29:0.901830):0.251031):0.294792,(((30:0.419094,31:0.282307):0.286443,(33:0.280560,34:0.270744):0.177087):0.058032,32:0.791469):0.23224):0.624329):0.224501,((((16:0.000001,17:0.000001):0.288795,18:0.100745):0.162993,19:0.426626):0.755942,20:0.754402):0.323483):0.625398,15:0.942565):0.630929):0.245061):0.121986):0.0587322,(2:0.239949,3:0.469041):0.0838461);
 262: 1 -24242.36729 -24483.64988 (0:0.226655,1:0.214908,(2:0.316453,(3:0.467039,((4:0.386878,5:0.531254):0.257394,((6:0.543739,7:0.602386):0.181956,(((((8:0.000001,9:0.000001):0.430406,10:0.242432):0.410666,11:0.736536):0.487069,(12:0.000001,13:0.000001):0.599652):0.326558,((((14:1.702331,((21:0.508472,22:1.247001):0.427851,23:1.321548):0.413363):0.547131,((((((24:0.072392,25:0.119044):0.256732,26:0.075446):0.0982611,27:0.081449):0.315422,(28:1.073244,29:0.757798):0.290057):0.243254,(((30:0.434527,31:0.188230):0.279311,(33:0.196990,34:0.303925):0.0867929):0.0967449,32:0.927460):0.256981):0.622077,(35:1.724931,(((((((36:0.122188,37:0.192978):0.0650394,38:0.000002):0.857619,39:0.888530):0.44597,(41:0.097667,(42:0.014002,43:0.016107):0.210616):1.03937):0.615305,40:1.028173):0.963635,(((49:0.000001,50:0.000001):0.0763407,51:0.139587):1.2992,52:1.690965):0.746817):0.248952,(((44:1.804600,45:1.306929):0.502257,46:1.610549):0.632527,(47:1.355011,48:1.174370):0.329007):0.707844):1.03515):1.49661):0.149587):0.457877,((((16:0.000001,17:0.000001):0.22755,18:0.109448):0.214785,19:0.187963):0.580727,20:0.608193):0.318652):0.30094,15:0.850013):0.363104):0.294896):0.0614022):0.131232):0.118487):0.0712071);
 263: 1 -24567.64671 -24496.66995 (0:0.265236,((1:0.104720,((4:0.277238,5:0.395837):0.353615,(6:0.587171,7:0.559949):0.135973):0.171541):0.094913,(((((8:0.000001,9:0.000001):0.369077,10:0.271039):0.278251,11:1.061391):0.204509,(12:0.000001,13:0.000001):0.886969):0.373414,(((((14:1.529501,((21:0.879947,23:0.801715):0.162301,22:1.094350):0.595843):0.357805,(35:2.589255,((((((36:0.142637,37:0.251201):0.0683229,38:0.000003):0.373508,39:1.102847):0.488209,(41:0.188957,(42:0.024822,43:0.022184):0.129904):1.22971):0.642367,40:0.757662):0.85816,((((44:1.419467,(45:1.152545,46:1.390201):0.859831):0.901608,47:1.269567):0.183635,48:0.845965):1.05439,(((49:0.000001,50:0.000001):0.122469,51:0.110113):0.984108,52:1.416687):0.587578):0.546763):0.878916):0.795879):0.505434,(((((24:0.137750,25:0.080161):0.29064,26:0.077075):0.0632984,27:0.188078):0.279214,(28:1.121697,29:0.818443):0.253388):0.29343,(((30:0.253301,31:0.386184):0.236879,(33:0.186613,34:0.465955):0.209216):0.235835,32:0.538512):0.29984):0.681452):0.169321,((((16:0.000001,17:0.000001):0.231742,18:0.139149):0.191169,19:0.314731):0.478716,20:0.667924):0.252502):0.47683,15:0.968875):0.426449):0.182435):0.0728603,(2:0.229080,3:0.414072):0.0864368);
 264: 1 -24460.45213 -24483.51666 (0:0.245046,(1:0.109157,((3:0.505590,(6:0.555708,7:0.632108):0.217446):0.0385482,(((((8:0.000001,9:0.000001):0.416801,10:0.242339):0.30287,11:0.763783):0.29753,(12:0.000001,13:0.000001):0.828394):0.289898,((((((14:1.971436,(21:0.723684,22:0.795862):0.356266):0.219636,23:0.987917):0.657359,((((((24:0.064749,25:0.102424):0.29322,26:0.097929):0.0937602,27:0.115568):0.128182,(28:1.163679,29:0.830344):0.256568):0.275049,(((30:0.450054,31:0.236174):0.230299,32:0.926893):0.129582,(33:0.197728,34:0.262862):0.0871389):0.268384):0.451252,(35:1.982679,(((((((36:0.132262,38:0.111931):0.102585,37:0.087790):0.751567,39:1.110302):0.451644,(41:0.121585,(42:0.015873,43:0.029726):0.212483):0.854289):0.451225,40:1.517809):0.637182,(((49:0.000001,50:0.000001):0.0523368,51:0.114229):1.60148,52:1.267947):0.94523):0.389829,(((44:1.724891,45:0.922524):0.60593,46:1.583764):0.59718,(47:1.149476,48:1.418461):0.396216):1.01183):0.865919):1.84359):0.205208):0.454925,(((16:0.000001,17:0.000001):0.236255,18:0.108640):0.21526,19:0.329129):0.462091):0.174518,20:0.888833):0.287468,15:1.094506):0.636438):0.184469):0.193563):0.0615741,(2:0.230775,(4:0.393554,5:0.469778):0.414095):0.121751);
 265: 2 -24344.87036 -24479.69412 (0:0.350721,(1:0.242762,(3:0.377003,(((4:0.372244,5:0.552655):0.232569,(6:0.592595,7:0.378766):0.282054):0.165336,(((((8:0.000002,9:0.000002):0.400251,10:0.209541):0.228747,11:0.826150):0.539277,(12:0.000002,13:0.000002):0.652326):0.357638,(((((14:2.124781,(21:0.522831,22:0.950808):0.317926):0.479838,23:1.575611):0.242939,((((((24:0.045244,25:0.097152):0.279849,26:0.108950):0.0416643,(28:1.156414,29:0.807681):0.450978):0.127257,27:0.167256):0.548783,(((30:0.357473,31:0.298179):0.159463,(33:0.219092,34:0.207763):0.185874):0.178403,32:0.872411):0.159265):0.687581,(35:2.650889,(((((((36:0.119884,38:0.030208):0.0769109,37:0.086125):0.886168,39:0.933029):0.389442,(41:0.233504,(42:0.028183,43:0.019035):0.167707):0.721029):0.514431,40:1.359879):0.913391,(((49:0.000002,50:0.000002):0.0900192,51:0.087655):1.12125,52:1.567500):1.06709):0.269583,((44:1.493980,45:1.199627):0.503903,(46:1.930748,(47:1.387568,48:1.107052):0.491269):0.439273):1.11961):1.05302):1.3136):0.127881):0.462038,((((16:0.000002,17:0.000002):0.202898,18:0.096799):0.223833,19:0.094441):0.494083,20:0.484596):0.184774):0.600469,15:0.857805):0.472998):0.130321):0.0671923):0.123747):0.0350636,2:0.336926);
 266: 3 -24354.93753 -24486.37076 (0:0.243418,(1:0.139329,(((4:0.351011,5:0.495120):0.337192,(((((8:0.000001,9:0.000001):0.312392,10:0.276857):0.286606,11:0.677530):0.498932,(12:0.000001,13:0.000001):0.813809):0.305077,(((((14:1.562187,((21:0.527621,22:0.801590):0.473007,23:1.358178):0.67988):0.377928,(35:2.631611,((((((36:0.157567,37:0.226055):0.0767481,38:0.000002):1.28075,39:0.980305):0.297388,(40:1.664767,(41:0.181870,(42:0.005442,43:0.047211):0.209988):0.863282):0.319422):1.0158,(((49:0.000001,50:0.000001):2.16242e-06,51:0.205770):1.05791,52:1.826410):1.08383):0.204019,((44:1.193393,(45:1.283180,46:2.011982):0.491241):0.906634,(47:1.336794,48:1.177627):0.453949):1.07165):0.724461):1.34711):0.339725,(((((24:0.065259,25:0.095249):0.236186,(26:0.055838,27:0.251798):0.0929168):0.172179,(28:1.068530,29:0.913337):0.325738):0.482439,32:0.953813):0.0349292,((30:0.377111,31:0.314617):0.281234,(33:0.229973,34:0.325213):0.26023):0.158388):0.687394):0.430802,((((16:0.000001,17:0.000001):0.17611,18:0.216336):0.144368,19:0.235854):0.611826,20:0.743419):0.268469):0.735614,15:0.896242):0.344761):0.349795):0.0681167,(6:0.653841,7:0.724275):0.268227):0.204716):0.0539465,(2:0.318260,3:0.485414):0.11703);
 267: 1 -24400.4922 -24491.50224 (0:0.188140,1:0.159819,(2:0.342392,(((3:0.303047,((((8:0.000001,9:0.000001):0.272799,10:0.218386):0.427528,11:0.494354):0.370411,(12:0.000001,13:0.000001):0.719281):0.66502):0.107454,(6:0.571268,7:0.560719):0.413389):0.0781972,((4:0.328190,5:0.639187):0.422453,(((((14:1.498648,((21:0.546956,23:1.731384):0.113292,22:0.688106):0.812447):0.738569,(35:2.863538,(((((((36:0.157066,37:0.170842):0.040875,38:0.022367):0.939803,39:0.770791):0.420505,(41:0.170841,(42:0.000002,43:0.047121):0.10984):0.84689):0.614245,40:1.537385):1.25258,((((44:1.320422,(45:1.312526,46:1.209363):0.552161):0.709776,48:0.970549):0.155774,47:1.201329):1.27091,52:1.799290):0.545185):2.77098e-06,((49:0.000001,50:0.000001):0.149523,51:0.049601):1.03908):1.3331):1.07602):0.281983,(((((24:0.105377,25:0.065471):0.274223,26:0.120874):0.064693,(28:1.135150,29:0.902406):0.328852):0.116153,27:0.141368):0.342828,(((30:0.471136,31:0.297330):0.179937,32:0.801655):0.197768,(33:0.269180,34:0.223785):0.09856):0.148943):0.833518):0.579296,((((16:0.000001,17:0.000001):0.199491,18:0.129116):0.200969,19:0.412516):0.565293,20:0.743506):0.243497):0.2448,15:1.064232):0.738437):0.0189448):0.0702994):0.0172084);
 268: 3 -23968.83473 -24489.49547 (0:0.261226,(1:0.187513,(3:0.453778,(((4:0.303578,5:0.577799):0.298325,(6:0.565638,7:0.563116):0.38767):0.0619809,(((((8:0.000001,9:0.000001):0.445862,10:0.298852):0.447613,11:0.859431):0.40566,(12:0.000001,13:0.000001):0.836545):0.412251,(((((14:1.244739,((21:0.678199,22:0.947508):0.43654,23:1.182385):0.309239):0.759717,((((((24:0.052756,25:0.071620):0.260007,26:0.071452):0.10884,27:0.164252):0.138402,28:1.372689):0.253578,29:1.138265):0.266389,(((30:0.384732,31:0.213437):0.223084,32:0.806876):0.0550619,(33:0.199004,34:0.381346):0.184191):0.275049):0.619612):0.198122,(((16:0.000001,17:0.000001):0.307758,18:0.156810):0.173548,19:0.215726):0.631133):0.246057,(20:0.631360,((35:2.892219,(((44:1.732630,45:1.059303):0.490822,46:1.512112):0.75813,(47:1.224871,48:1.452391):0.290978):0.926604):0.119214,((((((36:0.154952,37:0.211520):0.0579226,38:0.013535):0.791987,39:0.998599):0.688906,40:1.521929):0.249624,(41:0.211247,(42:0.015279,43:0.043026):0.190273):0.794704):1.45766,(((49:0.000001,50:0.000001):0.0788436,51:0.115010):1.07198,52:1.719192):0.947002):0.334066):1.72709):0.178424):0.251268,15:1.078686):0.507066):0.133342):0.101561):0.163129):0.0358065,2:0.354794);
 269: 1 -23934.62222 -24495.52624 (0:0.216830,(1:0.165562,(((3:0.459985,(((((8:0.000002,9:0.000002):0.239455,10:0.389730):0.298338,11:0.573287):0.376052,(12:0.000002,13:0.000002):0.775288):0.445607,((((((14:2.113348,22:0.840085):0.338902,21:0.803831):0.338275,23:1.801583):0.662557,(((((((24:0.114528,25:0.128791):0.240609,26:0.169417):0.0673086,27:0.203247):2.04987e-06,28:1.571125):0.384691,29:1.127126):0.23267,(((30:0.269518,31:0.219266):0.266631,(33:0.154911,34:0.424623):0.219893):0.143773,32:0.737923):0.165287):0.466141,(35:2.827765,(((((((36:0.129833,37:0.181067):0.0475837,38:0.028614):1.04467,39:0.932371):0.472051,(41:0.325233,(42:0.013428,43:0.012387):0.122516):1.02096):0.613554,40:1.107364):1.27343,(((49:0.000002,50:0.000002):0.198912,51:0.000002):1.35275,52:1.559609):0.628938):0.127144,(((44:0.830963,45:1.683301):0.844244,(46:1.592232,47:1.766842):0.343772):0.20392,48:1.278575):1.33614):1.13467):1.25006):0.0938449):0.717528,((((16:0.000002,17:0.000002):0.258956,18:0.221083):0.229809,19:0.393483):0.466413,20:0.880270):0.373385):0.302339,15:1.092535):0.311405):0.135928):0.064965,(6:0.612910,7:0.517378):0.360845):0.0888534,(4:0.361683,5:0.463616):0.429648):0.0741345):0.0254259,2:0.394587);
 270: 4 -25112.05985 -24490.53471 (0:0.199333,1:0.258036,(2:0.350320,((3:0.408971,(((((8:0.000001,9:0.000001):0.395168,10:0.298295):0.525896,11:0.724758):0.227198,(12:0.000001,13:0.000001):0.899125):0.296052,(((((14:1.753822,(35:2.307134,(((((((36:0.136618,37:0.204863):0.0602858,38:0.013904):1.0335,39:0.962851):0.34946,(41:0.162491,(42:0.029613,43:0.034315):0.217585):1.11755):0.424759,40:1.220253):1.0147,(((49:0.000001,50:0.000001):0.0722947,51:0.139329):1.42471,52:1.665867):0.771237):0.281113,(((44:1.733662,45:1.262352):0.540906,46:1.568275):0.685955,(47:1.127921,48:1.050407):0.194503):1.01438):0.244828):1.8871):0.235583,((21:0.538913,22:1.345599):0.529077,23:0.623325):0.551515):0.239598,((((24:0.036225,25:0.105183):0.210164,(26:0.112226,27:0.176841):0.0647698):0.117397,(28:1.302133,29:1.008249):0.249473):0.280689,(((30:0.485591,31:0.363621):0.29094,(33:0.240139,34:0.369848):0.0700639):0.200984,32:1.032420):0.363742):0.789627):0.486407,((((16:0.000001,17:0.000001):0.247532,18:0.151767):0.320776,19:0.192291):0.498309,20:0.766765):0.509775):0.152476,15:0.947245):0.802729):0.245731):0.151769,((4:0.418639,5:0.461384):0.310077,(6:0.573075,7:0.647846):0.221811):0.121815):0.193969):0.0393657);
 271: 1 -23423.55589 -24496.18109 (0:0.271812,(1:0.132491,(((4:0.343901,5:0.508566):0.510501,(6:0.651520,7:0.566111):0.198838):0.10659,(((((8:0.000001,9:0.000001):0.466696,10:0.306125):0.512017,11:0.662842):0.51892,(12:0.000001,13:0.000001):0.521615):0.666428,(((((((14:1.560761,23:1.187509):0.402362,(21:0.836291,22:1.024996):0.482523):0.265022,(35:3.762695,((((((36:0.142497,37:0.134062):0.0662985,38:0.017665):0.837771,39:0.825479):0.597959,(41:0.240758,(42:0.009678,43:0.026557):0.251594):0.742008):0.284351,(((44:1.111435,(45:1.341303,46:1.550700):0.469001):0.585117,(47:1.607899,48:1.113232):0.261323):1.38257,(((49:0.000001,50:0.000001):0.00262003,51:0.157557):1.81272,52:1.383292):0.488395):0.821752):0.356756,40:0.546985):1.14651):0.837337):0.51845,((((((24:0.048092,25:0.088704):0.249342,(28:1.216429,29:0.711974):0.384072):0.0751937,26:0.089604):0.152066,27:0.018048):0.658963,32:0.661324):0.127809,((30:0.289295,31:0.215728):0.180012,(33:0.228135,34:0.186640):0.282133):0.111028):0.774062):0.292666,(((16:0.000001,17:0.000001):0.192453,18:0.106382):0.195781,19:0.291991):0.499299):0.133225,20:0.915467):0.510455,15:0.924149):0.425738):0.412705):0.118203):0.0951923,(2:0.335688,3:0.519453):0.0814755);
 272: 2 -24272.66467 -24482.29868 (0:0.309763,(1:0.140421,(((4:0.312990,5:0.445190):0.44804,(6:0.661674,7:0.452501):0.279468):0.0954526,(((((8:0.000001,9:0.000001):0.384197,10:0.314804):0.448968,11:0.676724):0.26501,(12:0.000001,13:0.000001):0.862339):0.3957,((((14:1.015005,((21:0.551725,22:0.866145):0.302415,23:0.984392):0.209025):0.786875,((((((24:0.077012,25:0.081968):0.319824,26:0.040529):0.101793,27:0.104271):0.266623,(28:1.088543,29:0.614193):0.197954):0.208926,(((30:0.297294,31:0.277095):0.213571,(33:0.262655,34:0.265348):0.219692):0.152241,32:0.567539):0.254713):0.819953,(35:2.623831,((((((36:0.109858,37:0.163438):0.0758546,38:0.000002):0.921462,39:0.859812):0.380496,(40:1.048885,(41:0.224135,(42:0.000002,43:0.045284):0.205666):1.11443):0.371816):1.05153,(((49:0.000001,50:0.000001):0.134909,51:0.130036):1.32139,52:1.414016):0.569286):0.215295,((((44:1.279317,45:0.991974):0.703449,46:1.514128):1.14687,48:1.200299):0.263659,47:0.854499):1.03345):0.693604):1.11928):0.136096):0.203996,((((16:0.000001,17:0.000001):0.163356,18:0.247118):0.149789,19:0.313396):0.433747,20:0.726089):0.398939):0.24187,15:0.961556):0.818376):0.192747):0.209011):0.116199,(2:0.238875,3:0.448589):0.153663);
 273: 1 -24922.30403 -24484.23108 (0:0.194376,1:0.246043,((2:0.212962,3:0.331033):0.117944,(((4:0.420182,5:0.390463):0.206347,(6:0.461326,7:0.445703):0.288437):0.0456953,(((((8:0.000001,9:0.000001):0.408509,10:0.258695):0.365291,11:0.564958):0.262887,(12:0.000001,13:0.000001):0.801806):0.468751,((((((((14:2.414001,22:1.014346):0.373045,21:0.586561):0.536734,23:1.254913):0.88555,(35:2.303193,(((((((36:0.147779,37:0.132818):0.0663736,38:0.004770):1.12404,39:1.272858):0.265435,(41:0.197655,(42:0.009905,43:0.030118):0.173452):1.14998):0.635741,40:0.974506):1.28066,(((49:0.000001,50:0.000001):0.147994,51:0.064102):1.15534,52:2.118363):0.989243):0.0676928,((44:1.343827,(45:1.407867,46:1.922980):0.503514):0.623592,(47:1.267860,48:1.193073):0.307183):0.851601):0.361692):1.66982):0.145882,(((((24:0.080611,25:0.095492):0.244739,26:0.064726):0.0374979,27:0.213377):0.214186,(28:0.916983,29:0.775206):0.249067):0.536729,(((30:0.318818,31:0.314559):0.222253,32:0.859422):0.149413,(33:0.344984,34:0.240227):0.137505):0.109708):0.74707):0.193076,(((16:0.000001,17:0.000001):0.138942,18:0.190971):0.0779262,19:0.337519):0.546787):0.159062,20:0.784986):0.396796,15:1.397679):0.372889):0.0954698):0.072522):0.0630715);
 274: 2 -24080.43608 -24484.1091 (0:0.159814,(1:0.119783,((4:0.278850,5:0.564926):0.397044,(6:0.670134,7:0.557853):0.272803):0.146388):0.104714,(2:0.260240,(3:0.263855,(((((8:0.000001,9:0.000001):0.358313,10:0.251414):0.342435,11:0.884927):0.461865,(12:0.000001,13:0.000001):0.640224):0.418235,(((((14:1.646545,(21:0.801491,22:0.743750):0.443979):0.337483,23:0.985088):0.907782,((((((24:0.066686,25:0.043009):0.237427,26:0.083353):0.0713701,27:0.102289):0.128106,(28:1.109312,29:0.918268):0.189659):0.55665,(((30:0.360755,31:0.195589):0.315601,32:0.679160):0.118154,(33:0.206969,34:0.146158):0.178412):0.11461):0.517354,(35:2.326212,(((((((36:0.135889,37:0.184952):0.0542758,38:0.000002):0.792284,39:0.858310):0.317553,(41:0.162709,(42:0.003468,43:0.041036):0.105351):0.978418):0.265877,40:1.386372):1.08747,(((49:0.000001,50:0.000001):0.0444388,51:0.178189):1.59059,52:1.758244):0.872367):0.174484,(((44:1.237718,45:1.155068):0.658811,46:1.548314):0.375383,(47:1.255236,48:1.161934):0.453291):1.4512):0.752638):1.80989):0.13475):0.357741,((((16:0.000001,17:0.000001):0.198139,18:0.107685):0.147922,19:0.268849):0.659499,20:0.799086):0.342998):0.469345,15:0.926348):0.380084):0.241088):0.116884):0.122408);
 275: 1 -23898.11079 -24483.24079 (0:0.260824,(1:0.107067,(((4:0.370177,5:0.492793):0.368461,(6:0.547101,7:0.478500):0.141922):0.0847894,(((((8:0.000001,9:0.000001):0.314318,10:0.346471):0.339294,11:0.765504):0.391147,(12:0.000001,13:0.000001):0.683325):0.332224,(((((14:1.581688,(21:0.648860,22:0.826190):0.332437):0.46249,23:1.605107):0.27257,((((((((24:0.067547,25:0.087004):0.330012,26:0.109715):0.113209,27:0.117841):0.274518,(28:1.038983,29:0.650959):0.337906):0.326931,32:0.852303):0.141323,(33:0.295083,34:0.263926):0.108447):0.224878,(30:0.357633,31:0.281632):0.132572):0.621862,(35:1.887100,(((((((36:0.177152,37:0.135014):0.0302691,38:0.019806):0.54378,39:1.232068):0.346071,(41:0.068732,(42:0.006361,43:0.059532):0.238633):1.0857):0.789954,40:0.957686):0.830727,(((49:0.000001,50:0.000001):2.07595e-06,51:0.223028):2.0404,52:1.144799):0.717979):0.211251,((44:1.555782,(45:1.065260,46:1.823310):0.534437):0.833096,(47:1.668486,48:1.283312):0.264531):1.05753):1.11641):1.56142):0.0992755):0.436837,((((16:0.000001,17:0.000001):0.191446,18:0.173751):0.305373,19:0.150428):0.566159,20:0.612211):0.255034):0.394592,15:0.964361):0.484081):0.302305):0.181762):0.0665522,(2:0.298464,3:0.569753):0.0953595);
 276: 2 -24072.1972 -24488.47848 (0:0.232030,1:0.217598,(2:0.357885,((3:0.330267,(((((8:0.000001,9:0.000001):0.41852,10:0.197061):0.445448,11:0.851534):0.444061,(12:0.000001,13:0.000001):0.699595):0.316326,((((14:2.082193,((21:0.416283,23:1.622838):0.218303,22:1.189147):0.650548):0.285625,(((((24:0.108301,25:0.070341):0.197549,(26:0.096663,27:0.171701):0.0396262):0.140358,28:1.126812):0.201547,(29:0.836631,(((30:0.445731,31:0.193754):0.176038,32:0.738988):0.0804954,(33:0.231737,34:0.302918):0.0919144):0.388614):0.0775741):0.431204,(35:2.156148,(((((((36:0.142845,37:0.186805):0.063042,38:0.000002):0.780578,39:1.041561):0.567416,40:1.195361):0.267102,(41:0.210197,(42:0.011178,43:0.024441):0.118562):0.8857):0.961001,(((49:0.000001,50:0.000001):0.0737149,51:0.090725):1.31052,52:1.375620):0.570286):0.255968,((44:1.213606,(45:1.228492,46:1.433406):0.366802):0.497699,(47:1.198153,48:1.144350):0.16639):1.15631):0.708119):1.45403):0.0826357):0.417701,((((16:0.000001,17:0.000001):0.152892,18:0.128289):0.152438,19:0.247855):0.575719,20:0.614821):0.328295):0.299266,15:0.994198):0.373413):0.173164):0.16376,((4:0.283343,5:0.490757):0.33744,(6:0.519965,7:0.629362):0.190826):0.151215):0.147132):0.0142405);
 277: 2 -24277.64291 -24482.58308 (0:0.250526,1:0.117233,(2:0.336838,((3:0.493698,(((((8:0.000002,9:0.000002):0.375725,10:0.343224):0.408956,11:0.872847):0.284103,(12:0.000002,13:0.000002):0.796562):0.574025,(((((14:1.830739,((21:0.330864,(22:1.159590,23:1.280099):0.0995495):0.539768,(35:1.893130,(((((((36:0.161292,37:0.168705):0.0507292,38:0.000002):0.645578,40:1.518519):0.270631,39:1.456708):0.257781,(41:0.212141,(42:0.007039,43:0.035239):0.235144):0.659768):0.833645,(((49:0.000002,50:0.000002):0.0728793,51:0.093762):0.949799,52:1.189308):0.89021):0.290189,(((44:1.171257,45:1.136530):0.824997,46:1.541670):0.472874,(47:1.385334,48:1.626930):0.0945334):1.15799):0.696055):1.03254):0.180672):0.379009,(((((24:0.053497,25:0.093407):0.239005,26:0.101386):0.07831,27:0.167371):0.245293,(28:1.048775,29:0.668910):0.32562):0.391942,(((30:0.428229,31:0.210969):0.231299,32:0.864975):0.140128,(33:0.177899,34:0.287136):0.229507):0.176569):0.63677):0.311071,(((16:0.000002,17:0.000002):0.139181,18:0.222748):0.237268,19:0.272649):0.676146):0.136196,20:0.904884):0.411675,15:0.883356):0.266902):0.188815):0.0895124,((4:0.376141,5:0.630188):0.234533,(6:0.670580,7:0.632141):0.327811):0.137973):0.133399):0.0413438);
 278: 1 -23822.82444 -24485.58113 (0:0.303091,(1:0.097885,(((4:0.413747,5:0.591018):0.441281,6:0.482207):0.183897,(7:0.652111,(((((8:0.000001,9:0.000001):0.30324,10:0.244759):0.378763,11:0.719543):0.39134,(12:0.000001,13:0.000001):0.792723):0.430997,((((((14:1.195956,((35:2.978182,(((((44:1.366606,45:1.373030):0.484228,46:1.610889):1.03185,47:1.421157):0.142193,48:1.226907):0.969173,(((49:0.000001,50:0.000001):0.0773856,51:0.127001):1.48442,52:1.539387):0.671429):0.716371):0.114685,(((((36:0.130759,37:0.127264):0.0853479,38:0.018271):0.943403,39:0.808135):0.41422,(41:0.096813,(42:0.012641,43:0.048619):0.188742):1.15981):0.540551,40:1.224715):0.707808):1.24705):0.479108,((21:0.373310,23:1.426396):0.343218,22:0.562700):0.620592):0.449383,((((24:0.055739,25:0.110407):0.242101,((26:0.088465,27:0.192174):0.0663272,(28:1.317657,29:0.732050):0.361988):0.0563688):0.483225,((30:0.405496,31:0.249810):0.158506,(33:0.199631,34:0.233896):0.190757):0.205072):0.051511,32:0.488717):0.687796):0.5736,(((16:0.000001,17:0.000001):0.156055,18:0.136484):0.210012,19:0.211037):0.612691):0.22462,20:0.692633):0.609898,15:0.906412):0.89296):0.161537):0.0600449):0.277938):0.114417,(2:0.223417,3:0.426557):0.0986238);
 279: 1 -24620.77118 -24509.73524 (0:0.199883,1:0.194515,(2:0.306346,(3:0.375331,((((4:0.296158,5:0.532146):0.306154,6:0.495484):0.111035,7:0.607924):0.0501763,(((((8:0.000001,9:0.000001):0.384334,10:0.172985):0.325675,11:0.900285):0.23183,(12:0.000001,13:0.000001):0.734332):0.382924,((((((((14:1.819551,23:0.697525):0.558039,(21:0.560022,22:0.990797):0.513958):0.270428,35:2.618513):0.611514,((((((36:0.119609,37:0.193742):0.0864081,38:0.000002):0.721137,39:0.921477):0.418042,(41:0.245826,((42:0.016961,43:0.017711):0.00944987,((44:1.453800,(45:1.735290,46:1.295132):0.697696):0.599971,(47:1.487497,48:1.056670):2.19769e-06):2.13719):0.130284):0.740781):1.00444,40:0.981300):0.894744,(((49:0.000001,50:0.000001):0.0383645,51:0.138374):1.5383,52:0.921852):0.93069):1.66956):0.329388,((((24:0.058011,25:0.102404):0.288174,(26:0.078321,27:0.274687):0.0521038):0.337494,(28:1.297382,29:0.672305):0.188291):0.405193,(((30:0.418351,31:0.237066):0.251623,32:0.844689):0.0811532,(33:0.278778,34:0.301792):0.218516):0.277933):0.619118):0.214126,(((16:0.000001,17:0.000001):0.219736,18:0.147491):0.138947,19:0.337080):0.456663):0.357513,20:0.802325):0.324517,15:0.939946):0.331821):0.204279):0.172467):0.0527108):0.0861201);
 280: 5 -24238.03098 -24483.82345 (0:0.227367,(1:0.115294,(((4:0.285402,5:0.493907):0.413428,(6:0.651703,7:0.490881):0.303306):0.0783538,(((((8:0.000001,9:0.000001):0.257281,10:0.375865):0.417682,11:0.767038):0.522912,(12:0.000001,13:0.000001):0.83678):0.205798,(((((14:1.591881,(21:0.641006,22:0.718699):0.601575):0.289254,23:1.067648):0.523557,(((((24:0.046149,25:0.074515):0.321503,(26:0.094818,27:0.180934):0.0538593):0.0591636,(28:0.970502,29:0.730535):0.289427):0.365429,(((30:0.284150,31:0.156844):0.330521,(33:0.229414,34:0.254331):0.133822):0.118871,32:0.739684):0.278693):0.755469,(35:2.761582,((((((36:0.142833,37:0.168723):0.0521519,38:0.000002):0.843435,39:0.942674):0.520543,(41:0.182915,(42:0.000002,43:0.034257):0.153305):1.24264):0.60284,40:1.198880):0.761337,((((44:1.286194,45:0.937942):0.6054,46:1.611113):0.423652,(47:1.344954,48:1.471530):0.248735):1.03715,(((49:0.000001,50:0.000001):0.0605914,51:0.137291):1.39398,52:1.622697):0.653675):0.245271):0.521441):1.47553):0.0738822):0.370516,((((16:0.000001,17:0.000001):0.253169,18:0.148010):0.316159,19:0.289431):0.4787,20:0.909321):0.287372):0.424162,15:0.938699):0.457979):0.192779):0.113645):0.105231,(2:0.234604,3:0.442064):0.052437);
 281: 2 -24104.70715 -24483.60836 (0:0.314388,1:0.197197,(2:0.280366,((3:0.382912,((4:0.297942,5:0.567489):0.227932,(6:0.413811,7:0.693038):0.271325):0.104413):0.0381807,(((((8:0.000002,9:0.000002):0.508586,10:0.350604):0.463626,11:0.635560):0.327027,(12:0.000002,13:0.000002):0.886201):0.249652,((((((14:1.455369,(35:2.090793,(((((((36:0.127111,37:0.166965):0.0737915,38:0.013087):0.814708,39:0.865227):0.128186,(41:0.129521,(42:0.031758,43:0.033936):0.179626):0.861381):0.580613,40:1.231124):1.15314,(((49:0.000002,50:0.000002):0.14561,51:0.064666):1.10904,52:1.954017):0.791276):0.783852,(((44:1.017769,45:1.027138):0.745952,46:1.189541):0.705071,(47:1.027138,48:1.412563):0.324158):0.793639):0.410835):1.35483):0.684044,((21:0.721206,23:1.410936):0.309901,22:0.712772):0.495542):0.875198,((((((24:0.058249,25:0.110218):0.18694,(26:0.086642,27:0.236202):0.0785052):0.192207,(28:0.959311,29:0.585246):0.438867):0.627281,((30:0.414448,31:0.337674):0.326801,33:0.105741):0.04814):0.116069,34:0.187313):0.249499,32:0.638260):0.408365):0.502311,(((16:0.000002,17:0.000002):0.277022,18:0.073239):0.186059,19:0.373728):0.423229):0.309933,20:0.792943):0.700862,15:1.056118):0.582041):0.154369):0.121494):0.0608517);
 282: 2 -24685.60776 -24491.54205 (0:0.169503,(1:0.211870,(2:0.328667,(3:0.381544,(((((8:0.000001,9:0.000001):0.38343,10:0.274414):0.418262,11:0.740948):0.417987,(12:0.000001,13:0.000001):0.790802):0.287282,((((14:1.938974,((21:0.387380,22:1.284635):0.356759,23:0.961744):0.574927):0.488514,(((((((24:0.064266,25:0.104952):0.279231,26:0.139368):0.0843259,27:0.154371):0.207807,(28:0.918594,29:0.806858):0.27619):0.420289,((30:0.415458,31:0.200611):0.301405,(33:0.274598,34:0.265548):0.174169):0.279204):0.135928,32:0.964395):0.266943,(35:2.537873,(((((((36:0.123343,37:0.137857):0.043606,38:0.013348):0.810777,39:1.162456):0.241033,(41:0.141855,(42:0.018618,43:0.030938):0.197201):0.957589):0.514776,40:1.155208):1.0197,(((49:0.000001,50:0.000001):0.133061,51:0.089961):1.39644,52:0.828820):0.650828):0.235954,(((44:1.723151,45:0.980063):0.914,46:1.410713):0.593098,(47:1.879339,48:1.411341):0.26606):0.991262):1.69656):1.63142):0.338651):0.29369,((((16:0.000001,17:0.000001):0.204382,18:0.129429):0.179826,19:0.337311):0.660599,20:0.649881):0.269934):0.372009,15:1.077846):0.458946):0.323315):0.134275):0.0658802):0.0570991,((4:0.283646,5:0.654217):0.219855,(6:0.572034,7:0.494820):0.498775):0.199052);
 283: 5 -24193.33853 -24483.66464 (0:0.274736,1:0.139907,(2:0.332280,((3:0.393492,(((((8:0.000001,9:0.000001):0.335606,10:0.281626):0.4542,11:0.650455):0.280517,(12:0.000001,13:0.000001):0.674143):0.407311,((((((14:2.135749,((21:0.819117,23:1.424934):0.244002,22:1.057006):0.518729):0.488379,(((((24:0.106341,25:0.103720):0.36017,26:0.107941):0.0337636,27:0.260754):0.140563,(28:0.964673,29:0.894543):0.186755):0.530326,(((30:0.306304,31:0.449797):0.206478,32:0.768077):0.244598,(33:0.299231,34:0.401564):0.128332):0.201442):0.693637):0.0855448,(35:2.604669,(((((((36:0.103404,37:0.169612):0.0757174,38:0.000002):0.685533,39:1.090887):0.327551,(41:0.135599,(42:0.011556,43:0.032253):0.215759):1.03712):0.343663,40:1.558772):1.47432,(((49:0.000001,50:0.000001):0.0781415,51:0.093996):1.47274,52:1.644933):0.43307):0.437572,((((44:1.240238,45:1.329682):0.913146,46:2.102800):0.656832,47:1.106064):0.468603,48:0.839457):2.01147):0.0464574):1.81017):0.302076,(((16:0.000001,17:0.000001):0.219873,18:0.197240):0.240751,19:0.280006):0.539934):0.227086,20:0.730371):0.573571,15:0.948816):0.38403):0.103618):0.108569,((4:0.383014,5:0.472012):0.359,(6:0.783440,7:0.436594):0.170392):0.135228):0.107778):0.105686);
 284: 1 -23998.4237 -24491.97841 (0:0.202361,(1:0.103857,((3:0.366730,(((((8:0.000002,9:0.000002):0.245189,10:0.272105):0.43642,11:0.729998):0.527718,(12:0.000002,13:0.000002):0.536788):0.358131,(((((((14:2.167398,22:0.682642):0.127822,21:0.542672):0.50156,(23:0.977937,(35:2.426674,(((((((36:0.124604,37:0.225306):0.0913843,38:0.000002):0.608438,39:1.238310):0.518838,(41:0.255911,(42:0.007799,43:0.031545):0.145003):0.839451):0.814845,40:1.038079):0.925727,(((44:1.581029,45:0.941912):0.47819,46:1.328975):0.946464,(47:1.661611,48:1.117051):0.257598):0.975201):0.433448,(((49:0.000002,50:0.000002):0.0387193,51:0.151057):0.982719,52:1.797636):0.705097):0.926588):0.844663):0.234223):0.689847,(((((((24:0.101943,25:0.063439):0.247621,26:0.102499):0.0905848,27:0.102714):0.2096,28:1.230033):0.312225,32:0.799421):0.0216431,((30:0.362101,31:0.207668):0.339418,(33:0.183275,34:0.374183):0.105538):0.2204):0.199613,29:0.921787):0.707703):0.348069,(((16:0.000002,17:0.000002):0.118748,18:0.170952):0.205127,19:0.422397):0.372681):0.271354,15:1.275336):0.281135,20:0.522399):0.640618):0.439969):0.110861,(((4:0.201005,5:0.643228):0.41049,6:0.590975):0.107836,7:0.545665):0.136793):0.0900844):0.0441032,2:0.365726);
 285: 1 -24408.69647 -24488.79156 (0:0.258280,(1:0.185731,(((4:0.306804,5:0.507615):0.286717,(6:0.592721,7:0.590945):0.344268):0.0652651,(((((8:0.000001,9:0.000001):0.307776,10:0.346746):0.460587,11:0.665967):0.413667,(12:0.000001,13:0.000001):0.704783):0.234647,((((((14:1.838954,(21:0.658212,22:1.146974):0.721488):0.301771,(35:2.638166,((((((((36:0.140584,37:0.204914):0.0702882,38:0.015749):0.812752,39:0.685109):0.63709,(41:0.172143,(42:0.017427,43:0.046260):0.180616):1.01996):0.975893,40:1.064476):0.809843,((44:1.315785,(45:1.313422,46:1.796560):0.768541):0.801652,(47:1.397548,48:0.930407):0.340715):0.867955):0.533634,((49:0.000001,50:0.000001):0.0778602,51:0.103809):1.13459):0.364428,52:1.522345):0.885378):1.42438):0.332211,23:1.966257):0.0452507,((((24:0.075258,25:0.086775):0.34903,(26:0.130269,27:0.266815):0.0852946):0.097554,(28:1.264098,29:0.948974):0.243471):0.520224,(((30:0.353844,31:0.380056):0.238486,(33:0.177855,34:0.416637):0.181289):0.144574,32:0.969563):0.282752):0.60541):0.29358,((((16:0.000001,17:0.000001):0.226509,18:0.121731):0.271798,19:0.219576):0.660357,20:0.732427):0.310934):0.419807,15:0.998241):0.576199):0.219318):0.153814):0.0606378,(2:0.260199,3:0.459391):0.0952853);
 286: 3 -24960.49058 -24482.78942 (0:0.269584,(1:0.105505,(((4:0.361097,5:0.574801):0.308363,(((((8:0.000001,9:0.000001):0.345534,10:0.210634):0.55983,11:0.702720):0.337212,(12:0.000001,13:0.000001):0.710562):0.407363,(((14:1.368221,(((21:0.647415,22:0.956426):0.482083,23:1.169555):0.32279,(35:1.801294,(((((((36:0.145049,37:0.172930):0.10207,38:0.000002):0.6407,39:1.213581):0.400587,(41:0.168358,(42:0.021855,43:0.032234):0.237867):0.888528):0.491338,40:1.100850):0.796302,(((49:0.000001,50:0.000001):0.0658875,51:0.110958):1.34081,52:1.429333):0.930745):0.266033,(((44:1.302222,45:1.065130):0.628858,46:1.303390):0.475823,(47:1.465778,48:1.582745):0.186947):1.2377):0.594721):1.69569):0.44207):0.569153,(((((16:0.000001,17:0.000001):0.236174,18:0.112267):0.321683,19:0.330160):0.576394,((((((24:0.061068,25:0.091042):0.186978,(26:0.097151,27:0.206666):0.0951703):0.161209,(28:1.035138,29:0.847835):0.169859):0.618972,(33:0.331494,34:0.237984):0.11936):0.0938938,(30:0.477953,31:0.380599):0.190803):0.118013,32:0.759748):0.631167):0.267402,20:0.771945):0.272587):0.347361,15:0.921735):0.511995):0.229407):0.108247,(6:0.718984,7:0.592781):0.275938):0.178895):0.114926,(2:0.296353,3:0.559179):0.0965591);
 287: 1 -23750.28643 -24485.77885 (0:0.187883,1:0.148747,(2:0.261428,((3:0.241619,(((((8:0.000001,9:0.000001):0.395269,10:0.224409):0.406552,11:0.763350):0.399602,(12:0.000001,13:0.000001):0.587661):0.191098,(((((((14:1.975094,(21:0.472578,22:1.082855):0.365119):0.312577,23:1.360415):0.296709,(35:1.987438,((((((36:0.113798,37:0.158232):0.0583759,38:0.000002):0.735211,39:1.000922):0.238154,(40:1.385521,(41:0.091891,(42:0.018248,43:0.026912):0.220535):0.755904):0.329192):1.29479,(((49:0.000001,50:0.000001):0.0410155,51:0.154714):1.50869,52:1.416836):1.03817):0.119715,(((44:1.383147,45:1.429205):0.426438,46:1.958617):0.309683,(47:1.241456,48:1.306738):0.426527):1.58017):0.619185):1.33496):0.253946,((((((24:0.105232,25:0.089374):0.349054,26:0.090586):0.0555388,27:0.183338):0.167102,28:1.341011):0.171268,29:0.882617):0.2476,(((30:0.271194,31:0.304692):0.13532,(33:0.260049,34:0.304669):0.203362):0.115854,32:0.693203):0.405767):0.626552):0.476921,(((16:0.000001,17:0.000001):0.191463,18:0.073932):0.169977,19:0.237058):0.512489):0.304708,20:0.673917):0.425799,15:0.981479):0.470866):0.257221):0.0786319,((4:0.214924,5:0.648624):0.256083,(6:0.600918,7:0.494371):0.236482):0.161492):0.0978496):0.0357145);
 288: 1 -24380.74092 -24489.3305 (0:0.302310,1:0.221099,(2:0.334514,((3:0.434853,((((8:0.000001,9:0.000001):0.444637,10:0.245978):0.390381,11:0.582098):0.684984,((12:0.000001,13:0.000001):0.844063,((((((14:2.665673,23:1.092888):0.351211,(21:0.534322,22:1.056265):0.367181):0.477387,(35:2.023446,(((((((36:0.138496,37:0.180113):0.0704266,38:0.011555):0.87587,39:1.102539):0.421704,(41:0.233260,(42:0.017145,43:0.023689):0.182071):0.975309):0.753616,40:1.084186):0.903471,(((49:0.000001,50:0.000001):0.120596,51:0.072448):1.18815,52:1.404311):0.718247):0.168925,((((44:1.280543,45:1.377868):0.487126,46:1.255819):0.846565,48:1.095858):0.173105,47:1.198485):1.09121):1.25498):1.26528):0.025406,((((((24:0.058843,25:0.088195):0.313659,26:0.115384):0.0841945,27:0.147532):0.29366,(((30:0.503881,31:0.381033):0.276664,(33:0.274625,34:0.239269):0.120257):0.141614,32:1.176663):0.455179):0.259462,29:0.625036):0.173983,28:1.306790):1.14024):0.415217,((((16:0.000001,17:0.000001):0.199918,18:0.195663):0.178183,19:0.281358):0.638859,20:0.669361):0.412249):0.254064,15:1.182088):0.274467):0.251855):0.162903):0.0728597,((4:0.530125,5:0.595643):0.35173,(6:0.542771,7:0.486833):0.326394):0.198068):0.0918238):0.0433679);
 289: 1 -24151.29702 -24499.17866 (0:0.239789,1:0.188529,(2:0.386924,((3:0.274032,(((((((14:1.756453,23:1.171719):0.444165,22:0.949349):0.280198,21:0.530054):1.15389,((((((24:0.086669,25:0.067377):0.301947,26:0.107533):0.0596541,(28:1.058068,29:0.672272):0.468941):0.113328,27:0.068372):0.365532,((((30:0.527065,31:0.201698):0.393674,33:0.204522):0.112454,34:0.180576):0.212058,32:0.758214):0.238243):0.60542,(35:2.695909,((((((36:0.125125,38:0.055347):0.0663422,37:0.087645):0.713831,39:1.259679):0.296507,(40:1.804852,(41:0.097248,(42:0.015868,43:0.054168):0.219947):0.64203):0.249831):1.47271,(((49:0.000001,50:0.000001):0.118315,51:0.047926):1.15152,52:1.881625):0.783655):0.434392,(((44:1.960175,45:0.997707):0.588036,46:1.764504):0.913245,(47:0.911527,48:1.772461):0.477347):1.10459):0.283587):2.10964):0.183831):0.349712,(((16:0.000001,17:0.000001):0.224675,18:0.170276):0.233252,19:0.307909):0.682085):0.128191,20:0.910633):0.381271,15:0.812159):0.642487):0.137384,(((4:0.383660,5:0.491008):0.197459,(6:0.553784,7:0.580704):0.214143):0.0766772,((((8:0.000001,9:0.000001):0.421055,10:0.251299):0.38083,11:0.568532):0.257431,(12:0.000001,13:0.000001):0.951108):0.423912):0.128528):0.119021):0.0522123);
 290: 1 -24677.24929 -24482.82891 (0:0.244590,(1:0.142928,(((4:0.305339,5:0.485381):0.23591,(((((8:0.000001,9:0.000001):0.367659,10:0.231535):0.318994,11:0.655262):0.520676,(12:0.000001,13:0.000001):0.699738):0.244703,(((((14:1.750653,((((((((24:0.066486,25:0.085039):0.348798,26:0.078714):0.0969876,27:0.228064):0.120259,28:1.195450):0.225648,29:0.806626):0.49797,32:0.782507):0.118943,(33:0.286416,34:0.254076):0.16411):0.0805089,(30:0.271302,31:0.205575):0.1794):0.643647):0.22173,(((21:0.406173,22:0.904369):0.375999,23:1.359719):0.637404,(35:1.848074,(((((((36:0.135220,37:0.219042):0.05621,38:0.031872):0.911199,39:1.016067):0.584612,40:0.917343):0.456685,(41:0.233260,(42:0.015969,43:0.064593):0.186418):0.786545):0.927945,(((44:1.426996,45:0.924054):0.699092,46:1.173653):0.854403,(47:1.246337,48:1.486358):0.225788):1.07406):0.341371,(((49:0.000001,50:0.000001):0.0563803,51:0.174502):1.57654,52:1.681762):0.289539):1.0824):1.23752):0.365419):0.487296,(((16:0.000001,17:0.000001):0.241861,18:0.175598):0.223974,19:0.312662):0.648913):0.204469,20:0.430943):0.416554,15:1.449085):0.244032):0.208563):0.13136,(6:0.530596,7:0.589989):0.18372):0.179537):0.103142,(2:0.228401,3:0.420759):0.0492542);
 291: 1 -24722.86611 -24484.55058 (0:0.319324,1:0.171633,(2:0.366653,((3:0.362113,(((((8:0.000001,9:0.000001):0.435876,10:0.213021):0.417412,11:0.678035):0.549336,(12:0.000001,13:0.000001):0.848574):0.264044,((((14:1.945000,(21:0.482461,(22:1.170712,23:1.696033):0.220379):0.436967):0.455835,(((((24:0.086684,25:0.112272):0.298526,26:0.129510):0.0544902,27:0.215480):0.15819,(28:1.165316,29:0.794385):0.454191):0.491167,(((30:0.394346,31:0.298011):0.253225,32:0.931698):0.0599207,(33:0.273550,34:0.292917):0.177382):0.119153):0.619336):0.274495,(((((16:0.000001,17:0.000001):0.226822,18:0.125101):0.248552,19:0.157617):0.463668,20:0.521090):0.137846,(35:1.963668,(((((((36:0.167549,37:0.170124):0.0687505,38:0.000002):0.83229,39:0.889180):0.340044,(41:0.178368,(42:0.014203,43:0.052024):0.204526):1.03098):0.245035,40:1.356181):1.24373,(((49:0.000001,50:0.000001):2.48943e-06,51:0.199887):1.50862,52:1.400075):0.690442):0.366181,(((44:1.253224,45:1.028318):0.475854,46:1.569740):0.847844,(47:1.198006,48:1.309789):0.623796):0.844904):0.586294):1.77979):0.383292):0.639547,15:0.704889):0.356474):0.203689):0.113385,((4:0.411703,5:0.437798):0.327853,(6:0.488682,7:0.488810):0.191564):0.147286):0.153498):0.0462886);
 292: 1 -25003.48772 -24478.82524 (0:0.306566,1:0.186689,(2:0.239603,((3:0.304429,(((((8:0.000002,9:0.000002):0.368443,10:0.237377):0.475731,11:0.571257):0.182986,(12:0.000002,13:0.000002):0.751617):0.495232,(((((14:1.764281,(21:0.655061,22:0.967200):0.534356):0.28637,23:1.407368):0.523941,((((((24:0.057021,25:0.063239):0.174368,26:0.105547):0.0977206,27:0.238740):0.202265,(28:0.968832,29:0.622157):0.315765):0.33877,(((30:0.348936,31:0.398679):0.327637,(33:0.279893,34:0.227438):0.17934):0.162376,32:0.770025):0.258321):0.816194,(35:2.085822,(((((((36:0.172031,37:0.196506):0.0657496,38:0.000002):0.837646,39:1.465625):0.504392,(41:0.064632,(42:0.023388,43:0.031766):0.29851):1.3644):0.390107,40:1.144645):1.20714,(((49:0.000002,50:0.000002):0.120975,51:0.096017):1.59377,52:1.448322):0.618339):0.390491,(((44:1.579352,45:0.942281):0.759955,46:2.155137):0.801787,(47:1.499597,48:1.355911):0.411195):0.887533):0.811681):1.77519):0.149959):0.431064,((((16:0.000002,17:0.000002):0.177627,18:0.121164):0.360333,19:0.309737):0.560113,20:1.133878):0.404949):0.470477,15:0.981043):0.535026):0.12983):0.0971984,((4:0.287346,5:0.490321):0.304002,(6:0.711508,7:0.626720):0.219168):0.154011):0.142164):0.0257439);
 293: 3 -24567.24542 -24484.80664 (0:0.295015,(1:0.145895,(((4:0.474381,5:0.423732):0.402141,(6:0.622661,7:0.491555):0.274419):0.122447,(((((8:0.000001,9:0.000001):0.378415,10:0.243342):0.335044,11:1.028907):0.36554,(12:0.000001,13:0.000001):0.817076):0.268305,((((14:1.654775,((21:0.434704,23:1.402382):0.230785,22:1.032691):0.746865):0.0631749,((((((((24:0.063204,25:0.079069):0.264232,26:0.094619):0.0662494,27:0.180023):0.056952,28:1.157508):0.236225,29:0.957699):0.265611,32:0.910527):0.135258,(33:0.294496,34:0.393933):0.232653):0.15799,(30:0.442609,31:0.244081):0.227214):0.972269):0.490559,(((((16:0.000001,17:0.000001):0.266327,18:0.137248):0.145289,19:0.403404):0.791417,(35:2.201175,(((((((36:0.124412,37:0.173764):0.0979069,38:0.000002):0.974393,39:0.767243):0.53648,40:1.593540):0.49623,((41:0.276538,42:0.021955):0.00647706,43:0.018714):0.905866):1.02733,(((49:0.000001,50:0.000001):0.0831052,51:0.122994):1.25235,52:2.030085):0.808029):0.319868,(((44:1.596837,45:1.194935):0.609323,46:1.355120):0.645401,(47:1.429946,48:1.088348):0.53951):1.16027):0.76786):1.89767):0.152023,20:0.551692):0.375597):0.268338,15:1.270390):0.541166):0.208204):0.137097):0.174886,(2:0.296084,3:0.550684):0.0908163);
 294: 1 -24818.31042 -24481.71416 (0:0.327309,(1:0.188595,((3:0.415246,(((((8:0.000001,9:0.000001):0.342548,10:0.291962):0.399853,11:0.762207):0.574154,(12:0.000001,13:0.000001):0.781475):0.191928,((((((14:1.963656,(35:2.115535,(((((((36:0.137693,37:0.167678):0.0619743,38:0.006893):0.878873,39:1.325290):0.31486,(41:0.250253,(42:0.025159,43:0.042161):0.158859):0.91885):0.404457,40:1.147435):0.90154,(((49:0.000001,50:0.000001):0.103028,51:0.040576):1.33309,52:1.956748):0.964018):0.076914,((44:1.227573,(45:0.915170,46:1.936809):0.447264):0.461509,(47:1.189955,48:1.552250):0.269523):0.875434):1.33085):1.1018):0.338526,((21:0.533105,22:0.781319):0.540619,23:1.093622):0.600652):0.65481,(((((((24:0.059649,25:0.064905):0.315696,26:0.079912):0.0864009,27:0.144820):0.173094,(28:1.263161,29:0.723221):0.193686):0.647629,32:0.888537):0.171223,(33:0.259285,34:0.199391):0.161662):0.0210559,(30:0.455478,31:0.259884):0.234374):0.66897):0.267487,(((16:0.000001,17:0.000001):0.198691,18:0.122216):0.258609,19:0.303699):0.705923):0.282175,20:0.763026):0.587761,15:1.142086):0.160065):0.304):0.073477,((4:0.341124,5:0.560761):0.234136,(6:0.487734,7:0.582690):0.279838):0.153851):0.103919):0.00932359,2:0.319117);
 295: 2 -23996.23579 -24489.82149 (0:0.257025,((1:0.142158,(2:0.243873,(3:0.293614,(((((8:0.000001,9:0.000001):0.381313,10:0.333386):0.575704,11:0.591807):0.43384,(12:0.000001,13:0.000001):0.770981):0.14037,((((14:1.201495,(((21:0.716114,22:0.884416):0.308482,23:1.244621):0.488986,(35:1.841913,(((((((36:0.196681,37:0.191594):0.0624295,38:0.000002):0.709954,39:0.944891):0.621767,(41:0.198411,(42:0.004420,43:0.040657):0.111751):0.83662):0.498205,40:0.984726):1.09102,(((49:0.000001,50:0.000001):0.0795671,51:0.127642):1.45247,52:1.998622):0.253049):0.38463,(((44:1.432418,45:1.560182):0.657726,46:1.810664):0.650446,(47:1.179007,48:1.235226):0.182419):1.0124):1.35344):2.16644):0.401033):0.792261,((((24:0.105251,25:0.063158):0.22322,(26:0.157930,27:0.167518):0.0693962):0.18191,(28:1.117733,29:0.956694):0.224222):0.493883,(((30:0.544937,31:0.225046):0.226136,(33:0.303976,34:0.326225):0.312587):0.202979,32:0.671765):0.188947):0.678333):0.457653,((((16:0.000001,17:0.000001):0.154822,18:0.152312):0.295352,19:0.305730):0.674624,20:0.651093):0.303403):0.408004,15:0.964741):0.574626):0.264044):0.191062):0.0894441):0.0475132,(4:0.277738,5:0.620944):0.366186):0.115547,(6:0.511558,7:0.598792):0.350758);
 296: 2 -24634.67764 -24483.64862 (0:0.239673,(((1:0.160574,(6:0.409737,7:0.543783):0.353942):0.0571483,2:0.331359):0.0577119,((4:0.222253,5:0.576564):0.296835,(((((8:0.000001,9:0.000001):0.287793,10:0.234350):0.353503,11:0.709042):0.364711,(12:0.000001,13:0.000001):0.702113):0.375412,(((((((14:1.920570,(21:0.622631,22:0.882941):0.488792):0.211936,(35:2.377462,(((((((36:0.138811,37:0.154492):0.0809992,38:0.012391):0.771895,39:0.841449):0.40811,(41:0.206477,(42:0.019461,43:0.027306):0.162142):0.975204):0.541184,40:1.359303):1.48423,(((49:0.000001,50:0.000001):0.0366694,51:0.170384):0.779566,52:2.358154):0.846501):0.272178,((((44:1.570549,45:1.812448):0.698006,46:1.640598):0.395074,47:1.416307):0.232921,48:0.991781):1.48751):1.12536):1.12386):0.249525,23:1.686148):0.476683,(((((((24:0.097238,25:0.052536):0.257359,26:0.137641):0.115985,27:0.139711):0.238174,(28:1.030842,29:0.629886):0.404294):0.383893,32:0.867725):0.155874,(33:0.232423,34:0.312841):0.204418):0.0382628,(30:0.549143,31:0.240815):0.274208):0.727059):0.699521,20:0.651343):0.337836,(((16:0.000001,17:0.000001):0.261157,18:0.146483):0.382919,19:0.245839):0.566975):0.528287,15:1.132930):0.509608):0.129988):0.142437):0.114481,3:0.420544);
 297: 2 -24532.6008 -24492.17086 (0:0.200486,(1:0.156478,(2:0.221964,((4:0.382986,5:0.480454):0.365221,(6:0.510272,7:0.591603):0.140527):0.178628):0.154047):0.124364,(3:0.283775,(((((8:0.000001,9:0.000001):0.460302,10:0.131141):0.504255,11:0.836771):0.36523,(12:0.000001,13:0.000001):0.622941):0.433545,((((((14:2.135853,(23:1.160553,(35:2.229529,(((((((36:0.163930,37:0.225395):0.0576836,38:0.000002):0.542676,39:1.280957):0.541194,(41:0.270773,(42:0.004426,43:0.029088):0.141273):1.15955):0.516748,(((49:0.000001,50:0.000001):0.0813849,51:0.167620):1.07756,52:1.522428):1.97098):0.171473,40:1.162073):0.515965,(((44:1.234793,45:1.096840):0.337935,46:1.645171):0.549128,(47:1.518087,48:1.559724):0.356404):1.20738):1.22441):0.824953):0.45938):0.501758,(21:0.547919,22:1.513677):1.24747):0.467061,((((24:0.063724,25:0.088949):0.169734,(26:0.101508,27:0.204518):0.0762356):0.238754,(28:1.287761,29:1.025317):0.224872):0.427303,(((30:0.312644,31:0.248817):0.388585,(33:0.341499,34:0.291854):0.124347):0.1928,32:0.740875):0.151313):0.643492):0.210706,(((16:0.000001,17:0.000001):0.241509,18:0.083972):0.24356,19:0.280160):0.646137):0.23081,20:0.789127):0.530656,15:1.106599):0.274288):0.282024):0.281003);
 298: 1 -23790.18798 -24485.62599 (0:0.222891,1:0.238892,(2:0.354535,((3:0.352954,(6:0.488951,7:0.624397):0.330981):0.0723429,((4:0.368625,5:0.359615):0.331746,(((((8:0.000002,9:0.000002):0.411135,10:0.225174):0.467448,11:0.889264):0.362053,(12:0.000002,13:0.000002):0.588787):0.295871,(((((14:2.203479,(35:2.427282,(((((((36:0.154078,37:0.129204):0.0723781,38:0.030584):0.950653,39:1.083142):0.510495,(41:0.186708,(42:0.013575,43:0.055597):0.208862):1.08396):0.305477,40:1.250494):1.02849,(((49:0.000002,50:0.000002):0.0606282,51:0.111036):1.38169,52:1.962008):0.676097):0.442318,((((44:1.524351,45:1.314037):0.48329,46:1.903299):0.785876,47:1.379610):0.281941,48:1.131005):1.49919):0.982791):1.28621):0.496311,(21:0.521701,(22:1.104870,23:1.568620):0.309095):0.794341):0.0369719,((((24:0.083800,25:0.044815):0.302487,(26:0.045715,27:0.218092):0.098295):0.146706,(28:1.275070,29:0.811801):0.308043):0.491386,((30:0.312860,31:0.301954):0.110923,(32:0.741416,(33:0.218728,34:0.291132):0.14025):0.107728):0.318289):0.698244):0.364528,((((16:0.000002,17:0.000002):0.169081,18:0.184505):0.338744,19:0.185505):0.711335,20:0.801704):0.271266):0.521627,15:0.933673):0.461831):0.209194):0.107276):0.143964):0.00449746);
 299: 1 -24586.3911 -24487.57724 (0:0.288203,(1:0.237511,(((3:0.395347,(6:0.508086,7:0.723124):0.512418):0.0722879,(((((8:0.000002,9:0.000002):0.61149,10:0.267032):0.538907,11:0.738818):0.533271,(12:0.000002,13:0.000002):0.692128):0.382814,(((((14:1.463135,(35:2.999635,((((((36:0.120289,37:0.116867):0.0437209,38:0.000002):0.913022,39:1.016924):0.702849,(41:0.248860,(42:0.016603,43:0.039174):0.206576):0.518133):0.506249,((((44:0.937236,(45:1.043602,46:2.074552):0.748341):1.52572,48:1.165441):0.450866,47:1.045080):1.14287,(((49:0.000002,50:0.000002):0.11457,51:0.059973):1.6851,52:1.282917):0.911912):0.792719):0.280918,40:1.472991):0.749299):1.18702):0.43224,((21:0.590988,22:0.988942):0.360817,23:1.737092):0.390724):0.463243,((((((24:0.065422,25:0.113711):0.224851,27:0.326160):0.0810674,26:0.016309):0.25462,28:1.091934):0.197665,29:0.638406):0.330057,(((30:0.345545,31:0.298562):0.209659,(33:0.300982,34:0.314137):0.236714):0.205599,32:0.544468):0.360252):0.856863):0.15227,((((16:0.000002,17:0.000002):0.207157,18:0.135620):0.110671,19:0.502107):0.295534,20:0.951793):0.276074):0.405092,15:1.054085):0.413318):0.287216):0.0827385,(4:0.459613,5:0.693653):0.354738):0.179379):0.0138048,2:0.365257);
 300: 1 -24375.80643 -24481.94407 (0:0.239557,1:0.196212,(2:0.325081,(3:0.291481,(((4:0.299445,5:0.443923):0.362176,(6:0.424248,7:0.671022):0.267371):0.0749125,(((((8:0.000001,9:0.000001):0.396046,10:0.246245):0.371503,11:0.817765):0.446942,(12:0.000001,13:0.000001):0.671641):0.291855,((((14:1.827169,((21:0.704004,22:1.070767):0.291207,23:1.041519):0.459302):0.49795,((((((24:0.080301,25:0.082690):0.229968,(26:0.129541,27:0.238366):0.0707532):0.209596,28:1.283244):0.230264,29:1.007084):0.23669,(((30:0.323487,31:0.311517):0.306983,32:0.831088):0.0934494,(33:0.216425,34:0.359055):0.108333):0.343074):0.445709,(35:2.124073,(((((((36:0.114895,38:0.092354):0.112368,37:0.111483):0.777325,39:0.798735):0.513437,(41:0.275869,(42:0.008214,43:0.049821):0.116368):0.995693):0.583042,40:1.087506):1.04263,(((49:0.000001,50:0.000001):0.0861691,51:0.117455):1.24946,52:1.940595):0.995401):0.0830863,(((44:1.317043,45:1.360107):0.36569,46:1.161980):0.386641,(47:0.983277,48:1.428778):0.428946):1.30182):0.491191):1.57687):0.168033):0.295101,((((16:0.000001,17:0.000001):0.211625,18:0.148556):0.141157,19:0.269432):0.543935,20:0.730436):0.211615):0.293765,15:0.969652):0.485232):0.149381):0.114723):0.127811):0.0775414);
 301: 1 -24246.57616 -24482.25597 (0:0.244893,1:0.254448,(2:0.350218,(3:0.370706,(((4:0.387913,5:0.677280):0.397499,(6:0.568279,7:0.744494):0.297931):0.140872,(((((8:0.000002,9:0.000002):0.383194,10:0.221264):0.666653,11:0.749486):0.311012,(12:0.000002,13:0.000002):0.680431):0.325718,(((((14:1.946201,(35:2.850048,((((((36:0.152625,37:0.193618):0.0782385,38:0.000002):0.912743,39:0.779753):0.27716,(40:1.696016,(41:0.191214,(42:0.004517,43:0.038985):0.226211):0.711685):0.143273):0.898913,(((49:0.000002,50:0.000002):0.0522252,51:0.120004):0.814015,52:1.914363):0.877316):0.329383,((44:1.513792,(45:1.334330,46:1.922038):0.605267):1.08244,(47:1.469347,48:1.371534):0.342234):1.26609):0.53405):1.46104):0.332829,((((24:0.081646,25:0.163037):0.300366,(26:0.117458,27:0.249367):0.0970083):0.182762,(28:1.231995,29:0.777324):0.235139):0.219228,(((30:0.368762,31:0.179148):0.192865,(33:0.134856,34:0.363500):0.25867):0.17904,32:0.804766):0.313004):0.536845):0.134093,(21:0.271500,(22:1.037795,23:1.496260):0.2536):1.04221):0.219485,((((16:0.000002,17:0.000002):0.265456,18:0.138588):0.0938637,19:0.207533):0.56841,20:0.860154):0.336612):0.402697,15:0.781578):0.441533):0.565348):0.154954):0.149912):0.0754021);
 302: 3 -23546.14955 -24479.87954 (0:0.248884,(1:0.192621,((3:0.435066,(((((8:0.000001,9:0.000001):0.447836,10:0.237318):0.38999,11:0.842555):0.280359,(12:0.000001,13:0.000001):0.639874):0.375928,((((14:1.745967,(((((((24:0.055674,25:0.084814):0.283371,26:0.119169):0.0712574,27:0.151347):0.189269,(28:1.206755,29:1.025167):0.228674):0.471425,32:0.974999):0.0905379,(33:0.272000,34:0.317405):0.165308):0.0694593,(30:0.452616,31:0.214433):0.233905):0.688655):0.113705,(((21:0.532954,22:0.975812):0.335406,23:1.045758):0.538034,(35:1.800924,(((((((36:0.098685,37:0.160728):0.0697797,38:0.008495):0.884545,39:1.053837):0.425541,((41:0.319261,42:0.009096):0.0316183,43:0.000003):1.1516):0.238618,40:1.189047):0.835335,(((49:0.000001,50:0.000001):0.0946316,51:0.082951):1.05355,52:1.640944):0.719778):0.103197,(((44:1.471626,45:1.334677):0.622836,46:1.163086):0.708658,(47:1.289134,48:1.375127):0.239656):1.41456):0.821766):1.4734):0.502496):0.422,((((16:0.000001,17:0.000001):0.262693,18:0.149286):0.119411,19:0.351407):0.614293,20:0.662868):0.110541):0.336947,15:1.081990):0.356707):0.117855):0.122914,((4:0.371076,5:0.441222):0.432878,(6:0.684439,7:0.475367):0.295082):0.0761457):0.120656):0.0376877,2:0.411834);
 303: 2 -23906.53959 -24481.02736 (0:0.221735,(1:0.122884,((3:0.401579,(6:0.426062,7:0.698844):0.365628):0.045611,((4:0.278994,5:0.400050):0.305094,(((((8:0.000002,9:0.000002):0.364808,10:0.331439):0.231126,11:0.706460):0.4272,(12:0.000002,13:0.000002):0.73758):0.28033,((((14:2.106947,((21:0.544154,22:0.944869):0.422805,23:0.865724):0.542904):0.292244,((((((24:0.109129,25:0.080939):0.27452,26:0.108150):0.148793,27:0.144445):0.17431,(28:1.081422,29:0.780565):0.215603):0.249602,(((30:0.356788,31:0.304159):0.293672,(33:0.251583,34:0.297293):0.176915):0.212803,32:0.629616):0.256775):0.631475,(35:2.168509,(((((((36:0.120942,37:0.190156):0.102614,38:0.000002):0.634737,40:1.539441):0.23959,39:1.068762):0.295317,(41:0.202732,(42:0.029482,43:0.035200):0.171713):0.983818):1.02905,(((44:1.550930,45:1.036751):0.674932,46:1.297607):0.543851,(47:1.466912,48:1.367753):0.353727):1.20234):0.277696,(((49:0.000002,50:0.000002):0.136089,51:0.081218):1.54914,52:1.251351):0.977522):0.797627):1.82084):0.313822):0.187029,((((16:0.000002,17:0.000002):0.296889,18:0.108285):0.290991,19:0.383074):0.610802,20:0.834010):0.328173):0.54139,15:0.910143):0.68807):0.11953):0.132243):0.110742):0.0406559,2:0.304672);
 304: 1 -23778.9155 -24490.39021 (0:0.064846,(1:0.140852,(((4:0.341835,5:0.256043):0.389488,(6:0.433983,7:0.482385):0.0872554):0.0463038,(((((8:0.000001,9:0.000001):0.341567,10:0.296760):0.360467,11:0.672644):0.495915,(12:0.000001,13:0.000001):0.540483):0.358749,(((((14:1.910942,(((21:0.641924,22:0.718065):0.292136,23:1.203637):0.686317,(35:1.939624,((((((((36:0.178096,38:0.071844):0.0999983,37:0.085064):0.765975,39:1.091042):0.260504,40:1.669086):0.397421,(41:0.141937,(42:0.018338,43:0.035497):0.223124):0.576088):1.92301,(47:1.587712,48:1.120228):0.173867):0.410238,(44:1.342777,(45:1.700508,46:1.302354):0.347687):0.281842):0.801424,(((49:0.000001,50:0.000001):0.0672313,51:0.117228):1.52296,52:2.043065):0.716499):1.15752):1.09441):0.433811):0.551375,((((((((24:0.078587,25:0.109558):0.0641688,28:1.514780):0.128363,29:1.101932):0.137062,26:0.072016):0.138598,27:0.046121):0.525048,32:0.892243):0.225313,(33:0.179697,34:0.249562):0.135819):0.098694,(30:0.243445,31:0.295736):0.296454):1.1095):0.227801,(((16:0.000001,17:0.000001):0.149603,18:0.210848):0.22577,19:0.316968):0.492338):0.297705,20:0.533509):0.581175,15:1.091612):0.314926):0.345403):0.175741):0.15353,(2:0.218213,3:0.407519):0.161583);
 305: 1 -24193.48756 -24483.8275 (0:0.195740,(1:0.082495,((((4:0.271647,5:0.431126):0.254015,((((8:0.000001,9:0.000001):0.334169,10:0.288882):0.419615,11:0.703981):0.243065,(12:0.000001,13:0.000001):0.758486):0.445877):0.10923,(6:0.517901,7:0.343034):0.3062):0.133308,((((14:1.777272,((21:0.582277,23:1.432906):0.193813,22:0.950817):0.498653):0.488793,((((((((24:0.102252,25:0.053266):0.272907,26:0.074074):0.0647967,27:0.087416):0.266176,(28:0.977970,29:0.648510):0.214661):0.530479,(33:0.300727,34:0.353890):0.0862397):0.106271,32:0.882996):0.15615,(30:0.392522,31:0.208325):0.184861):0.835621,(35:3.237350,(((((((36:0.168678,37:0.168734):0.0599425,38:0.000002):0.75804,39:0.886514):0.703571,40:1.478463):0.300243,(41:0.127656,(42:0.019411,43:0.033131):0.216462):0.785988):1.47011,(((49:0.000001,50:0.000001):0.132432,51:0.064432):1.49726,52:2.682874):0.68444):0.206793,(((44:1.517554,45:0.905067):0.79404,46:1.258594):0.497462,(47:1.363224,48:1.220328):0.485092):1.38639):0.338863):2.04861):0.0433602):0.263612,((((16:0.000001,17:0.000001):0.258146,18:0.214239):0.291598,19:0.262155):0.830817,20:0.814676):0.285345):0.445404,15:1.187274):0.550467):0.147139):0.0884557,(2:0.263490,3:0.462630):0.133023);
 306: 1 -24572.49833 -24484.49731 (0:0.205216,((1:0.129485,(6:0.549340,7:0.439403):0.391143):0.112189,((4:0.327867,5:0.491076):0.279373,(((((8:0.000001,9:0.000001):0.265792,10:0.334251):0.461625,11:0.701551):0.473141,(12:0.000001,13:0.000001):0.799068):0.248411,(((((14:1.580758,(35:1.773166,(((((((36:0.116107,38:0.031144):0.0603259,37:0.094998):0.835229,39:0.965064):0.439364,(41:0.199061,(42:0.006980,43:0.038116):0.177576):0.790079):0.344686,40:1.118252):0.997071,(((44:1.207218,(45:0.897683,46:1.625679):0.399829):0.753825,47:1.352071):0.17803,48:1.127312):1.18085):0.270204,(((49:0.000001,50:0.000001):0.0585266,51:0.169811):1.24506,52:1.507019):0.454922):0.918385):0.952819):0.536901,((21:0.700551,22:0.839036):0.563607,23:1.112304):0.425382):0.437968,(((((24:0.087918,25:0.072564):0.283457,26:0.067334):0.0581182,27:0.188476):0.248921,(28:1.242170,29:0.912278):0.130036):0.523514,(((30:0.237180,31:0.254053):0.15009,32:0.830763):0.140286,(33:0.314967,34:0.273953):0.141624):0.100666):0.61299):0.391618,((((16:0.000001,17:0.000001):0.172154,18:0.098294):0.154647,19:0.290844):0.590815,20:0.539905):0.190679):0.624127,15:1.002771):0.335134):0.188358):0.232678):0.0289238,(2:0.311475,3:0.653174):0.0351327);
 307: 1 -24424.75509 -24484.19728 (0:0.262618,1:0.199745,(2:0.337020,(3:0.523903,(((4:0.515388,5:0.545400):0.425315,(6:0.578470,7:0.502820):0.289972):0.0280979,(((((8:0.000001,9:0.000001):0.492667,10:0.228405):0.543306,11:0.898059):0.51314,(12:0.000001,13:0.000001):0.762458):0.435283,(((((14:1.436147,(((((24:0.036409,25:0.124584):0.279835,(26:0.074444,27:0.216185):0.0290185):0.124371,(28:1.358939,29:0.795547):0.341281):0.500088,32:0.651919):0.118758,((30:0.452891,31:0.124945):0.277049,(33:0.242636,34:0.177452):0.120342):0.0957639):0.612084):0.287625,((21:0.539843,22:0.891993):0.51374,23:1.457261):0.486928):0.527013,(((16:0.000001,17:0.000001):0.194369,18:0.097974):0.173764,19:0.240247):0.500652):0.188512,20:0.695843):0.530228,(15:0.882473,(35:2.438270,(((((((36:0.121268,37:0.160302):0.0764301,38:0.000003):1.07755,39:0.969263):0.297092,40:1.469965):0.369301,(41:0.309432,(42:0.026715,43:0.044041):0.14168):0.725105):0.987268,(((49:0.000001,50:0.000001):0.06797,51:0.114253):1.41591,52:1.472525):0.500229):0.182173,(((44:1.180083,45:0.982543):0.480768,46:1.163382):0.951631,(47:1.220966,48:1.244036):0.399325):1.01036):1.12711):1.25342):0.219391):0.284265):0.159452):0.198644):0.0917365):0.0775869);
 308: 1 -24227.37605 -24482.61722 (0:0.276778,(1:0.119430,(((4:0.337385,5:0.514378):0.30366,(6:0.644734,7:0.490442):0.337268):0.0966884,(((((8:0.000001,9:0.000001):0.388368,10:0.260036):0.341689,11:0.785678):0.29143,(12:0.000001,13:0.000001):0.750154):0.393366,((((((14:1.882365,22:0.666149):0.12261,21:0.774495):0.347294,23:1.268517):0.674082,(((((((24:0.074651,25:0.097614):0.205769,26:0.142060):0.0551423,27:0.209336):0.201243,28:1.099500):0.154091,29:0.998762):0.344406,(((30:0.593831,31:0.343921):0.260101,32:0.866313):0.0733215,(33:0.267006,34:0.242653):0.138709):0.243188):0.634973,(35:2.010966,(((((((36:0.155336,38:0.049057):0.0982697,37:0.081701):0.976211,39:0.902895):0.430228,(41:0.230340,(42:0.015355,43:0.045996):0.224344):1.30318):0.528476,40:1.725993):1.44131,(((49:0.000001,50:0.000001):2.3883e-06,51:0.160328):1.02246,52:2.325823):0.452182):0.200491,(((44:1.546467,45:1.298532):0.631548,46:1.601039):0.568627,(47:1.534155,48:1.006351):0.336427):1.22185):0.866261):1.38541):0.184015):0.266258,((((16:0.000001,17:0.000001):0.29884,18:0.055114):0.371609,19:0.273308):0.402072,20:0.858257):0.441394):0.304444,15:0.953987):0.549176):0.140301):0.201715):0.0690155,(2:0.312729,3:0.464285):0.0815812);
 309: 1 -24747.13113 -24485.61571 (0:0.158910,(1:0.218440,(2:0.181306,3:0.524994):0.085849):0.0648676,(((4:0.310147,5:0.510975):0.301135,(6:0.619878,7:0.599233):0.247337):0.0986622,(((((8:0.000001,9:0.000001):0.481822,10:0.196978):0.4273,11:0.721383):0.573624,(12:0.000001,13:0.000001):0.810087):0.375413,(((((14:2.029929,((21:0.757572,22:0.913986):0.598461,23:1.002893):0.431034):0.50687,(35:1.531267,(((((((36:0.171095,37:0.186238):0.0829836,38:0.000002):0.825168,39:0.934146):0.421979,(41:0.196554,(42:0.017660,43:0.050860):0.173272):0.802193):0.592807,40:1.136572):0.545747,(((49:0.000001,50:0.000001):0.105668,51:0.089724):1.3055,52:1.390903):0.731202):0.422504,((44:1.314575,(45:1.046464,46:2.183006):0.596501):0.67213,(47:1.377790,48:1.040224):0.151818):0.936422):0.90934):2.28095):0.0708808,(((((24:0.110490,25:0.103437):0.22389,(26:0.099908,27:0.193257):0.114858):0.157684,28:1.467531):0.190319,29:0.844530):0.217368,(((30:0.310884,31:0.256060):0.146937,32:0.912649):0.0722684,(33:0.295279,34:0.194554):0.176445):0.296067):0.706509):0.269529,((((16:0.000001,17:0.000001):0.218841,18:0.198674):0.194348,19:0.330041):0.537247,20:0.782514):0.398683):0.376836,15:1.175059):0.264564):0.236877):0.152544);
 310: 1 -24533.6838 -24498.71594 (0:0.262792,1:0.167690,((2:0.274039,3:0.485681):0.0881535,(((4:0.398647,5:0.595500):0.413108,(6:0.593838,7:0.432163):0.258771):0.0697073,(((((8:0.000001,9:0.000001):0.393215,10:0.197092):0.605377,11:0.849481):0.327846,(12:0.000001,13:0.000001):0.788629):0.345639,((((((14:1.822089,((21:0.363869,22:1.031410):0.83613,23:0.722547):0.508278):0.380915,(35:2.370686,((((((36:0.114481,37:0.229296):0.0766351,38:0.000002):0.919072,39:0.869976):0.184384,(41:0.181549,(42:0.007945,43:0.016171):0.191962):1.12368):0.551459,((((44:1.473239,(45:1.467114,46:1.941302):0.568794):1.12661,48:1.135523):0.0801143,47:1.331150):0.901215,(((49:0.000001,50:0.000001):0.172118,51:0.065574):1.20747,52:1.441468):0.770337):0.940378):0.432801,40:0.999069):0.949014):0.935434):0.144935,(((((((24:0.050959,25:0.148597):0.269935,26:0.142291):0.0321932,(28:1.037249,29:0.797586):0.536019):0.105343,27:0.104429):0.518586,32:0.962932):0.188969,(33:0.257203,34:0.152938):0.133586):0.194408,(30:0.409351,31:0.257569):0.111118):0.734047):0.745003,(((16:0.000001,17:0.000001):0.183922,18:0.201903):0.153262,19:0.392685):0.571847):0.16257,20:0.609462):0.422842,15:0.964428):0.343421):0.199211):0.0746083):0.111951);
 311: 1 -23716.18891 -24490.38541 (0:0.177277,((1:0.103860,(6:0.573633,7:0.468209):0.334656):0.127597,(2:0.232659,3:0.451194):0.0445051):0.0595316,((4:0.222862,5:0.565256):0.352507,(((((8:0.000001,9:0.000001):0.353654,10:0.198247):0.286837,11:0.967224):0.323804,(12:0.000001,13:0.000001):0.736343):0.452513,((((14:2.583220,(((((24:0.045287,25:0.060333):0.116059,28:1.255452):0.0986869,(26:0.097712,27:0.230565):0.0425982):0.228046,29:0.872052):0.376208,(((30:0.382755,31:0.178134):0.259,32:0.827951):0.0992825,(33:0.203637,34:0.301072):0.0975638):0.199172):0.553149):0.317364,(((21:0.620386,22:0.732535):0.503209,23:0.943957):0.159984,(35:2.230843,(((((((36:0.208733,38:0.052667):0.128936,37:0.069342):0.847572,39:1.041752):0.351309,(41:0.197555,(42:0.004113,43:0.067954):0.167452):0.919518):0.924134,40:1.148040):1.16465,(((49:0.000001,50:0.000001):0.104224,51:0.108000):1.43878,52:1.609078):0.576228):0.225027,(((44:1.144738,45:1.115164):0.643881,46:1.460892):0.594368,(47:1.865269,48:0.922532):0.453814):0.639131):0.448326):1.61189):0.573904):0.179334,((((16:0.000001,17:0.000001):0.219973,18:0.152232):0.281915,19:0.226462):0.442343,20:0.937053):0.247744):0.409322,15:0.990361):0.48808):0.261201):0.140517);
 312: 1 -24951.06463 -24489.56379 (0:0.289189,1:0.148995,((2:0.177037,(4:0.300364,5:0.440173):0.370019):0.0600143,((3:0.320828,(6:0.508512,7:0.669191):0.380942):0.0678101,(((((8:0.000001,9:0.000001):0.397379,10:0.304644):0.366589,11:0.763854):0.376793,(12:0.000001,13:0.000001):0.973838):0.356008,(((((14:1.750564,(21:0.671318,22:1.017442):0.511573):0.378408,23:1.246941):0.591951,((((((24:0.009920,25:0.112677):0.215038,(26:0.109819,27:0.166977):0.0659626):0.19737,28:1.109288):0.233998,29:0.826616):0.281083,(((30:0.421022,31:0.286421):0.271105,32:0.800285):0.0828644,(33:0.352651,34:0.184363):0.212748):0.170644):0.432149,(35:2.348210,((((((36:0.141794,37:0.186109):0.0309184,38:0.005197):0.83781,39:0.896330):0.469954,(41:0.138960,(42:0.015405,43:0.034895):0.233612):0.850467):0.351738,40:1.418719):0.981902,((((44:1.721578,45:0.952683):1.02372,46:1.794507):0.722842,(47:1.700345,48:1.128841):0.246954):1.2908,(((49:0.000001,50:0.000001):0.0684025,51:0.141283):1.39145,52:1.591319):0.494364):0.331499):0.566487):2.0489):0.137466):0.25712,((((16:0.000001,17:0.000001):0.15897,18:0.128082):0.181225,19:0.317983):0.546868,20:0.728430):0.245783):0.603509,15:0.970995):0.306505):0.210582):0.0932529):0.0744469);
 313: 1 -24244.26268 -24490.39021 (0:0.271431,(1:0.069242,(((4:0.526234,5:0.545798):0.344989,(6:0.707557,7:0.639509):0.202127):0.047509,(((((8:0.000001,9:0.000001):0.418914,10:0.316977):0.381189,11:1.046436):0.452747,(12:0.000001,13:0.000001):0.836408):0.299957,((((((14:1.832673,23:1.074167):0.405654,(21:0.512518,22:0.767346):0.53008):0.687849,(((((24:0.102465,25:0.051799):0.281112,(26:0.000357,(28:1.006464,29:0.915400):0.384945):0.0742327):0.170808,27:0.058343):0.405238,(((30:0.283926,31:0.295928):0.351364,(33:0.186345,34:0.362256):0.175224):0.131709,32:0.727628):0.171808):0.839065,(35:1.714593,((((((36:0.161693,37:0.190694):0.0712705,38:0.000002):0.767418,39:1.028083):0.371713,(40:1.448741,(41:0.182404,(42:0.013980,43:0.027827):0.233859):1.17989):0.220242):1.21636,(((49:0.000001,50:0.000001):0.0248396,51:0.146605):1.58944,52:1.147674):1.41842):0.368,(((44:1.290879,45:1.725075):0.781826,46:1.398277):0.443642,(47:1.359513,48:1.482938):0.46229):1.30987):0.304849):1.78552):0.0639819):0.244843,(((16:0.000001,17:0.000001):0.170039,18:0.203108):0.200523,19:0.323441):0.497706):0.386967,20:0.739960):0.570894,15:1.164261):0.295531):0.419666):0.15914):0.155977,(2:0.306416,3:0.454264):0.0746202);
 314: 3 -23524.72165 -24486.64999 (0:0.207763,((1:0.092684,((((4:0.394981,5:0.689565):0.246679,((((8:0.000001,9:0.000001):0.320332,10:0.377740):0.296848,11:1.003195):0.400033,(12:0.000001,13:0.000001):0.822962):0.422199):0.0304111,(((14:1.678644,(35:1.759502,(((((((36:0.132245,38:0.055094):0.0612253,37:0.075733):0.750235,39:0.833731):0.420053,(41:0.203521,(42:0.019256,43:0.062167):0.114509):0.573126):0.543813,40:0.966244):1.14291,(((49:0.000001,50:0.000001):0.0285187,51:0.090747):1.32931,52:1.389625):0.36694):0.43975,(((44:1.006096,(45:1.317937,46:1.368434):0.396459):0.53415,47:1.255331):0.126261,48:1.267297):1.01581):0.682363):1.53183):0.598463,(((((16:0.000001,17:0.000001):0.209997,18:0.136326):0.343439,19:0.079582):0.294938,(((21:0.714125,22:0.987744):0.305945,23:0.978073):0.599527,((((((24:0.014252,25:0.070001):0.332299,26:0.042396):0.0656341,27:0.150460):0.111372,28:1.421617):0.199642,29:0.701619):0.357805,(((30:0.533473,31:0.121263):0.38994,32:0.503808):0.102229,(33:0.221431,34:0.224952):0.197538):0.131647):0.682917):0.555949):0.386268,20:0.666932):0.173677):0.456953,15:0.990883):0.62787):0.114359,(6:0.598423,7:0.704194):0.252917):0.107193):0.109858,3:0.427049):0.0562187,2:0.241133);
 315: 1 -24067.544 -24486.07006 (0:0.251775,1:0.197372,(2:0.303750,(3:0.359501,(((4:0.259031,5:0.426875):0.381327,(6:0.701815,7:0.526788):0.269869):0.112445,(((((8:0.000002,9:0.000002):0.433242,10:0.181059):0.462122,11:0.888101):0.240572,(12:0.000002,13:0.000002):0.581708):0.340606,((((((14:1.928567,(21:0.567016,22:0.754142):0.517075):0.246759,23:1.026588):0.678117,(((((((24:0.097003,25:0.091127):0.275785,26:0.091053):0.0842158,27:0.133322):0.159619,28:1.330169):0.141015,29:0.907425):0.160318,(((30:0.446343,31:0.170361):0.351825,(33:0.334331,34:0.268367):0.233482):0.124635,32:0.797017):0.250776):0.524171,(35:1.621204,(((((((36:0.143219,37:0.183116):0.0739339,38:0.000002):0.801264,39:1.096905):0.683657,(41:0.198307,(42:0.003766,43:0.020875):0.193863):0.961868):0.521133,40:1.250758):1.03121,(((49:0.000002,50:0.000002):0.0743432,51:0.066916):1.19542,52:1.590295):0.887497):0.120627,(((44:1.919676,45:1.081664):0.670944,46:1.342285):0.692711,(47:1.506695,48:1.447313):0.325386):1.24242):0.474801):1.79639):0.292728):0.247431,(((16:0.000002,17:0.000002):0.230167,18:0.101955):0.13903,19:0.267955):0.436841):0.237336,20:1.020266):0.239765,15:0.839812):0.517456):0.167536):0.184004):0.0783528):0.0189514);
 316: 1 -24231.39785 -24481.80009 (0:0.284778,((1:0.125357,(((4:0.323844,5:0.513124):0.204306,(6:0.591925,7:0.492554):0.286269):0.142975,(((((8:0.000001,9:0.000001):0.449472,10:0.273721):0.26043,11:0.779061):0.497501,(12:0.000001,13:0.000001):0.82522):0.34526,(((((14:1.313086,(35:3.025319,(((((((36:0.098359,37:0.170208):0.0684214,38:0.000002):1.12909,39:0.786819):0.393129,(41:0.176332,(42:0.010757,43:0.057924):0.178757):0.915529):0.633405,(((49:0.000001,50:0.000001):0.0375528,51:0.146306):1.98325,52:1.361098):1.10644):0.0859867,(((44:1.282176,45:1.518658):0.518141,46:1.469799):0.623694,(47:0.644397,48:1.519617):0.338659):1.70824):0.337569,40:1.017564):1.02474):0.635906):0.419917,((21:0.512876,22:1.054681):0.37127,23:1.028115):0.246921):0.401609,((((((24:0.046348,25:0.115041):0.256111,26:0.110834):0.0357765,27:0.160038):0.16435,28:1.147517):0.145217,29:0.828586):0.513388,(((30:0.337994,31:0.256205):0.189477,32:0.569587):0.143622,(33:0.263010,34:0.158482):0.196505):0.235927):0.52034):0.306314,((((16:0.000001,17:0.000001):0.230061,18:0.128066):0.280106,19:0.207508):0.472702,20:0.830903):0.335699):0.596351,15:0.754624):0.630725):0.144572):0.138204):0.0458587,2:0.352373):0.104355,3:0.464119);
 317: 1 -24192.94142 -24484.47399 (0:0.301871,(1:0.084920,(((4:0.381301,5:0.405381):0.452597,(6:0.525541,7:0.456742):0.189998):0.109802,(((((8:0.000001,9:0.000001):0.465194,10:0.257276):0.421628,11:1.013382):0.461214,(12:0.000001,13:0.000001):0.593604):0.213238,((((((14:2.027595,((21:0.474784,23:1.675233):0.174581,22:0.694717):0.500478):0.26374,((((((24:0.070430,25:0.048858):0.269313,(26:0.074557,27:0.218686):0.035033):0.179784,(28:1.223150,29:1.052535):0.20685):0.4469,32:0.812051):0.180534,(33:0.259801,34:0.357006):0.153995):0.048214,(30:0.345724,31:0.263851):0.204578):1.01266):0.430631,(((16:0.000001,17:0.000001):0.213771,18:0.130242):0.25107,19:0.270932):0.954765):0.221653,20:0.422587):0.446317,(35:2.141324,(((((((36:0.134620,38:0.066971):0.103626,37:0.124846):1.05153,39:0.936235):0.464165,(41:0.164163,(42:0.019764,43:0.045553):0.187496):1.38875):0.0582059,40:1.369384):1.12619,(((49:0.000001,50:0.000001):0.0502238,51:0.111937):1.66981,52:1.844261):0.399183):0.222493,(((44:1.461653,45:1.225885):0.857289,46:1.559170):0.876352,(47:1.427208,48:1.405194):0.229487):1.53672):0.724789):1.47887):0.244082,15:1.124111):0.270914):0.28986):0.135379):0.147599,(2:0.249182,3:0.467595):0.101169);
 318: 1 -24181.79856 -24491.50224 (0:0.262308,(1:0.229433,((((3:0.384837,((((8:0.000001,9:0.000001):0.312236,10:0.322427):0.445154,11:0.802432):0.260639,(12:0.000001,13:0.000001):0.760792):0.509748):0.120892,(6:0.419121,7:0.642555):0.154847):0.0604249,(((((14:1.888973,((21:0.481299,22:0.946099):0.67975,23:1.034329):0.522451):0.714781,(((((24:0.084156,25:0.068488):0.264322,(26:0.084972,27:0.221043):0.109059):0.122398,28:1.276650):0.168038,29:0.866629):0.316688,(((30:0.366936,31:0.245641):0.269054,(33:0.295104,34:0.230491):0.173571):0.151389,32:0.803170):0.0231893):0.625353):0.359602,(((16:0.000001,17:0.000001):0.295112,18:0.218060):0.127292,(19:0.231329,((35:2.750003,((((((36:0.124701,38:0.061402):0.100874,37:0.119247):0.796851,39:1.154616):0.261902,40:1.696246):0.322241,(41:0.183798,(42:0.007470,43:0.050100):0.164204):0.89931):1.83727,(((44:1.163406,45:1.195377):0.50217,46:1.422066):0.438607,(47:1.184714,48:1.147752):0.461831):1.49892):0.25829):0.0609743,(((49:0.000001,50:0.000001):0.0903578,51:0.076490):1.60001,52:1.707527):0.765166):2.74735):0.0764877):0.620901):0.314034,20:0.747127):0.618169,15:1.155857):0.43223):0.0472663,(4:0.465215,5:0.358478):0.360167):0.0721692):0.0336422,2:0.346668);
 319: 2 -24109.85702 -24512.4073 (0:0.295154,1:0.198445,(2:0.392338,(((3:0.303109,((((8:0.000001,9:0.000001):0.416089,10:0.265162):0.419326,11:0.576639):0.253971,(12:0.000001,13:0.000001):0.927528):0.495767):0.141987,(((4:0.387580,5:0.801388):0.267997,6:0.748490):0.0853763,7:0.681599):0.101404):0.0533956,((((((14:1.220976,(35:3.065017,(((((((36:0.103414,38:0.050545):0.106954,37:0.072561):0.698585,39:0.954273):0.429733,(41:0.238375,(42:0.020600,43:0.033010):0.186145):0.527189):0.213159,40:1.799901):0.889595,(((49:0.000001,50:0.000001):0.0614806,51:0.084122):1.33356,52:1.455780):1.31833):0.27179,(((44:1.895285,45:0.984053):0.524682,46:1.702941):0.632355,(47:1.576122,48:0.916998):0.634194):1.20409):0.740231):1.9857):0.359257,((21:0.790244,22:1.314730):0.363997,23:1.255595):0.673554):0.647281,((((24:0.045620,25:0.067270):0.153424,(26:0.134277,27:0.224167):0.0823157):0.159957,(28:1.282874,29:1.252398):0.202151):0.596707,(((30:0.405936,31:0.276558):0.127053,32:0.833221):0.106216,(33:0.260114,34:0.309280):0.160504):0.119657):0.239022):0.598607,(((16:0.000001,17:0.000001):0.30178,18:0.093594):0.243295,19:0.189234):0.630924):0.289002,20:0.631208):0.618886,15:1.061026):0.507334):0.136483):0.0728289);
 320: 1 -24617.91299 -24485.14811 (0:0.344011,1:0.165520,(2:0.374185,((3:0.290262,(((((8:0.000001,9:0.000001):0.279062,10:0.213826):0.497377,11:0.837618):0.322598,(12:0.000001,13:0.000001):0.737532):0.321353,((((((14:1.823417,(21:0.784607,22:0.745887):0.229298):0.287437,23:1.012314):0.699816,(((((((((24:0.039670,25:0.096000):0.31279,26:0.112487):0.10213,27:0.188792):0.207356,28:1.049827):0.33346,29:0.942597):0.679375,(33:0.262510,34:0.237926):0.0948837):0.124376,32:0.848502):0.25622,31:0.231334):0.175259,30:0.243827):0.624275):0.540987,((((16:0.000001,17:0.000001):0.213196,18:0.124427):0.142951,19:0.296869):0.37902,((35:1.999765,(((49:0.000001,50:0.000001):2.03029e-06,51:0.186158):1.1498,52:1.429302):0.942233):0.41116,((((((36:0.111361,38:0.045765):0.117583,37:0.055120):0.860269,39:1.059887):0.268152,40:1.591124):0.199076,(41:0.189373,(42:0.013057,43:0.029285):0.194268):0.532094):1.1079,((44:1.225806,(45:1.460693,46:1.813694):0.4757):0.413161,(47:0.899042,48:1.328242):0.407852):1.30951):0.278684):2.59493):0.165625):0.246452,20:0.504855):0.450364,15:1.104619):0.350654):0.203241):0.10265,((4:0.282798,5:0.508422):0.309797,(6:0.562170,7:0.475865):0.245144):0.153734):0.107941):0.065229);
 321: 2 -23861.47965 -24485.75867 (0:0.208689,(1:0.083530,(((4:0.395269,5:0.489636):0.218841,(6:0.672929,7:0.618163):0.199033):0.10851,(((((8:0.000001,9:0.000001):0.346987,10:0.251188):0.228215,11:0.738960):0.465056,(12:0.000001,13:0.000001):0.81488):0.468878,(((((14:1.849902,((21:0.655481,22:0.727759):0.621198,23:0.657496):0.693697):0.202185,(35:2.440645,(((((((36:0.188796,37:0.182049):0.0895626,38:0.000002):0.875855,39:1.250435):0.496994,40:1.350020):0.31931,(41:0.189522,(42:0.016750,43:0.040305):0.149591):0.944133):0.793655,(((49:0.000001,50:0.000001):0.0839076,51:0.096037):1.6834,52:1.440618):0.747573):0.17256,(((44:1.629899,45:1.096480):0.454782,46:1.532594):0.694641,(47:1.287204,48:1.258574):0.259608):1.00624):0.930865):0.962762):0.299846,(((((24:0.070673,25:0.151367):0.376885,26:0.013270):0.0597974,(28:0.950998,29:0.775260):0.304798):0.113583,27:0.116504):0.45873,(((30:0.383704,31:0.234967):0.274517,32:0.682041):0.100973,(33:0.246824,34:0.277745):0.121329):0.255196):0.590649):0.364961,((((16:0.000001,17:0.000001):0.138201,18:0.118854):0.129332,19:0.287721):0.343759,20:0.853211):0.327517):0.397483,15:0.820495):0.457023):0.351476):0.164948):0.0681183,(2:0.185917,3:0.348265):0.0691573);
 322: 1 -24024.20097 -24483.6672 (0:0.257529,1:0.161494,(2:0.234184,((3:0.342398,(((((8:0.000002,9:0.000002):0.473432,10:0.147658):0.474664,11:0.851155):0.487071,(12:0.000002,13:0.000002):0.64596):0.424263,((((((14:1.876640,(21:0.466591,22:1.152477):0.396521):0.281211,23:1.454649):0.338314,(35:2.353445,(((((((36:0.126531,37:0.155809):0.0638755,38:0.009015):0.741857,39:0.820382):0.473455,(41:0.266140,(42:0.016362,43:0.030015):0.180742):0.959189):0.510198,40:1.272242):0.932944,(((49:0.000002,50:0.000002):0.109339,51:0.117780):0.941091,52:1.380499):0.695975):0.0851267,((44:1.474642,(45:0.834443,46:1.815051):0.544408):0.794098,(47:1.341413,48:1.129907):0.43683):0.646069):0.801436):2.24162):2.22055e-06,(((((((24:0.030351,25:0.109183):0.238205,(26:0.158563,27:0.210716):0.0422814):0.163251,(28:1.404350,29:0.900433):0.27471):0.651731,32:0.843380):0.183844,(33:0.288252,34:0.306821):0.179718):0.181025,31:0.252469):0.172014,30:0.254045):0.924331):0.402667,((((16:0.000002,17:0.000002):0.213989,18:0.120961):0.273239,19:0.321299):0.749437,20:0.644547):0.427333):0.428203,15:0.829824):0.481564):0.125006):0.117158,(((4:0.404863,5:0.599307):0.329979,6:0.587924):0.0688611,7:0.605528):0.118276):0.177007):0.0117345);
 323: 3 -24052.96491 -24486.11997 (0:0.216514,1:0.130027,((2:0.216687,((4:0.372663,5:0.578908):0.293742,(6:0.505560,7:0.616188):0.311469):0.0946196):0.103344,(3:0.320985,(((((8:0.000001,9:0.000001):0.398093,10:0.345773):0.52069,11:0.589558):0.523911,(12:0.000001,13:0.000001):0.716953):0.367775,(((((14:1.586281,(35:2.196442,(((((((36:0.102272,37:0.188208):0.0726349,38:0.038793):0.630506,39:1.079403):0.324503,(41:0.113749,(42:0.007706,43:0.051668):0.244314):1.0995):0.729407,40:1.154849):0.59758,(((49:0.000001,50:0.000001):0.063711,51:0.074951):1.41617,52:1.544440):1.07525):0.228634,(((44:1.278995,45:1.085467):0.58943,46:1.272457):0.693871,(47:1.109621,48:1.061149):0.33929):0.727858):0.840967):1.30423):0.388093,((21:0.427899,22:1.101881):0.447338,23:1.013479):0.606352):0.237758,(((((24:0.077287,25:0.179380):0.37602,26:0.044206):0.10785,27:0.173081):0.328482,(28:1.326525,29:0.542108):0.358597):0.297254,(((30:0.424736,31:0.344546):0.379129,(33:0.347358,34:0.315000):0.116371):0.120236,32:0.679945):0.127251):0.670621):0.272829,((((16:0.000001,17:0.000001):0.219845,18:0.083982):0.183656,19:0.243811):0.410806,20:0.648526):0.342465):0.441549,15:0.809898):0.542546):0.180723):0.158185):0.0587492);
 324: 2 -24158.6036 -24484.33515 (0:0.142636,(1:0.149111,(2:0.196980,(3:0.341934,(((((8:0.000001,9:0.000001):0.343506,10:0.255265):0.336304,11:0.565273):0.513266,(12:0.000001,13:0.000001):0.742816):0.366796,(((((14:1.688747,(35:2.189319,(((((((36:0.228718,37:0.187915):0.0430647,38:0.000002):0.819,39:1.109900):0.353884,(41:0.206748,(42:0.000002,43:0.067561):0.131435):0.95249):0.655246,40:1.123061):0.703415,(((49:0.000001,50:0.000001):0.00344936,51:0.173358):1.50436,52:1.336692):0.647057):0.5083,(((44:1.721888,45:0.758563):0.84326,46:1.650013):0.921948,(47:1.427468,48:1.037926):0.387094):0.957927):1.01829):1.2793):0.425453,((21:0.490747,22:0.721640):0.868829,23:0.807517):0.412771):0.434844,((((24:0.089524,25:0.107686):0.246701,(26:0.163864,27:0.158713):0.1208):0.0424127,(28:1.342343,29:0.752052):0.361418):0.279139,(((30:0.388954,31:0.154208):0.241946,(33:0.169362,34:0.331721):0.174272):0.199043,32:0.678672):0.0884143):0.864017):0.724574,((((16:0.000001,17:0.000001):0.185054,18:0.146572):0.421311,19:0.324622):0.427448,20:0.964372):0.345513):0.28573,15:1.530961):0.800654):0.369836):0.155542):0.05631):0.0780378,((4:0.225531,5:0.620036):0.351017,(6:0.589255,7:0.523238):0.30827):0.150525);
 325: 1 -23695.2741 -24482.75997 (0:0.260377,(1:0.144883,((3:0.269504,((((8:0.000001,9:0.000001):0.525408,10:0.250236):0.559068,11:0.807000):0.295921,(12:0.000001,13:0.000001):0.722734):0.436082):0.15534,(((4:0.312882,5:0.549471):0.305724,(6:0.658932,7:0.552854):0.310497):0.0515688,(((((14:1.549475,(35:1.952871,(((((((36:0.152912,37:0.150366):0.0535193,38:0.000003):0.868021,39:0.881736):0.39642,(41:0.207458,(42:0.007454,43:0.047322):0.211815):1.01945):0.567284,40:1.291977):0.931711,(((49:0.000001,50:0.000001):0.0409208,51:0.173692):1.16542,52:2.125120):0.676697):0.24949,(((44:1.230472,45:1.150176):0.594253,46:1.456679):0.475066,(47:1.353326,48:1.518908):0.390372):1.04053):0.993305):1.68109):0.472672,((21:0.518083,22:0.911698):0.480038,23:0.838775):0.405813):0.408294,((((((24:0.041940,25:0.072256):0.167104,(26:0.116783,27:0.218698):0.0487343):0.191577,(28:0.945899,29:0.859511):0.296587):0.600215,32:0.992942):0.0991838,(33:0.302370,34:0.154904):0.0849739):0.049609,(30:0.348827,31:0.320108):0.344439):0.85005):0.293306,((((16:0.000001,17:0.000001):0.22856,18:0.128246):0.41943,19:0.282775):0.735594,20:0.587165):0.281298):0.396364,15:1.295545):0.440804):0.0427925):0.0805752):0.0160963,2:0.350923);
 326: 1 -24209.6548 -24503.22772 (0:0.198795,((1:0.132104,((6:0.472256,7:0.500972):0.483064,(((((8:0.000001,9:0.000001):0.312095,10:0.267090):0.353705,11:0.688820):0.581094,(12:0.000001,13:0.000001):0.691336):0.358159,((((((14:1.805077,(35:2.370670,(((((((36:0.140940,37:0.168053):0.0718324,38:0.000258):0.723876,39:0.954503):0.413869,(41:0.212822,(42:0.007991,43:0.036451):0.131727):1.06092):0.762076,40:1.096538):0.645088,(((49:0.000001,50:0.000001):0.0922404,51:0.094226):1.02052,52:1.721702):1.05909):0.227487,((((44:1.589744,45:1.355761):0.643161,46:1.522212):0.792601,47:1.340985):0.231387,48:1.283661):0.879091):0.864336):1.09833):0.465491,(21:0.598829,22:1.176897):0.331412):0.476296,23:1.623097):0.420132,((((((((24:0.109798,25:0.127685):0.200003,26:0.139407):0.0698801,(28:1.089115,29:0.962555):0.342129):0.0677171,27:0.093436):0.84326,33:0.223847):0.108506,34:0.236561):0.168902,32:0.790518):0.0973005,(30:0.297390,31:0.373454):0.163064):0.633279):0.2615,((((16:0.000001,17:0.000001):0.194735,18:0.135518):0.169587,19:0.301923):0.73022,20:0.739376):0.177442):0.435789,15:1.028464):0.514213):0.208602):0.145547):0.0353012,(2:0.361974,(4:0.272234,5:0.500616):0.575965):0.0342295):0.0827323,3:0.499494);
 327: 1 -24215.10318 -24488.30202 (0:0.318208,1:0.182649,((2:0.282007,3:0.471473):0.0882057,((((4:0.491047,5:0.568590):0.309774,6:0.726624):0.0875036,7:0.829531):0.103763,(((((8:0.000001,9:0.000001):0.311479,11:1.127659):0.263801,10:0.078330):0.850499,(12:0.000001,13:0.000001):0.632979):0.52254,((((14:1.967517,(((((24:0.059240,25:0.115214):0.176138,(26:0.090053,27:0.253353):0.0561995):0.122797,(28:0.986499,29:0.973160):0.216503):0.393282,(((30:0.393196,31:0.171549):0.232293,32:0.692687):0.124197,(33:0.354665,34:0.234347):0.0942982):0.263896):0.379398,(35:2.921325,(((((((36:0.146505,38:0.030208):0.0478046,37:0.142384):0.852728,39:0.826366):0.349484,40:1.514846):0.241081,(41:0.145335,(42:0.015960,43:0.044910):0.188262):0.907761):1.00158,(((49:0.000001,50:0.000001):0.106521,51:0.121201):1.37405,52:1.438680):0.799997):0.158003,(((44:1.361422,45:0.826369):0.398221,46:1.370111):0.560823,(47:1.466958,48:1.428662):0.655566):1.29845):0.59962):2.44493):0.236866):0.130268,(21:0.243717,(22:0.825761,23:1.344848):0.314202):1.32018):0.323007,((((16:0.000001,17:0.000001):0.209434,18:0.106218):0.26876,19:0.193523):0.690993,20:0.694523):0.438748):0.20612,15:0.809001):0.221625):0.194089):0.167699):0.0794609);
 328: 2 -24393.89658 -24489.20261 (0:0.393033,(1:0.093996,((4:0.488278,5:0.659803):0.2616,(6:0.750713,7:0.586023):0.284438):0.182656):0.111609,(2:0.283166,(3:0.392569,(((((8:0.000001,9:0.000001):0.373753,10:0.283599):0.364919,11:1.222674):0.27344,(12:0.000001,13:0.000001):0.900704):0.338043,((((((14:1.730494,(35:2.145560,(((((((36:0.146833,37:0.245437):0.0407963,38:0.000002):0.891244,40:1.531228):0.200287,39:0.927153):0.307765,(41:0.195774,(42:0.017261,43:0.032031):0.146041):0.931235):0.520723,(((49:0.000001,50:0.000001):0.155754,51:0.062997):0.901075,52:1.464537):1.25842):0.326131,(((44:1.359037,45:0.987339):0.579431,46:1.501685):0.417757,(47:1.658748,48:1.333481):0.304317):0.900784):0.842817):1.17664):0.235475,(21:0.466313,22:1.036893):0.451624):0.373829,23:1.359626):0.204431,((((((24:0.073936,25:0.114786):0.315254,26:0.112176):0.0376196,27:0.177056):0.116632,28:1.282758):0.253361,29:0.950854):0.16246,(((30:0.410627,31:0.290652):0.204963,(33:0.257028,34:0.284759):0.134225):0.0873615,32:0.870776):0.406922):0.767841):0.254145,((((16:0.000001,17:0.000001):0.221416,18:0.148467):0.199892,19:0.221038):0.655082,20:0.828927):0.36222):0.341667,15:0.999577):0.489007):0.320462):0.123536):0.0547298);
 329: 1 -24291.35493 -24483.8705 (0:0.335928,(1:0.112130,(((4:0.333836,5:0.622070):0.365135,(6:0.689149,7:0.484619):0.287148):0.0543096,(((((8:0.000001,9:0.000001):0.364512,10:0.230731):0.428706,11:1.125034):0.402098,(12:0.000001,13:0.000001):0.658769):0.206992,((((((14:1.708810,(35:2.237999,(((((((36:0.097162,37:0.194447):0.0805544,38:0.000002):0.696769,39:0.838526):0.479706,40:1.213906):0.238087,(41:0.156836,(42:0.019335,43:0.039277):0.189524):0.880426):1.79921,(((49:0.000001,50:0.000001):0.0676235,51:0.127482):1.33237,52:1.599855):0.329657):0.0982352,(((44:2.044584,45:1.206791):0.723188,46:1.112770):0.70217,(47:1.346889,48:1.239873):0.370111):1.37278):0.449068):1.07043):0.335414,((21:0.488955,22:0.920585):0.391947,23:1.023620):0.352139):0.377412,(((((24:0.104257,25:0.058223):0.258782,(26:0.158532,27:0.160362):0.0593036):0.159079,(28:1.066717,29:0.868905):0.300426):0.387644,32:0.790277):0.0635517,(((30:0.425605,31:0.214395):0.349063,34:0.245966):0.112683,33:0.182223):0.0971518):0.890158):0.269217,(((16:0.000001,17:0.000001):0.238542,18:0.072054):0.230347,19:0.238684):0.498244):0.181826,20:0.599897):0.390555,15:1.068421):0.350595):0.198764):0.0723487):0.0872971,(2:0.237251,3:0.516894):0.0678623);
 330: 1 -23696.1238 -24491.50224 (0:0.215669,1:0.163740,(2:0.331807,((((3:0.315647,((((8:0.000001,9:0.000001):0.301455,10:0.380956):0.500966,11:0.671513):0.241788,(12:0.000001,13:0.000001):0.683551):0.524341):0.178232,(6:0.664111,7:0.508208):0.362481):0.0894943,(4:0.275150,5:0.541208):0.349186):0.0258111,(((((((14:1.501447,(21:0.690402,22:1.228498):0.353882):0.319765,23:1.197742):0.448651,(35:1.902531,(((((((36:0.115038,38:0.060939):0.0818141,37:0.133149):0.623107,39:0.654288):0.316001,(41:0.183639,(42:0.007390,43:0.062850):0.238819):0.90443):0.751747,40:0.863269):0.96935,(((49:0.000001,50:0.000001):0.0457912,51:0.120379):1.10189,52:1.871645):0.261022):0.275297,((((44:1.263800,45:1.027318):0.454339,46:1.559048):0.500694,47:1.179150):0.430025,48:1.239863):0.953426):0.960376):1.32871):0.281983,(((((24:0.054152,25:0.093243):0.234026,(26:0.076621,27:0.253471):0.0788649):0.274788,(28:1.123811,29:0.650392):0.244642):0.602047,((30:0.390427,31:0.258154):0.265695,32:0.680642):0.0731333):0.0474393,(33:0.246048,34:0.225572):0.0853892):0.803753):0.394247,20:0.621893):0.0587225,(((16:0.000001,17:0.000001):0.258958,18:0.110848):0.209186,19:0.261305):0.568849):0.472544,15:1.116321):0.518442):0.159839):0.0277265);
 331: 1 -24493.36944 -24498.42895 (0:0.150692,(1:0.172661,2:0.432201):0.0896704,(((3:0.327517,((((8:0.000002,9:0.000002):0.549427,10:0.291742):0.306242,11:0.746834):0.361446,(12:0.000002,13:0.000002):0.65475):0.428202):0.114157,((((((14:1.673111,(21:0.725473,22:1.080719):0.156741):0.2533,23:1.292504):0.385075,(35:2.129827,(((((((36:0.122387,37:0.158167):0.0437416,38:0.000002):0.912777,39:0.871798):0.574639,(41:0.264420,(42:0.010468,43:0.022940):0.204861):0.675879):0.43399,40:1.337514):1.04414,(((49:0.000002,50:0.000002):0.0506553,51:0.106982):1.11674,52:2.103182):0.750589):0.19933,((44:1.462188,(45:1.331256,46:1.704011):0.34931):0.615286,(47:1.550583,48:1.344794):0.328535):0.779972):0.908942):1.15807):0.370875,(((((24:0.054783,25:0.051430):0.210884,(26:0.076753,(28:1.092556,29:0.972615):0.274447):0.0830898):0.11223,27:0.088779):0.641483,32:0.769353):0.0642028,((30:0.356025,31:0.236576):0.229413,(33:0.256051,34:0.261810):0.180212):0.168046):0.725779):0.227065,((((16:0.000002,17:0.000002):0.224484,18:0.098292):0.274754,19:0.308595):0.477018,20:0.790818):0.234206):0.393692,15:1.005944):0.462739):0.14996,((4:0.219903,5:0.591432):0.30502,(6:0.611634,7:0.538821):0.302777):0.107864):0.15835);
 332: 1 -24181.62939 -24486.60593 (0:0.231253,(1:0.132799,(((4:0.193139,5:0.501351):0.395351,(6:0.514255,7:0.474237):0.274122):0.109111,(((((8:0.000001,9:0.000001):0.420349,10:0.215834):0.218508,11:0.725627):0.449718,(12:0.000001,13:0.000001):0.858182):0.434393,(((((14:2.187418,((((24:0.050762,25:0.061073):0.175889,(26:0.080507,27:0.169685):0.0961493):0.0959055,(28:0.992028,29:1.072541):0.304836):0.31065,(((30:0.427762,31:0.188940):0.243611,32:0.604116):0.144891,(33:0.243042,34:0.271542):0.247668):0.292517):0.646414):0.256179,(((21:0.654348,22:1.431287):0.605122,23:1.335149):0.555619,(35:2.567728,(((((((36:0.217077,37:0.157612):0.0883635,38:0.019187):0.82639,39:1.126024):0.421662,(41:0.209426,(42:0.011225,43:0.049683):0.213273):1.0822):0.449585,40:1.278160):1.06503,(((49:0.000001,50:0.000001):2.92817e-06,51:0.201879):1.68179,52:2.091972):0.382325):0.484437,(((44:1.440299,45:1.439171):0.409574,46:1.728821):0.202334,(47:1.209344,48:1.431651):0.221721):1.38129):0.444253):1.2658):0.207116):0.426593,(((16:0.000001,17:0.000001):0.2415,18:0.115946):0.26519,19:0.309878):0.459824):0.296632,20:1.045723):0.347229,15:1.363340):0.295603):0.169198):0.0538044):0.110764,(2:0.281489,3:0.373235):0.0648902);
 333: 1 -24690.73105 -24483.44414 (0:0.273862,1:0.171366,(2:0.224821,((3:0.415736,(((((8:0.000001,9:0.000001):0.415634,10:0.256502):0.517755,11:0.823675):0.39106,(12:0.000001,13:0.000001):0.618198):0.418585,(((((14:1.757043,(21:0.511065,22:1.244199):0.559247):0.289055,23:1.065931):0.651915,((((((24:0.085535,25:0.060816):0.243386,(26:0.047506,27:0.270606):0.0895377):0.20754,28:1.301375):0.164718,29:0.824635):0.245296,(((30:0.383965,31:0.243183):0.238894,(33:0.247862,34:0.368040):0.230106):0.206429,32:0.692493):0.360101):0.502978,(35:2.630703,((((((36:0.202756,37:0.184321):0.0605538,38:0.000002):0.914151,39:0.962282):0.565881,(41:0.236658,(42:0.021083,43:0.059365):0.193059):1.25798):0.555134,40:1.200449):1.09559,((((44:1.853452,45:1.021998):0.704431,46:1.707314):0.337537,(47:1.350829,48:1.240848):0.254526):1.56258,(((49:0.000001,50:0.000001):2.13427e-06,51:0.209111):1.37253,52:1.703937):0.664129):0.161327):1.34302):1.65321):0.147638):0.473339,((((16:0.000001,17:0.000001):0.196586,18:0.109507):0.228268,19:0.404598):0.638421,20:1.039414):0.524964):0.447712,15:0.830479):0.46347):0.334447):0.0879682,((4:0.383373,5:0.480053):0.349539,(6:0.488922,7:0.555378):0.20666):0.145057):0.136006):0.0452249);
 334: 1 -24121.27631 -24486.39166 (0:0.199714,(1:0.133979,(3:0.384822,((((4:0.337144,5:0.461178):0.206175,7:0.557688):0.132918,6:0.603204):0.0865407,(((((8:0.000001,9:0.000001):0.35007,10:0.188303):0.230548,11:0.707234):0.407861,(12:0.000001,13:0.000001):0.721708):0.379395,(((((14:2.320833,(((((((24:0.063173,25:0.066502):0.338208,26:0.097184):0.0884664,27:0.156323):0.174221,(28:1.526249,29:0.646225):0.465814):0.432498,32:0.875736):0.205795,(33:0.274306,34:0.223761):0.139199):0.129102,(30:0.302102,31:0.277236):0.121397):0.593323):0.210144,(((21:0.467295,22:1.153342):0.587598,23:1.252899):0.150417,(35:2.065612,(((((((36:0.123295,37:0.121766):0.0495499,38:0.000002):0.723705,39:0.921755):0.376694,(41:0.132936,(42:0.014147,43:0.027612):0.272235):0.914925):0.378985,40:1.058280):0.880369,(((49:0.000001,50:0.000001):0.0411184,51:0.120838):1.47159,52:1.104668):0.744457):0.228022,((44:1.262076,45:1.182774):0.479108,(46:1.559772,(47:1.571110,48:1.184415):0.408127):0.306695):1.18081):0.326547):1.75012):0.377882):0.52366,(((16:0.000001,17:0.000001):0.159325,18:0.137895):0.184947,19:0.313481):0.453685):0.217682,20:0.508139):0.676089,15:1.131002):0.381162):0.219952):0.132361):0.1412):0.0252178,2:0.386476);
 335: 1 -24169.82328 -24480.46911 (0:0.280021,1:0.165355,(2:0.358665,(((3:0.342032,((((8:0.000002,9:0.000002):0.528222,10:0.111475):0.375341,11:0.839766):0.234677,(12:0.000002,13:0.000002):0.741135):0.497273):0.0853227,((((14:1.974469,(((((24:0.052091,25:0.128645):0.263076,26:0.116219):0.0933168,27:0.134523):0.285378,(28:1.117766,29:0.868645):0.204689):0.438919,(((30:0.438662,31:0.307016):0.27028,32:1.010414):0.0214254,(33:0.288371,34:0.205235):0.348891):0.276984):0.591117):0.331249,(((21:0.477718,22:1.562791):0.227048,23:1.300412):0.237707,(35:1.834708,((((((36:0.123333,37:0.197670):0.0709554,38:0.001954):1.12748,39:0.985110):0.297637,(40:1.604124,(41:0.235940,(42:0.033137,43:0.032858):0.157109):0.821658):0.435255):0.952571,(((49:0.000002,50:0.000002):0.118714,51:0.095107):1.44681,52:1.247173):1.00608):0.113469,((((44:1.622190,45:1.304370):0.643019,46:1.300453):0.966023,47:1.011563):0.290655,48:1.342884):1.87007):0.550335):1.29248):0.452733):0.210221,((((16:0.000002,17:0.000002):0.248612,18:0.125407):0.073805,19:0.494493):0.652358,20:0.881259):0.336152):0.391045,15:0.873383):0.660563):0.112191,(((4:0.432322,5:0.451230):0.256959,7:0.532975):0.137592,6:0.591278):0.101705):0.114482):0.049285);
 336: 1 -24761.46031 -24494.15912 (0:0.290900,(1:0.216180,(3:0.420233,((4:0.604394,6:0.706338):0.195894,(5:0.906278,(7:0.543249,((((8:0.000002,9:0.000002):0.37867,10:0.309386):0.466739,11:1.057142):0.630435,((12:0.000002,13:0.000002):0.811799,((((((14:1.990777,(21:0.683108,22:0.906787):0.352013):0.378595,23:0.835653):0.860754,((((((24:0.058179,25:0.056521):0.310334,26:0.050651):0.0828848,27:0.120378):0.240297,(28:1.030053,29:0.835575):0.252794):0.221923,(((30:0.478456,31:0.217847):0.328458,(33:0.123181,34:0.496099):0.201243):0.283123,32:0.975889):0.184602):0.71327,(35:2.577490,(((((36:0.162344,38:0.037019):0.0966818,37:0.089305):1.04083,(39:0.941797,40:1.629242):0.229839):0.545591,(41:0.121479,(42:0.022676,43:0.030276):0.245697):0.732338):1.69625,((((((44:1.528668,45:1.675846):0.509955,46:1.339565):0.816157,47:1.272607):0.20338,48:1.279555):0.917072,52:1.877540):0.541709,((49:0.000002,50:0.000002):0.063346,51:0.115992):1.21505):0.054294):0.95802):1.72593):0.35113):0.302729,(((16:0.000002,17:0.000002):0.250554,18:0.185878):0.246904,19:0.265341):0.707122):0.186342,15:1.417014):0.254278,20:1.222152):0.258861):0.503435):0.340469):0.128551):0.0584908):0.239352):0.13225):0.0350633,2:0.299706);
 337: 1 -24959.52812 -24488.87938 (0:0.238635,((1:0.171852,(((4:0.536071,5:0.461069):0.211975,(6:0.629478,7:0.445281):0.294878):0.171268,(((((8:0.000001,9:0.000001):0.512668,10:0.247708):0.366743,11:0.766513):0.377161,(12:0.000001,13:0.000001):0.792971):0.301522,(((((14:1.813175,((21:0.673263,22:0.595445):0.173152,23:0.996082):0.327509):0.84834,(35:2.651833,((((((36:0.139006,37:0.180109):0.0593532,38:0.000003):0.811606,(39:1.195846,40:1.727830):0.343749):0.451435,(41:0.197449,(42:0.027578,43:0.042649):0.207369):1.12859):0.848711,(((44:2.390913,45:0.977939):0.774642,46:1.731277):0.793184,(47:1.281220,48:1.615042):0.512128):1.09255):0.340545,(((49:0.000001,50:0.000001):0.104685,51:0.121194):0.92658,52:1.838431):1.64465):0.355725):1.73427):0.284771,(((((24:0.089562,25:0.067796):0.21657,26:0.113680):0.0897249,27:0.195751):0.183023,(28:1.202105,29:0.913024):0.311137):0.26128,(((30:0.372236,31:0.234445):0.330908,(33:0.235694,34:0.241074):0.0980018):0.134259,32:0.916806):0.316919):0.76336):0.285385,((((16:0.000001,17:0.000001):0.223223,18:0.167575):0.357884,19:0.223034):0.511224,20:0.925991):0.305466):0.334459,15:1.033573):0.462692):0.212976):0.183903):0.071845,2:0.290670):0.139533,3:0.625165);
 338: 2 -24058.36507 -24488.31736 (0:0.238559,(1:0.181119,(2:0.342964,3:0.491507):0.105437):0.0595916,(((4:0.337617,5:0.716895):0.352848,(6:0.710019,7:0.455959):0.312265):0.105018,(((((8:0.000001,9:0.000001):0.313726,10:0.292154):0.509843,11:0.915301):0.479907,(12:0.000001,13:0.000001):0.593043):0.473222,(((((14:2.310017,((21:0.593347,22:0.863595):0.455667,23:1.453428):0.328559):0.463636,((((((24:0.085045,25:0.054253):0.20977,(26:0.017727,(28:1.309950,29:0.902858):0.314188):0.0670085):0.150053,27:0.067758):0.547714,32:0.715724):0.217823,(33:0.259181,34:0.241558):0.29207):0.0494189,(30:0.485479,31:0.239294):0.149886):0.555284):0.412357,((((16:0.000001,17:0.000001):0.191855,18:0.121427):0.139401,19:0.324857):0.558544,20:0.944164):0.275252):0.385349,15:0.924721):0.123115,(35:2.680078,(((((((36:0.172405,38:0.034882):0.0974868,37:0.099464):0.931099,39:0.943139):0.439885,40:1.604781):0.153229,(41:0.174598,(42:0.004442,43:0.037262):0.176189):0.711441):1.16325,(((49:0.000001,50:0.000001):0.0639929,51:0.094177):1.10098,52:2.024419):0.951144):0.336922,(((44:1.263819,45:1.272861):0.677249,46:1.766124):0.0453898,(47:1.679035,48:1.000895):0.421175):1.36025):0.926959):2.2561):0.364915):0.347128):0.146955);
 339: 1 -24392.97223 -24492.75738 (0:0.244632,1:0.173683,(2:0.271928,(3:0.488766,(((4:0.304184,5:0.453160):0.242844,(6:0.426090,7:0.523581):0.293011):0.0973088,(((((8:0.000001,9:0.000001):0.390365,10:0.295701):0.409053,11:0.602230):0.406246,(12:0.000001,13:0.000001):0.595981):0.203777,((((14:1.983281,((21:0.689284,23:1.406222):0.167867,22:1.100772):0.333984):0.575116,((((((((24:0.075522,25:0.053965):0.245478,26:0.132314):0.1431,27:0.092951):0.296885,(28:1.206829,29:0.759040):0.204697):0.340447,32:0.774930):0.168669,(33:0.234053,34:0.254050):0.105973):0.23852,(30:0.515325,31:0.250165):0.103399):0.558221,(35:2.845364,(((((((36:0.136078,38:0.034270):0.0584149,37:0.097375):0.644367,39:1.030070):0.577236,(41:0.191542,(42:0.003488,43:0.040036):0.130854):0.95194):0.336296,40:0.904889):1.2281,(((49:0.000001,50:0.000001):0.0584943,51:0.110765):1.39893,52:1.654548):0.681576):0.176226,((44:1.555109,(45:1.249834,46:1.311423):0.539421):0.547072,(47:1.625681,48:1.115029):0.166011):1.11647):1.06992):0.907841):0.136642):0.642303,15:0.722408):0.316547,((((16:0.000001,17:0.000001):0.220285,18:0.104899):0.360723,19:0.136210):0.702586,20:0.485330):0.41902):0.484492):0.307066):0.0513027):0.0914086):0.0665227);
 340: 2 -24865.0948 -24490.58407 (0:0.302525,1:0.181227,(2:0.305637,(3:0.567356,(((4:0.368888,5:0.571095):0.347928,(6:0.639541,7:0.623278):0.253533):0.102294,(((((8:0.000002,9:0.000002):0.341111,10:0.276844):0.29464,11:0.751290):0.326659,(12:0.000002,13:0.000002):0.910075):0.180661,(((((14:2.200138,(21:0.604986,22:0.822698):0.162029):0.325972,23:1.083703):0.549203,((((((24:0.032391,25:0.087776):0.288918,26:0.078172):0.072771,27:0.243771):0.217404,(28:1.269174,29:0.740123):0.133765):0.246385,(((30:0.448925,31:0.266798):0.259237,(33:0.214514,34:0.468542):0.166319):0.197952,32:0.847601):0.439481):0.58409,(35:2.462818,(((((((36:0.155542,38:0.043986):0.0551856,37:0.119430):0.680569,39:0.867005):0.588724,((41:0.366955,42:0.014256):0.0343923,43:0.018276):1.01635):0.526221,40:1.086672):1.21177,(((44:1.644180,45:1.402957):0.455172,46:1.250643):0.900038,(47:0.953824,48:0.993062):0.331046):1.00228):0.228606,(((49:0.000002,50:0.000002):0.0900543,51:0.109739):1.93916,52:1.390181):0.311969):0.972913):1.12948):0.254801):0.545282,15:1.251298):0.294934,((((16:0.000002,17:0.000002):0.253927,18:0.094175):0.325578,19:0.209570):0.757549,20:0.568127):0.627058):0.552302):0.178183):0.114951):0.0427129):0.0873689);
 341: 1 -23567.07021 -24478.81212 (0:0.294355,(1:0.094741,((3:0.410860,(((((8:0.000002,9:0.000002):0.443831,10:0.279477):0.475546,11:0.709378):0.432803,(12:0.000002,13:0.000002):0.672825):0.437616,(((((14:1.158338,(35:2.428327,(((((((36:0.144834,37:0.137187):0.0677204,38:0.008249):0.883619,39:0.989490):0.457744,(41:0.171637,(42:0.009106,43:0.049818):0.239836):1.12797):0.369158,40:1.196513):0.832802,(((49:0.000002,50:0.000002):0.0428962,51:0.141401):1.21842,52:1.257004):0.44802):0.286491,((((44:1.303520,45:1.169570):0.53306,46:1.508155):0.771173,48:1.547785):0.18036,47:1.121551):1.64749):0.884305):0.880916):0.282169,((21:0.515016,22:1.218809):0.354582,23:1.136191):0.526136):0.642463,(((((24:0.057173,25:0.051528):0.25088,26:0.018009):0.0865744,27:0.159876):0.187988,(28:0.873325,29:0.715463):0.291821):0.346225,(((30:0.367456,31:0.321753):0.261406,32:0.683301):0.0580953,(33:0.318782,34:0.366370):0.164776):0.366897):0.553958):0.228269,((((16:0.000002,17:0.000002):0.20473,18:0.106985):0.17512,19:0.361937):0.420682,20:0.690234):0.29925):0.266951,15:0.824315):0.415171):0.113174):0.123369,((4:0.356830,5:0.448096):0.243388,(6:0.666417,7:0.562546):0.243608):0.235644):0.0762551):0.0606484,2:0.325759);
 342: 1 -24734.74583 -24486.72712 (0:0.242552,1:0.184760,(2:0.245510,((3:0.476527,(((((8:0.000002,9:0.000002):0.370772,10:0.354270):0.439322,11:0.664475):0.348345,(12:0.000002,13:0.000002):0.800923):0.332163,(((14:1.813832,(((21:0.487169,22:1.060702):0.423277,23:1.133955):0.548175,(((((24:0.077850,25:0.051153):0.230698,(26:0.108676,27:0.176054):0.0686591):0.0449688,(28:1.067164,29:0.896597):0.284027):0.438138,(((30:0.412038,31:0.279965):0.327289,(33:0.221274,34:0.316766):0.102124):0.167417,32:0.726381):0.154172):0.7198,(35:2.506560,(((((((36:0.131687,38:0.059629):0.0460693,37:0.109794):0.702262,39:0.927977):0.390691,(41:0.181185,(42:0.020794,43:0.056880):0.183537):0.869543):0.608604,40:1.233861):0.84986,(((49:0.000002,50:0.000002):0.0679561,51:0.086654):1.34601,52:1.583884):0.62913):0.339067,(((44:1.397807,45:1.208254):0.546508,46:1.491081):0.591188,(47:1.311829,48:1.142530):0.175517):1.65482):0.840869):1.5557):0.24337):0.225113):0.252229,((((16:0.000002,17:0.000002):0.248604,18:0.122070):0.320925,19:0.326014):0.786515,20:0.809058):0.597612):0.324128,15:1.037333):0.478547):0.119253):0.0875848,((4:0.341244,5:0.553406):0.309747,(6:0.501051,7:0.609792):0.180958):0.0941885):0.115793):0.0820441);
 343: 1 -23672.38195 -24487.12792 (0:0.285792,(1:0.166699,(3:0.559356,(((4:0.344544,5:0.469892):0.361249,(6:0.667663,7:0.485968):0.209744):0.0136372,(((((8:0.000001,9:0.000001):0.488726,10:0.199116):0.451178,11:0.774847):0.458239,(12:0.000001,13:0.000001):0.553741):0.464507,(((((14:1.671938,(((21:0.472179,22:1.174301):0.402761,23:0.724053):0.635941,(35:2.385468,(((((((36:0.134799,37:0.151810):0.106843,38:0.000002):0.998299,39:0.926176):0.339334,40:1.446670):0.285161,(41:0.219775,(42:0.008394,43:0.042253):0.181618):0.511691):1.02933,(((49:0.000001,50:0.000001):0.0498082,51:0.136190):1.21875,52:1.415264):0.928373):0.319435,(((44:1.344458,45:1.125903):0.316967,46:1.468980):0.440053,(47:1.281885,48:1.433398):0.298264):0.627952):0.541748):1.70551):0.193919):0.505762,(((((24:0.052163,25:0.070544):0.23411,(26:0.093249,27:0.174975):0.0945646):0.139285,(28:0.970285,29:0.985545):0.2808):0.502238,32:0.610962):0.064999,((30:0.382517,31:0.140705):0.309253,(33:0.253118,34:0.288443):0.177686):0.134581):0.892004):0.220794,(((16:0.000001,17:0.000001):0.251704,18:0.121019):0.225367,19:0.208329):0.528876):0.225331,20:0.649696):0.198279,15:1.146406):0.280109):0.154364):0.103048):0.154391):0.0194918,2:0.333899);
 344: 1 -24965.94004 -24483.67245 (0:0.290302,(1:0.327559,(((3:0.391945,((((8:0.000001,9:0.000001):0.333028,10:0.361985):0.550428,11:0.725659):0.458265,(12:0.000001,13:0.000001):0.761101):0.262278):0.188207,(((((14:1.628365,((21:0.521488,22:1.285280):0.54109,23:1.239004):0.290441):0.415493,((((((24:0.111160,25:0.065521):0.12968,28:1.332421):0.18877,26:0.087700):0.149784,27:0.125486):0.431336,29:1.285032):0.196159,(((30:0.286254,31:0.306296):0.163735,32:0.768117):0.0526442,(33:0.207097,34:0.291298):0.22212):0.315331):0.606788):0.269827,(35:2.506065,((((((36:0.152701,37:0.135210):0.0496993,38:0.022959):0.632385,39:1.178083):0.594728,(41:0.115925,(42:0.014880,43:0.056077):0.289192):0.744576):0.532428,40:0.827332):1.83008,((((((44:1.676967,45:1.470774):0.609501,46:1.997223):0.885951,47:1.356985):0.507702,48:1.174598):1.37187,52:1.510260):0.506038,((49:0.000001,50:0.000001):2.13771e-06,51:0.207510):1.3193):0.905059):0.232809):1.81734):0.322323,((((16:0.000001,17:0.000001):0.1996,18:0.171238):0.234629,19:0.232334):0.75909,20:0.486991):0.499609):0.238957,15:1.237569):0.560611):0.0248131,((4:0.444135,5:0.627844):0.250005,(6:0.520685,7:0.630760):0.253869):0.107777):0.257686):0.0165532,2:0.286865);
 345: 1 -24859.62296 -24489.94036 (0:0.258732,(1:0.105206,((4:0.334912,5:0.511451):0.391404,(6:0.764012,7:0.611356):0.411139):0.19424):0.114853,(2:0.360057,(3:0.297014,(((((8:0.000001,9:0.000001):0.498679,10:0.253846):0.279028,11:0.838946):0.336951,(12:0.000001,13:0.000001):0.908421):0.409731,(((14:1.996312,(((((24:0.033376,25:0.135116):0.297691,26:0.120768):0.0870336,27:0.203393):0.139105,(28:1.446852,29:0.905272):0.300958):0.391594,(((30:0.420230,31:0.309003):0.269099,(33:0.302643,34:0.344325):0.222223):0.188235,32:0.836735):0.190232):0.489004):0.595911,(((((16:0.000001,17:0.000001):0.18519,18:0.196140):0.170531,19:0.332966):0.576599,(20:0.582979,(35:2.903746,((((((36:0.152862,38:0.064928):0.10922,37:0.128519):0.992549,39:1.115765):0.30097,(40:1.647032,(41:0.142423,(42:0.023541,43:0.054246):0.22514):0.806626):0.130449):1.41291,(((49:0.000001,50:0.000001):0.0192178,51:0.226980):1.37823,52:1.701708):0.659414):0.202402,((44:1.327446,(45:1.482063,46:1.857190):0.427901):0.361755,(47:1.400223,48:1.668910):0.440202):1.66671):1.27847):1.03922):0.331574):0.510832,((21:0.342206,22:1.638817):0.475606,23:1.108951):0.893734):0.00498591):0.324691,15:1.228627):0.415252):0.320614):0.193974):0.0691436);
 346: 1 -25097.81724 -24488.13468 (0:0.246043,((1:0.173768,((((4:0.487160,5:0.456258):0.279354,(6:0.552090,7:0.603018):0.175926):0.133515,((((14:1.936921,((21:0.537310,22:1.067740):0.305899,23:1.257807):0.311643):0.516174,(((((((24:0.067600,25:0.083305):0.249135,26:0.081215):0.123212,27:0.120316):0.387855,(((30:0.456789,31:0.262798):0.288782,(33:0.252722,34:0.344779):0.150271):0.158712,32:0.692563):0.331632):0.140015,29:0.796995):0.17805,28:1.405608):0.694783,(35:3.006769,(((((((36:0.153852,38:0.029091):0.139352,37:0.074499):0.809323,39:1.135910):0.516177,(41:0.097510,(42:0.029571,43:0.042983):0.19196):0.562059):0.349545,40:1.408808):1.07981,(((49:0.000001,50:0.000001):0.058587,51:0.143987):1.68389,52:1.396212):1.01905):0.455289,(((44:1.555740,(45:0.975572,46:1.668812):0.399505):0.715518,48:0.985740):0.10572,47:1.279067):1.19154):0.263355):1.63276):0.0983791):0.353794,15:0.857009):0.0603335,((((16:0.000001,17:0.000001):0.189481,18:0.149666):0.250901,19:0.209398):0.735025,20:0.723706):0.467415):0.443507):0.0654293,((((8:0.000001,9:0.000001):0.379109,10:0.245189):0.325144,11:0.855905):0.410787,(12:0.000001,13:0.000001):0.773533):0.331872):0.137201):0.0703089,2:0.238618):0.0765054,3:0.492450);
 347: 1 -24547.69839 -24485.64882 (0:0.206079,1:0.204980,(2:0.427347,(((3:0.401458,(((((8:0.000001,9:0.000001):0.335782,10:0.292053):0.465002,11:0.444858):0.686324,(12:0.000001,13:0.000001):0.759415):0.356267,(((((14:1.558224,(35:1.578796,(((((((36:0.090473,37:0.119744):0.0674007,38:0.000002):0.77818,39:1.024038):0.541913,40:1.246921):0.359726,(41:0.161709,(42:0.012420,43:0.040203):0.18711):0.632564):1.02319,(((49:0.000001,50:0.000001):0.093385,51:0.106488):1.55452,52:1.554100):0.996713):0.251639,((44:1.346634,(45:0.996995,46:2.226964):0.390212):0.944378,(47:1.690328,48:1.233958):0.336801):1.12175):1.21947):1.4486):0.444332,((21:0.667260,22:0.939168):0.282018,23:1.328143):0.450152):0.386062,(((((((24:0.072392,25:0.067662):0.266988,(26:0.055274,(28:1.202458,29:0.817314):0.247807):0.0391221):0.0824845,27:0.162156):0.695841,32:0.937673):0.170859,(33:0.187162,34:0.323153):0.161966):0.1306,31:0.186603):0.0253747,30:0.318381):0.840702):0.330358,((((16:0.000001,17:0.000001):0.207412,18:0.225277):0.28511,19:0.282643):0.469561,20:0.734613):0.360256):0.534528,15:1.137061):0.365072):0.303276):0.154576,(6:0.558733,7:0.473399):0.268356):0.0418852,(4:0.342682,5:0.505406):0.305779):0.158318):0.0319541);
 348: 1 -23753.10281 -24485.02065 (0:0.306139,1:0.187452,(2:0.249533,(3:0.372949,(((4:0.390226,5:0.622880):0.300253,(6:0.652049,7:0.609246):0.247229):0.177477,(((((8:0.000001,9:0.000001):0.367171,10:0.201602):0.647735,11:0.811668):0.520907,(12:0.000001,13:0.000001):0.598454):0.360854,(((((((14:1.969920,23:0.917500):0.482442,(21:0.440300,22:1.484255):0.510083):0.767555,((((((24:0.049106,25:0.091557):0.334475,26:0.092655):0.156279,27:0.095325):0.253026,28:1.493839):0.253152,29:0.983877):0.183719,(((30:0.365176,31:0.294724):0.254198,(33:0.210789,34:0.382252):0.172575):0.0518313,32:0.915931):0.196469):0.699611):0.295484,(((16:0.000001,17:0.000001):0.248238,18:0.187592):0.146824,19:0.363009):0.575747):0.263232,20:0.701657):0.195261,(35:2.077638,(((((((36:0.169763,37:0.151959):0.0630315,38:0.019324):0.675875,39:1.128286):0.275356,(41:0.200658,(42:0.000002,43:0.035223):0.166259):1.2305):0.960255,40:1.050826):0.932341,(((44:1.690178,(45:1.472126,46:1.818180):0.424045):0.524666,48:1.244341):0.199879,47:1.649791):1.02347):0.066412,(((49:0.000001,50:0.000001):0.102476,51:0.100427):1.24246,52:2.163774):0.845024):0.483359):2.36704):0.560107,15:0.764010):0.454837):0.301809):0.156736):0.142721):0.0888724);
 349: 5 -24588.49903 -24480.29866 (0:0.264984,(1:0.027166,((4:0.477544,5:0.544348):0.250336,((6:0.677132,7:0.509986):0.150655,(((((8:0.000002,9:0.000002):0.459028,11:1.492744):0.23354,10:0.099778):0.964359,(12:0.000002,13:0.000002):0.785214):0.161597,(((((14:1.766700,(35:2.254114,(((((((36:0.141665,37:0.165808):0.0639534,38:0.015081):0.592236,(41:0.173105,(42:0.021748,43:0.027050):0.152823):1.06132):0.155334,39:0.997005):0.55125,40:1.567912):1.05023,(((49:0.000002,50:0.000002):0.152167,51:0.122046):1.17749,52:1.574844):0.77293):0.373372,(((44:1.448284,(45:1.167671,46:1.771883):0.401388):0.664415,48:1.187484):0.142537,47:1.381126):1.20402):0.677244):1.37655):0.300695,((21:0.388972,22:1.050046):0.558858,23:0.787840):0.538658):0.141811,((((((24:0.062482,25:0.066854):0.281926,26:0.100804):0.0809432,27:0.122434):0.113644,(28:1.121312,29:0.743684):0.337625):0.372829,32:0.698587):0.125965,((30:0.337674,31:0.259173):0.237376,(33:0.198806,34:0.338381):0.119485):0.103495):1.18116):0.367344,((((16:0.000002,17:0.000002):0.267471,18:0.140734):0.249113,19:0.320108):0.718233,20:0.564261):0.347011):0.369904,15:0.982657):0.441183):0.373051):0.164625):0.198671):0.0981361,(2:0.226919,3:0.713080):0.0932726);
 350: 2 -24746.62387 -24480.18743 (0:0.277422,1:0.182132,(2:0.313381,((3:0.418361,(((((8:0.000002,9:0.000002):0.418518,10:0.346606):0.39238,11:0.631861):0.405398,(12:0.000002,13:0.000002):0.615002):0.363972,((((14:1.715056,((21:0.463165,22:1.052017):0.456983,23:1.294541):0.251055):0.496887,((((((24:0.069738,25:0.109939):0.26034,26:0.090462):0.101102,27:0.145890):0.347262,(28:1.335214,29:0.751364):0.268248):0.253392,(((30:0.345719,31:0.285611):0.244178,(33:0.162160,34:0.223412):0.222144):0.239754,32:0.742946):0.138574):0.604269,(35:2.281205,(((((((36:0.117204,37:0.155730):0.0541807,38:0.000002):0.740412,39:1.047553):0.646133,(41:0.217012,(42:0.030807,43:0.011527):0.157466):0.722735):0.979104,40:0.715032):0.820191,(((44:1.673452,(45:1.154221,46:1.989440):0.46298):0.777044,48:1.126093):0.354387,47:1.231888):0.980755):0.246785,(((49:0.000002,50:0.000002):2.28657e-06,51:0.169679):1.38713,52:0.915532):0.831213):0.998817):1.39497):0.0829623):0.377388,((((16:0.000002,17:0.000002):0.210047,18:0.184794):0.244537,19:0.225369):0.523645,20:0.656331):0.339633):0.185633,15:1.033590):0.462939):0.132318):0.0568407,((4:0.365138,5:0.485401):0.304904,(6:0.481365,7:0.413404):0.195065):0.145657):0.111436):0.0447625);
 351: 1 -24072.89094 -24486.71838 (0:0.279967,(1:0.132743,((4:0.307558,5:0.511971):0.450151,(6:0.599711,7:0.409902):0.229258):0.161926):0.124543,(2:0.403972,(3:0.248808,(((((8:0.000001,9:0.000001):0.350652,10:0.321306):0.345462,11:0.752535):0.512398,(12:0.000001,13:0.000001):0.527781):0.411172,((((((14:1.793371,(21:0.461187,22:0.839557):0.172353):0.388325,23:0.754198):0.7477,(((((24:0.064979,25:0.100357):0.24579,(26:0.108468,27:0.218523):0.0690817):0.152708,(28:0.975126,29:0.881291):0.422029):0.284734,(((30:0.262060,31:0.316388):0.203082,(33:0.272195,34:0.283210):0.116652):0.291177,32:0.855298):0.276128):0.602332,(35:1.914390,(((((((36:0.132325,37:0.206919):0.0766244,38:0.000003):1.31565,39:0.937646):0.280537,(41:0.238703,(42:0.008003,43:0.040693):0.13612):0.877125):0.442102,40:1.190004):0.735077,(((49:0.000001,50:0.000001):0.104425,51:0.098859):0.968073,52:1.302249):0.644613):0.172433,(((44:1.196025,(45:1.063356,46:1.460851):0.502013):0.836996,48:1.228578):0.0359195,47:1.200005):1.07733):0.72545):1.57742):0.089524):0.268519,(((16:0.000001,17:0.000001):0.147435,18:0.264719):0.217294,19:0.340443):0.492297):0.218801,20:0.821817):0.224904,15:1.059900):0.504271):0.282384):0.278575):0.068263);
 352: 1 -24244.2754 -24488.12684 (0:0.246698,(1:0.125357,((((4:0.456111,5:0.359947):0.2426,((((8:0.000002,9:0.000002):0.404738,10:0.314004):0.481442,11:0.750731):0.245926,(12:0.000002,13:0.000002):0.790499):0.231349):0.230859,(6:0.580266,7:0.443454):0.187305):0.0362476,((((((14:1.504408,(35:2.545522,(((((((36:0.087812,37:0.168286):0.0858896,38:0.000003):1.1984,39:1.013732):0.363115,(41:0.253067,(42:0.014363,43:0.035549):0.121497):0.854448):0.378319,40:1.084498):0.713439,(((49:0.000002,50:0.000002):0.079088,51:0.081650):1.13841,52:1.157002):0.68153):0.397909,(((44:1.407997,45:1.129281):0.655519,46:1.394594):0.666609,(47:1.574863,48:0.710886):0.517898):0.820462):0.35977):1.26715):0.341929,23:1.159978):0.378782,(21:0.888141,22:0.856953):0.643033):0.553775,((((16:0.000002,17:0.000002):0.182129,18:0.151173):0.223113,19:0.249381):0.434425,(((((24:0.077393,25:0.079677):0.227515,(26:0.103620,27:0.261789):0.0761002):0.261086,(28:1.069728,29:0.835794):0.210494):0.568377,32:0.745599):0.101809,(((30:0.281970,31:0.281548):0.310382,33:0.241948):0.0867957,34:0.277740):0.0995486):1.13914):0.221526):0.106732,20:0.520238):0.538256,15:1.049155):0.538835):0.112917):0.147908,(2:0.209520,3:0.464101):0.104455);
 353: 1 -24767.52015 -24485.58772 (0:0.224549,((1:0.145828,((4:0.346558,5:0.607016):0.438246,((6:0.649746,7:0.545501):0.204371,(((((8:0.000001,9:0.000001):0.46484,10:0.217008):0.417085,11:1.075628):0.564098,(12:0.000001,13:0.000001):0.608865):0.386741,((((14:2.064626,((21:0.683941,23:1.695372):0.128303,22:1.504690):0.41718):0.605584,(((((24:0.088938,25:0.060181):0.216183,(26:0.088937,27:0.180047):0.0456122):0.177239,28:1.118479):0.195089,29:0.979529):0.554326,(((30:0.312804,31:0.374416):0.254729,32:0.939540):0.0795225,(33:0.315759,34:0.262633):0.150512):0.249412):0.593556):0.407641,((((16:0.000001,17:0.000001):0.186633,18:0.124092):0.172786,19:0.292727):0.765594,(20:0.463466,(35:2.299715,(((((((36:0.128730,37:0.160200):0.0862498,38:0.000002):1.08472,39:0.580373):0.86661,(41:0.254618,(42:0.020932,43:0.039038):0.120098):0.682591):0.615436,40:1.172987):1.33528,(((44:1.174381,(45:1.029963,46:1.913101):0.462708):0.722167,48:1.427080):0.5152,47:1.481364):1.24441):0.13201,(((49:0.000001,50:0.000001):2.15959e-06,51:0.195311):1.40507,52:1.412484):0.434834):1.34863):1.21189):0.137818):0.368265):0.347303,15:0.951859):0.27901):0.338776):0.143932):0.123114):0.0632467,2:0.304902):0.0478548,3:0.676543);
 354: 1 -24131.33708 -24489.57177 (0:0.213664,(1:0.169872,(2:0.370616,((4:0.384151,5:0.445121):0.293335,(6:0.580072,7:0.577631):0.28991):0.111106):0.124406):0.151995,(3:0.321696,(((((8:0.000001,9:0.000001):0.351724,10:0.268094):0.528704,11:0.779701):0.380531,(12:0.000001,13:0.000001):0.63501):0.440068,(((((14:1.917500,((21:0.317180,22:1.677443):0.610384,23:1.344351):0.778302):0.510162,((((((24:0.124090,25:0.077187):0.23545,26:0.120093):0.0483281,(28:1.021856,29:1.042679):0.27909):0.0565061,27:0.092331):0.39933,(((30:0.347696,31:0.276886):0.286359,(33:0.228700,34:0.394635):0.107182):0.158225,32:0.717832):0.169558):0.416266,(35:1.934413,((((((36:0.172263,38:0.089924):0.127313,37:0.072505):0.643542,39:0.902101):0.516786,(41:0.141731,(42:0.024671,43:0.028769):0.187973):0.938968):0.386054,(((((44:1.402467,45:1.448828):0.536264,46:1.590670):0.145179,48:1.233721):0.109645,47:1.351443):1.27778,(((49:0.000001,50:0.000001):0.100854,51:0.072853):1.03634,52:1.515814):0.90218):0.924845):0.404796,40:0.811736):1.23178):1.71206):0.06577):0.213264,(((16:0.000001,17:0.000001):0.30658,18:0.178289):0.0794618,19:0.292433):0.63793):0.227294,20:0.560684):0.368785,15:1.368091):0.434927):0.195866):0.19084);
 355: 1 -24555.27172 -24490.02054 (0:0.214040,((1:0.084293,((4:0.396814,5:0.610815):0.310724,(6:0.579998,7:0.413541):0.283149):0.15627):0.0687321,(2:0.274046,(((((8:0.000002,9:0.000002):0.300437,10:0.322561):0.393228,11:0.775145):0.395135,(12:0.000002,13:0.000002):0.832795):0.419641,(((((14:1.470700,(35:2.588811,((((((36:0.162541,37:0.164706):0.0884151,38:0.000002):0.972408,39:1.261234):0.532825,(41:0.218333,(42:0.013816,43:0.048173):0.10347):0.748329):0.404037,40:1.142941):0.972022,((((44:1.286514,45:1.044475):0.691585,46:1.527572):0.547002,(47:1.150332,48:1.232189):0.399157):0.984136,(((49:0.000002,50:0.000002):0.0678175,51:0.086288):1.42139,52:1.524902):0.955399):0.123712):0.46763):1.39383):0.403334,((21:0.567906,22:1.089927):0.453043,23:0.812619):0.743083):0.352802,(((((((24:0.082434,25:0.051175):0.274157,26:0.073781):0.131407,27:0.103148):0.137968,(28:1.065004,29:0.667108):0.399887):0.429649,32:0.611997):0.281268,(33:0.212630,34:0.245613):0.243774):0.0635317,(30:0.376279,31:0.248710):0.227196):0.86471):0.26634,((((16:0.000002,17:0.000002):0.177489,18:0.144689):0.299452,19:0.288534):0.736304,20:0.755332):0.283336):0.394807,15:1.120744):0.632679):0.148181):0.117246):0.0537372,3:0.433827);
 356: 1 -24591.0637 -24484.754 (0:0.187713,1:0.135400,((2:0.236075,3:0.484304):0.0761457,(((4:0.289339,5:0.382535):0.277268,(6:0.555495,7:0.504073):0.199532):0.102183,(((((8:0.000001,9:0.000001):0.440387,10:0.236680):0.30859,11:0.557074):0.301448,(12:0.000001,13:0.000001):0.796636):0.347266,((((14:2.085191,((((24:0.071659,25:0.091447):0.267673,(26:0.082353,27:0.230854):0.0741018):0.192632,(28:1.006458,29:0.695493):0.192512):0.361258,(((30:0.405037,31:0.205055):0.25798,(33:0.297807,34:0.236107):0.275824):0.104122,32:0.725154):0.115513):0.502776):0.198458,(((21:0.393340,22:1.126167):0.463225,23:0.902749):0.695897,(35:2.397350,(((((((36:0.162381,38:0.051212):0.0585252,37:0.101365):0.73211,39:1.031272):0.32841,(41:0.205217,(42:0.025574,43:0.050843):0.219613):0.848042):0.602514,40:1.028395):0.798974,(((49:0.000001,50:0.000001):0.107813,51:0.054971):1.18915,52:1.061246):0.784875):0.252667,((((44:1.534178,45:1.062615):0.66843,46:1.442687):0.720042,48:1.429190):0.147522,47:1.060135):1.33206):0.689097):1.20219):0.223391):0.161191,((((16:0.000001,17:0.000001):0.206174,18:0.101900):0.131092,19:0.430668):0.333402,20:0.816508):0.410903):0.413115,15:0.839713):0.464871):0.131441):0.1198):0.0365825);
 357: 1 -24942.93106 -24478.69857 (0:0.261604,(1:0.128813,((3:0.402862,(((((8:0.000001,9:0.000001):0.416161,10:0.248191):0.552136,11:0.841675):0.29899,(12:0.000001,13:0.000001):0.784257):0.499757,(((((14:1.388257,23:1.199242):0.448082,(21:0.741603,22:1.193478):0.51535):0.725519,(((((24:0.089316,25:0.073701):0.215838,(26:0.138451,27:0.241984):0.0839586):0.0975696,(28:1.201445,29:0.776452):0.230214):0.44072,(((30:0.388204,31:0.301225):0.268059,(33:0.205254,34:0.329927):0.0963125):0.0693065,32:0.909368):0.19416):0.592985,(35:2.554154,((((((36:0.114766,37:0.191012):0.0435933,38:0.006162):0.951672,39:0.816163):0.58555,(40:1.278685,(41:0.153181,(42:0.004457,43:0.058027):0.243711):0.96379):0.214895):1.40735,(((44:1.206867,45:1.176501):0.543818,46:1.927392):0.703176,(47:1.408944,48:1.339149):0.288082):1.46371):0.216919,(((49:0.000001,50:0.000001):0.119175,51:0.091137):1.48328,52:1.228546):0.533406):0.902988):1.26245):0.0540125):0.226618,((((16:0.000001,17:0.000001):0.235467,18:0.118730):0.197224,19:0.256141):0.556637,20:0.742444):0.30001):0.434319,15:1.034289):0.341507):0.3284):0.107126,((4:0.341984,5:0.562216):0.38425,(6:0.634423,7:0.602002):0.286715):0.124882):0.12711):0.0306762,2:0.330972);
 358: 1 -24456.63545 -24493.77124 (0:0.205936,(1:0.197409,((3:0.402850,((((14:1.648926,((21:0.718341,23:1.559431):0.149521,22:1.090623):0.554973):0.702265,((((24:0.039718,25:0.137911):0.288914,(26:0.135499,27:0.224386):0.08825):0.158184,(28:1.135009,29:0.947062):0.418868):0.317327,(((30:0.246796,31:0.326459):0.377548,(33:0.232698,34:0.390683):0.110713):0.106462,32:0.920425):0.265752):0.891639):0.137968,(((((16:0.000001,17:0.000001):0.27708,18:0.157954):0.225653,19:0.271408):0.547374,20:0.881804):0.101843,(35:1.970076,(((((((36:0.139452,37:0.120754):0.028653,38:0.015374):0.879914,39:0.859854):0.233664,(41:0.198397,(42:0.000002,43:0.049404):0.216846):1.05549):0.471221,40:1.401016):1.25018,(((49:0.000001,50:0.000001):0.148393,51:0.045743):1.33101,52:1.369235):0.581074):0.260306,((44:1.290805,(45:1.463693,46:1.464799):0.479064):0.624015,(47:1.089635,48:1.368427):0.285469):0.795994):1.36628):2.189):0.38084):0.554258,15:0.643465):0.665526):0.141549,((4:0.421781,5:0.545571):0.220344,((6:0.759567,7:0.680032):0.11465,((((8:0.000001,9:0.000001):0.395276,10:0.274923):0.512032,11:0.857154):0.296711,(12:0.000001,13:0.000001):0.82283):0.384449):0.143178):0.128501):0.140062):0.0661175,2:0.303528);
 359: 1 -24370.57106 -24480.18027 (0:0.223421,1:0.157920,(2:0.382293,((3:0.377028,(((((8:0.000002,9:0.000002):0.290004,10:0.234961):0.344899,11:0.739713):0.32484,(12:0.000002,13:0.000002):0.733261):0.302861,((((((14:1.498215,(35:2.390498,(((((((36:0.117934,37:0.126884):0.0758023,38:0.000003):0.917171,39:0.994274):0.398912,40:1.345332):0.474391,(41:0.273405,(42:0.013593,43:0.016234):0.190607):0.722575):0.788221,(((49:0.000002,50:0.000002):0.111495,51:0.131006):0.587423,52:2.178438):1.58077):0.364017,(((44:1.439053,(45:1.124495,46:1.566554):0.647993):0.774809,47:1.501022):2.2811e-06,48:1.422784):1.26821):1.34793):0.790596):0.415901,23:1.083197):0.305204,(21:0.505016,22:1.288652):0.45612):0.527504,(((((24:0.080330,25:0.071240):0.20994,27:0.222047):0.043141,26:0.054288):0.200971,(28:0.912086,29:1.033861):0.171078):0.571063,(((30:0.380754,31:0.288604):0.11222,32:0.808819):0.137613,(33:0.241856,34:0.227938):0.19857):0.194869):0.770954):0.38521,((((16:0.000002,17:0.000002):0.235598,18:0.100074):0.339233,19:0.242129):0.655986,20:0.524783):0.311483):0.383292,15:0.984326):0.402218):0.177413):0.10126,((4:0.351728,5:0.594218):0.253333,(6:0.567421,7:0.452406):0.324785):0.0909728):0.0791982):0.0671814);
 360: 1 -24191.95768 -24485.04242 (0:0.280368,(1:0.219416,2:0.301310):0.0400382,((3:0.337035,(((((8:0.000001,9:0.000001):0.509995,10:0.167686):0.565347,11:0.660791):0.44011,(12:0.000001,13:0.000001):0.709889):0.404239,(((((((14:1.604691,23:0.823320):0.433635,(21:0.693298,22:0.843353):0.554474):0.548552,(((((((24:0.103747,25:0.113589):0.155328,(28:1.071024,29:0.708330):0.431216):0.082646,26:0.136432):0.115638,27:0.128546):0.504267,32:0.702872):0.17231,(33:0.293968,34:0.284061):0.143918):0.193493,(30:0.355902,31:0.197461):0.226925):0.446512):0.181799,(35:1.622202,(((((((36:0.176501,37:0.130607):0.0554507,38:0.005087):0.924888,39:0.933720):0.378802,(41:0.107319,(42:0.009491,43:0.037987):0.291878):0.950098):0.561994,40:1.318590):0.978161,(((49:0.000001,50:0.000001):0.0675149,51:0.103256):1.83784,52:1.382752):0.467488):0.249586,(((44:0.985102,45:1.053906):0.646027,46:1.248147):0.668909,(47:1.341735,48:1.074326):0.717072):0.707258):1.12855):1.73016):0.477209,(((16:0.000001,17:0.000001):0.194586,18:0.108609):0.201373,19:0.319709):0.42477):0.351203,20:0.929267):0.488766,15:0.877270):0.610165):0.198214):0.15336,((4:0.438986,5:0.497701):0.301311,(6:0.540035,7:0.492861):0.263526):0.0603707):0.132136);
 361: 1 -24763.14484 -24486.71323 (0:0.181599,((1:0.182142,(((4:0.353585,5:0.442414):0.28694,(6:0.573165,7:0.536389):0.299386):0.104538,(((((8:0.000001,9:0.000001):0.318556,10:0.312338):0.329744,11:0.738567):0.480416,(12:0.000001,13:0.000001):0.682609):0.506856,(((((14:1.629330,((21:0.578609,23:1.358259):0.29281,22:1.066478):0.537381):0.43395,((((24:0.043201,25:0.090989):0.289028,(26:0.118956,27:0.258902):0.0565911):0.119775,(28:1.293443,29:0.824682):0.417157):0.562601,(((30:0.298105,31:0.234380):0.234295,32:0.959203):0.152539,(33:0.219816,34:0.357376):0.166351):0.209917):0.663517):0.200434,(35:2.060904,((((((36:0.118758,37:0.113634):0.0486097,38:0.000002):0.669872,39:0.957878):0.697598,(41:0.169390,(42:0.022654,43:0.022007):0.163814):0.705702):0.561823,40:0.991884):0.594058,((((44:1.252545,(45:1.206773,46:1.764681):0.59542):0.618429,48:1.141181):0.248681,47:1.067202):1.08761,(((49:0.000001,50:0.000001):0.0974622,51:0.086063):0.849349,52:1.538926):0.717339):0.185923):1.00143):1.52137):0.330907,((((16:0.000001,17:0.000001):0.224662,18:0.135616):0.379702,19:0.074500):0.655536,20:0.548085):0.326499):0.297932,15:0.902431):0.493835):0.159655):0.105297):0.0817758,2:0.367892):0.107999,3:0.542126);
 362: 1 -24061.09524 -24486.71859 (0:0.250462,(1:0.145747,(2:0.223897,(3:0.346140,(((((8:0.000002,9:0.000002):0.352598,10:0.361455):0.350153,11:0.708091):0.307689,(12:0.000002,13:0.000002):0.815276):0.242955,(((((14:1.566500,(21:0.687702,22:0.818865):0.105674):0.260951,23:0.931814):0.570307,((((((24:0.090725,25:0.059088):0.282042,26:0.125559):0.149386,27:0.137213):0.23732,(28:1.297981,29:0.793819):0.232629):0.191544,(((30:0.390362,31:0.341362):0.271725,(33:0.305574,34:0.290842):0.168845):0.222347,32:0.701174):0.302124):0.409369,(35:2.245586,(((((((36:0.152166,38:0.067290):0.125584,37:0.073821):0.786274,39:0.922081):0.507143,(41:0.120978,(42:0.019007,43:0.024255):0.227948):0.780153):0.537262,40:1.057570):0.794536,(((49:0.000002,50:0.000002):0.0810875,51:0.179546):1.17171,52:1.455343):0.593707):0.207539,(((44:1.151333,45:0.979950):0.646864,46:1.676737):0.639308,(47:1.298062,48:0.744366):0.27193):0.95232):0.7008):1.20621):0.311266):0.250687,((((16:0.000002,17:0.000002):0.218094,18:0.111958):0.284668,19:0.195854):0.412879,20:0.748816):0.371049):0.198177,15:0.865150):0.932034):0.235144):0.170125):0.0773346):0.0887778,((4:0.383754,5:0.556651):0.318971,(6:0.492243,7:0.525702):0.191744):0.220783);
 363: 1 -24093.75768 -24486.3545 (0:0.230380,((1:0.153454,((4:0.356665,5:0.443306):0.309903,(6:0.662508,7:0.491987):0.210908):0.156837):0.0852939,(((((8:0.000001,9:0.000001):0.359844,10:0.220385):0.303173,11:0.664333):0.577522,(12:0.000001,13:0.000001):0.566137):0.363275,((((14:1.985065,(21:0.698277,(22:0.916534,23:1.512912):0.139746):0.7237):0.775884,(((((24:0.126925,25:0.060507):0.280276,(26:0.108643,27:0.215673):0.0649238):0.0992693,(28:1.158945,29:0.838159):0.362616):0.401057,(((30:0.363447,31:0.323240):0.143519,32:0.789964):0.160586,(33:0.258806,34:0.265777):0.135021):0.321273):0.652961,(35:3.397121,(((((((36:0.112124,37:0.146771):0.0439692,38:0.012480):0.714592,39:0.781669):0.636224,(41:0.262297,(42:0.010567,43:0.038940):0.197667):0.705797):0.616861,40:0.959710):1.41894,((44:1.194268,(45:1.474331,46:1.601727):0.516007):0.789357,(47:1.230865,48:0.903603):0.199365):1.0467):0.136057,(((49:0.000001,50:0.000001):0.0644913,51:0.137270):1.26842,52:1.585332):0.324525):0.516564):1.64419):0.101659):0.329758,((((16:0.000001,17:0.000001):0.243791,18:0.201220):0.0830971,19:0.293461):0.586764,20:0.664450):0.269668):0.177332,15:1.247745):0.519139):0.238092):0.0283641,(2:0.327855,3:0.390081):0.0507436);
 364: 3 -24672.6179 -24481.6661 (0:0.296522,(1:0.128035,((3:0.341778,(((((8:0.000002,9:0.000002):0.56,10:0.266020):0.35786,11:0.888486):0.466126,(12:0.000002,13:0.000002):0.591349):0.314747,(((((14:1.767690,((21:0.392005,22:0.839471):0.315169,23:1.370612):0.585061):0.378273,(35:2.199492,(((((((36:0.147778,37:0.126500):0.097817,38:0.011104):1.06221,39:1.053345):0.673515,(41:0.152060,(42:0.019201,43:0.047514):0.192399):0.92402):0.370283,40:1.403405):1.04753,(((49:0.000002,50:0.000002):0.0808412,51:0.070265):1.43661,52:1.521013):0.895712):0.160088,(((44:1.845394,45:0.978246):0.806535,46:1.280449):0.670323,(47:1.469192,48:1.287972):0.320641):1.57349):0.852284):1.15666):0.330678,((((24:0.084512,25:0.058910):0.257087,(26:0.118439,27:0.229340):0.0543611):0.0743557,(28:1.082681,29:0.848780):0.231086):0.472785,(((30:0.452932,31:0.224304):0.291448,(33:0.126838,34:0.373954):0.149834):0.0718779,32:1.050707):0.168775):0.606355):0.438238,((((16:0.000002,17:0.000002):0.223272,18:0.165210):0.204772,19:0.325453):0.566803,20:0.637094):0.316707):0.311421,15:1.051081):0.414502):0.256773):0.100034,((4:0.248374,5:0.437702):0.25764,(6:0.647383,7:0.458676):0.330206):0.193419):0.100508):0.0443535,2:0.297943);
 365: 1 -24592.76344 -24489.94036 (0:0.238834,(1:0.137836,((4:0.298462,5:0.559434):0.341728,(6:0.483964,7:0.506772):0.332972):0.330103):0.117672,(2:0.322617,(3:0.450768,(((((8:0.000001,9:0.000001):0.375417,10:0.230333):0.422206,11:0.942657):0.358002,(12:0.000001,13:0.000001):0.862884):0.292034,((((((14:1.964224,23:1.009006):0.423789,(21:0.559775,22:0.899487):0.334):0.741912,(35:2.995219,((((((36:0.096873,37:0.166135):0.050616,38:0.001536):0.760181,39:0.986329):0.178021,40:2.183472):0.419553,(41:0.162834,(42:0.012425,43:0.038208):0.204757):0.619438):1.22203,(((((44:1.391524,(45:1.386715,46:1.687181):0.908835):1.15743,48:0.813211):0.265598,47:1.697481):1.36361,52:1.854895):0.587424,((49:0.000001,50:0.000001):0.0534242,51:0.122006):1.30474):0.968781):0.634676):1.36678):0.0608712,((((24:0.057778,25:0.028571):0.226346,26:0.069361):0.0826432,27:0.088529):0.198107,((28:1.612022,29:0.635252):0.238149,(((30:0.369203,31:0.159649):0.298795,32:1.157922):0.0614893,(33:0.155054,34:0.295672):0.1644):0.504041):0.148857):1.00783):0.165834,((((16:0.000001,17:0.000001):0.188818,18:0.180000):0.259275,19:0.346882):0.900445,20:0.700239):0.290245):0.428828,15:1.149824):0.660628):0.195741):0.167457):0.114808);
 366: 1 -24280.28077 -24492.12557 (0:0.235928,1:0.164450,(2:0.306733,((3:0.274947,(((((8:0.000001,9:0.000001):0.48852,10:0.275848):0.386499,11:0.611506):0.434233,(12:0.000001,13:0.000001):0.777006):0.29676,(((((14:2.343022,20:0.340089):0.137376,(((16:0.000001,17:0.000001):0.225096,18:0.165968):0.142448,19:0.260018):0.687554):0.365261,(((((24:0.063331,25:0.063294):0.186024,(26:0.129093,27:0.202052):0.125364):0.257998,(28:0.899497,29:0.952689):0.345843):0.430035,(((30:0.387216,31:0.261207):0.271686,32:0.908915):0.0582743,(33:0.215986,34:0.256569):0.182935):0.178437):0.744195,(35:2.002545,(((((((36:0.155780,37:0.127134):0.0861601,38:0.009694):0.659072,39:0.901088):0.274993,(41:0.208978,(42:0.019997,43:0.028476):0.11989):0.716989):0.345545,40:1.188355):1.52374,(((44:1.341105,45:1.350366):0.706453,46:1.705334):0.179046,(47:1.180128,48:1.035213):0.614227):1.20771):0.217867,(((49:0.000001,50:0.000001):0.0967028,51:0.161081):1.52028,52:1.991343):0.651309):0.70738):2.01656):0.231072):0.276089,((21:0.519401,22:1.115058):0.249615,23:1.283363):0.941805):0.304935,15:1.166401):0.290981):0.084611):0.195206,((4:0.329439,5:0.440036):0.406802,(6:0.481175,7:0.506532):0.133413):0.134074):0.0878837):0.0570602);
 367: 1 -25245.68484 -24489.46288 (0:0.196558,((1:0.043360,(6:0.563858,7:0.488548):0.512339):0.130238,(2:0.254841,(3:0.268401,(((((8:0.000002,9:0.000002):0.358489,10:0.348048):0.538559,11:0.840798):0.373529,(12:0.000002,13:0.000002):0.671438):0.37283,((((((14:1.301489,((21:0.747226,22:0.731039):0.405467,23:1.232110):0.621415):0.302232,(35:1.604413,(((((((36:0.193799,38:0.057165):0.108342,37:0.087770):0.815199,39:1.098694):0.436786,(41:0.226531,(42:0.004977,43:0.030047):0.161056):0.666379):0.482347,40:1.009305):1.26795,(((49:0.000002,50:0.000002):0.0500651,51:0.145222):1.04098,52:1.450917):1.02681):0.211595,(((44:1.934602,45:1.473173):0.71937,46:1.303973):0.369806,(47:1.229290,48:1.260468):0.499319):1.06819):0.944748):1.52171):0.488359,((((((24:0.066665,25:0.078814):0.310493,26:0.102145):0.08209,27:0.154101):0.228451,(28:1.211765,29:0.991060):0.373692):0.589863,(33:0.326122,34:0.271175):0.198217):0.0401625,((30:0.592261,31:0.227445):0.179745,32:0.900592):0.0640558):0.683294):0.45429,20:0.912454):0.238341,(((16:0.000002,17:0.000002):0.269434,18:0.082681):0.293823,19:0.301194):0.592427):0.381163,15:0.971818):0.597347):0.280356):0.211793):0.123284):0.0283887,(4:0.347980,5:0.628147):0.480773);
 368: 1 -24331.65985 -24481.84713 (0:0.255336,(1:0.168460,(((4:0.382935,5:0.553542):0.256667,(6:0.499952,7:0.591761):0.247823):0.0192152,(((((8:0.000001,9:0.000001):0.278366,10:0.315081):0.248042,11:0.718242):0.669308,(12:0.000001,13:0.000001):0.779141):0.230224,((((14:1.573050,((21:0.424092,22:1.132537):0.332684,23:1.049199):0.65732):0.24847,(((((((((24:0.068379,25:0.075538):0.330883,26:0.055924):0.083233,27:0.221866):0.174294,28:1.073185):0.329296,29:0.677697):0.614561,(33:0.288208,34:0.257347):0.133193):0.20204,32:0.821611):0.0573382,(30:0.365621,31:0.222818):0.1269):0.659406,(35:1.769475,(((((((36:0.141844,38:0.057547):0.0501973,37:0.147459):0.7554,39:1.059411):0.668243,(41:0.180986,(42:0.000002,43:0.017692):0.155264):0.889356):0.429892,40:0.658885):1.47353,(((49:0.000001,50:0.000001):0.0728688,51:0.144320):1.0623,52:1.338727):0.370393):0.351275,(((44:1.358424,(45:1.380750,46:1.444249):0.741484):0.450157,48:1.412443):0.276871,47:1.208554):1.43312):0.690473):1.94664):0.156475):0.411413,((((16:0.000001,17:0.000001):0.174911,18:0.136682):0.20401,19:0.226420):0.691997,20:0.411217):0.336606):0.327368,15:0.980201):0.225844):0.336289):0.189603):0.0324483,(2:0.236037,3:0.525061):0.0761656);
 369: 1 -24237.93236 -24486.64999 (0:0.292852,((1:0.169397,(((4:0.406100,5:0.440115):0.203409,(6:0.602690,7:0.444998):0.165714):0.105181,(((((8:0.000001,9:0.000001):0.490317,10:0.163656):0.268324,11:0.701962):0.508149,(12:0.000001,13:0.000001):0.83356):0.418129,((((((14:1.677765,(35:2.490586,(((((((36:0.192976,37:0.150767):0.0509119,38:0.007231):0.818634,39:0.982191):0.250695,(41:0.201172,(42:0.021484,43:0.053391):0.193367):0.941939):0.492076,40:0.946552):1.2644,(((49:0.000001,50:0.000001):0.0238907,51:0.116319):1.2414,52:1.393200):0.956264):0.322225,(((44:1.732523,(45:1.273762,46:1.509915):0.383704):0.812782,48:1.158727):0.18586,47:1.249901):0.743026):1.28798):0.672829):0.223232,((21:0.630072,22:1.072624):0.359682,23:0.957449):0.472595):0.449671,((((((24:0.079478,25:0.111861):0.335349,26:0.088871):0.09456,27:0.132812):0.179569,(28:0.941461,29:0.829647):0.268708):0.442548,32:0.549466):0.0771749,((30:0.270770,31:0.341901):0.300186,(33:0.328527,34:0.295751):0.136201):0.0856017):0.605488):0.318705,(((16:0.000001,17:0.000001):0.261237,18:0.146924):0.195846,19:0.250982):0.563386):0.413787,20:0.482581):0.51266,15:1.428160):0.460272):0.143165):0.154884):0.0836671,2:0.237840):0.0448087,3:0.570816);
 370: 2 -23959.23453 -24506.01889 (0:0.210086,((1:0.120576,(((4:0.324126,5:0.558219):0.32052,((((8:0.000001,9:0.000001):0.396109,10:0.276712):0.359309,11:0.779325):0.340544,((12:0.000001,13:0.000001):0.910636,(((((14:1.623338,((21:0.600653,22:0.967375):0.0194879,35:3.789586):0.305921):0.26632,23:0.945436):0.448253,((((24:0.050766,25:0.058816):0.300424,(26:0.113268,27:0.236661):0.0773575):0.092609,(28:0.955696,29:0.704845):0.240282):0.425962,(((30:0.348050,31:0.307064):0.215047,32:0.887342):0.159144,(33:0.260749,34:0.200000):0.148827):0.344692):0.675382):0.283466,((((16:0.000001,17:0.000001):0.168487,18:0.102052):0.376159,19:0.210090):0.428057,20:0.793652):0.480947):0.272846,(15:0.842272,(((((((36:0.125743,37:0.154394):0.0588831,38:0.024523):0.597672,39:1.045786):0.310561,(41:0.187533,(42:0.014977,43:0.034695):0.200229):0.813636):0.28474,40:1.022673):1.58415,(((49:0.000001,50:0.000001):0.0450153,51:0.179332):1.39829,52:2.113039):0.680417):0.366645,(((44:1.126837,(45:1.032355,46:1.893341):0.67876):0.783331,47:1.190248):0.107432,48:1.006710):0.85416):2.23845):2.67918e-06):0.590686):0.416792):0.171167):0.114121,(6:0.657653,7:0.640554):0.271951):0.144992):0.1186,2:0.321591):0.113996,3:0.514159);
 371: 1 -24575.5553 -24483.24079 (0:0.239038,(1:0.183140,(2:0.259416,3:0.549683):0.0945275):0.115934,(((4:0.316641,5:0.391347):0.287339,(6:0.601976,7:0.368411):0.26673):0.0871853,(((((8:0.000001,9:0.000001):0.375195,10:0.144760):0.556678,11:0.892544):0.47465,(12:0.000001,13:0.000001):0.800537):0.365183,((((((14:2.231631,(21:0.666812,22:0.842880):0.39325):0.396573,23:1.168661):0.675591,((((((((24:0.097040,25:0.103271):0.303733,26:0.076489):0.0871,27:0.082244):0.164655,28:1.365685):0.14242,29:1.018882):0.498599,32:0.864791):0.160527,(33:0.354101,34:0.230827):0.146587):0.11732,(30:0.424034,31:0.279128):0.185266):0.858132):0.10252,(35:1.776977,(((((((36:0.101171,37:0.199265):0.0399136,38:0.016881):0.89119,39:0.923721):0.291568,(41:0.170596,(42:0.004041,43:0.027609):0.177111):1.03472):0.399785,40:1.226357):1.04287,(((49:0.000001,50:0.000001):0.043223,51:0.140607):1.13686,52:1.501385):0.767226):0.161723,((44:1.386718,(45:0.982193,46:2.121044):0.683376):0.495773,(47:1.474438,48:1.100469):0.349795):1.40898):0.612786):1.78087):0.20576,((((16:0.000001,17:0.000001):0.17943,18:0.162065):0.204978,19:0.264800):0.714245,20:0.743015):0.268991):0.445543,15:1.020672):0.444465):0.378748):0.181674);
 372: 1 -25147.59141 -24483.24079 (0:0.263886,(1:0.101190,(((4:0.432639,5:0.475532):0.281052,(((((8:0.000001,9:0.000001):0.162756,10:0.298676):0.506319,11:0.742090):0.3993,(12:0.000001,13:0.000001):0.809494):0.162626,(((((((14:1.584063,22:1.026782):0.2349,21:0.762802):0.562188,23:0.893404):0.61457,(35:2.302913,(((((((36:0.148666,37:0.198281):0.0871712,38:0.026244):0.791,39:0.801575):0.493441,(41:0.114996,(42:0.007988,43:0.028173):0.237968):1.12931):0.502391,40:1.050047):1.07068,(((49:0.000001,50:0.000001):0.0133487,51:0.207998):1.47706,52:1.804633):0.82695):0.222854,((44:1.429002,45:1.571818):0.856653,(46:1.813968,(47:1.488718,48:1.218953):0.496537):0.257885):1.14047):0.732634):2.24259):0.344476,(((((((24:0.108448,25:0.052034):0.247914,(28:1.367784,29:0.769326):0.264982):0.102883,26:0.031449):0.119678,27:0.134981):0.536966,32:0.684407):0.25991,(33:0.258908,34:0.249280):0.171552):0.0930509,(30:0.338609,31:0.327191):0.112568):0.723201):0.445685,((((16:0.000001,17:0.000001):0.188171,18:0.227501):0.391843,19:0.435839):0.453517,20:0.819370):0.249268):0.51288,15:0.907631):0.691762):0.26375):0.0775877,(6:0.672188,7:0.426888):0.164715):0.245011):0.144037,(2:0.171962,3:0.565161):0.110124);
 373: 2 -24693.71858 -24495.10234 (0:0.295307,(1:0.158671,((3:0.340312,(((((8:0.000002,9:0.000002):0.431816,10:0.260316):0.403075,11:0.644127):0.489722,(12:0.000002,13:0.000002):0.690319):0.291201,(((((((14:1.589171,23:0.991418):0.680869,22:0.910153):0.246071,21:0.717586):0.456533,35:3.764905):0.764243,((((((((24:0.191236,25:0.113906):0.288535,26:0.148480):0.116133,27:0.181849):0.281453,(28:1.350003,29:0.795867):0.39732):0.483415,32:0.659568):0.292039,(30:0.368036,31:0.419509):0.196431):0.108907,33:0.292994):0.0662172,34:0.190916):0.83683):0.280117,((((16:0.000002,17:0.000002):0.196166,18:0.198240):0.128268,19:0.331193):0.707546,20:0.632502):0.252549):0.543288,(15:0.772815,(((((((36:0.115508,37:0.158685):0.0526808,38:0.030629):0.812424,39:0.883017):0.377257,(41:0.173575,(42:0.027898,43:0.038786):0.196474):1.08533):0.465136,40:1.264316):1.30674,(((49:0.000002,50:0.000002):0.15228,51:0.094908):1.11674,52:1.546312):0.599461):0.408123,(((44:1.737330,45:0.886275):0.81369,46:1.263644):0.816258,(47:1.519422,48:1.400240):0.245906):1.24642):1.96293):0.194765):0.666822):0.1312):0.195925,((4:0.362597,5:0.592067):0.283032,(6:0.736486,7:0.524824):0.20689):0.183134):0.0992407):0.0246062,2:0.354486);
 374: 3 -23557.97017 -24480.09632 (0:0.236140,1:0.146824,(2:0.363254,((3:0.270098,(((((8:0.000001,9:0.000001):0.465352,10:0.307894):0.366331,11:0.621415):0.426109,(12:0.000001,13:0.000001):0.702846):0.305384,(((((14:1.376536,(21:0.595246,22:1.096495):0.256217):0.255851,23:0.911262):0.66096,((((((24:0.062482,25:0.069305):0.253157,26:0.082207):0.108474,27:0.132921):0.266337,(28:1.086516,29:0.784051):0.190328):0.426882,(((30:0.431458,31:0.305999):0.301038,(33:0.345995,34:0.165833):0.208198):0.123397,32:0.968481):0.0820907):0.604405,(35:2.844114,((((((36:0.163826,37:0.212206):0.0950473,38:0.026017):0.493423,39:1.037989):0.54628,(41:0.154553,(42:0.014451,43:0.028786):0.200008):0.966305):0.670265,40:0.842316):0.736599,(((((44:1.604466,45:1.082666):0.838308,46:1.695752):1.53202,48:1.158763):0.241191,47:1.403344):1.22353,(((49:0.000001,50:0.000001):0.0603723,51:0.175527):1.07005,52:1.697751):0.510893):0.369394):0.835603):0.837221):0.127335):0.368351,((((16:0.000001,17:0.000001):0.219376,18:0.087489):0.105598,19:0.379141):0.488041,20:0.578984):0.304539):0.526371,15:0.782570):0.617493):0.163622):0.107533,((4:0.379041,5:0.583687):0.390021,(6:0.668584,7:0.489155):0.286249):0.0534099):0.140642):0.0747466);
 375: 2 -24191.83003 -24481.92969 (0:0.249425,(1:0.124888,(((4:0.387293,5:0.422994):0.277823,(6:0.463344,7:0.606561):0.167723):0.0943633,(((((8:0.000001,9:0.000001):0.342292,10:0.203685):0.276614,11:0.830913):0.422103,(12:0.000001,13:0.000001):1.14626):0.31375,(((((14:1.375683,((21:0.608083,22:1.022939):0.402278,23:0.927476):0.369888):0.722312,((((24:0.074915,25:0.079820):0.29964,(26:0.083281,27:0.211479):0.0723265):0.333793,(28:1.056581,29:0.795689):0.241315):0.34815,(((30:0.350355,31:0.297299):0.319554,(33:0.242045,34:0.348754):0.12083):0.0723025,32:0.865038):0.110337):0.610785):0.268891,(35:2.552939,(((((((36:0.103533,37:0.214377):0.051261,38:0.032347):0.96853,39:0.975587):0.504188,(41:0.160356,(42:0.022522,43:0.038396):0.248341):1.025):0.525897,40:1.146609):1.50044,(((49:0.000001,50:0.000001):0.0478179,51:0.133194):1.48026,52:1.700443):0.34557):0.0566027,(((44:1.422675,45:1.228934):0.51628,46:1.496109):0.567952,(47:1.214905,48:1.039735):0.211104):1.42141):1.00212):1.51685):0.359799,((((16:0.000001,17:0.000001):0.155199,18:0.119565):0.196435,19:0.192366):0.821199,20:0.575567):0.416028):0.436904,15:0.905178):0.583682):0.161185):0.112676):0.142818,(2:0.284827,3:0.528657):0.0880034);
 376: 1 -25201.98063 -24483.35147 (0:0.286774,(1:0.154566,(3:0.484039,(((4:0.449279,(5:0.473384,((((8:0.000002,9:0.000002):0.337375,10:0.233713):0.436693,(12:0.000002,13:0.000002):1.14857):0.105552,11:0.925058):0.52666):0.10806):0.236162,(6:0.753935,7:0.534924):0.245646):0.135834,((((((14:1.665855,(21:0.865925,22:0.935826):0.635537):0.175943,23:1.049882):0.638524,((((((((24:0.092621,25:0.136107):0.369614,26:0.083522):0.109988,(28:1.233880,29:0.819547):0.263691):0.0812948,27:0.144014):0.510148,32:0.756732):0.189176,(30:0.369181,31:0.306232):0.304018):0.0728261,(33:0.227733,34:0.352750):0.0438537):0.685031,(35:2.989114,((((((36:0.116297,37:0.187331):0.0565266,38:0.002493):0.776408,39:1.121074):0.447821,(41:0.174366,(42:0.014581,43:0.044975):0.226602):1.22494):0.44714,40:1.365026):1.26526,(((((44:1.812076,45:1.284090):0.62663,46:1.471086):0.605538,47:1.192157):0.402092,48:0.930938):1.07425,(((49:0.000002,50:0.000002):0.152932,51:0.049061):1.77684,52:1.568038):0.740973):0.49278):0.836193):1.32295):0.234961):0.369387,(((16:0.000002,17:0.000002):0.297435,18:0.185557):0.352444,19:0.224226):0.391973):0.363906,20:0.932039):0.572867,15:0.763677):0.877214):0.0805437):0.135407):0.0755005,2:0.459056);
 377: 3 -23508.38753 -24485.58772 (0:0.169891,(((1:0.172630,((4:0.234574,5:0.478435):0.370618,(6:0.496682,7:0.508339):0.354135):0.117606):0.0409947,(((((8:0.000001,9:0.000001):0.219774,10:0.332130):0.21605,11:0.759262):0.520363,(12:0.000001,13:0.000001):0.801253):0.271079,(((((14:2.123558,((21:0.377057,23:1.806148):0.344013,22:0.882458):0.44762):0.44751,((((24:0.106700,25:0.060485):0.303337,(26:0.042089,(28:1.086365,29:0.741444):0.413584):0.0965551):0.105896,27:0.092566):0.540947,(((30:0.325025,31:0.234026):0.097747,32:0.737587):0.253064,(33:0.210597,34:0.241926):0.112017):0.0513887):0.722809):0.328101,((((16:0.000001,17:0.000001):0.241654,18:0.186822):0.244043,19:0.218944):0.580811,20:0.722983):0.163102):0.484041,15:0.791120):0.104022,(35:2.496106,(((((((36:0.144905,38:0.031741):0.0474353,37:0.116887):0.755306,39:0.933571):0.51361,40:1.518820):0.254777,(41:0.163501,(42:0.007130,43:0.038677):0.195328):0.4584):1.6301,(((44:1.505208,(45:1.645974,46:1.368212):0.882619):0.20073,48:1.384983):0.0939722,47:1.294431):0.759609):0.22805,(((49:0.000001,50:0.000001):0.0984529,51:0.133222):1.09011,52:2.063750):0.689304):0.414812):1.66317):0.520807):0.256484):0.0659267,2:0.371555):0.0723729,3:0.459572);
 378: 2 -24322.1777 -24481.86267 (0:0.226857,(1:0.175012,((3:0.318578,(((((8:0.000002,9:0.000002):0.548113,10:0.335322):0.361985,11:1.002785):0.328846,(12:0.000002,13:0.000002):0.775196):0.315215,(((((14:1.941916,(35:1.754693,(((((((36:0.150317,37:0.127875):0.0684228,38:0.000002):0.979497,39:1.153925):0.187172,(41:0.092363,(42:0.019322,43:0.052978):0.195404):0.893158):0.316965,40:1.391969):0.637703,(((49:0.000002,50:0.000002):0.0769457,51:0.091470):1.40555,52:1.313932):1.31379):0.508395,((44:1.275813,(45:1.109291,46:1.523639):0.330661):0.363995,(47:1.244169,48:1.020578):0.290816):0.97208):0.922634):1.12743):0.22878,((21:0.525268,22:0.883128):0.504235,23:0.600317):0.63301):0.736631,((((((24:0.046790,25:0.076600):0.199797,28:1.246646):0.191229,26:0.031018):0.0856486,27:0.159609):0.17556,29:0.779709):0.281858,(((30:0.381415,31:0.204122):0.356409,(33:0.219186,34:0.244314):0.163908):0.101304,32:0.888164):0.186169):0.679225):0.127316,((((16:0.000002,17:0.000002):0.197602,18:0.117888):0.229731,19:0.349355):0.43095,20:0.999633):0.359418):0.515921,15:0.915377):0.549959):0.295448):0.067694,((4:0.288875,5:0.569095):0.195525,(6:0.504819,7:0.658773):0.269186):0.129523):0.122649):0.0109767,2:0.299686);
 379: 2 -24619.86342 -24480.97461 (0:0.251306,1:0.164288,(2:0.381097,((((3:0.353546,((((8:0.000001,9:0.000001):0.38359,10:0.364507):0.532981,11:0.525131):0.499182,(12:0.000001,13:0.000001):0.891301):0.450477):0.20387,(6:0.489721,7:0.760564):0.317465):0.0240993,((((((14:1.661918,(21:0.472546,22:1.094043):0.600562):0.26538,23:1.512445):0.391474,(((((((24:0.084353,25:0.130734):0.29478,26:0.110126):0.108141,27:0.182675):0.256207,(28:1.137523,29:0.680239):0.288517):0.60221,32:0.666860):0.232308,(33:0.334301,34:0.269800):0.213825):0.107092,(30:0.384692,31:0.336864):0.152075):0.72103):0.461912,((((16:0.000001,17:0.000001):0.193256,18:0.112583):0.292534,19:0.227994):0.457138,20:0.699780):0.176662):0.156487,(35:2.032757,(((((((36:0.120106,37:0.164806):0.0814651,38:0.000003):0.982817,39:1.074565):0.424077,(41:0.223809,(42:0.021750,43:0.027952):0.140202):0.986232):0.326621,40:1.255517):0.945551,(((49:0.000001,50:0.000001):0.0107563,51:0.143702):1.1829,52:1.647384):0.82847):0.226549,(((44:1.034319,45:1.365464):0.476477,46:1.732128):0.648403,(47:1.629717,48:1.153126):0.197804):0.79747):1.09105):1.99329):0.303718,15:1.140733):0.484042):0.0351214,(4:0.448107,5:0.521470):0.373726):0.114325):0.0223075);
 380: 1 -24465.73121 -24487.20072 (0:0.185424,((1:0.123112,(((4:0.350217,5:0.515133):0.349873,(((((8:0.000002,9:0.000002):0.332004,10:0.296690):0.390638,11:0.610517):0.402952,(12:0.000002,13:0.000002):0.926406):0.302346,(((((14:2.200693,(21:0.617316,22:0.907074):0.178079):0.542731,23:1.148356):0.577019,(((((((24:0.105156,25:0.094887):0.234898,26:0.090279):0.114871,27:0.173727):0.24338,28:1.263792):0.268575,29:0.786588):0.0587709,((((30:0.438672,31:0.286525):0.414288,34:0.280544):0.0942424,33:0.219111):0.176116,32:0.752184):0.326903):0.653332,(35:2.707981,(((((((36:0.078742,37:0.166493):0.0795414,38:0.000002):0.896885,39:1.177491):0.441398,(41:0.232416,(42:0.011354,43:0.021165):0.148449):1.05912):0.646809,40:0.984792):1.63486,(((44:1.497943,45:1.278840):0.597914,46:1.328422):0.911741,(47:1.041137,48:1.000017):0.246986):1.17394):0.512175,(((49:0.000002,50:0.000002):0.159904,51:0.037992):1.50703,52:1.406959):0.361715):1.20884):1.35085):0.274948):0.316586,15:0.857536):0.107336,((((16:0.000002,17:0.000002):0.193681,18:0.188008):0.241182,19:0.377420):0.50457,20:0.833054):0.381536):0.626723):0.154184):0.0983545,(6:0.681947,7:0.633288):0.237985):0.154539):0.0791229,2:0.259170):0.108347,3:0.458108);
 381: 2 -24483.74304 -24484.6528 (0:0.260794,(1:0.090619,((((4:0.305670,5:0.573528):0.270154,6:0.586147):0.1102,7:0.591410):0.119606,(((((8:0.000001,9:0.000001):0.515688,10:0.283231):0.418033,11:0.642688):0.455576,(12:0.000001,13:0.000001):0.684855):0.270866,(((((14:1.451177,((21:0.657625,23:1.247207):0.214191,22:0.771131):0.584604):0.500381,(((((((24:0.070775,25:0.077592):0.240114,26:0.079471):0.0865906,27:0.194101):0.195334,(28:1.299869,29:0.630302):0.206892):0.442959,32:0.954431):0.162064,(30:0.500617,31:0.309137):0.208225):0.0510039,(33:0.230210,34:0.434851):0.128959):0.775182):0.310318,((((16:0.000001,17:0.000001):0.257999,18:0.079521):0.300157,19:0.107739):0.495259,20:0.575344):0.271475):0.259404,15:0.989626):0.193205,(35:2.919751,(((((((36:0.150060,37:0.171877):0.0707299,38:0.000003):0.777985,39:0.967333):0.509171,(41:0.223170,(42:0.021547,43:0.036508):0.117078):0.736596):0.491839,40:0.918532):1.64089,(((49:0.000001,50:0.000001):0.10384,51:0.098329):1.29741,52:1.719855):0.246498):0.390981,((((44:1.109719,45:1.266654):0.568037,46:1.322765):0.864696,47:1.057069):0.266966,48:1.191211):0.939949):0.472398):1.62682):0.609819):0.142927):0.139951):0.110462,(2:0.291400,3:0.473839):0.0677808);
 382: 1 -24161.90916 -24483.24079 (0:0.105486,((1:0.077615,(((4:0.342233,5:0.498868):0.182729,(((((8:0.000001,9:0.000001):0.463183,10:0.220335):0.312432,11:0.782380):0.337092,(12:0.000001,13:0.000001):0.685864):0.386929,(((((((14:1.631645,(21:0.893501,22:1.146283):0.273956):0.42371,23:1.006353):0.987176,((((((24:0.101057,25:0.089469):0.239589,26:0.113494):0.0339563,(28:1.327471,29:0.748303):0.463597):0.0841176,27:0.141537):0.694811,32:0.574188):0.283677,((30:0.342402,31:0.319212):0.311093,(33:0.322140,34:0.188900):0.145715):0.0807547):0.685955):0.186623,(35:1.943045,(((((((36:0.140430,37:0.154044):0.0449226,38:0.012931):0.73511,39:0.924534):0.322071,(41:0.219751,(42:0.005108,43:0.033606):0.196728):0.765835):1.00714,40:0.976485):0.855711,(((49:0.000001,50:0.000001):0.0476582,51:0.128260):1.39878,52:1.372086):0.776725):0.381101,(((44:1.252105,(45:1.475928,46:1.549793):0.513942):0.352459,48:1.215775):0.42192,47:1.179428):1.15931):0.696172):1.7594):0.380593,(((16:0.000001,17:0.000001):0.1931,18:0.121725):0.318042,19:0.232715):0.432922):0.177707,20:0.907215):0.561519,15:0.727514):0.667956):0.167272):0.0932326,(6:0.431445,7:0.505992):0.17618):0.18467):0.0608968,2:0.273960):0.0517853,3:0.545836);
 383: 1 -24524.78698 -24496.13221 (0:0.221549,(1:0.175137,(2:0.253930,((4:0.292670,5:0.463110):0.143797,(6:0.509698,7:0.627002):0.192208):0.191415):0.047284):0.0487626,((3:0.232608,((((8:0.000001,9:0.000001):0.326285,10:0.172943):0.408927,11:0.546589):0.507243,(12:0.000001,13:0.000001):0.789079):0.357635):0.195271,((((14:1.571439,(((21:0.568850,22:0.841388):0.37145,35:3.731521):0.293263,23:0.920690):0.391382):0.508283,((((24:0.111536,25:0.121389):0.281751,(26:0.075410,27:0.219394):0.0918586):0.193117,(28:1.062882,29:0.870362):0.315185):0.53669,(((30:0.476787,31:0.369770):0.145269,32:0.749115):0.211788,(33:0.321165,34:0.271893):0.179076):0.011757):0.437286):0.297857,((((16:0.000001,17:0.000001):0.154094,18:0.093957):0.15802,19:0.246931):0.658386,20:0.778455):0.132616):0.353436,(15:0.741756,(((((((36:0.142098,37:0.141085):0.0815983,38:0.000002):0.812383,39:0.879312):0.195857,(41:0.111615,(42:0.003572,43:0.043238):0.174672):0.926903):0.438175,40:1.214024):1.09713,(((44:1.361750,(45:1.114232,46:1.188493):0.643495):0.69443,47:1.161728):0.243708,48:0.915114):1.49965):0.14733,(((49:0.000001,50:0.000001):2.32083e-06,51:0.179784):0.873825,52:1.717063):0.518504):2.1688):2.58303e-06):0.824056):0.0820773);
 384: 1 -24322.60164 -24484.23108 (0:0.203950,(1:0.144261,((((4:0.388834,5:0.489759):0.2011,((((8:0.000001,9:0.000001):0.228288,10:0.325780):0.369771,11:0.924409):0.172369,(12:0.000001,13:0.000001):0.889912):0.281584):0.104704,(6:0.534869,7:0.586975):0.319482):0.0408078,(((((14:1.502602,(21:0.715106,22:1.037162):0.323991):0.198022,23:0.957343):0.577316,(((((24:0.088147,25:0.064097):0.277033,(26:0.150486,27:0.174925):0.0772407):0.215021,(28:1.066144,29:1.014299):0.288382):0.350372,(((30:0.401687,31:0.287169):0.180655,32:0.816696):0.147073,(33:0.234495,34:0.301566):0.161624):0.150249):0.542645,(35:2.054021,(((((((36:0.110037,37:0.176750):0.0446542,38:0.020812):0.70154,39:0.788710):0.311197,(41:0.172447,(42:0.011419,43:0.044842):0.22298):0.998897):0.5532,40:0.969184):0.871306,(((49:0.000001,50:0.000001):0.069654,51:0.080521):0.811829,52:1.552890):0.545127):0.246979,((44:1.592365,(45:1.446722,46:1.569900):0.52526):0.56448,(47:1.146613,48:1.358895):0.586746):0.695958):1.05628):1.5636):0.134247):0.330149,((((16:0.000001,17:0.000001):0.292564,18:0.136394):0.182845,19:0.188804):0.614904,20:0.665819):0.388129):0.333418,15:1.006989):0.643113):0.0919671):0.0947758,(2:0.343771,3:0.449948):0.0851848);
 385: 3 -24469.41413 -24482.34612 (0:0.235136,(1:0.130551,(((4:0.391061,5:0.504593):0.219166,(6:0.627615,7:0.525813):0.173775):0.126472,(((((8:0.000001,9:0.000001):0.383112,10:0.218568):0.274329,11:0.972496):0.400923,(12:0.000001,13:0.000001):0.641061):0.258153,((((((14:1.828144,(21:0.785757,22:1.098452):0.473079):0.467723,23:1.221986):0.357513,(35:2.320914,(((((((36:0.124653,37:0.178182):0.0575389,38:0.003419):1.34492,39:0.615296):0.643577,(41:0.133607,(42:0.016879,43:0.046354):0.179199):1.01387):0.573773,40:1.444717):0.918102,(((49:0.000001,50:0.000001):0.1204,51:0.098069):1.24158,52:1.730686):0.500996):0.193563,(((44:1.842276,45:0.781737):0.664327,46:0.972203):0.934472,(47:1.402954,48:1.050754):0.370201):0.887309):0.812502):1.39249):0.588978,(((((24:0.046203,25:0.085069):0.346073,26:0.082834):0.0950046,27:0.127129):0.128292,(28:1.426330,29:0.964100):0.264683):0.325554,(((30:0.293607,31:0.277287):0.273373,32:0.901215):0.0677924,(33:0.261877,34:0.215401):0.217833):0.306224):0.620079):0.297983,((((16:0.000001,17:0.000001):0.135367,18:0.126145):0.128723,19:0.389776):0.549107,20:1.161739):0.312652):0.243011,15:0.894824):0.56194):0.18947):0.133905):0.071642,(2:0.203199,3:0.358701):0.0788942);
 386: 1 -24400.69567 -24484.48084 (0:0.274084,1:0.213488,((2:0.385991,3:0.363085):0.0802612,(((4:0.336257,5:0.589720):0.369452,(6:0.669735,7:0.691636):0.277721):0.0452423,(((((8:0.000001,9:0.000001):0.353558,10:0.295603):0.448141,11:0.642933):0.458577,(12:0.000001,13:0.000001):0.930405):0.202993,((((14:1.668333,(21:0.682931,(22:0.897030,23:1.514451):0.236791):0.539012):0.40404,(((((24:0.095232,25:0.077860):0.185358,26:0.097344):0.0915583,27:0.129416):0.117258,(28:1.181612,29:0.862783):0.175431):0.409412,(((30:0.372478,31:0.310199):0.248037,(33:0.298190,34:0.408044):0.233168):0.147858,32:0.813265):0.191467):0.846898):0.29444,(((((16:0.000001,17:0.000001):0.229627,18:0.153298):0.234429,19:0.286931):0.659691,20:0.571099):0.407096,(35:2.991754,(((((((36:0.157807,37:0.183413):0.0461558,38:0.038946):0.769601,39:1.170853):0.558238,(41:0.266628,(42:0.012559,43:0.028557):0.138179):1.04619):0.737369,40:1.127801):1.34008,(((49:0.000001,50:0.000001):0.132314,51:0.113367):1.29435,52:2.069689):0.777712):0.108531,((44:1.259620,(45:1.444938,46:2.072542):0.541358):0.972569,(47:1.245099,48:1.409513):0.332722):1.07869):0.851091):1.37618):0.144947):0.387982,15:0.916177):0.453921):0.195697):0.130217):0.094836);
 387: 1 -24481.18425 -24494.26758 (0:0.256288,(1:0.224270,((3:0.350558,(((((8:0.000002,9:0.000002):0.358144,10:0.399503):0.317781,11:0.763914):0.502848,(12:0.000002,13:0.000002):0.686053):0.154496,((((((14:1.939118,(21:0.489465,22:1.343021):0.437538):0.321669,23:1.359818):0.301788,(35:2.281574,(((((((36:0.132967,37:0.194523):0.0561523,38:0.004364):0.789235,40:1.782200):0.3265,39:0.860902):0.489416,(41:0.202649,(42:0.008153,43:0.032662):0.11256):0.910893):0.977109,(((49:0.000002,50:0.000002):0.12451,51:0.074948):1.17407,52:1.727681):0.55807):0.372483,(((44:1.664057,(45:1.453413,46:1.599721):0.579475):0.309459,48:1.153687):0.334639,47:1.222856):0.917129):0.33582):1.51286):0.295747,(((((24:0.083665,25:0.073758):0.228959,26:0.141801):0.0504616,27:0.153410):0.241376,(28:1.252600,29:0.930739):0.280283):0.282923,(((30:0.279289,31:0.391399):0.251542,(33:0.239062,34:0.375677):0.144139):0.104306,32:0.874187):0.361891):0.85026):0.219193,((((16:0.000002,17:0.000002):0.203827,18:0.165517):0.168266,19:0.406856):0.44699,20:0.822805):0.338492):0.216972,15:0.879388):0.639958):0.271053):0.127216,(6:0.632216,7:0.563026):0.473517):0.179439):0.0520487,(2:0.350675,(4:0.296558,5:0.562153):0.519028):0.0956522);
 388: 1 -24445.92657 -24485.99601 (0:0.294410,(1:0.133715,((4:0.393925,5:0.491224):0.475194,(6:0.454702,7:0.556447):0.170447):0.206218):0.127499,(2:0.293063,(3:0.362113,(((((8:0.000002,9:0.000002):0.411378,10:0.302786):0.384179,11:0.731420):0.40134,(12:0.000002,13:0.000002):0.644178):0.289128,(((((14:1.823246,(35:2.150077,((((((36:0.169782,37:0.204491):0.0756446,38:0.001066):0.817897,39:1.065882):0.378444,(41:0.155711,(42:0.017146,43:0.043728):0.180527):0.967286):0.723629,40:0.598040):0.796443,(((((44:1.286937,45:1.551556):0.589631,46:1.918708):0.693016,48:1.014181):0.221866,47:1.154072):1.57489,(((49:0.000002,50:0.000002):0.0920074,51:0.150931):1.66833,52:1.453929):0.655556):0.624943):0.91835):1.05267):0.402098,((21:0.387180,22:1.011860):0.289387,23:1.516899):0.417959):0.426611,((((24:0.026973,25:0.087521):0.223394,(26:0.077762,27:0.273675):0.0683196):0.159481,(28:1.151127,29:0.655714):0.297919):0.345264,(((30:0.373183,31:0.300717):0.106743,(33:0.271047,34:0.253182):0.193483):0.115194,32:0.699897):0.16628):0.956094):0.197213,((((16:0.000002,17:0.000002):0.151149,18:0.108075):0.220384,19:0.168063):0.708841,20:0.363064):0.35614):0.323683,15:1.200092):0.356829):0.322435):0.142298):0.059604);
 389: 1 -24925.00064 -24496.13221 (0:0.288237,1:0.171772,(2:0.409104,(((3:0.401778,((4:0.368389,5:0.467185):0.257132,((((8:0.000001,9:0.000001):0.443793,10:0.188276):0.425589,11:0.752492):0.29735,(12:0.000001,13:0.000001):0.946362):0.3713):0.0779382):0.129072,(6:0.646643,7:0.421450):0.331286):0.0282251,((((14:1.779068,(((21:0.845861,22:1.118059):0.39504,23:1.516160):0.590805,35:4.062743):0.0725667):0.595358,(((((24:0.049085,25:0.100569):0.278207,(26:0.119335,27:0.266608):0.0807536):0.255095,28:1.219776):0.18076,29:0.927871):0.315531,(((30:0.420291,31:0.190144):0.214396,32:0.864094):0.116678,(33:0.267656,34:0.350420):0.180161):0.205205):0.588246):0.553657,((((16:0.000001,17:0.000001):0.210453,18:0.118192):0.0694673,19:0.476750):0.841502,20:0.841143):0.282878):0.491621,(15:1.052938,(((((((36:0.166628,37:0.174055):0.0362604,38:0.000002):1.13625,39:0.973251):0.573977,(41:0.298035,(42:0.019920,43:0.031652):0.15147):0.766523):0.792106,40:1.140256):0.965495,(((44:1.613928,(45:1.781077,46:1.536780):0.833855):0.488909,48:0.991323):0.302593,47:1.539629):1.13912):0.476944,(((49:0.000001,50:0.000001):0.0581077,51:0.139550):1.02633,52:1.720435):0.276847):3.19049):0.239655):0.409999):0.0943525):0.0811474);
 390: 1 -24371.36763 -24482.80404 (0:0.292051,(1:0.169961,(((4:0.479421,5:0.581729):0.213603,(((((8:0.000002,9:0.000002):0.33088,10:0.356940):0.481336,11:0.881503):0.284109,(12:0.000002,13:0.000002):1.23735):0.307745,(((((14:1.235230,((21:0.431547,22:0.895465):0.272967,23:1.161499):0.589849):0.198885,(35:2.946477,(((((((36:0.152156,37:0.190167):0.0701492,38:0.007686):1.05139,39:0.685999):0.458973,(41:0.263032,(42:0.019643,43:0.014145):0.0961867):0.860569):0.475986,40:1.456448):0.783739,(((49:0.000002,50:0.000002):0.0621055,51:0.125518):1.47225,52:1.554958):0.568154):0.330079,(((44:1.678840,45:1.093112):0.852616,46:1.306214):0.803071,(47:1.220964,48:1.006614):0.420584):1.07289):0.745909):1.62026):0.554097,((((((24:0.075248,25:0.132275):0.296431,26:0.070531):0.0825014,27:0.236244):0.190671,(28:1.322270,29:0.972084):0.142127):0.46782,32:0.644151):0.136451,((30:0.359809,31:0.268868):0.258554,(33:0.335154,34:0.223657):0.235737):0.14192):0.897874):0.286224,((((16:0.000002,17:0.000002):0.204797,18:0.135169):0.246488,19:0.230990):0.62513,20:0.530345):0.195068):0.259358,15:1.356492):0.588079):0.159586):0.135628,(6:0.695237,7:0.632737):0.256865):0.177307):0.147388,(2:0.208509,3:0.490930):0.145816);
 391: 1 -24591.54468 -24486.76216 (0:0.292083,(1:0.212400,(((3:0.535549,(((((8:0.000001,9:0.000001):0.542472,10:0.190373):0.552139,11:0.481102):0.392808,(12:0.000001,13:0.000001):0.977522):0.322807,(((((14:1.597551,((21:0.919311,23:1.193753):0.277023,22:1.101019):0.767836):0.721862,(((((24:0.068409,25:0.057897):0.315795,(26:0.063342,27:0.285192):0.0646069):0.155946,28:1.263171):0.328936,29:0.911668):0.325719,(((30:0.336809,31:0.305344):0.212584,32:0.839966):0.201555,(33:0.170407,34:0.375389):0.185614):0.276092):0.688846):0.607749,(((16:0.000001,17:0.000001):0.180913,18:0.190210):0.134416,19:0.483084):0.689867):0.248638,(15:1.016640,(35:2.406962,((((((36:0.175601,37:0.165914):0.071175,38:0.000003):1.00855,39:0.961459):0.490883,(40:1.526434,(41:0.320777,(42:0.014025,43:0.050509):0.124967):1.09603):0.156252):1.29544,(((49:0.000001,50:0.000001):0.133988,51:0.102881):0.883074,52:1.987955):1.02564):0.270999,(((44:1.246742,45:1.429166):0.474904,46:2.107600):0.31278,(47:1.260821,48:1.358374):0.0701244):1.01051):1.15955):1.4992):0.159824):0.38321,20:1.424888):0.354603):0.0744874):0.121382,(4:0.261701,5:0.493255):0.320547):0.0729897,(6:0.701699,7:0.443018):0.207506):0.210262):0.0297462,2:0.393714);
 392: 1 -24559.09687 -24480.18027 (0:0.260267,(1:0.169793,((3:0.435738,(((((8:0.000002,9:0.000002):0.398187,10:0.184077):0.473428,11:0.703243):0.325344,(12:0.000002,13:0.000002):0.706903):0.340409,((((14:2.059312,((21:0.541177,22:0.963668):0.159978,23:1.389220):0.387092):0.514529,((((((24:0.079453,25:0.068026):0.201242,(26:0.123575,27:0.180046):0.0342676):0.177959,28:1.336846):0.164605,29:0.794915):0.275385,(((30:0.386572,31:0.224764):0.213109,32:0.702896):0.110242,(33:0.237005,34:0.250230):0.142913):0.26199):0.663111,(35:2.181883,((((((36:0.146486,38:0.052236):0.0831304,37:0.097930):0.856215,39:0.872475):0.306502,(41:0.223967,(42:0.013822,43:0.035674):0.155493):0.948902):0.741933,40:1.377465):0.72077,((((44:1.169025,(45:0.850524,46:1.902915):0.654863):0.826411,(47:1.120362,48:0.946505):0.449779):0.83224,52:1.698374):0.361622,((49:0.000002,50:0.000002):0.0939376,51:0.077438):1.55413):0.00870673):0.866595):1.46718):0.10145):0.351035,((((16:0.000002,17:0.000002):0.157101,18:0.149619):0.359681,19:0.159680):0.73452,20:0.752568):0.262774):0.432639,15:0.904399):0.468755):0.151794):0.139831,((4:0.380154,5:0.460195):0.33352,(6:0.533263,7:0.568910):0.241857):0.141212):0.134295):0.0540868,2:0.262833);
 393: 1 -24536.48332 -24484.23108 (0:0.298132,1:0.171224,((2:0.287886,3:0.589049):0.101329,(((4:0.291085,5:0.520980):0.406838,(6:0.581296,7:0.592317):0.250137):0.0812194,(((((8:0.000001,9:0.000001):0.340063,10:0.254963):0.409316,11:0.833788):0.20306,(12:0.000001,13:0.000001):0.876074):0.550475,(((((14:2.192710,(21:0.528362,22:1.255787):0.278385):0.274426,(23:1.159947,(35:2.577349,(((((((36:0.169819,37:0.202857):0.0740924,38:0.000002):0.828788,39:1.204050):0.495519,(41:0.146153,(42:0.010202,43:0.020196):0.238393):1.09288):0.805861,(((49:0.000001,50:0.000001):0.185765,51:0.030719):1.70883,52:1.174466):0.921647):0.145172,(((44:1.584655,(45:1.293937,46:1.507183):0.73123):0.662604,48:1.259655):0.418543,47:1.525188):1.98795):0.375012,40:0.950497):1.69386):1.15165):0.238753):0.290064,(((((24:0.041575,25:0.095677):0.190823,(26:0.131449,27:0.191108):0.0557628):0.166862,28:1.266845):0.281561,29:0.959381):0.152482,(((30:0.342663,31:0.335762):0.124725,32:0.720521):0.0939556,(33:0.208015,34:0.327226):0.211175):0.476583):0.437591):0.254619,((((16:0.000001,17:0.000001):0.202998,18:0.113236):0.319407,19:0.285533):0.744949,20:0.742158):0.365423):0.405336,15:0.991311):0.679214):0.272687):0.112782):0.0358671);
 394: 1 -24320.83149 -24486.37897 (0:0.327934,((1:0.131282,((4:0.424938,5:0.458591):0.459132,(6:0.546368,7:0.624753):0.174485):0.294915):0.109528,(3:0.484503,(((((8:0.000002,9:0.000002):0.493461,10:0.243846):0.332642,11:0.993074):0.584959,(12:0.000002,13:0.000002):0.698147):0.311312,(((((14:2.171690,(((((24:0.035386,25:0.111540):0.291356,26:0.048232):0.0607994,27:0.146447):0.398288,(28:1.234066,29:0.430747):0.286406):0.255973,(((30:0.243221,31:0.276714):0.294405,32:0.839358):0.109799,(33:0.322785,34:0.261747):0.217757):0.285957):0.413355):0.402814,(((16:0.000002,17:0.000002):0.218975,18:0.170730):0.115553,19:0.451953):0.507715):0.130918,(((21:0.446414,22:1.269931):0.405175,23:1.135864):0.215394,(35:2.093972,(((((((36:0.151729,37:0.157037):0.0458954,38:0.022347):0.801989,39:0.995991):0.429315,40:1.384945):0.286574,(41:0.193976,(42:0.011406,43:0.034902):0.1335):0.537508):0.845322,(((49:0.000002,50:0.000002):0.148241,51:0.091779):1.04207,52:1.302303):0.865356):0.0962227,(((44:1.283659,(45:1.287058,46:1.731702):0.591451):0.724769,48:1.190447):0.103369,47:1.637205):0.832872):0.938132):1.37165):0.246383):0.225205,20:0.836467):0.277136,15:0.999404):0.436903):0.208289):0.144):0.0368911,2:0.288001);
 395: 1 -24620.57961 -24488.31736 (0:0.199599,(1:0.199110,(((4:0.443855,5:0.416928):0.256928,(6:0.687048,7:0.534705):0.26034):0.0437054,((((((8:0.000001,9:0.000001):0.498208,10:0.205152):0.310779,11:1.102547):0.337753,(12:0.000001,13:0.000001):0.838354):0.222674,(35:1.755642,(((((((36:0.139316,37:0.190722):0.0528479,38:0.005072):1.07391,39:1.088637):0.373925,(41:0.180063,(42:0.016947,43:0.021488):0.140095):0.732766):0.362423,40:1.489760):0.48216,(((49:0.000001,50:0.000001):0.0763276,51:0.064954):1.35411,52:1.200973):0.660165):0.151326,((((44:1.251079,45:1.290872):0.549028,46:1.640579):0.701269,47:1.379084):0.209885,48:1.454057):1.04086):0.625664):1.81564):0.164019,((((14:1.844077,((21:0.356147,22:1.285144):0.509171,23:0.900789):0.602472):0.316965,(((((24:0.073858,25:0.070597):0.312347,(26:0.037942,(28:1.205505,29:0.714317):0.339657):0.0616946):0.0903333,27:0.106398):0.529897,32:0.899371):0.232933,((30:0.374287,31:0.129300):0.344093,(33:0.211855,34:0.262480):0.182636):0.104358):0.87082):0.306621,((((16:0.000001,17:0.000001):0.179521,18:0.161704):0.200716,19:0.229975):0.685814,20:0.830979):0.221182):0.247377,15:0.787184):0.202102):0.215198):0.230124):0.0910182,(2:0.298292,3:0.455319):0.0500093);
 396: 1 -23479.03119 -24484.59444 (0:0.211879,(1:0.091074,((4:0.244761,5:0.510216):0.448713,(6:0.429121,7:0.569750):0.234128):0.112692):0.114447,(2:0.338086,(3:0.302822,(((((8:0.000001,9:0.000001):0.388886,10:0.237233):0.344378,11:0.624490):0.563002,(12:0.000001,13:0.000001):0.717571):0.314489,((((14:1.871987,(((((((24:0.092867,25:0.090585):0.331171,26:0.031993):0.0563063,27:0.157679):0.169048,(28:0.981009,29:0.780499):0.332371):0.538591,32:0.889348):0.311683,((30:0.318180,31:0.317109):0.33451,33:0.227231):0.0762507):0.070295,34:0.312342):0.769224):0.382525,((((16:0.000001,17:0.000001):0.174638,18:0.125010):0.190703,19:0.280952):0.541361,20:0.714009):0.274716):0.310183,(((21:0.390550,22:0.870658):0.436738,23:1.357967):0.704883,(35:2.739945,(((((((36:0.147734,38:0.032190):0.0695311,37:0.105389):0.748805,39:1.005996):0.579674,(41:0.230562,(42:0.015204,43:0.035024):0.202309):0.698059):0.336214,40:1.445007):1.29962,(((49:0.000001,50:0.000001):0.0284542,51:0.145355):1.20231,52:1.670202):0.588199):0.23265,((44:0.791571,(45:1.043952,46:2.203556):0.554782):0.910503,(47:1.473088,48:1.169782):0.498147):0.916596):1.36302):0.974406):0.23597):0.33268,15:0.963680):0.4221):0.374894):0.187711):0.0548631);
 397: 2 -24111.01359 -24492.91332 (0:0.212654,1:0.166132,(2:0.330683,((3:0.313345,(((((8:0.000002,9:0.000002):0.246369,10:0.308203):0.477933,11:0.467277):0.382216,(12:0.000002,13:0.000002):0.727942):0.19407,(((((((14:1.918939,22:0.992818):0.250216,21:0.651692):0.328951,23:1.235885):0.490137,(35:2.264162,(((((((36:0.095301,37:0.124874):0.0851013,38:0.000002):0.875781,39:1.290121):0.420094,40:1.486260):0.282648,(41:0.237021,(42:0.015769,43:0.035361):0.105613):0.654787):1.36939,(((49:0.000002,50:0.000002):0.141114,51:0.070639):1.2716,52:1.973989):1.01231):0.307098,((((44:1.502188,45:1.076517):0.4528,46:1.691723):0.810944,48:1.327012):0.114944,47:1.615076):0.956787):0.872475):1.88158):0.511262,((((16:0.000002,17:0.000002):0.236285,18:0.189217):0.233901,19:0.303860):0.461987,20:0.803836):0.396893):0.0686667,(((((24:0.047504,25:0.048507):0.360483,26:0.083003):0.155767,27:0.109848):0.344531,(28:1.174026,29:0.682654):0.314023):0.285915,(((30:0.243357,31:0.226014):0.194243,32:0.816629):0.130271,(33:0.227027,34:0.323797):0.229347):0.308419):0.580134):0.341649,15:0.999497):0.364269):0.209612):0.10264,((4:0.172832,5:0.467618):0.232809,(6:0.544615,7:0.432195):0.292503):0.148628):0.0829114):0.008286);
 398: 1 -24445.23811 -24481.08944 (0:0.245903,(1:0.204912,(((4:0.431585,5:0.415490):0.333058,(6:0.511715,7:0.670934):0.174022):0.0375317,(((((8:0.000002,9:0.000002):0.265925,10:0.232402):0.325825,11:0.846626):0.252309,(12:0.000002,13:0.000002):0.794057):0.420262,((((((14:1.332530,(35:2.323841,(((((((36:0.145247,37:0.188081):0.0854429,38:0.000002):1.00852,39:0.911066):0.394966,(41:0.094016,(42:0.010756,43:0.052791):0.248543):0.885961):0.641795,40:1.071085):0.985614,(((49:0.000002,50:0.000002):0.0431425,51:0.111560):1.23243,52:1.245087):0.932969):0.302161,(((44:1.016317,45:1.169590):0.255112,46:1.445837):0.695781,(47:1.148611,48:1.326953):0.25152):0.922933):1.05569):1.45613):0.688879,((21:0.897227,22:1.092544):0.623356,23:1.453090):0.384899):0.918723,((((((24:0.050904,25:0.071357):0.191032,(26:0.098235,27:0.238172):0.042201):0.215331,(28:1.043493,29:0.746219):0.258794):0.607213,32:0.668634):0.221253,(33:0.291861,34:0.414794):0.151006):0.0753033,(30:0.391157,31:0.472613):0.214019):0.501887):0.461028,20:0.685697):0.103255,(((16:0.000002,17:0.000002):0.15742,18:0.117680):0.163724,19:0.196779):0.468563):0.687056,15:0.991281):0.479546):0.0974862):0.102861):0.052547,(2:0.256319,3:0.527106):0.0848134);
 399: 1 -24735.61841 -24490.38541 (0:0.231769,(1:0.163023,((((4:0.390118,5:0.341362):0.312975,((((8:0.000001,9:0.000001):0.304579,10:0.129818):0.336254,11:0.694337):0.336831,(12:0.000001,13:0.000001):0.836453):0.472575):0.0960569,(6:0.620131,7:0.590338):0.211306):0.0937121,(((((14:2.010766,((21:0.843596,22:0.661105):0.241338,23:1.320427):1.16172):0.368897,(((((((24:0.055217,25:0.071477):0.128402,28:1.261381):0.14697,(26:0.064617,27:0.249392):0.0683077):0.114803,29:1.357244):0.560372,((30:0.452826,31:0.290065):0.221881,32:0.797038):0.156476):0.049631,(33:0.230753,34:0.408321):0.0622633):0.675876,(35:2.649717,(((((((36:0.134384,37:0.169172):0.0695259,38:0.000002):0.925623,39:0.990031):0.263198,(41:0.162980,(42:0.015695,43:0.065693):0.17844):1.0738):0.553418,40:0.987738):1.15507,(((49:0.000001,50:0.000001):0.13036,51:0.030098):1.30889,52:1.331346):0.314911):0.0505129,(((44:1.371656,45:1.252740):0.452047,46:1.388567):0.316469,(47:1.084889,48:1.231740):0.465071):1.48232):0.300761):1.52508):0.161277):0.306876,(((16:0.000001,17:0.000001):0.225659,18:0.114973):0.200299,19:0.229872):0.353409):0.267165,20:0.626150):0.689329,15:0.773937):0.523919):0.102215):0.0508925,(2:0.335368,3:0.445368):0.0888025);
 400: 1 -23994.9874 -24481.62419 (0:0.179949,1:0.205647,(2:0.261331,((3:0.445454,(((((8:0.000002,9:0.000002):0.343148,10:0.163107):0.29965,11:0.771564):0.388119,(12:0.000002,13:0.000002):0.811735):0.302683,((((((14:2.430089,(((((((24:0.054147,25:0.100423):0.273544,(26:0.061755,27:0.247125):0.0522937):0.208331,(28:1.139987,29:0.876080):0.207527):0.693745,32:0.874635):0.249902,(33:0.196823,34:0.310875):0.20485):0.170826,31:0.302731):0.0789781,30:0.259540):0.640379):0.413262,((21:0.564873,22:1.095025):0.389692,23:1.716495):0.932465):0.107346,(((16:0.000002,17:0.000002):0.191755,18:0.169623):0.112894,19:0.433116):0.753268):0.201915,(35:2.382381,((((((36:0.137903,38:0.057788):0.125509,37:0.065136):0.695895,39:0.983198):0.473371,(41:0.100734,(42:0.012237,43:0.032984):0.298672):0.709701):0.700834,40:1.587922):0.558636,(((44:0.828365,(45:1.125784,46:2.319673):1.09707):0.674045,(47:1.472941,48:1.410937):0.345185):0.901534,(((49:0.000002,50:0.000002):0.0811745,51:0.095615):1.00116,52:1.825556):0.688618):0.516621):0.679547):1.97006):0.146924,20:0.722578):0.400066,15:1.248806):0.450143):0.260311):0.0453179,((4:0.318478,5:0.564412):0.296795,(6:0.447973,7:0.524603):0.222122):0.112286):0.103482):0.100634);
 401: 3 -24336.28627 -24490.15228 (0:0.280097,(1:0.136905,(((4:0.415241,5:0.508290):0.360438,(6:0.517838,7:0.643410):0.237026):0.104894,(((((8:0.000001,9:0.000001):0.43329,10:0.316072):0.261383,11:1.161408):0.467209,(12:0.000001,13:0.000001):0.824023):0.458101,((((((14:2.101201,(((21:0.413281,22:1.017361):0.471248,23:1.589956):0.288191,(35:2.460265,(((((((36:0.117830,37:0.129038):0.0753755,38:0.000002):1.0305,39:0.935763):0.513271,40:1.533949):0.209152,(41:0.127645,(42:0.011475,43:0.046100):0.176621):0.805797):1.47458,(((49:0.000001,50:0.000001):0.115554,51:0.080974):1.24212,52:1.470331):1.10697):0.233702,(((44:1.104892,45:1.661011):0.624366,46:1.562595):0.415763,(47:1.092276,48:1.212378):0.453273):1.04578):0.960168):1.33018):0.327894):0.557333,19:0.172300):0.290378,((16:0.000001,17:0.000001):0.25162,18:0.149109):0.13708):0.328238,((((((24:0.061204,25:0.100715):0.22865,26:0.051684):0.0836334,27:0.105606):0.146321,(28:1.053853,29:0.832844):0.287791):0.552531,32:0.508737):0.11317,((30:0.323608,31:0.242435):0.387344,(33:0.358738,34:0.303222):0.152997):0.0929786):1.02459):0.250434,20:0.659947):0.86367,15:1.334472):0.228842):0.192518):0.0493526):0.145384,(2:0.282562,3:0.390260):0.0875281);
 402: 3 -25116.96001 -24481.78967 (0:0.290817,(1:0.196961,(((4:0.328909,5:0.423270):0.321851,(6:0.567867,7:0.630173):0.297122):0.0498136,(((((8:0.000001,9:0.000001):0.433455,10:0.240692):0.534649,11:0.721129):0.351431,(12:0.000001,13:0.000001):0.91295):0.204779,(((((14:1.611972,((21:0.611002,22:0.925930):0.166977,23:1.433092):0.500793):0.271666,(35:2.185336,(((((((36:0.196199,37:0.173538):0.066816,38:0.000003):0.974039,39:0.802103):0.636742,(41:0.192834,(42:0.018434,43:0.020680):0.214273):0.890871):0.594485,40:1.181644):1.09307,(((49:0.000001,50:0.000001):0.06009,51:0.051982):1.21585,52:1.331531):0.12513):0.298684,(((44:1.373509,(45:1.750692,46:1.480282):0.374698):0.601337,48:0.960539):0.521185,47:1.109677):0.871053):1.0102):0.823698):0.353932,(((((24:0.090480,25:0.121631):0.284208,27:0.193765):0.0410442,26:0.071627):0.225908,(28:1.215587,29:0.612255):0.136354):0.378507,(((30:0.438653,31:0.347597):0.224038,(33:0.228964,34:0.399684):0.137354):0.0702509,32:0.831793):0.141261):0.379409):0.303504,((((16:0.000001,17:0.000001):0.202067,18:0.194342):0.137764,19:0.365728):0.569334,20:0.742044):0.350278):0.585197,15:0.941938):0.679695):0.279634):0.20045):0.0362741,(2:0.328833,3:0.483768):0.115796);
 403: 1 -24478.53648 -24494.92971 (0:0.302560,1:0.308647,(2:0.319045,(3:0.461397,(((4:0.510198,5:0.468241):0.474807,(6:0.526376,7:0.815694):0.197254):0.0783033,(((((8:0.000001,9:0.000001):0.416092,10:0.162547):0.414298,11:1.075035):0.626864,(12:0.000001,13:0.000001):0.722895):0.430746,((((((14:1.497823,((21:0.480117,22:0.903739):0.75161,23:1.037990):0.685957):1.05542,(((((24:0.075013,25:0.075306):0.155174,(26:0.072675,27:0.213703):0.0599903):0.0629977,(28:0.950597,29:0.928727):0.25931):0.530353,32:0.887091):0.214521,(((30:0.230010,31:0.293536):0.381368,33:0.224841):0.152055,34:0.224027):0.170561):0.723943):0.31365,(((16:0.000001,17:0.000001):0.161742,18:0.193613):0.162614,19:0.401592):0.479178):0.196947,20:0.713858):0.186229,(35:2.562416,(((((((36:0.166500,37:0.184828):0.0361727,38:0.002660):1.05244,39:1.087473):0.626856,40:1.303600):0.165016,(41:0.236511,(42:0.016655,43:0.034877):0.15344):0.931405):1.00385,((44:0.864677,(45:1.022731,46:2.012135):0.719918):0.873667,(47:1.303697,48:1.365776):0.188117):0.99766):0.270452,(((49:0.000001,50:0.000001):0.0680631,51:0.186288):0.943606,52:1.385048):0.792911):0.921782):1.52176):0.641318,15:0.906854):0.15031):0.25848):0.162243):0.170481):0.074199);
 404: 1 -25366.74525 -24484.47399 (0:0.292136,(1:0.124440,(((4:0.423124,5:0.488878):0.226986,7:0.582131):0.216434,(6:0.840786,(((((8:0.000001,9:0.000001):0.266686,10:0.311623):0.38207,11:0.665360):0.479827,(12:0.000001,13:0.000001):0.89853):0.224461,((((((14:1.660593,((21:0.759859,22:0.799737):0.429766,23:1.302909):0.275416):1.21804,((((((24:0.109056,25:0.076133):0.305379,26:0.102900):0.0756051,(28:1.082501,29:0.882813):0.400563):0.0931352,27:0.101126):0.678796,((30:0.350861,31:0.277424):0.275217,(33:0.203834,34:0.433185):0.1437):0.107278):0.121826,32:0.774104):0.856425):0.360972,(((16:0.000001,17:0.000001):0.177193,18:0.229279):0.209534,19:0.262501):0.33208):0.486239,20:0.482548):0.233982,(35:2.239758,((((((36:0.169660,37:0.200002):0.079248,38:0.000003):0.600061,39:0.986134):0.284805,(40:1.681749,(41:0.147913,(42:0.020522,43:0.027753):0.182274):0.954465):0.573882):1.55272,(((49:0.000001,50:0.000001):0.0575331,51:0.128140):0.794286,52:2.082168):0.735091):0.382808,((44:1.832768,(45:1.562273,46:1.912887):0.553524):0.628283,(47:1.217963,48:1.290762):0.536646):0.994541):0.216997):2.45716):0.355565,15:1.158785):0.464688):0.117205):0.026457):0.126945):0.0760673,(2:0.142598,3:0.372317):0.12018);
 405: 2 -24825.85905 -24487.82586 (0:0.241813,1:0.215483,(2:0.342676,(3:0.403953,(((4:0.424505,5:0.483667):0.25671,(6:0.485066,7:0.601075):0.188769):0.0913943,(((((8:0.000001,9:0.000001):0.482548,10:0.208136):0.455846,11:0.883029):0.219123,(12:0.000001,13:0.000001):0.903295):0.4756,(((((14:1.954726,((21:0.869952,22:1.017233):0.410208,23:1.491927):0.241956):0.311267,(35:2.094889,(((((((36:0.120322,37:0.205392):0.0929854,38:0.000002):1.10755,39:0.921132):0.307335,(41:0.216075,(42:0.004751,43:0.062630):0.183462):1.2298):0.77743,40:1.000820):1.3602,(((49:0.000001,50:0.000001):0.0805457,51:0.101394):1.36172,52:1.526661):0.875094):0.0575927,(((44:1.057025,(45:1.422720,46:1.718835):0.653797):0.953138,48:1.110858):0.278873,47:0.968912):1.09279):1.20392):1.51125):0.0408434,((((24:0.054051,25:0.092818):0.221296,(26:0.044693,27:0.270391):0.0551712):0.214244,28:1.346481):0.261726,(29:0.678524,((((30:0.478110,31:0.363443):0.393228,34:0.224584):0.124889,33:0.343039):0.0545558,32:1.115194):0.62609):0.17198):0.832057):0.340326,((((16:0.000001,17:0.000001):0.173232,18:0.167587):0.279266,19:0.326885):0.59854,20:0.810854):0.520401):0.252019,15:1.057141):0.442339):0.0763875):0.0853785):0.139466):0.0604936);
 406: 1 -23930.06328 -24483.27006 (0:0.251754,(1:0.117974,((4:0.324218,5:0.503703):0.276,(6:0.545271,7:0.583985):0.224273):0.189855):0.0744796,(2:0.225414,(3:0.358848,(((((8:0.000001,9:0.000001):0.385355,10:0.219562):0.309302,11:0.789677):0.278514,(12:0.000001,13:0.000001):0.739341):0.322735,((((14:2.028062,((21:0.661027,22:1.024905):0.537263,23:1.408104):0.55239):0.394552,(((((24:0.023319,25:0.084287):0.206648,(26:0.100655,27:0.203289):0.0621765):0.205456,(28:1.173351,29:0.567751):0.319025):0.36337,(((30:0.462170,31:0.217935):0.19657,(33:0.297093,34:0.295922):0.217056):0.179249,32:0.662733):0.201847):0.389663,(35:2.624415,((((((36:0.169434,37:0.164543):0.0592639,38:0.023634):0.608986,39:1.222256):0.352888,(41:0.206738,(42:0.022545,43:0.047497):0.159039):1.37974):0.609824,40:1.253016):0.844317,(((((44:1.759396,45:0.923471):0.98969,46:1.003126):1.27584,47:1.184363):0.413124,48:1.125790):1.34434,(((49:0.000001,50:0.000001):0.105827,51:0.139049):1.95442,52:1.152079):0.469554):0.396957):0.931416):1.55786):0.23217):0.31699,((((16:0.000001,17:0.000001):0.264746,18:0.136486):0.207648,19:0.331839):0.506889,20:0.860914):0.303056):0.513059,15:0.737695):0.870831):0.201262):0.0882436):0.0654621);
 407: 3 -24545.50923 -24483.13193 (0:0.301851,1:0.120369,(2:0.327369,(3:0.544399,(((4:0.473481,5:0.524731):0.331792,(6:0.560552,7:0.498537):0.114891):0.222817,(((((8:0.000002,9:0.000002):0.501705,10:0.168277):0.470545,11:0.823792):0.596795,(12:0.000002,13:0.000002):0.690807):0.345419,((((14:2.387843,((((24:0.064198,25:0.063239):0.183338,(26:0.133126,27:0.166714):0.122379):0.338396,(28:1.271180,29:0.739543):0.1359):0.305881,(((30:0.377324,31:0.234196):0.256841,32:1.038466):0.0719595,(33:0.233154,34:0.274964):0.150059):0.361464):0.626315):0.361515,(((21:0.497577,22:0.856287):0.236914,23:1.357054):0.333064,(35:2.736106,((((((36:0.184175,37:0.210160):0.107253,38:0.013980):0.844148,39:0.991964):0.656167,(41:0.222664,(42:0.018868,43:0.020418):0.123515):1.02021):0.590552,40:1.141688):0.583519,((((44:1.295062,(45:1.787120,46:1.756139):0.66475):0.983461,48:1.128562):0.194392,47:1.438818):1.328,(((49:0.000002,50:0.000002):0.164735,51:0.054272):1.36957,52:1.382591):0.694963):0.610507):1.19883):0.712971):0.333507):0.4245,((((16:0.000002,17:0.000002):0.197215,18:0.089591):0.251676,19:0.200331):0.847521,20:0.520423):0.36815):0.352106,15:1.048947):0.291214):0.342408):0.115009):0.0844438):0.0637267);
 408: 2 -24504.28575 -24484.61731 (0:0.272263,(1:0.152990,((4:0.334741,5:0.539576):0.358196,(6:0.596704,7:0.551827):0.259292):0.208314):0.159931,(2:0.417687,(3:0.269049,(((((8:0.000001,9:0.000001):0.460605,10:0.316336):0.596511,11:1.105065):0.226461,(12:0.000001,13:0.000001):0.829186):0.311988,((((((14:1.726193,(35:1.893777,((((((36:0.103040,37:0.185177):0.0803813,38:0.000002):0.826972,39:0.864454):0.329479,40:1.725197):0.320978,(41:0.144136,(42:0.019507,43:0.030052):0.196023):0.91179):1.04652,(((((44:1.720184,45:1.235872):0.542427,46:1.468578):0.997237,47:1.519272):0.229469,48:1.248516):1.06411,(((49:0.000001,50:0.000001):0.00842561,51:0.181442):1.67854,52:1.647749):0.784169):0.515212):1.57006):0.895298):0.395101,(21:0.599648,22:1.106676):0.391865):0.398532,23:1.132446):0.50028,((((((((24:0.067903,25:0.102814):0.263897,26:0.097163):0.0944932,27:0.144312):0.134089,28:1.267942):0.184053,29:0.836036):0.362748,32:0.864591):0.231063,(33:0.184386,34:0.315268):0.105549):0.125868,(30:0.406670,31:0.343664):0.108879):0.691707):0.256408,((((16:0.000001,17:0.000001):0.261704,18:0.133750):0.189523,19:0.256152):0.697797,20:0.549494):0.174143):0.674264,15:1.191403):0.557197):0.243361):0.281209):0.0877932);
 409: 2 -24556.74513 -24489.80979 (0:0.317553,1:0.185915,(2:0.321272,(3:0.395318,(((4:0.422222,5:0.397259):0.256822,((6:0.448510,7:0.541703):0.167855,((((8:0.000002,9:0.000002):0.412662,10:0.243080):0.437654,11:0.707059):0.400095,(12:0.000002,13:0.000002):0.830977):0.45845):0.118933):0.130074,((((14:1.923517,((21:0.646862,22:0.970224):0.361055,23:1.293476):0.468812):0.456011,(((((24:0.113522,25:0.108662):0.335208,(26:0.086847,(28:1.198324,29:0.950437):0.457599):0.0757418):0.123184,27:0.149551):0.428791,(((30:0.360874,31:0.266780):0.156732,32:0.932424):0.164453,(33:0.198170,34:0.230525):0.0836778):0.404583):0.481174,(35:2.432286,(((((((36:0.138997,37:0.163052):0.0679808,38:0.018076):0.727164,39:0.969041):0.292257,40:1.756012):0.402486,(41:0.173426,(42:0.016972,43:0.038740):0.210534):0.763094):1.61764,(((49:0.000002,50:0.000002):0.079658,51:0.165811):1.62872,52:1.724468):0.785663):0.316458,(((44:1.501121,45:1.291498):0.501175,46:1.542572):0.432688,(47:1.107818,48:1.245320):0.204669):0.817165):0.949802):1.59674):0.0769189):0.254481,((((16:0.000002,17:0.000002):0.180195,18:0.173276):0.264471,19:0.188880):0.643219,20:0.893726):0.483084):0.276666,15:1.207200):0.619407):0.0471072):0.091504):0.034186);
 410: 1 -24901.93487 -24484.44991 (0:0.282806,((1:0.136561,(((4:0.547543,5:0.582650):0.251193,(((((8:0.000001,9:0.000001):0.289706,10:0.308259):0.3126,11:0.878260):0.420721,(12:0.000001,13:0.000001):0.787529):0.355205,(((((14:1.906984,(((21:0.597288,(35:2.018211,(((((((36:0.123130,37:0.151704):0.0479525,38:0.000002):1.06997,39:0.988096):0.612396,(41:0.136905,(42:0.012482,43:0.045779):0.179527):0.687375):0.910819,40:0.888505):1.17467,(((49:0.000001,50:0.000001):0.132917,51:0.051388):1.34059,52:1.213632):0.579233):0.256051,(((44:1.477893,45:1.854033):0.622867,46:2.020396):0.547316,(47:1.667011,48:1.080022):0.320587):1.29159):0.963339):2.09687):0.127155,22:1.283650):0.375091,23:1.197527):0.767165):0.510878,(((((24:0.094251,25:0.087939):0.22059,(26:0.106990,27:0.157084):0.0812801):0.255385,28:1.527782):0.171136,29:0.814782):0.293586,(((30:0.463415,31:0.293360):0.192104,32:1.068350):0.0877186,(33:0.174047,34:0.275741):0.18924):0.210507):0.854352):0.315818,(((16:0.000001,17:0.000001):0.183329,18:0.142781):0.295129,19:0.263975):0.592813):0.198666,20:0.809787):0.358279,15:1.011858):0.743723):0.173379):0.0832788,(6:0.590881,7:0.564101):0.218942):0.152987):0.0715274,2:0.334024):0.0805171,3:0.515213);
 411: 1 -24232.95516 -24485.70309 (0:0.248019,1:0.248713,(2:0.364665,(((3:0.403479,(6:0.440473,7:0.580217):0.307533):0.0494637,(((((8:0.000001,9:0.000001):0.343544,10:0.292534):0.586484,11:0.637945):0.279712,(12:0.000001,13:0.000001):0.699956):0.125399,((((14:2.149599,((21:0.302230,22:1.239385):0.375778,23:1.901229):0.541215):0.275453,((((((24:0.109007,25:0.099225):0.372099,26:0.106593):0.0709447,27:0.150754):0.313568,(28:1.117788,29:0.798804):0.220158):0.242387,(((30:0.347004,31:0.176630):0.264546,32:0.702406):0.164074,(33:0.232448,34:0.279960):0.137873):0.146048):0.741097,(35:2.989609,((((((36:0.165359,37:0.155868):0.0496888,38:0.000015):0.97043,39:1.030210):0.179868,(41:0.167970,(42:0.012229,43:0.055068):0.261237):1.2489):0.611089,40:1.114814):1.09799,((((44:1.677680,(45:1.461737,46:1.577839):0.60545):0.605902,48:1.166535):0.0845092,47:1.145981):1.56272,(((49:0.000001,50:0.000001):0.107434,51:0.064739):1.0325,52:1.654409):0.742477):0.421496):0.904243):1.68615):0.0138376):0.267472,((((16:0.000001,17:0.000001):0.231807,18:0.219840):0.215152,19:0.397847):0.582287,20:0.774214):0.336665):0.431837,15:1.235345):0.358328):0.225895):0.0595343,(4:0.266372,5:0.560354):0.290164):0.12296):0.0568078);
 412: 1 -24273.06804 -24497.09538 (0:0.336246,1:0.100638,(2:0.342648,(3:0.542039,(((4:0.456354,5:0.484609):0.262926,(6:0.606393,7:0.603520):0.193385):0.060478,(((((8:0.000001,9:0.000001):0.285233,10:0.268673):0.373497,11:0.690160):0.70328,(12:0.000001,13:0.000001):0.75345):0.329883,((((((14:1.705405,((21:0.546640,22:0.993374):0.483843,23:1.251301):0.47308):0.323825,35:3.257990):0.402865,(((((24:0.098280,25:0.113253):0.292781,(26:0.063358,27:0.179808):0.101467):0.293747,28:1.120739):0.223196,29:0.740389):0.338363,((30:0.451160,31:0.245687):0.134795,(32:0.796023,(33:0.268364,34:0.334555):0.321656):0.0631773):0.273122):0.753501):0.32156,(((16:0.000001,17:0.000001):0.165429,18:0.198508):0.131739,19:0.274524):0.630735):0.232634,20:0.849252):0.385331,(15:0.839763,(((((((36:0.120476,38:0.083486):0.1222,37:0.115384):0.683668,39:1.107925):0.460831,(41:0.161541,(42:0.015482,43:0.036443):0.159897):0.99486):0.656788,40:1.124770):0.858492,((44:1.014007,(45:1.338877,46:1.987679):0.882682):0.478298,(47:0.905340,48:1.685163):0.284465):1.37189):0.33846,(((49:0.000001,50:0.000001):0.0502039,51:0.180087):1.01499,52:2.108251):0.746995):1.94083):0.162401):0.3718):0.341185):0.112826):0.105734):0.0571008);
 413: 1 -25147.53375 -24482.80404 (0:0.271922,(1:0.114723,(((4:0.378199,5:0.501253):0.302213,(((((8:0.000002,9:0.000002):0.347873,10:0.465743):0.479199,11:0.806787):0.464265,(12:0.000002,13:0.000002):0.793971):0.357494,((((((14:1.504520,(35:2.333259,(((((((36:0.095572,37:0.141837):0.0556785,38:0.000003):0.796838,39:1.024928):0.358582,(41:0.129673,(42:0.015732,43:0.046718):0.145689):0.936741):0.734774,40:0.933125):1.41779,(((49:0.000002,50:0.000002):0.183371,51:0.068891):1.3059,52:1.915364):0.713581):0.228677,((44:1.404587,45:1.476971):0.714746,((46:1.486996,47:1.631862):0.354563,48:1.124673):0.219563):1.1195):0.848136):1.27544):0.525077,((21:0.656830,22:1.023593):0.361203,23:0.967562):0.579228):0.248105,(((((((24:0.040909,25:0.100578):0.333554,26:0.111499):0.0865927,27:0.177066):0.184404,(28:1.181201,29:0.817409):0.423201):0.514378,32:0.967658):0.233217,(33:0.269430,34:0.304727):0.17119):0.10098,(30:0.449369,31:0.349029):0.130213):1.30889):0.459719,(((16:0.000002,17:0.000002):0.206989,18:0.215301):0.429373,19:0.356160):0.660732):0.158479,20:1.011435):0.325068,15:1.080766):0.520126):0.388243):0.0549354,(6:0.666101,7:0.487108):0.3037):0.183583):0.049837,(2:0.191359,3:0.456960):0.135935);
 414: 5 -25143.65925 -24483.00069 (0:0.278461,(1:0.171956,((3:0.488581,((6:0.467402,7:0.603575):0.173209,((((8:0.000002,9:0.000002):0.380049,10:0.243639):0.490972,11:0.706513):0.566091,((12:0.000002,13:0.000002):0.720653,(((((14:2.409558,(35:2.223068,((((((36:0.179771,38:0.057680):0.133194,37:0.064742):1.1184,39:0.843782):0.299069,(40:1.918895,(41:0.149967,(42:0.015516,43:0.061498):0.138092):0.681985):0.344088):1.15901,(((49:0.000002,50:0.000002):0.0815461,51:0.085313):0.951425,52:2.051278):0.619415):0.410574,((44:1.178365,45:1.872829):1.11157,((46:2.071451,47:1.232661):0.660884,48:1.424335):0.0113185):1.01116):0.669155):1.65504):0.380646,(21:0.482900,(22:1.237832,23:1.834192):0.528084):0.870792):0.216367,((((24:0.103765,25:0.064724):0.226691,(26:0.134303,27:0.190838):0.0970937):0.15606,(29:0.974158,(((30:0.325718,31:0.253139):0.284265,32:0.966067):0.207363,(33:0.284929,34:0.350895):0.0948942):0.459912):0.202526):0.236603,28:0.942497):0.977273):0.432854,((((16:0.000002,17:0.000002):0.209477,18:0.185640):0.197104,19:0.386169):0.983186,20:0.389876):0.436975):0.132787,15:1.664487):0.213624):0.305066):0.258055):0.0899364):0.0965794,(4:0.308957,5:0.552804):0.400011):0.0939997):0.0674677,2:0.317780);
 415: 1 -24702.55338 -24486.66315 (0:0.259130,1:0.218312,(2:0.410115,((((3:0.398141,((((8:0.000001,9:0.000001):0.488177,10:0.152102):0.67968,11:0.744975):0.258748,(12:0.000001,13:0.000001):0.581956):0.498988):0.126353,(6:0.595963,7:0.569035):0.294024):0.0824596,(((((14:1.558552,(21:0.499937,22:1.120637):0.308801):0.22369,23:1.074052):0.67259,((((((24:0.131627,25:0.123533):0.240109,(26:0.172165,27:0.191285):0.0549712):0.188517,28:1.148406):0.281418,29:1.126207):0.494035,((((30:0.352030,31:0.402396):0.208997,32:0.661539):0.245476,33:0.265780):0.155737,34:0.167584):0.130346):0.765489,(35:2.203647,(((((((36:0.171053,37:0.178870):0.0728702,38:0.017547):0.989776,39:0.981196):0.389454,40:1.394006):0.281221,(41:0.126104,(42:0.019153,43:0.030617):0.254788):0.968508):0.925997,(((49:0.000001,50:0.000001):0.0860957,51:0.086769):1.36822,52:1.191673):0.850663):0.219403,(((44:2.201948,45:1.151857):0.591407,46:1.227215):0.850338,(47:1.552634,48:1.330399):0.349378):1.4899):1.01897):1.60656):0.0393553):0.171501,((((16:0.000001,17:0.000001):0.290692,18:0.141523):0.202819,19:0.374532):0.708863,20:0.641631):0.29732):0.541523,15:1.040222):0.549206):0.0564714,(4:0.457736,5:0.631820):0.265912):0.14925):0.0560103);
 416: 1 -24259.2972 -24487.6275 (0:0.220948,((1:0.134262,(((4:0.468260,5:0.480516):0.30096,(((((8:0.000001,9:0.000001):0.331186,10:0.249927):0.418201,11:0.621592):0.406793,(12:0.000001,13:0.000001):0.826823):0.321197,((((((14:1.639615,22:1.063400):0.0580985,23:1.316311):0.352179,21:0.615505):0.76904,((((24:0.098251,25:0.064444):0.281237,(26:0.049489,(28:1.055777,29:0.994121):0.396502):0.0945985):0.0471109,27:0.164542):0.567164,(((30:0.333035,31:0.349943):0.254089,(33:0.225209,34:0.362305):0.14788):0.0597152,32:0.909737):0.253985):0.761975):0.282926,((((16:0.000001,17:0.000001):0.234497,18:0.128998):0.330951,19:0.116272):0.422286,(20:0.534981,(35:2.609923,(((((((36:0.100328,37:0.197469):0.0416105,38:0.007160):0.783774,39:0.834514):0.289527,(41:0.166408,(42:0.011874,43:0.006263):0.241806):1.13358):0.527155,40:1.073391):1.01278,(((49:0.000001,50:0.000001):2.27902e-06,51:0.193536):0.986378,52:1.591832):0.619015):0.442745,(((44:1.383693,45:1.658300):0.599482,46:2.147877):0.490602,(47:1.143836,48:1.490662):0.441523):1.34459):0.375316):1.66631):0.14647):0.524088):0.240916,15:0.990531):0.365059):0.243844):0.117641,(6:0.766734,7:0.546504):0.297668):0.136477):0.153933,2:0.279603):0.112388,3:0.584399);
 417: 1 -24145.6986 -24483.43049 (0:0.241342,(1:0.157009,(((4:0.386523,5:0.449149):0.240389,(6:0.534436,7:0.657912):0.223938):0.111343,(((((8:0.000001,9:0.000001):0.289754,10:0.292939):0.385204,11:0.722847):0.370161,(12:0.000001,13:0.000001):0.747425):0.441257,(((((14:1.517873,((21:0.754473,22:1.142751):0.156447,23:1.028601):0.817172):0.307853,(35:2.138267,((((((36:0.181851,37:0.177560):0.0706986,38:0.000002):0.806821,39:1.071962):0.495109,(40:1.355845,(41:0.185299,(42:0.007742,43:0.040891):0.148201):0.817923):0.365998):1.08942,(((49:0.000001,50:0.000001):0.0783978,51:0.125860):1.24685,52:1.278925):0.393955):0.17416,(((44:1.509199,45:1.389003):0.611864,46:1.782952):0.351989,(47:1.383429,48:0.989367):0.366974):1.20013):0.753027):1.456):0.390925,(((((24:0.098962,25:0.068709):0.24987,(26:0.119934,27:0.240459):0.112005):0.255104,28:1.168568):0.224551,29:0.990356):0.235188,(((30:0.409144,31:0.260602):0.197892,32:0.701106):0.121021,(33:0.358433,34:0.357353):0.215213):0.257246):0.76137):0.294977,(15:0.798024,(((16:0.000001,17:0.000001):0.175852,18:0.164025):0.225709,19:0.311422):0.71129):0.179822):0.279486,20:0.809309):0.436403):0.0910524):0.0579061):0.0641719,(2:0.183819,3:0.526738):0.0605138);
 418: 1 -24258.40451 -24500.85261 (0:0.231669,(1:0.164874,((3:0.524270,(6:0.713277,7:0.694886):0.365675):0.0555798,((4:0.446077,5:0.516426):0.309753,(((((8:0.000002,9:0.000002):0.277824,10:0.291500):0.706551,(12:0.000002,13:0.000002):0.829712):0.126995,11:0.803819):0.46064,(((((14:1.427148,(35:1.520333,(((((((36:0.172348,37:0.206954):0.0544921,38:0.000002):1.07413,39:1.162646):0.49476,(41:0.191785,(42:0.013594,43:0.048014):0.19586):1.10311):0.519497,40:1.410456):0.968162,(((49:0.000002,50:0.000002):0.193479,51:0.078302):1.1124,52:1.458630):0.855342):0.632234,(((44:1.227227,45:1.105389):0.650305,46:1.359933):0.389553,(47:1.205212,48:1.894633):0.226044):0.794552):0.996739):1.74511):0.37839,(21:0.582074,(22:1.220058,23:1.146243):0.208951):0.702129):0.291358,((((24:0.077587,25:0.089941):0.156718,(26:0.100108,27:0.234188):0.0565261):0.283138,(28:0.962668,29:0.786219):0.247847):0.202484,(((30:0.239752,31:0.400540):0.252778,(33:0.379527,34:0.164800):0.209482):0.131199,32:0.796018):0.38325):0.793618):0.237839,((((16:0.000002,17:0.000002):0.168499,18:0.198007):0.189569,19:0.346735):0.663703,20:0.935452):0.388409):0.350951,15:0.905517):0.348895):0.108624):0.0106045):0.199083):0.03825,2:0.362383);
 419: 1 -24523.55993 -24481.117 (0:0.356791,(1:0.158206,((3:0.530193,(((((8:0.000001,9:0.000001):0.465665,10:0.242780):0.552732,11:1.069883):0.443362,(12:0.000001,13:0.000001):0.663275):0.434901,(((((((14:1.590192,23:1.380690):0.326191,(21:0.393950,22:0.849158):1.04184):0.489678,((((24:0.047074,25:0.064211):0.217091,(26:0.119935,27:0.258282):0.0755508):0.170184,(28:1.347576,29:0.803970):0.203861):0.436969,(((30:0.422628,31:0.246563):0.244165,32:0.930964):0.0563066,(33:0.220934,34:0.359248):0.131886):0.24531):0.633357):0.483669,(((16:0.000001,17:0.000001):0.2566,18:0.081614):0.339959,19:0.200583):0.428707):0.180991,20:0.881453):0.30078,(35:2.428188,(((((((36:0.118386,37:0.217656):0.053752,38:0.000002):0.97947,39:1.094359):0.499698,(41:0.226349,(42:0.015506,43:0.026486):0.100376):1.16064):0.377411,40:1.511375):0.789192,(((49:0.000001,50:0.000001):0.0713346,51:0.093636):0.448489,52:1.954693):0.83965):0.308934,((((44:1.587330,45:1.158276):0.668516,46:1.988658):0.509619,48:1.093365):0.360264,47:1.295310):1.50778):0.496578):1.82468):0.31779,15:1.171576):0.224316):0.224288):0.0638974,(((4:0.327141,5:0.518179):0.372985,6:0.625213):0.123855,7:0.635265):0.120642):0.190508):0.0270397,2:0.373573);
 420: 1 -24857.9314 -24489.66231 (0:0.395281,1:0.124952,(2:0.302087,(3:0.553571,((((4:0.449202,5:0.493072):0.301896,6:0.672538):0.0700622,7:0.765439):0.123528,(((((8:0.000001,9:0.000001):0.434626,10:0.247802):0.477224,11:0.618210):0.68902,(12:0.000001,13:0.000001):0.875737):0.456577,(((((14:1.455278,((21:0.460441,22:1.294181):0.361271,23:1.139590):0.581681):0.648756,(((((24:0.034875,25:0.111748):0.330491,26:0.144753):0.0748588,27:0.148497):0.29533,(28:1.102475,29:0.884871):0.417495):0.414559,(((30:0.362217,31:0.278039):0.187889,32:0.949323):0.117945,(33:0.170205,34:0.313452):0.101215):0.223626):0.728457):0.27797,(35:2.596361,(((((((36:0.121828,37:0.205815):0.0582685,38:0.000003):1.00619,39:0.788566):0.420311,((41:0.447506,42:0.026447):0.0365918,43:0.018341):1.04364):0.465371,40:1.165928):0.774296,((((44:1.431930,45:0.913462):0.664441,46:1.371627):0.80118,47:1.676969):0.269917,48:1.091382):1.31808):0.201923,(((49:0.000001,50:0.000001):0.0492695,51:0.148930):1.23506,52:1.487254):0.447009):0.653252):1.71243):0.324953,((((16:0.000001,17:0.000001):0.274897,18:0.165516):0.164383,19:0.321704):0.780013,20:0.654365):0.3051):0.455136,15:0.969360):0.363589):0.106791):0.127035):0.114409):0.0858452);
 421: 1 -24084.40858 -24487.01444 (0:0.184553,(1:0.127780,(((4:0.362609,5:0.341858):0.334717,(6:0.414959,7:0.509042):0.225798):0.0345285,(((((8:0.000001,9:0.000001):0.443109,10:0.267589):0.393214,11:0.794463):0.418361,(12:0.000001,13:0.000001):0.685894):0.565509,(((14:1.868483,(((21:0.521255,23:1.330517):0.164123,22:1.175268):0.824817,(35:2.176575,(((((((36:0.152191,37:0.157289):0.0553642,38:0.000002):1.26286,39:0.896423):0.371129,(41:0.177928,(42:0.009083,43:0.013115):0.25585):0.625263):0.497799,40:1.117156):1.36189,(((49:0.000001,50:0.000001):0.0495483,51:0.197401):1.05254,52:1.983104):0.83991):0.107634,(((44:1.224119,(45:1.655014,46:1.785862):0.562626):0.844919,48:1.468632):0.130552,47:1.536265):1.00075):0.86574):1.05709):0.0421395):0.475848,(((((16:0.000001,17:0.000001):0.171302,18:0.175411):0.114226,19:0.294347):0.447615,(((((24:0.059674,25:0.088127):0.280122,26:0.143066):0.0493588,27:0.134465):0.335942,(28:1.020912,29:0.771662):0.213649):0.323648,(((30:0.337792,31:0.285919):0.236528,(33:0.207755,34:0.273347):0.234951):0.12312,32:0.785693):0.159778):1.04891):0.368959,20:0.440295):0.100888):0.338616,15:0.982826):0.415455):0.213408):0.0852695):0.0628306,(2:0.371064,3:0.480653):0.0473413);
 422: 2 -23524.17288 -24483.17 (0:0.267120,(1:0.168235,((3:0.320149,(((((8:0.000001,9:0.000001):0.422407,10:0.323487):0.503514,11:0.656912):0.652273,(12:0.000001,13:0.000001):0.805185):0.470342,((((14:1.636451,((21:0.676659,23:0.976142):0.187394,22:1.299522):0.560214):0.517064,((((((24:0.062739,25:0.091044):0.327729,26:0.083467):0.0495382,27:0.210235):0.146675,(28:0.948323,29:0.700200):0.384803):0.310288,(((30:0.388659,31:0.174080):0.362687,(33:0.328003,34:0.268138):0.19469):0.129587,32:0.656390):0.357631):0.472053,(35:1.867631,(((((((36:0.190991,37:0.079925):0.0375294,38:0.017666):0.787707,39:0.860826):0.282249,(41:0.184410,(42:0.003252,43:0.023791):0.197482):1.04684):0.608163,40:1.488366):1.13185,(((49:0.000001,50:0.000001):0.120461,51:0.044749):1.4038,52:1.543546):0.565882):0.467075,((((44:1.128540,45:1.098631):0.48247,46:1.456397):0.663966,48:1.257876):0.159333,47:1.472196):0.811579):0.740423):1.48717):0.287308):0.41717,((((16:0.000001,17:0.000001):0.170982,18:0.132082):0.313276,19:0.202430):0.447177,20:0.830092):0.465668):0.341161,15:0.917193):0.270585):0.252163):0.16115,((4:0.423712,5:0.417653):0.30151,(6:0.632164,7:0.606985):0.154355):0.176008):0.100737):0.0510502,2:0.300554);
 423: 2 -23663.68803 -24486.45244 (0:0.275680,1:0.179175,(2:0.205441,(3:0.347127,(((4:0.442756,5:0.398023):0.422689,(6:0.715464,7:0.578693):0.235361):0.10934,(((((8:0.000001,9:0.000001):0.316087,10:0.264161):0.428302,11:0.637032):0.244101,(12:0.000001,13:0.000001):0.707656):0.237744,(((((14:1.669317,(35:2.302877,(((((((36:0.174976,37:0.146726):0.0325132,38:0.000002):0.793991,39:1.234024):0.236249,(41:0.205323,(42:0.004608,43:0.047315):0.185156):1.04886):0.332281,40:1.136674):1.05455,(((49:0.000001,50:0.000001):0.0414119,51:0.147785):1.53946,52:1.383654):0.540946):0.399906,((((44:1.438096,45:1.112840):0.908791,46:1.737084):0.537077,48:1.296425):0.090937,47:1.480012):1.1145):0.367785):1.29853):0.709906,((21:0.590260,22:1.174569):0.391807,23:1.044837):0.527739):0.200167,(((((24:0.083956,25:0.068031):0.268654,(28:0.875723,29:1.088937):0.360793):0.0727424,26:0.000002):0.173314,27:0.174750):0.496736,((((30:0.330946,31:0.321610):0.257752,32:0.660820):0.255405,33:0.182220):0.163508,34:0.216132):0.367851):0.967423):0.212822,((((16:0.000001,17:0.000001):0.193708,18:0.161701):0.361266,19:0.178341):0.552561,20:0.871786):0.4718):0.281012,15:0.927702):0.43947):0.113777):0.168647):0.184781):0.0777266);
 424: 1 -24394.86109 -24485.77636 (0:0.287912,(1:0.112200,(((3:0.360606,((((8:0.000001,9:0.000001):0.38121,10:0.298907):0.5123,11:0.807719):0.404051,(12:0.000001,13:0.000001):0.799088):0.487964):0.175096,((((((14:1.439893,((21:0.732446,22:0.716106):0.5906,23:1.133180):0.378899):0.462043,(((((((24:0.049365,25:0.077466):0.261742,26:0.082416):0.108394,27:0.133985):0.0983286,(28:0.956065,29:0.721349):0.489033):0.377805,32:0.735168):0.140746,(33:0.373354,34:0.267061):0.164442):0.125788,(30:0.324940,31:0.386376):0.177434):0.822289):0.154255,(35:2.372732,(((((((36:0.140629,37:0.217115):0.0616829,38:0.044529):0.909511,39:1.228600):0.558356,(41:0.164467,(42:0.014147,43:0.022653):0.189102):1.01693):0.362434,40:1.158627):1.48361,(((49:0.000001,50:0.000001):0.0850435,51:0.084607):1.27241,52:1.791405):0.738059):0.140384,(((44:1.292714,45:1.290902):0.474381,46:2.069674):0.406602,(47:1.216992,48:1.159735):0.520525):1.3401):0.459794):1.03359):0.318072,(((16:0.000001,17:0.000001):0.195704,18:0.149626):0.287225,19:0.321247):0.491457):0.158094,20:0.801172):0.70086,15:0.906688):0.637206):0.058691,((4:0.407788,5:0.559225):0.283265,(6:0.445222,7:0.514208):0.170437):0.0661636):0.085403):0.0522918,2:0.292297);
 425: 1 -24688.77248 -24491.50224 (0:0.309055,(1:0.222306,(((3:0.366550,((((8:0.000001,9:0.000001):0.439202,10:0.196091):0.591183,11:0.809919):0.373465,(12:0.000001,13:0.000001):0.986894):0.556154):0.123292,(6:0.531633,7:0.678454):0.344013):0.0834207,((4:0.271074,5:0.611061):0.387941,((((((14:1.662467,(35:2.466007,(((((((36:0.144185,38:0.048883):0.0682912,37:0.113355):0.956843,39:0.816977):0.281977,(41:0.236802,(42:0.016559,43:0.058831):0.123356):0.761492):0.688772,40:1.229492):0.900548,(((49:0.000001,50:0.000001):0.055616,51:0.116813):1.52199,52:1.555585):0.554935):0.244966,(((44:1.430852,45:1.343533):0.531972,46:1.835209):0.302499,(47:1.408985,48:1.127385):0.401242):0.991486):0.903262):1.52689):0.468546,((21:0.605813,22:1.087592):0.523708,23:1.276325):0.820158):0.539446,((((24:0.040937,25:0.108078):0.240269,(26:0.188832,27:0.235585):0.0512612):0.151075,(28:1.405108,29:0.807313):0.301687):0.447752,(((30:0.523862,31:0.277001):0.215004,(33:0.180088,34:0.270197):0.139228):0.339549,32:0.749998):0.139529):0.57759):0.354632,(((16:0.000001,17:0.000001):0.315408,18:0.087360):0.345324,19:0.295931):0.542292):0.184115,20:0.730467):0.605496,15:1.038046):0.625679):0.0515067):0.18572):0.0247015,2:0.302047);
 426: 1 -24318.36792 -24481.84713 (0:0.208709,1:0.170839,(2:0.306128,(3:0.485429,(((4:0.467910,5:0.456411):0.391329,(6:0.636564,7:0.586193):0.167083):0.0869855,(((((8:0.000001,9:0.000001):0.347374,10:0.182946):0.385749,11:0.659327):0.363843,(12:0.000001,13:0.000001):0.922549):0.273738,(((((14:1.533517,((21:0.456512,22:1.073870):0.308023,23:0.999381):0.308776):0.657291,(35:1.861536,(((((((36:0.151213,37:0.198732):0.0749488,38:0.000002):0.925019,39:0.862820):0.4678,(41:0.183361,(42:0.020866,43:0.024347):0.137685):0.944876):0.26474,40:1.297917):0.804025,(((49:0.000001,50:0.000001):0.0746317,51:0.135217):1.1144,52:1.264353):0.933975):0.464811,(((44:1.771390,(45:1.198017,46:1.699535):0.824139):0.738728,47:1.046763):0.0980736,48:1.447840):0.888802):0.972304):1.28189):0.0804047,(((((24:0.069637,25:0.047020):0.303649,(26:0.100382,27:0.181430):0.0454122):0.226432,28:1.303767):0.164797,29:0.799579):0.476201,(((30:0.446148,31:0.323556):0.140823,32:0.908530):0.0876068,(33:0.303319,34:0.304130):0.15013):0.157828):0.743492):0.149637,((((16:0.000001,17:0.000001):0.248744,18:0.153674):0.156037,19:0.267940):0.614702,20:0.672223):0.271083):0.307005,15:1.136333):0.724413):0.151165):0.17655):0.108613):0.093049);
 427: 1 -24646.90811 -24481.71416 (0:0.269196,(1:0.103005,((3:0.415957,(((((8:0.000001,9:0.000001):0.489498,10:0.212641):0.468498,11:0.800769):0.393334,(12:0.000001,13:0.000001):0.67274):0.362149,((((((14:1.605861,(21:0.623240,22:0.608332):0.340303):0.291305,23:0.934790):0.258049,(35:3.116215,((((((36:0.126858,37:0.199745):0.0762818,38:0.020240):0.665191,39:0.981204):0.625105,(41:0.152569,(42:0.004619,43:0.024571):0.214755):0.993005):0.648298,40:0.810612):0.805334,(((44:1.495550,(45:1.494302,46:1.372687):0.602216):0.861334,(47:1.495047,48:1.266306):0.16516):0.888784,(((49:0.000001,50:0.000001):0.0483386,51:0.135361):1.1883,52:1.884827):1.18305):0.627454):0.979349):0.358409):0.614039,((((((((24:0.129768,25:0.112483):0.227027,26:0.121574):0.11206,27:0.101296):0.286266,(28:1.543421,29:0.800738):0.209938):0.278828,32:0.549784):0.13001,(33:0.305814,34:0.202388):0.190699):0.345041,31:0.248858):0.102145,30:0.330210):0.994313):0.345158,15:0.981604):0.229051,((((16:0.000001,17:0.000001):0.181577,18:0.129002):0.11856,19:0.327581):0.908564,20:0.636827):0.436014):0.648541):0.179234):0.100253,((4:0.404644,5:0.494941):0.510831,(6:0.677755,7:0.549126):0.206527):0.182348):0.128005):0.0193171,2:0.373546);
 428: 2 -24300.83919 -24489.44216 (0:0.297945,(1:0.095010,(((4:0.373742,5:0.419030):0.237516,(6:0.738264,7:0.533447):0.186304):0.110372,(((((8:0.000001,9:0.000001):0.518776,10:0.265489):0.344303,11:0.835838):0.37422,(12:0.000001,13:0.000001):0.826869):0.153531,((((((14:2.501326,(21:0.567951,22:1.122721):0.388365):0.234224,(35:2.904928,(((((((36:0.184954,38:0.037333):0.103185,37:0.123671):1.05051,39:1.093235):0.239006,(41:0.172130,(42:0.012192,43:0.032363):0.225289):1.07448):0.276344,40:1.632296):0.984988,(((49:0.000001,50:0.000001):0.0428512,51:0.130637):1.28746,52:1.836953):0.873579):0.104027,((44:1.308274,45:1.212762):0.854243,(46:2.150046,(47:1.477331,48:1.552649):0.456057):0.304901):1.06118):0.726383):1.12537):0.431658,23:1.920528):0.281199,((((24:0.065517,25:0.064106):0.28516,(26:0.142776,27:0.218892):0.0549244):0.202671,(28:1.075275,29:0.858950):0.165139):0.541003,(((30:0.537563,31:0.276556):0.242676,32:0.957833):0.0446023,(33:0.291451,34:0.313184):0.256042):0.231299):0.739465):0.177715,((((16:0.000001,17:0.000001):0.23657,18:0.158662):0.253047,19:0.219988):0.529015,20:1.063080):0.261749):0.495537,15:1.100247):0.420572):0.381052):0.160754):0.0829256,(2:0.266606,3:0.551371):0.0837277);
 429: 2 -24278.56668 -24501.71752 (0:0.291459,1:0.151471,(2:0.303759,((3:0.475289,((((8:0.000002,9:0.000002):0.328978,10:0.410969):0.550981,11:0.910959):0.303403,(12:0.000002,13:0.000002):0.73534):0.42449):0.139673,(((4:0.276126,5:0.593888):0.299462,(6:0.497095,7:0.602018):0.191999):0.172838,(((((14:2.016790,((((((24:0.026031,25:0.118684):0.160138,28:1.502729):0.228241,(26:0.038144,29:1.279024):0.0394645):0.182676,27:0.072770):0.652658,32:0.557753):0.10591,((30:0.385992,31:0.137455):0.241803,(33:0.259809,34:0.358371):0.166668):0.270637):0.795728):0.27044,(((16:0.000002,17:0.000002):0.308475,18:0.154924):0.169452,19:0.293347):0.328582):0.351428,20:0.741270):0.29265,((21:0.498367,22:1.144341):0.514542,(23:1.341830,(35:2.046987,(((((((36:0.124480,37:0.185442):0.0453214,38:0.037139):0.631778,39:0.822305):0.184111,(41:0.196142,(42:0.015600,43:0.033219):0.147597):0.991422):0.945689,40:0.777060):0.771206,(((49:0.000002,50:0.000002):0.080224,51:0.089168):1.3482,52:1.331941):0.916938):0.238668,(((44:0.918339,(45:0.904815,46:1.533533):0.528827):1.03462,48:1.148824):0.146255,47:1.275274):0.729505):0.775487):1.50797):0.360641):0.708715):0.394625,15:1.002610):0.453825):2.48577e-06):0.0808824):0.079629);
 430: 2 -24139.68027 -24485.79382 (0:0.230255,(1:0.177403,((3:0.269880,(((((8:0.000002,9:0.000002):0.344218,10:0.243399):0.357775,11:0.659959):0.421687,(12:0.000002,13:0.000002):0.774482):0.267642,(((((14:2.048083,((21:0.753296,22:1.203259):0.298996,23:1.537081):0.267206):0.423439,(35:2.075234,(((((((36:0.172735,37:0.137633):0.0548571,38:0.011927):0.834255,39:1.046524):0.297782,40:1.435719):0.45563,(41:0.179533,(42:0.000002,43:0.046354):0.23886):0.941462):1.57595,(((49:0.000002,50:0.000002):0.0801331,51:0.123663):1.11153,52:1.769538):0.771277):0.0734484,(((44:1.197284,45:1.217268):0.807381,46:1.084189):0.532032,(47:1.245807,48:1.038902):0.431823):1.27157):1.26596):1.29876):0.427885,((((((24:0.071793,25:0.070324):0.283274,26:0.081087):0.130371,27:0.157536):0.140633,28:1.256043):0.256116,29:0.925527):0.248248,(((30:0.309325,31:0.343280):0.25085,32:0.716632):0.052608,(33:0.223040,34:0.280043):0.127035):0.252119):0.738431):0.280121,((((16:0.000002,17:0.000002):0.260796,18:0.153727):0.292105,19:0.247038):0.684856,20:0.399570):0.527154):0.378273,15:1.313690):0.307837):0.12872):0.182691,((4:0.335956,5:0.501960):0.331606,(6:0.572932,7:0.532379):0.185004):0.139208):0.181475):0.0469605,2:0.295582);
 431: 1 -23720.19543 -24492.83985 (0:0.274611,1:0.233711,(2:0.323899,((3:0.416437,(((((8:0.000001,9:0.000001):0.292877,10:0.283923):0.483617,11:0.804212):0.380357,(12:0.000001,13:0.000001):0.82296):0.297378,((((((14:1.878907,((21:0.574869,22:1.008404):0.214904,23:1.508005):0.299387):0.68669,(35:1.831385,(((((((36:0.158572,37:0.196240):0.0528653,38:0.011184):0.762815,39:0.982286):0.386357,(41:0.232252,(42:0.000002,43:0.036649):0.15728):1.15421):0.542713,40:1.182484):0.941404,(((49:0.000001,50:0.000001):0.122945,51:0.036802):1.00931,52:1.725001):0.569455):0.503906,((44:1.470413,45:1.667733):0.687269,(46:1.505000,(47:1.026171,48:1.493072):0.479666):0.315308):1.12538):0.703163):1.50745):0.0677811,(((((((24:0.056681,25:0.055323):0.327455,26:0.076461):0.0473101,27:0.185539):0.1192,(28:1.215475,29:0.696664):0.203477):0.377701,32:0.809823):0.236694,(33:0.243704,34:0.312477):0.0672466):0.0712448,(30:0.295496,31:0.248651):0.273755):0.681166):0.179052,(((16:0.000001,17:0.000001):0.170618,18:0.123563):0.301894,19:0.223750):0.720159):0.241786,20:0.721694):0.61495,15:0.857485):0.422911):0.264398):0.106564,((4:0.407870,5:0.537712):0.354754,(6:0.600929,7:0.713698):0.16434):0.125343):0.0824851):0.0170573);
 432: 1 -24254.31817 -24480.10168 (0:0.232796,1:0.170562,(2:0.221364,((3:0.270928,(((((8:0.000001,9:0.000001):0.385186,10:0.276188):0.389414,11:0.647690):0.387272,(12:0.000001,13:0.000001):0.743251):0.222929,(((((14:1.807620,(21:0.691261,22:0.912884):0.245699):0.184752,23:1.235110):0.323399,((((((24:0.066154,25:0.115956):0.290441,26:0.129316):0.0709673,27:0.231701):0.288624,(28:1.281909,29:1.004450):0.303553):0.3569,(((30:0.494033,31:0.352510):0.205951,32:0.665933):0.0744889,(33:0.354024,34:0.202287):0.104824):0.261438):0.542564,(35:2.156022,(((((((36:0.133266,37:0.149840):0.0703825,38:0.013154):0.607633,39:0.838275):0.193957,(41:0.264091,(42:0.017292,43:0.033636):0.109519):0.838307):0.67501,40:1.186120):1.0602,(((49:0.000001,50:0.000001):0.088081,51:0.093394):0.941025,52:1.551057):0.739217):0.277306,(((44:1.372268,45:0.935936):0.659032,46:1.491380):1.05365,(47:1.180600,48:1.051928):0.22954):0.849402):0.717004):1.72654):0.152746):0.482719,((((16:0.000001,17:0.000001):0.24525,18:0.101764):0.259287,19:0.272523):0.644547,20:0.567754):0.332649):0.300633,15:1.037821):0.642012):0.131119):0.121446,((4:0.368232,5:0.508559):0.317207,(6:0.428167,7:0.509824):0.220665):0.0740038):0.0914688):0.0575198);
 433: 1 -24910.16668 -24481.84713 (0:0.309946,1:0.184463,(2:0.301642,(3:0.440944,(((4:0.419344,5:0.562179):0.400083,(6:0.599708,7:0.626438):0.426748):0.0419313,(((((8:0.000001,9:0.000001):0.373595,10:0.374135):0.426348,11:1.079436):0.518204,(12:0.000001,13:0.000001):0.795027):0.187432,(((((14:1.675759,(21:0.458095,22:1.051749):0.244492):0.467541,23:0.914959):0.94379,((((((24:0.059029,25:0.087558):0.29846,26:0.058293):0.094085,27:0.127782):0.134062,28:1.395226):0.200122,29:0.669343):0.307315,((((30:0.419194,31:0.228360):0.264109,32:0.804788):0.137123,33:0.214345):0.149284,34:0.197098):0.226081):0.716258):0.219267,((((16:0.000001,17:0.000001):0.241398,18:0.157579):0.298642,19:0.235781):0.530391,20:0.699444):0.306896):0.485741,(15:0.857727,(35:2.425869,(((((((36:0.188925,37:0.197319):0.0895941,38:0.005020):0.995996,39:0.708228):0.607092,40:1.335076):0.305871,(41:0.246662,(42:0.008644,43:0.039168):0.0997563):0.623399):1.33802,(((49:0.000001,50:0.000001):0.0875106,51:0.110293):1.02317,52:1.849645):0.435287):0.223731,((44:1.557164,(45:1.198462,46:1.696082):0.642133):0.442781,(47:1.041491,48:1.360598):0.145111):0.86651):0.681147):1.95918):0.321816):0.45129):0.232013):0.114336):0.150716):0.087249);
 434: 1 -25362.87248 -24486.77907 (0:0.177949,1:0.193532,(2:0.308157,(3:0.365228,(((4:0.350125,5:0.408935):0.246738,(((((8:0.000001,9:0.000001):0.476994,10:0.141259):0.495193,11:0.720679):0.33375,(12:0.000001,13:0.000001):0.679015):0.349684,((((14:2.133048,((((((24:0.081836,25:0.109151):0.130765,(26:0.116465,27:0.252540):0.0689514):0.201434,(28:1.129528,29:0.929313):0.37894):0.506968,32:0.869515):0.24572,(33:0.237475,34:0.225430):0.106755):0.0572949,(30:0.375641,31:0.253120):0.254332):0.473656):0.588249,((21:0.567497,22:0.905532):0.396214,23:1.605438):0.669042):0.243477,((((16:0.000001,17:0.000001):0.248608,18:0.249809):0.229228,19:0.303751):0.44042,(20:0.523167,(35:1.953694,(((((((36:0.183422,37:0.202388):0.0313989,38:0.000003):1.2382,39:0.835072):0.286522,(41:0.191316,(42:0.008798,43:0.062375):0.241149):1.05877):0.670582,40:1.267668):1.18674,(((49:0.000001,50:0.000001):0.0919174,51:0.072288):1.36265,52:1.993466):0.845547):0.0649487,(((44:1.328564,45:1.123837):0.449973,46:1.412305):0.56046,(47:1.362954,48:1.316610):0.347396):0.838625):1.38007):1.70552):0.380203):0.277296):0.352324,15:0.976224):0.361909):0.328064):0.111334,(6:0.523005,7:0.531006):0.190242):0.139694):0.0977138):0.0699373);
 435: 1 -23887.96418 -24485.10196 (0:0.255490,1:0.141465,(2:0.236779,((3:0.278716,(((((8:0.000001,9:0.000001):0.327346,10:0.221634):0.392768,11:0.654575):0.436322,(12:0.000001,13:0.000001):0.700275):0.306947,(((((14:1.769456,(21:0.925526,22:0.736422):0.505588):0.314673,23:1.129364):0.791423,((((((24:0.042110,25:0.096770):0.359794,26:0.107361):0.0971188,27:0.151093):0.243893,(28:1.429313,29:1.092978):0.241335):0.290325,(((30:0.400165,31:0.334031):0.147169,(33:0.310129,34:0.283502):0.324743):0.278912,32:0.840568):0.233782):0.379904,(35:2.710410,(((((((36:0.161372,37:0.172714):0.0519907,38:0.000003):0.871583,39:0.680723):0.4055,(41:0.192892,(42:0.021764,43:0.025933):0.142306):0.828363):0.747783,40:0.998956):1.01083,(((49:0.000001,50:0.000001):0.137341,51:0.114761):1.43974,52:1.397885):0.461487):0.109049,((44:1.324082,(45:1.525341,46:1.298079):0.659071):0.705415,(47:1.223568,48:1.196679):0.256408):1.16542):0.958594):1.64585):0.247499):0.408819,((((16:0.000001,17:0.000001):0.20229,18:0.158329):0.23648,19:0.321510):0.508473,20:1.022110):0.233779):0.485049,15:0.495505):0.670419):0.131535):0.176144,((4:0.267834,5:0.486375):0.275638,(6:0.615025,7:0.511202):0.184739):0.163995):0.0643221):0.0203633);
 436: 1 -24598.68529 -24488.11119 (0:0.272971,(1:0.170490,2:0.325206):2.02949e-06,(3:0.428123,(((4:0.391872,5:0.631262):0.274056,(6:0.677595,7:0.552451):0.303681):0.0959486,(((((8:0.000001,9:0.000001):0.384826,10:0.334728):0.638443,11:0.868662):0.455074,(12:0.000001,13:0.000001):0.686339):0.249912,(((((((14:1.628257,23:1.098909):0.356068,22:0.953001):0.291179,21:0.564907):0.584571,(((((24:0.093637,25:0.075519):0.273557,26:0.105693):0.0783966,27:0.154127):0.185354,(28:1.147073,29:0.898683):0.266216):0.377649,(((30:0.345287,31:0.249155):0.285641,32:1.128991):0.0636866,(33:0.248857,34:0.258806):0.179709):0.256252):0.938831):0.00525301,(35:2.226024,(((((((36:0.083801,37:0.170735):0.0521391,38:0.002268):0.803597,39:1.244015):0.389546,(41:0.145050,(42:0.012531,43:0.023009):0.219931):1.18123):0.40627,40:1.166817):1.05294,(((49:0.000001,50:0.000001):0.0748914,51:0.144404):1.07507,52:1.396478):1.30081):0.473358,((((44:1.771259,45:1.254622):0.780261,46:1.538128):1.07774,47:1.421759):0.285883,48:1.832046):1.01038):1.44425):1.25944):0.364971,((((16:0.000001,17:0.000001):0.239012,18:0.131323):0.246911,19:0.300495):0.704967,20:0.569694):0.409473):0.23394,15:1.069725):0.396645):0.270586):0.058448):0.251616);
 437: 1 -24551.61381 -24485.70309 (0:0.227619,1:0.151140,(2:0.292272,(((3:0.396417,(6:0.594684,7:0.538914):0.21285):0.0955276,(((((8:0.000001,9:0.000001):0.364649,10:0.209748):0.488005,11:0.828861):0.371745,(12:0.000001,13:0.000001):0.756296):0.276737,(((((14:1.918028,(35:2.372214,((((((36:0.132966,37:0.182239):0.07226,38:0.000002):0.93697,40:1.502463):0.222791,39:1.137103):0.313117,(41:0.125385,(42:0.028839,43:0.036943):0.179941):0.567341):1.41097,((((44:1.495502,45:1.211224):0.547556,46:1.411682):0.707809,(47:1.576433,48:0.829978):0.050124):1.02651,(((49:0.000001,50:0.000001):0.0761264,51:0.114915):1.51562,52:1.635822):0.800479):0.344116):0.948439):0.791417):0.479419,((21:0.840356,22:1.085239):0.75393,23:0.847862):0.610939):0.341359,(((((24:0.071864,25:0.065225):0.22472,26:0.107555):0.0649424,27:0.148450):0.237996,(28:0.944081,29:0.890860):0.191929):0.36414,(((30:0.431532,31:0.274284):0.187114,32:1.020260):0.146914,(33:0.296322,34:0.323038):0.156281):0.263985):0.719402):0.285271,((((16:0.000001,17:0.000001):0.215082,18:0.131014):0.216415,19:0.264358):0.457477,20:0.823298):0.212004):0.522918,15:0.921720):0.229019):0.23094):0.0371547,(4:0.360302,5:0.402454):0.318462):0.106783):0.115262);
 438: 2 -23951.24099 -24488.70088 (0:0.238017,(1:0.099709,((3:0.380088,((4:0.346816,5:0.393729):0.294184,(((((8:0.000001,9:0.000001):0.34884,10:0.299039):0.348915,11:0.797516):0.391716,(12:0.000001,13:0.000001):0.595723):0.295511,((((((14:1.491001,((21:0.674423,22:0.792846):0.400418,23:1.378997):0.548249):0.282063,(35:2.125898,(((((((36:0.123725,37:0.154801):0.0338981,38:0.010242):0.602063,39:1.046535):0.561581,(41:0.178523,(42:0.007367,43:0.025866):0.158068):0.895994):0.686317,40:1.074432):0.925828,(((49:0.000001,50:0.000001):0.102343,51:0.079434):1.37763,52:1.254576):0.551833):0.0803541,(((44:1.103550,45:0.972107):0.585874,46:1.322370):0.590469,(47:1.214181,48:1.172831):0.538731):1.35775):0.983625):0.835841):0.503964,((((((24:0.066716,25:0.053539):0.185437,(26:0.078695,27:0.198927):0.090187):0.0938428,(28:0.909882,29:0.961284):0.275611):0.621575,32:0.784493):0.0903171,(33:0.314763,34:0.228282):0.213755):0.0841455,(30:0.376523,31:0.284622):0.134171):0.814614):0.172678,20:0.591518):0.357842,(((16:0.000001,17:0.000001):0.178977,18:0.104713):0.188327,19:0.317047):0.37286):0.474578,15:0.894812):0.372327):0.160769):0.0864806):0.0772133,(6:0.600029,7:0.474790):0.203145):0.100616):0.0245824,2:0.273975);
 439: 1 -24292.04935 -24488.11119 (0:0.208898,(1:0.181819,(((3:0.372942,(((((8:0.000001,9:0.000001):0.357864,10:0.275236):0.692196,11:0.739962):0.36827,(12:0.000001,13:0.000001):0.581484):0.177042,((((((14:1.698505,22:1.246473):0.525196,23:1.342373):0.304897,21:0.619771):0.717759,(((((((24:0.063326,25:0.062141):0.312282,(26:0.044697,(28:1.189324,29:0.810216):0.303834):0.0745374):0.112393,27:0.123376):0.663122,32:0.730457):0.206154,(33:0.243116,34:0.318060):0.199332):0.0626809,(30:0.455111,31:0.313165):0.160168):0.803398,(35:1.936447,((((((36:0.134622,37:0.167889):0.056082,38:0.000002):0.75394,39:1.294730):0.305113,(40:1.514907,(41:0.104306,(42:0.014631,43:0.032962):0.208016):0.973248):0.379068):1.46333,(((49:0.000001,50:0.000001):0.0920515,51:0.083871):0.871021,52:1.761989):0.90161):0.0995402,(((44:1.398703,45:1.421400):0.437613,46:1.365216):0.649347,(47:1.658424,48:0.999858):0.637284):0.918168):0.643799):2.07565):0.138576):0.391711,((((16:0.000001,17:0.000001):0.178107,18:0.182178):0.224175,19:0.204636):0.680658,20:0.659965):0.298995):0.415293,15:0.965689):0.357089):0.248287):0.154767,(6:0.560287,7:0.457224):0.206954):0.0308523,(4:0.387181,5:0.539365):0.264957):0.156413):0.0279744,2:0.424235);
 440: 1 -24518.3103 -24482.61648 (0:0.245591,(1:0.165971,(((3:0.395554,((((8:0.000002,9:0.000002):0.480896,10:0.303969):0.565182,11:0.790376):0.291046,(12:0.000002,13:0.000002):0.726657):0.615105):0.142077,((4:0.342191,5:0.485755):0.276742,(6:0.587421,7:0.412104):0.161409):0.153025):0.0342956,((((14:1.677676,((21:0.484615,23:1.473335):0.300461,22:1.013717):0.196637):0.826057,((((((((24:0.104683,25:0.089386):0.234592,26:0.081117):0.123228,27:0.067516):0.294432,(28:0.994148,29:0.673689):0.335465):0.340296,32:0.873254):0.182928,(33:0.309019,34:0.283798):0.207177):0.0361559,(30:0.511850,31:0.212127):0.262266):0.73219,(35:2.244863,((((((36:0.103998,37:0.144070):0.0518107,38:0.021900):0.782688,39:0.915757):0.605388,(40:0.908335,(41:0.216555,(42:0.017697,43:0.020323):0.183472):0.899932):0.331571):1.42455,(((49:0.000002,50:0.000002):0.103001,51:0.068220):1.3987,52:1.342687):0.321722):0.315573,(((44:1.464540,45:1.236730):0.382321,46:1.309356):0.652757,(47:1.423763,48:0.980899):0.248607):0.890596):1.07644):1.24381):0.271204):0.355411,((((16:0.000002,17:0.000002):0.184274,18:0.090681):0.289215,19:0.224341):0.642149,20:0.556639):0.253304):0.286579,15:1.002923):0.680436):0.154744):0.0250578,2:0.442184);
 441: 1 -24987.50336 -24483.24426 (0:0.219136,1:0.164579,(2:0.310569,(3:0.451473,(((4:0.361762,5:0.616797):0.225075,(6:0.659907,7:0.638976):0.165962):0.0990196,(((((8:0.000002,9:0.000002):0.357649,10:0.242020):0.3581,11:0.773315):0.319553,(12:0.000002,13:0.000002):0.94002):0.353185,(((((((14:2.405683,(21:0.427373,22:1.198320):0.583393):0.32206,23:1.447730):0.745349,(((((24:0.076164,25:0.071352):0.370911,26:0.138182):0.206351,27:0.093282):0.355734,(((30:0.353195,31:0.314241):0.144117,32:0.638778):0.189499,(33:0.188097,34:0.375329):0.176978):0.343366):0.214278,(28:1.433199,29:0.648055):0.139383):0.493599):0.186298,(((35:3.252714,(((49:0.000002,50:0.000002):0.0881822,51:0.082807):1.75993,52:1.581672):0.691729):0.202283,((((44:2.041847,45:1.082202):0.386845,46:1.346167):0.65438,47:1.509677):0.260108,48:1.507020):1.03516):0.859827,(((((36:0.128885,37:0.210243):0.0539061,38:0.011725):0.513945,39:1.425285):0.362531,40:1.483494):0.462446,(41:0.127347,(42:0.006643,43:0.035225):0.228153):0.827211):0.609337):2.58626):0.269003,(((16:0.000002,17:0.000002):0.258461,18:0.232245):0.185955,19:0.489228):0.582375):0.229366,15:1.213362):0.32785,20:0.957175):0.507538):0.225323):0.130286):0.0917529):0.0535899);
 442: 1 -24143.54892 -24490.56798 (0:0.222416,(1:0.150691,((4:0.222982,5:0.713047):0.388807,(6:0.611905,7:0.611466):0.223858):0.190721):0.0549481,(2:0.329054,((3:0.262419,((((8:0.000001,9:0.000001):0.441021,10:0.303423):0.413376,11:0.804393):0.414571,(12:0.000001,13:0.000001):0.964393):0.572175):0.146873,(((((14:2.306936,(((((((24:0.039047,25:0.110397):0.125404,28:1.278445):0.113892,(26:0.104267,27:0.258074):0.0484529):0.430004,29:0.952678):0.371732,32:0.721203):0.140215,(33:0.209913,34:0.383709):0.107422):0.0917729,(30:0.454254,31:0.251799):0.126972):0.719988):0.237494,(((21:0.828733,22:1.092493):0.280122,23:1.528700):0.393861,(35:3.089654,(((((((36:0.126010,38:0.050283):0.0779428,37:0.100763):0.877453,39:0.809947):0.51024,(41:0.191274,(42:0.011888,43:0.052506):0.254828):0.755575):0.623281,40:0.923080):0.992753,(((49:0.000001,50:0.000001):0.0731045,51:0.126283):1.47842,52:1.091768):0.509332):0.144574,((44:1.235194,(45:1.431767,46:1.717039):0.444931):0.653857,(47:1.389711,48:1.363788):0.369567):1.11764):0.722527):1.2353):0.591123):0.192312,(((16:0.000001,17:0.000001):0.268364,18:0.159165):0.274572,19:0.201902):0.593371):0.301765,20:0.407326):0.67268,15:1.130009):0.532982):0.0662702):0.0838959);
 443: 3 -24449.21386 -24489.21359 (0:0.251208,(1:0.222447,(2:0.290143,(3:0.372829,(((((8:0.000001,9:0.000001):0.309171,10:0.285036):0.418015,11:0.912118):0.324472,(12:0.000001,13:0.000001):0.757317):0.311019,(((((14:1.758433,((21:0.461321,22:1.074981):0.445091,23:1.662291):0.318018):0.643107,(((((24:0.061556,25:0.063655):0.308709,26:0.085643):0.0431941,27:0.209514):0.11269,(28:1.193986,29:0.708482):0.240965):0.357774,(((30:0.319245,31:0.327391):0.314486,(33:0.322138,34:0.343985):0.152118):0.21096,32:0.675765):0.259956):0.684806):0.125959,((((16:0.000001,17:0.000001):0.197343,18:0.158250):0.245959,19:0.322129):0.399103,20:0.911625):0.473552):0.208222,(35:2.519510,(((((((36:0.147989,37:0.151422):0.0825627,38:0.001741):0.873853,39:0.833220):0.735246,(41:0.136011,(42:0.007814,43:0.024527):0.25231):0.998942):0.537576,40:1.456134):0.779301,(((49:0.000001,50:0.000001):0.0766479,51:0.157101):1.48245,52:1.646470):0.862103):0.338923,((((44:1.303611,45:1.216163):0.593783,46:1.949528):0.97138,48:1.159649):0.212982,47:1.248275):0.978671):0.798372):1.89087):0.199895,15:1.147364):0.897232):0.24337):0.165014):0.0600575):0.0954325,((4:0.322455,5:0.778156):0.390643,(6:0.709101,7:0.581438):0.201193):0.19292);
 444: 2 -24616.94641 -24484.21151 (0:0.296249,(1:0.187946,(((3:0.373515,((((8:0.000001,9:0.000001):0.396506,10:0.236713):0.550405,11:0.711258):0.433327,(12:0.000001,13:0.000001):0.647086):0.448101):0.098749,((((((14:1.887843,(21:0.924453,22:0.928630):0.274731):0.253183,23:1.297032):0.637492,(35:2.132112,((((((36:0.181813,37:0.206101):0.0880905,38:0.003203):0.805497,39:0.865182):0.581041,(41:0.146227,(42:0.008965,43:0.048668):0.213092):0.765643):0.670323,40:0.946437):1.03841,((((44:1.467958,45:1.352083):0.554001,46:1.689170):0.678914,(47:1.185871,48:1.032339):0.22424):0.787396,(((49:0.000001,50:0.000001):0.0264511,51:0.187333):1.6232,52:1.832520):0.491112):0.324599):0.638034):1.52026):0.195903,((((24:0.069165,25:0.122370):0.250654,(26:0.183261,27:0.264840):0.0980375):0.117107,(28:1.370502,29:1.022813):0.193856):0.401127,(((30:0.434797,31:0.321920):0.188976,32:0.760871):0.136333,(33:0.288925,34:0.264650):0.191154):0.249186):0.601675):0.577551,((((16:0.000001,17:0.000001):0.185618,18:0.177823):0.229274,19:0.331884):0.564974,20:0.723223):0.308687):0.332401,15:1.247134):0.46841):0.0863834,((4:0.480001,5:0.374326):0.322669,(6:0.489747,7:0.616687):0.261541):0.0846569):0.138746):0.0558812,2:0.261219);
 445: 1 -24806.56184 -24489.11341 (0:0.292882,(1:0.150762,(((3:0.388513,((((8:0.000001,9:0.000001):0.390401,10:0.266202):0.592489,11:0.754029):0.278218,(12:0.000001,13:0.000001):0.680301):0.636439):0.0682266,((((((((14:1.963575,(21:0.926433,22:0.814552):0.499406):0.131199,35:3.592263):0.165052,23:1.142784):0.558939,((((((36:0.116165,38:0.046160):0.0535185,37:0.091588):0.991187,39:0.760913):0.301254,(41:0.215714,(42:0.011476,43:0.030038):0.190553):0.771255):0.600555,40:1.081119):1.30663,(((((44:1.265811,45:1.318415):0.677783,46:1.317463):0.358226,(47:1.007300,48:1.267565):0.519665):1.66541,52:1.878902):0.144996,((49:0.000001,50:0.000001):0.0448571,51:0.122958):1.63648):0.17315):1.94388):0.339349,(((((24:0.102031,25:0.103088):0.148863,(26:0.119097,27:0.212253):0.0691854):0.228497,28:0.989137):0.315793,29:0.809490):0.541165,(((30:0.365449,31:0.285298):0.162707,32:0.954210):0.154672,(33:0.263247,34:0.320810):0.171122):0.220318):0.45556):0.385612,20:0.854915):0.16934,(((16:0.000001,17:0.000001):0.227083,18:0.091080):0.219458,19:0.349961):0.525771):0.771051,15:0.951734):0.680384):0.157119,((4:0.331814,5:0.511959):0.298157,(6:0.767361,7:0.458386):0.301417):0.119722):0.141753):0.0382922,2:0.406065);
 446: 1 -23985.32657 -24486.72712 (0:0.282862,1:0.148312,(2:0.283688,(((3:0.445856,(((((8:0.000002,9:0.000002):0.317051,10:0.218755):0.415971,11:0.623305):0.452588,(12:0.000002,13:0.000002):0.897344):0.400777,(((((14:1.337516,((21:0.538935,22:1.163254):0.355927,23:1.414678):0.670646):0.708511,((((((24:0.058802,25:0.144023):0.191788,(26:0.112203,27:0.190294):0.0615224):0.290063,(28:1.152748,29:0.746132):0.302141):0.690558,32:0.793185):0.199116,(33:0.248157,34:0.312400):0.221152):0.0798668,(30:0.498116,31:0.394575):0.123298):0.470993):0.164734,(35:1.731082,(((((((36:0.088844,38:0.060585):0.0935817,37:0.057947):0.738233,39:1.071681):0.490373,(41:0.145568,(42:0.012186,43:0.035422):0.19378):0.912015):0.734119,40:1.406564):1.18468,(((49:0.000002,50:0.000002):0.133828,51:0.103929):1.52188,52:1.756175):0.444124):0.226682,((((44:1.344678,45:1.068952):0.657679,46:2.078716):0.705008,48:1.404205):0.122048,47:1.080634):1.49487):1.18151):3.11374):0.396942,((((16:0.000002,17:0.000002):0.146512,18:0.161417):0.13881,19:0.398210):0.533749,20:0.609236):0.343731):0.511038,15:0.928466):0.430573):0.123112):0.111853,(6:0.602972,7:0.553532):0.284627):0.0774753,(4:0.393544,5:0.662371):0.209634):0.0729383):0.104132);
 447: 1 -24158.98925 -24491.35889 (0:0.295588,1:0.095572,(2:0.370551,(3:0.369043,(((4:0.251666,5:0.537513):0.215516,(6:0.657641,7:0.516537):0.253891):0.164619,(((((8:0.000002,9:0.000002):0.402999,10:0.247272):0.293936,11:0.669619):0.46523,(12:0.000002,13:0.000002):0.677113):0.345222,((((14:2.045853,((21:0.434833,22:1.195712):0.413334,23:1.090427):0.397351):0.335727,(35:1.966289,((((((36:0.114399,37:0.171652):0.0996478,38:0.000002):1.12246,39:0.916933):0.288591,(40:1.827700,(41:0.139770,(42:0.022449,43:0.047373):0.151027):1.00884):0.270579):1.53926,(((49:0.000002,50:0.000002):0.0816287,51:0.105536):1.48034,52:1.815631):0.193265):0.241649,(((44:1.935410,45:1.151270):0.971386,46:1.454784):0.423181,(47:1.626437,48:1.287082):0.31295):1.42294):1.47584):1.35832):0.502968,(((((16:0.000002,17:0.000002):0.221629,18:0.093049):0.224435,19:0.317140):0.572202,((((24:0.049551,25:0.074705):0.233193,(26:0.158187,27:0.183714):0.0717285):0.113773,(28:0.951082,29:0.977346):0.277767):0.613732,(((30:0.374639,31:0.251000):0.199077,32:0.641117):0.18331,(33:0.322342,34:0.231222):0.201788):0.220458):0.637035):0.166114,20:1.030347):0.0952311):0.231239,15:1.021130):0.412377):0.13915):0.0461883):0.0799846):0.0587531);
 448: 1 -24294.71771 -24485.78817 (0:0.229293,(1:0.155867,((3:0.475627,(((((8:0.000001,9:0.000001):0.43308,10:0.171536):0.441872,11:0.723778):0.28583,(12:0.000001,13:0.000001):0.86039):0.477707,(((((14:1.486482,(35:2.561532,((((((36:0.143637,37:0.140948):0.0456297,38:0.030351):0.746823,39:0.865936):0.274831,(41:0.209283,(42:0.000002,43:0.061144):0.244041):1.10708):0.672739,40:1.229531):0.843828,((((44:1.449399,45:1.268602):0.792422,46:1.294465):0.428051,(47:1.368576,48:1.282770):0.809858):1.07107,(((49:0.000001,50:0.000001):2.64491e-06,51:0.184250):1.96527,52:1.260922):0.640846):0.345229):0.833898):1.37003):0.672574,((21:0.880439,22:0.884188):0.329453,23:1.246968):0.450058):0.241898,((((((24:0.062933,25:0.084799):0.33902,26:0.091305):0.0547986,(28:0.973971,29:0.730309):0.524921):0.11244,27:0.108415):0.493963,32:0.649225):0.168844,((30:0.467623,31:0.278735):0.22414,(33:0.232476,34:0.281253):0.214902):0.0958287):0.663713):0.695367,((((16:0.000001,17:0.000001):0.368151,18:0.192449):0.353091,19:0.165996):0.552187,20:0.721404):0.280162):0.689982,15:0.792608):0.490718):0.17106):0.172284,((4:0.371586,5:0.588861):0.246434,(6:0.503095,7:0.452803):0.19156):0.0937216):0.200728):0.0476348,2:0.358801);
 449: 1 -24891.93335 -24502.88073 (0:0.229618,1:0.219278,(2:0.381329,(((3:0.277199,(((((8:0.000002,9:0.000002):0.377119,10:0.260608):0.429167,11:0.680517):0.409248,(12:0.000002,13:0.000002):0.704366):0.344157,(((((((14:2.834527,(21:0.890024,22:0.766325):0.2961):0.407378,23:1.484478):0.708024,(((((24:0.125205,25:0.058865):0.196212,(26:0.029758,(28:1.162932,29:0.896780):0.29466):0.0828565):0.117894,27:0.030650):0.726589,32:0.547845):0.133672,((30:0.444884,31:0.253525):0.202691,(33:0.220567,34:0.259938):0.151947):0.15957):0.602721):0.366331,(((16:0.000002,17:0.000002):0.196227,18:0.132096):0.245371,19:0.180096):0.801602):0.244123,20:0.922840):0.615385,(35:2.964184,(((((((36:0.146154,37:0.154602):0.0752513,38:0.017383):0.633021,39:1.094777):0.409282,(41:0.145265,(42:0.014011,43:0.042571):0.174458):0.807437):0.670583,40:0.865033):1.58764,(((49:0.000002,50:0.000002):0.0346678,51:0.141207):1.06779,52:2.195719):0.860963):0.311699,(((44:1.098750,45:1.818127):0.463528,(46:2.064329,48:1.530502):0.271752):0.252744,47:1.190161):1.0604):0.696323):1.67993):0.0520112,15:0.933247):0.494425):0.231066):0.190406,(6:0.594388,7:0.600162):0.235343):0.0581614,(4:0.362206,5:0.529294):0.383605):0.159376):0.0207404);
 450: 1 -24595.9272 -24493.16601 (0:0.204446,(1:0.144724,((4:0.291340,5:0.609372):0.209526,(6:0.547907,7:0.447409):0.2975):0.0975965):0.0831594,(2:0.356506,(3:0.482087,(((((8:0.000001,9:0.000001):0.388828,10:0.267094):0.256878,11:0.845968):0.602716,(12:0.000001,13:0.000001):0.877128):0.330745,(((((14:2.090302,(35:2.329767,(((((((36:0.133866,37:0.145440):0.0685111,38:0.000003):0.799331,39:1.037124):0.307631,(41:0.273106,(42:0.003048,43:0.030501):0.123956):0.826403):0.689374,40:1.179480):0.707922,(((49:0.000001,50:0.000001):0.0926227,51:0.107030):1.08421,52:1.888469):1.04073):0.58349,((44:1.280021,(45:1.655612,46:1.589514):0.652233):0.340823,(47:1.102186,48:1.501971):0.271786):1.43901):1.12307):1.31327):0.423066,(((21:0.577053,22:1.127325):0.331847,23:1.302924):0.911608,((((24:0.129567,25:0.100693):0.310639,(26:0.185772,27:0.166778):0.0594025):0.169892,(28:0.961571,29:0.907936):0.235577):0.520814,(((30:0.430357,31:0.181828):0.12228,32:1.130717):0.135065,(33:0.180274,34:0.387806):0.301634):0.155414):0.524002):0.204107):0.468767,(((16:0.000001,17:0.000001):0.262524,18:0.132711):0.126418,19:0.333997):0.997221):0.173062,20:0.854828):0.350361,15:0.993082):0.479255):0.21831):0.0697863):0.0726658);
 451: 1 -24286.43009 -24492.67041 (0:0.222367,(1:0.210813,(((4:0.426306,5:0.583163):0.329463,(6:0.558651,7:0.537020):0.2541):0.115499,(((((8:0.000001,9:0.000001):0.350015,10:0.325092):0.352678,11:0.838802):0.302554,(12:0.000001,13:0.000001):0.632445):0.475673,((((14:1.755622,((21:0.330391,23:1.926737):0.197786,22:1.041254):0.459219):0.184121,((((((((24:0.075263,25:0.050063):0.289353,26:0.061957):0.0593683,27:0.090504):0.188052,(28:1.255619,29:0.733498):0.307546):0.556027,32:0.656304):0.164235,(33:0.214552,34:0.185147):0.160701):0.0995828,(30:0.327621,31:0.176681):0.174162):0.857348,((35:2.037469,(((44:1.372678,45:1.201563):0.599791,46:1.654687):0.583941,(47:1.374906,48:1.400156):0.605843):0.99654):0.337961,((((((36:0.119784,37:0.178377):0.070751,38:0.000003):0.688823,39:0.907104):0.237167,(41:0.151867,(42:0.014128,43:0.016492):0.194923):0.734647):0.457956,40:0.901211):0.854666,(((49:0.000001,50:0.000001):0.0571454,51:0.096475):1.08443,52:1.458395):0.978464):0.144097):1.74745):0.131525):0.404654,((((16:0.000001,17:0.000001):0.198933,18:0.120497):0.255348,19:0.145175):0.813549,20:0.528146):0.111996):0.452338,15:0.915260):0.193786):0.19411):0.179447):0.082848,(2:0.342923,3:0.457833):0.0797014);
 452: 1 -24949.44223 -24480.00736 (0:0.251412,(1:0.189871,((3:0.429149,(((((8:0.000001,9:0.000001):0.277495,10:0.245228):0.479521,11:0.547926):0.551292,(12:0.000001,13:0.000001):0.550893):0.348015,(((((14:1.428944,(21:0.865575,22:1.030564):0.596384):0.393218,23:1.012118):0.578589,(((((24:0.048375,25:0.070309):0.270474,(26:0.132948,27:0.186451):0.0970176):0.231617,(28:1.100281,29:0.725712):0.218203):0.43901,(((30:0.513149,31:0.206584):0.244928,32:1.001702):0.107469,(33:0.260286,34:0.264653):0.148238):0.138494):0.644402,(35:2.648014,(((((((36:0.125279,37:0.106705):0.106,38:0.000003):0.838896,39:0.945808):0.426134,(41:0.138521,(42:0.020540,43:0.028005):0.183681):0.640838):0.47201,40:1.146650):0.791454,((((44:1.860439,45:1.146204):0.593433,46:1.649014):1.09025,47:1.084529):0.258091,48:1.114477):1.1998):0.300372,(((49:0.000001,50:0.000001):0.0750881,51:0.101907):1.27231,52:0.942822):0.672791):1.50397):0.891111):0.216632):0.277858,((((16:0.000001,17:0.000001):0.168158,18:0.165678):0.176953,19:0.314707):0.458538,20:0.989437):0.322822):0.240901,15:0.773952):0.43857):0.139585):0.135046,((4:0.482275,5:0.452609):0.208354,(6:0.555836,7:0.586286):0.276673):0.0872578):0.132433):0.022416,2:0.292671);
 453: 1 -24724.27433 -24489.61851 (0:0.245184,(1:0.139080,(((4:0.312431,5:0.386756):0.323936,(6:0.708375,7:0.570586):0.339092):0.0528479,(((((8:0.000001,9:0.000001):0.34067,10:0.155193):0.345177,11:0.921188):0.434449,(12:0.000001,13:0.000001):0.695606):0.224684,((((((14:1.352234,(35:1.744992,((((((36:0.163672,37:0.190006):0.0662854,38:0.000002):0.998767,(39:1.041209,(41:0.159268,(42:0.008679,43:0.062602):0.194188):1.19718):0.314262):0.759372,40:1.424781):0.909036,(((49:0.000001,50:0.000001):0.0836545,51:0.116199):1.28553,52:1.730855):0.660322):0.62012,(((44:1.176503,45:0.997706):0.560606,46:1.527734):0.510511,(47:1.909832,48:1.300979):0.480282):0.872762):0.57065):0.916933):0.37329,((21:0.688718,22:0.914928):0.426194,23:1.132178):0.404023):0.46738,((((((24:0.113604,25:0.084669):0.315633,(26:0.042828,(28:1.100448,29:0.932574):0.466587):0.0752925):0.151664,27:0.153806):0.548071,32:0.909714):0.248888,(33:0.268896,34:0.354850):0.113171):0.105729,(30:0.251583,31:0.269460):0.208374):0.747992):0.428193,(((16:0.000001,17:0.000001):0.154312,18:0.160353):0.147351,19:0.402133):0.541058):0.216454,20:0.621581):0.569925,15:1.377476):0.272853):0.315102):0.170517):0.0877419,(2:0.250631,3:0.504376):0.154279);
 454: 1 -25360.46849 -24487.6275 (0:0.249574,(1:0.117232,((((4:0.331051,5:0.533431):0.342211,((((8:0.000001,9:0.000001):0.511717,10:0.260322):0.464531,11:0.642201):0.299366,(12:0.000001,13:0.000001):0.76906):0.401938):0.116532,(6:0.581679,7:0.516835):0.158987):0.118658,(((((14:2.147444,(35:2.437876,(((((((36:0.130579,37:0.192621):0.0939034,38:0.007300):1.36248,39:0.665387):0.541358,(41:0.110351,(42:0.008994,43:0.039218):0.238138):1.07661):0.795921,40:1.168331):0.770121,(((49:0.000001,50:0.000001):0.0574075,51:0.134717):1.04843,52:1.680447):1.03246):0.111577,(((44:0.947484,(45:1.403453,46:1.632735):0.570019):0.797075,48:1.111104):0.682735,47:1.304641):1.87881):0.653888):1.29305):0.279531,((21:0.426522,22:1.454352):0.520364,23:1.544940):0.614427):0.281088,(((((24:0.091254,25:0.117809):0.256302,(26:0.106614,(28:1.072915,29:0.733882):0.389969):0.103732):0.111669,27:0.161266):0.59818,32:0.708375):0.17466,((30:0.356941,31:0.386724):0.406489,(33:0.284046,34:0.253468):0.0734135):0.229415):0.944682):0.506358,((((16:0.000001,17:0.000001):0.21771,18:0.105558):0.148883,19:0.386020):0.714084,20:0.756415):0.170721):0.373949,15:1.154402):0.525223):0.238382):0.0592334,(2:0.321438,3:0.537437):0.12738);
 455: 1 -24714.10279 -24490.06208 (0:0.305634,1:0.127551,(2:0.393707,(3:0.327295,((((4:0.448716,5:0.442644):0.300563,((((8:0.000002,9:0.000002):0.394319,10:0.196665):0.313474,11:0.705559):0.221823,(12:0.000002,13:0.000002):0.907271):0.648821):0.0897715,(6:0.679620,7:0.420377):0.19925):0.110983,(((((((14:1.983996,(21:0.765716,22:1.125486):0.509808):0.237987,23:1.287460):0.431607,(35:1.982452,(((((((36:0.166001,37:0.131505):0.042133,38:0.011337):0.996689,39:1.073070):0.421203,(41:0.135347,(42:0.009412,43:0.047850):0.282448):1.22856):0.680023,40:1.467991):0.585308,(((49:0.000002,50:0.000002):0.0570531,51:0.114137):1.24992,52:1.255159):0.780995):0.162752,(((44:1.270404,45:0.977505):0.753267,46:1.584837):0.749658,(47:1.601481,48:1.298446):0.375588):1.49731):0.724329):1.47799):0.218319,(((((24:0.093421,25:0.060307):0.234626,26:0.145778):0.0700105,27:0.218738):0.194574,(28:0.987343,29:0.773459):0.513343):0.349946,(((30:0.449722,31:0.214772):0.300284,(33:0.294733,34:0.357919):0.115968):0.185824,32:0.838401):0.297891):0.743011):0.31688,(((16:0.000002,17:0.000002):0.278961,18:0.163151):0.145942,19:0.325059):0.458868):0.280282,20:0.990709):0.518187,15:0.849495):0.665468):0.202145):0.0953546):0.0118852);
 456: 2 -24349.45404 -24491.50224 (0:0.327215,(1:0.177291,(((3:0.432998,((6:0.521107,7:0.628480):0.39242,((((8:0.000001,9:0.000001):0.369132,10:0.260989):0.263176,11:0.740390):0.449391,(12:0.000001,13:0.000001):0.850331):0.48794):0.145826):0.077145,((((((14:1.691646,23:0.941679):0.408033,22:0.770485):0.220854,21:0.507387):1.01155,(((((24:0.048378,25:0.106470):0.203014,(26:0.131507,27:0.228431):0.0705083):0.151709,(28:0.894477,29:1.198165):0.319004):0.53893,(((30:0.276305,31:0.282030):0.184602,32:0.955497):0.050256,(33:0.215476,34:0.266479):0.0619893):0.417926):0.752128,(35:1.902498,(((((((36:0.101222,37:0.185021):0.0840507,38:0.000002):0.851667,39:0.851032):0.417743,40:1.377022):0.21749,(41:0.191150,(42:0.009136,43:0.030536):0.138076):0.953489):1.31798,(((49:0.000001,50:0.000001):0.185894,51:0.040512):1.0004,52:1.480238):0.883468):0.140061,(((44:1.548677,45:0.956790):0.798561,46:1.394885):0.572131,(47:1.457613,48:1.658512):0.210293):1.22903):0.5817):1.51346):0.0584974):0.271172,((((16:0.000001,17:0.000001):0.267324,18:0.121781):0.115373,19:0.425774):0.781642,20:0.692649):0.112492):0.387258,15:1.157840):0.573756):0.089391,(4:0.295480,5:0.546727):0.525818):0.0889427):0.00913702,2:0.438120);
 457: 1 -24011.69634 -24494.882 (0:0.238185,((1:0.170880,(((4:0.285024,5:0.480987):0.212694,(((((8:0.000001,9:0.000001):0.288513,10:0.264321):0.314526,11:0.662872):0.383861,(12:0.000001,13:0.000001):0.952779):0.133011,(((((14:1.750012,(21:0.389542,22:1.075563):0.574451):0.297544,23:1.208014):0.571495,((((((24:0.055047,25:0.075103):0.329548,26:0.091509):0.0792095,27:0.196340):0.146746,(28:1.162376,29:0.914412):0.409542):0.300269,(((30:0.267410,31:0.303504):0.25681,(33:0.265034,34:0.407590):0.214256):0.129426,32:0.730986):0.30731):0.637105,(35:2.219579,(((((((36:0.183026,38:0.074994):0.0737888,37:0.095257):0.976335,39:0.965908):0.318554,(41:0.207636,(42:0.007693,43:0.041164):0.144289):1.04734):0.51657,40:1.500524):1.01081,(((49:0.000001,50:0.000001):0.00311332,51:0.203426):1.4623,52:1.320722):0.844993):0.420537,(((44:2.094335,45:1.471589):0.783372,46:1.765180):0.745027,(47:0.969506,48:1.079359):0.371149):1.20739):0.450571):2.06048):0.208844):0.162627,((((16:0.000001,17:0.000001):0.224432,18:0.117010):0.192671,19:0.188437):0.507953,20:0.994774):0.417929):0.4957,15:0.969924):0.663371):0.146981):0.052219,(6:0.668767,7:0.568080):0.189046):0.126088):0.078479,2:0.225901):0.14298,3:0.317177);
 458: 1 -24042.86948 -24486.37897 (0:0.176816,(1:0.115671,((4:0.491561,5:0.510042):0.307582,(6:0.683065,7:0.499921):0.359176):0.22894):0.0994652,(2:0.333480,(3:0.308307,(((((8:0.000002,9:0.000002):0.344651,10:0.282321):0.618038,11:0.977756):0.30026,(12:0.000002,13:0.000002):0.732763):0.411275,((((((14:1.595061,(35:1.893713,((((((36:0.149792,37:0.162022):0.0452665,38:0.019473):0.772433,39:0.982115):0.46755,(41:0.175351,(42:0.012399,43:0.053179):0.172574):1.1136):0.484216,40:1.231091):0.815307,(((44:1.552771,(45:0.878431,46:2.112694):0.829158):0.813066,(47:1.740668,48:1.247918):0.13023):1.02151,(((49:0.000002,50:0.000002):0.125161,51:0.071487):1.25011,52:1.502084):0.649624):0.508949):0.876097):0.900267):0.290389,((21:0.472996,22:0.696835):0.262846,23:0.783878):0.425756):0.456038,(((((24:0.105172,25:0.072078):0.273279,(26:0.147252,27:0.214090):0.0850892):0.188087,28:1.166650):0.187897,29:1.038202):0.286195,((((30:0.329131,31:0.269105):0.309021,32:0.912436):0.143427,33:0.176343):0.0922971,34:0.215815):0.31307):0.960169):0.329299,(((16:0.000002,17:0.000002):0.202975,18:0.143393):0.267145,19:0.254161):0.698066):0.149475,20:0.590780):0.306497,15:1.020538):0.434139):0.258759):0.207646):0.130146);
 459: 1 -24196.40775 -24485.80878 (0:0.176860,((1:0.136877,(((4:0.373688,5:0.496684):0.312918,(6:0.581285,7:0.515653):0.263573):0.025557,(((((8:0.000001,9:0.000001):0.269077,10:0.341935):0.364818,11:0.699821):0.426618,(12:0.000001,13:0.000001):0.971364):0.130137,(((((((14:1.856359,23:0.320196):0.805898,(21:0.349849,22:1.290447):0.756091):0.455998,(((((24:0.082780,25:0.088596):0.248141,(26:0.133857,27:0.219274):0.0905437):0.26232,28:1.425189):0.203994,29:0.872612):0.172919,(((30:0.474637,31:0.203402):0.183485,(33:0.304506,34:0.339065):0.127325):0.113684,32:1.033696):0.217762):0.585255):0.0477827,(35:2.201413,(((((((36:0.153134,38:0.020683):0.0746779,37:0.107662):0.731201,39:0.750221):0.410887,(41:0.140733,(42:0.007252,43:0.042785):0.254793):0.695015):0.68605,40:1.168058):0.733518,(((49:0.000001,50:0.000001):0.109056,51:0.106265):0.900789,52:1.394026):0.490578):0.232378,(((44:1.107131,(45:1.100823,46:2.293378):0.716446):0.763779,47:1.040946):0.22148,48:0.840631):0.705313):0.958348):1.24478):0.534554,(((16:0.000001,17:0.000001):0.105875,18:0.200389):0.251776,19:0.187996):0.874963):0.201403,20:0.838024):0.243697,15:1.426999):0.357514):0.310898):0.162862):0.0535226,2:0.260508):0.0860405,3:0.525496);
 460: 2 -24333.52001 -24484.754 (0:0.186508,((1:0.138617,((4:0.409863,5:0.451069):0.344047,((6:0.505614,7:0.441069):0.243976,(((((8:0.000001,9:0.000001):0.292271,10:0.255088):0.49024,11:0.740738):0.49162,(12:0.000001,13:0.000001):0.87269):0.351249,(((((14:2.103606,((((24:0.050776,25:0.070119):0.274884,(26:0.124570,27:0.262566):0.0674894):0.219256,(28:1.342838,29:0.625899):0.246706):0.540429,(((30:0.304754,31:0.246472):0.27996,(32:1.031081,33:0.262811):0.0481646):0.055105,34:0.137500):0.258077):0.467753):0.485397,(((21:0.696154,22:0.954010):0.286126,23:0.893001):0.386894,(35:2.220432,(((((((36:0.163172,37:0.142226):0.046206,38:0.003414):0.797065,39:0.853329):0.512038,(41:0.221487,(42:0.016168,43:0.026686):0.221597):0.903269):0.582395,40:1.221706):0.629792,(((49:0.000001,50:0.000001):0.172798,51:0.049539):0.908709,52:1.443032):1.17216):0.149778,(((44:0.974137,45:1.307543):0.60567,46:1.647056):0.339497,(47:1.368447,48:1.028328):0.470239):0.961373):0.392721):1.20738):0.498699):0.135289,(((16:0.000001,17:0.000001):0.212449,18:0.180353):0.183079,19:0.291267):0.651803):0.186162,20:0.722575):0.558198,15:1.345428):0.368934):0.164994):2.0917e-06):0.15032):0.0321031,2:0.284080):0.105434,3:0.475062);
 461: 1 -25030.61287 -24483.10835 (0:0.315042,(1:0.119963,((4:0.291011,5:0.516840):0.458333,((6:0.771709,7:0.661050):0.202065,(((((8:0.000001,9:0.000001):0.479992,10:0.307072):0.438318,11:0.664847):0.457226,(12:0.000001,13:0.000001):0.661329):0.277571,(((((14:1.430337,(35:2.899814,(((((((36:0.127253,37:0.198665):0.0780265,38:0.002582):0.97367,39:0.805886):0.468846,(41:0.228748,(42:0.009241,43:0.029629):0.131666):0.97661):0.41837,40:1.261800):0.839134,(((49:0.000001,50:0.000001):0.128924,51:0.099861):1.06739,52:1.415112):1.07088):0.184204,(((44:1.566531,45:0.917309):0.745741,46:1.370632):0.889365,(47:1.345062,48:1.563061):0.211417):1.31424):0.74821):0.901898):0.607361,((21:0.644603,22:1.294937):0.347917,23:1.134158):0.475401):0.566418,((((((24:0.071082,25:0.094451):0.271045,26:0.101956):0.0976597,27:0.169900):0.171511,28:1.230140):0.273086,29:0.989308):0.141348,(((30:0.358195,31:0.405444):0.309136,(33:0.256266,34:0.389407):0.179238):0.124685,32:0.785493):0.233987):0.712677):0.311396,((((16:0.000001,17:0.000001):0.223493,18:0.106440):0.0879302,19:0.323703):0.580797,20:0.793627):0.290815):0.27762,15:0.962757):0.572879):0.249033):0.12065):0.225842):0.0701423,(2:0.242161,3:0.616484):0.119985);
 462: 2 -24593.25808 -24481.15912 (0:0.349044,(1:0.141107,(((4:0.401725,5:0.513120):0.25286,(((((8:0.000001,9:0.000001):0.317672,10:0.226612):0.350703,11:0.960889):0.214302,(12:0.000001,13:0.000001):1.06913):0.351645,((((14:2.165741,((21:0.441500,22:0.982723):0.317783,23:1.388818):0.831577):0.451276,((((24:0.055357,25:0.100231):0.235581,(26:0.103247,(27:0.192644,(35:2.607456,(((((((36:0.136938,37:0.168613):0.060535,38:0.000002):0.919556,39:1.216711):0.388141,(41:0.176452,(42:0.016744,43:0.037550):0.229953):0.954907):0.794488,40:0.758697):1.13051,(((44:1.149706,45:1.288360):0.779066,46:1.507713):0.537695,(47:1.750716,48:1.426990):0.254948):1.04273):0.415827,(((49:0.000001,50:0.000001):0.119767,51:0.152669):1.8155,52:1.311305):0.58726):1.36125):2.43435):0.029898):0.0885892):0.152185,(28:1.236566,29:0.724333):0.222319):0.582884,(((30:0.416595,31:0.233811):0.174837,32:0.890990):0.106287,(33:0.158520,34:0.303469):0.132072):0.224924):0.522479):0.576416,((((16:0.000001,17:0.000001):0.171334,18:0.187323):0.247368,19:0.273270):0.878926,20:0.696150):0.151481):0.645625,15:1.237171):0.264529):0.19716):0.0985397,(6:0.568970,7:0.591364):0.21596):0.124715):0.0699502,(2:0.200276,3:0.459884):0.0948833);
 463: 1 -24756.93094 -24480.12736 (0:0.292597,(1:0.214119,2:0.348040):0.0353113,((3:0.408063,(((((8:0.000001,9:0.000001):0.409542,10:0.255636):0.427971,11:0.580500):0.560506,(12:0.000001,13:0.000001):0.796749):0.310879,(((((14:1.855049,(35:2.996254,(((((((36:0.112606,37:0.184029):0.053978,38:0.000003):0.791985,39:1.063802):0.519814,(41:0.114570,(42:0.022198,43:0.031515):0.199946):0.923501):0.360627,40:1.246043):0.967503,(((49:0.000001,50:0.000001):0.0514774,51:0.165807):1.2212,52:1.189075):0.982445):0.232089,(((44:1.338761,(45:1.157815,46:2.113978):0.691616):0.93608,48:1.229480):0.167764,47:1.611322):1.23468):1.02037):0.83146):0.206266,((21:0.426564,22:1.438430):0.374436,23:1.426426):0.790849):0.348668,(((((24:0.087506,25:0.066701):0.254023,26:0.057294):0.0600226,27:0.161262):0.20698,(28:1.079679,29:1.118300):0.168866):0.364866,(((30:0.288635,31:0.290434):0.317964,(33:0.287289,34:0.332771):0.192141):0.190996,32:0.855071):0.18265):0.68474):0.330829,((((16:0.000001,17:0.000001):0.207589,18:0.147391):0.182933,19:0.236270):0.597693,20:0.599001):0.546061):0.429228,15:1.004897):0.341549):0.26902):0.100277,((4:0.397430,5:0.614080):0.332085,(6:0.627194,7:0.578679):0.24475):0.139293):0.0875882);
 464: 1 -23807.43516 -24486.18172 (0:0.203120,(1:0.109537,(((4:0.336537,5:0.512539):0.369686,(6:0.614856,7:0.490524):0.253365):0.0799823,(((((8:0.000001,9:0.000001):0.287629,10:0.221096):0.365255,11:0.724536):0.554867,(12:0.000001,13:0.000001):0.752799):0.44978,((((((14:2.732611,(((((((24:0.069456,25:0.065687):0.318741,26:0.058781):0.0556066,(28:1.137064,29:0.754071):0.443647):0.0811879,27:0.128117):0.487461,32:0.793041):0.198181,(33:0.160580,34:0.346827):0.228341):0.248904,(30:0.424695,31:0.142314):0.0572337):0.749231):0.0781855,((21:0.457122,22:0.999007):0.347312,23:1.951318):0.728662):0.511896,(35:2.537851,(((((((36:0.203864,37:0.189911):0.0771698,38:0.000002):0.756094,39:1.284068):0.510926,(41:0.282661,(42:0.017745,43:0.018269):0.201864):0.867961):0.662137,40:0.959132):1.35849,(((44:1.106948,(45:1.366257,46:2.349378):0.74891):1.47495,48:0.907437):0.21103,47:1.055612):1.16343):0.450029,(((49:0.000001,50:0.000001):0.0713479,51:0.126581):1.38184,52:1.072637):0.644157):1.13386):1.53046):0.268158,20:0.650414):0.226126,(((16:0.000001,17:0.000001):0.205575,18:0.150692):0.159084,19:0.199975):0.545903):0.454015,15:1.190334):0.508841):0.256235):0.0849314):0.0719859,(2:0.291180,3:0.408858):0.0535452);
 465: 2 -24128.33978 -24484.1091 (0:0.238309,(1:0.152411,((4:0.314590,5:0.560840):0.248571,(6:0.655792,7:0.530069):0.305031):0.179416):0.0790961,(2:0.373245,(3:0.374741,(((((8:0.000001,9:0.000001):0.442029,10:0.390445):0.37909,11:0.767961):0.341956,(12:0.000001,13:0.000001):0.662873):0.279048,(((((14:1.423375,(21:0.555620,22:1.292488):0.311935):0.299677,23:1.054297):0.567364,((((((24:0.058956,25:0.092162):0.252336,27:0.197978):0.0640126,26:0.086535):0.228087,(28:1.135093,29:0.897333):0.351155):0.452925,(((30:0.430695,31:0.417846):0.215926,(33:0.229714,34:0.278984):0.140899):0.169452,32:1.078359):0.192627):0.416471,(35:1.645976,(((((((36:0.121897,37:0.176015):0.0580195,38:0.000679):1.04576,39:1.227070):0.434229,(41:0.178112,(42:0.009289,43:0.036384):0.177324):0.922903):0.469618,40:1.409702):0.866974,(((49:0.000001,50:0.000001):0.0885681,51:0.115856):0.998994,52:1.267920):0.672):0.418002,((((44:1.697046,45:0.907898):0.501316,46:1.446677):0.648247,47:1.728724):0.130258,48:1.304329):0.630129):0.92617):1.95168):0.107484):0.370586,15:0.687768):0.13519,((((16:0.000001,17:0.000001):0.194513,18:0.144459):0.236503,19:0.346938):0.384792,20:0.517426):0.483181):0.518759):0.175665):0.199357):0.0499325);
 466: 1 -23921.3574 -24480.17535 (0:0.148980,(1:0.179850,2:0.439733):0.0749885,((3:0.371446,(((((8:0.000001,9:0.000001):0.396906,10:0.199494):0.47419,11:0.623871):0.31837,(12:0.000001,13:0.000001):0.831972):0.406992,(((((14:1.580064,((21:0.541232,22:1.057167):0.286337,23:1.539005):0.253271):0.291606,(35:1.900463,(((((((36:0.101554,37:0.128185):0.0516556,38:0.032457):0.672544,39:0.932215):0.532081,(41:0.233655,(42:0.010531,43:0.032453):0.111461):0.890678):0.496509,40:1.179656):0.805794,(((49:0.000001,50:0.000001):2.54867e-06,51:0.184821):1.30572,52:2.045032):0.760948):0.346046,((((44:1.193102,45:1.125061):0.684265,46:1.624076):0.83023,48:1.189706):0.235129,47:1.428976):0.989741):0.747305):1.54267):0.277215,(((((24:0.076672,25:0.141670):0.260752,(26:0.139087,27:0.242624):0.0480496):0.092318,(28:1.150908,29:0.906898):0.318097):0.520292,32:0.872368):0.205044,((30:0.306009,31:0.358240):0.240084,(33:0.232576,34:0.180537):0.247784):0.103677):0.56136):0.391714,((((16:0.000001,17:0.000001):0.280705,18:0.071877):0.174867,19:0.430195):0.531623,20:0.608659):0.392609):0.397267,15:0.867015):0.611554):0.131972):0.126807,((4:0.327784,5:0.635282):0.314487,(6:0.697224,7:0.451859):0.278966):0.0516707):0.225386);
 467: 1 -24840.70283 -24488.44025 (0:0.308107,(1:0.206926,(2:0.297378,(3:0.443120,(((((8:0.000002,9:0.000002):0.338374,10:0.350720):0.471868,11:0.769203):0.589754,(12:0.000002,13:0.000002):0.900398):0.363567,((((((14:2.118622,(21:0.626179,22:1.067235):0.382064):0.28056,23:1.349929):0.516547,(35:3.039641,(((((((36:0.197539,38:0.063800):0.0617359,37:0.086415):0.905329,39:1.132548):0.467627,(41:0.147391,(42:0.015120,43:0.031707):0.283645):1.03698):0.593295,40:1.322482):1.04554,(((49:0.000002,50:0.000002):2.75882e-06,51:0.173489):1.51193,52:1.732155):0.546392):0.0923939,((44:1.250408,(45:1.095551,46:1.882080):0.396277):1.05077,(47:1.739499,48:1.332299):0.1048):1.36724):1.18526):1.16263):0.208512,((((((24:0.029634,25:0.113946):0.28305,26:0.043092):0.174853,27:0.126852):0.292473,28:1.362313):0.212258,(((30:0.420001,31:0.206436):0.361893,32:0.863086):0.0915402,(33:0.232323,34:0.295396):0.13606):0.314921):0.178362,29:0.877243):0.806061):0.481768,((((16:0.000002,17:0.000002):0.187953,18:0.163667):0.212395,19:0.345088):0.65016,20:0.784270):0.315792):0.180151,15:1.412552):0.297028):0.200268):0.130769):0.0962085):0.0849409,((4:0.475846,5:0.548142):0.33864,(6:0.826372,7:0.763496):0.157295):0.22975);
 468: 2 -24495.1558 -24490.91395 (0:0.221990,1:0.169497,(2:0.307850,(3:0.372201,((((4:0.397402,5:0.431736):0.328997,7:0.488567):0.126302,6:0.549242):0.124043,(((((8:0.000001,9:0.000001):0.400541,10:0.195029):0.406998,11:0.591486):0.406604,(12:0.000001,13:0.000001):0.788548):0.405151,(((((14:1.355088,((21:0.391007,22:0.957862):0.448164,23:0.888003):0.379693):0.426646,(35:2.150728,(((((((36:0.166746,37:0.145172):0.0786765,38:0.000067):0.965542,39:1.110958):0.493543,40:1.265606):0.415541,(41:0.207412,(42:0.004796,43:0.053612):0.169434):0.829993):1.01594,(((49:0.000001,50:0.000001):0.0918809,51:0.122776):1.2299,52:1.265672):0.86746):0.130418,(((44:1.440755,45:0.692374):0.360243,46:1.432428):0.933677,(47:1.132451,48:1.251417):0.232117):0.9543):0.716413):1.16695):0.144852,((((24:0.072649,25:0.121046):0.234871,(26:0.090133,27:0.221015):0.0301325):0.181782,(28:1.115589,29:0.935028):0.198322):0.221996,(((30:0.213176,31:0.415227):0.206129,(33:0.306845,34:0.198190):0.138508):0.109063,32:0.776118):0.42724):0.468067):0.278584,((((16:0.000001,17:0.000001):0.225689,18:0.170212):0.130423,19:0.366662):0.361514,20:0.379193):0.442281):0.250092,15:0.933568):0.601387):0.0986326):0.0903584):0.0731137):0.0117496);
 469: 1 -24551.01211 -24486.28718 (0:0.360147,1:0.128773,(2:0.402465,(3:0.496633,((((4:0.322164,5:0.462212):0.186739,6:0.642991):0.111707,7:0.692604):0.0830461,(((((8:0.000001,9:0.000001):0.403999,10:0.218062):0.454009,11:0.529363):0.47707,(12:0.000001,13:0.000001):0.735026):0.393345,(((((14:2.554235,(((21:0.559034,22:0.936013):0.717312,23:1.233112):0.577625,((((24:0.079141,25:0.062227):0.241277,(26:0.052112,(28:1.042373,29:0.764604):0.355626):0.141067):0.0996932,27:0.095026):0.602206,(((30:0.454699,31:0.191707):0.231789,32:0.880672):0.115192,(33:0.304790,34:0.381389):0.170924):0.189272):0.514947):0.190637):0.409824,(((16:0.000001,17:0.000001):0.279568,18:0.170990):0.249285,19:0.265246):0.43757):0.198869,(35:1.743752,(((((((36:0.096049,37:0.151149):0.0624204,38:0.017445):0.90803,39:0.804115):0.263617,(41:0.134618,(42:0.013741,43:0.057494):0.221578):0.986967):0.649233,40:1.063371):1.00629,(((49:0.000001,50:0.000001):0.0827805,51:0.145329):1.20615,52:1.014592):0.753932):0.210986,((((44:1.349009,45:1.675326):0.323354,46:1.544910):0.641261,48:0.926103):0.280086,47:1.172530):1.061):1.00747):1.28139):0.121103,20:0.528051):0.670008,15:1.028846):0.30592):0.173625):0.140342):0.126424):0.0891646);
 470: 1 -24665.24492 -24489.94677 (0:0.110490,((1:0.135859,(((((8:0.000002,9:0.000002):0.289368,10:0.308801):0.449369,11:0.763417):0.572013,(12:0.000002,13:0.000002):0.973541):0.511294,((((14:1.691693,(((21:0.598070,23:1.371893):0.182062,22:0.885890):1.02199,((35:2.787795,(((49:0.000002,50:0.000002):0.0723087,51:0.131912):1.43225,52:1.764132):0.966631):0.725203,((((((36:0.141255,37:0.217833):0.0677782,38:0.000002):0.796419,39:1.049954):0.42509,(41:0.215508,(42:0.021226,43:0.049046):0.158225):0.867982):0.721271,40:1.194616):0.837797,((44:0.745363,(45:1.259176,46:1.507895):0.595888):0.7864,(47:1.300882,48:1.082545):0.0745614):1.32797):0.185017):0.943991):0.406881):0.360415,((((((24:0.069309,25:0.079022):0.231985,(26:0.075504,27:0.216008):0.09835):0.164828,(28:1.101196,29:0.865355):0.302072):0.44707,32:0.919801):0.188151,(33:0.314965,34:0.400644):0.0963497):0.272857,(30:0.490649,31:0.253872):0.150107):0.775253):0.532832,((((16:0.000002,17:0.000002):0.258137,18:0.132031):0.261067,19:0.277710):0.791716,20:0.607265):0.339407):0.579783,15:1.078490):0.486816):0.219501):0.0313747,(2:0.235773,((4:0.390240,5:0.540469):0.378496,(6:0.576378,7:0.736815):0.240745):0.134445):0.115708):0.121596,3:0.521032);
 471: 1 -24497.87899 -24484.02617 (0:0.228038,(1:0.189368,(((4:0.274498,5:0.498537):0.388782,(6:0.684547,7:0.587957):0.259465):0.113607,(((((8:0.000001,9:0.000001):0.364161,10:0.231729):0.282222,11:0.812832):0.663764,(12:0.000001,13:0.000001):0.91105):0.37853,(((((14:1.361750,(35:2.331880,(((((((36:0.137757,38:0.034981):0.0629862,37:0.092113):1.08782,39:1.147442):0.402625,40:1.396172):0.384589,(41:0.177680,(42:0.013007,43:0.035278):0.156918):0.885492):1.42796,(((49:0.000001,50:0.000001):0.125668,51:0.119537):1.588,52:1.471490):0.576709):0.319683,((44:1.652643,(45:0.964479,46:1.645369):0.394307):0.574694,(47:1.353448,48:1.770786):0.255588):0.684518):1.2824):1.02424):0.385956,((21:0.480657,22:1.116534):0.319061,23:1.051290):0.952178):0.49976,((((((24:0.075117,25:0.108343):0.392102,26:0.062524):0.126388,27:0.178310):0.121356,28:1.375009):0.132861,29:0.925120):0.334465,(((30:0.385133,31:0.220513):0.228427,32:0.750360):0.0755577,(33:0.270382,34:0.304998):0.180984):0.23058):0.861608):0.197704,((((16:0.000001,17:0.000001):0.233548,18:0.155543):0.341433,19:0.239263):0.693761,20:0.754837):0.372468):0.19884,15:1.358252):0.357865):0.210203):0.0975216):0.123041,(2:0.288716,3:0.426897):0.0984567);
 472: 2 -24787.22668 -24483.82254 (0:0.264188,(1:0.136082,((((4:0.310904,5:0.503789):0.449288,6:0.680436):0.109747,7:0.601898):0.181625,(((((8:0.000001,9:0.000001):0.386536,10:0.503681):0.572371,11:0.559540):0.594401,(12:0.000001,13:0.000001):0.595399):0.382247,(((((14:1.255670,((21:0.467223,23:1.366148):0.432135,22:0.836489):0.694145):0.704353,(((((24:0.088424,25:0.056818):0.285956,(26:0.076005,27:0.184457):0.0524445):0.128477,(28:1.024983,29:0.777193):0.271389):0.561707,32:0.705691):0.12997,((30:0.382884,31:0.288467):0.238886,(33:0.237511,34:0.262319):0.206184):0.102596):0.596274):0.18215,(35:3.511562,((((((36:0.137070,(37:0.247547,38:0.053688):0.0276336):0.742686,39:0.840480):0.532251,(41:0.225351,(42:0.003526,43:0.010763):0.168484):1.0462):0.532219,40:1.091980):1.07732,(((((44:1.557108,45:0.925515):0.726604,46:1.598444):0.770283,47:1.333729):0.145159,48:1.206684):1.94004,52:1.518978):0.33393):0.0525985,((49:0.000001,50:0.000001):0.076235,51:0.123383):1.86015):0.87971):1.51907):0.330706,((((16:0.000001,17:0.000001):0.15288,18:0.100064):0.246914,19:0.241821):0.506386,20:0.586738):0.476308):0.280733,15:1.032407):0.342488):0.315364):0.236462):0.124902,(2:0.311695,3:0.523576):0.0662185);
 473: 1 -24040.40075 -24482.10933 (0:0.201243,((1:0.119627,((((4:0.342070,5:0.471797):0.279483,(6:0.511453,7:0.565264):0.208914):0.0744043,((((8:0.000002,9:0.000002):0.376837,10:0.173446):0.272559,11:0.817244):0.246651,(12:0.000002,13:0.000002):1.02855):0.435831):0.0837907,((((14:1.905653,((21:0.374250,23:1.614080):0.179442,22:0.744930):0.607796):0.301774,(((((((24:0.060633,25:0.076733):0.326539,(26:0.164007,27:0.194972):0.0636106):0.156073,(28:1.130301,29:0.734622):0.178662):0.640385,32:0.694998):0.0677092,(33:0.222981,34:0.259883):0.214631):0.115929,(30:0.414350,31:0.286223):0.103386):0.675671,(35:2.174478,((((((36:0.111939,38:0.072639):0.0946633,37:0.096775):0.736926,(39:0.935749,(41:0.200613,(42:0.008613,43:0.040118):0.200043):0.968198):0.414288):0.799297,40:1.400688):0.732775,(((44:1.127698,45:1.142335):0.524456,46:1.878457):0.603461,(47:0.959087,48:1.187658):0.343657):1.55446):0.36497,(((49:0.000002,50:0.000002):0.00527041,51:0.200793):1.62802,52:1.388131):0.338925):0.477559):1.28493):0.0851039):0.375947,((((16:0.000002,17:0.000002):0.212879,18:0.101828):0.333144,19:0.225294):0.544624,20:0.737317):0.136054):0.757135,15:0.866812):0.61419):0.0778703):0.090632,2:0.357223):0.083787,3:0.462714);
 474: 1 -24439.35409 -24480.48344 (0:0.268253,1:0.222366,(2:0.314094,((3:0.447633,(((((8:0.000001,9:0.000001):0.518791,10:0.141482):0.48161,11:0.753009):0.457511,(12:0.000001,13:0.000001):0.738136):0.311535,(((((14:1.285750,((21:0.730121,22:1.015269):0.375876,23:1.197804):0.394899):0.223903,(35:2.430652,(((((((36:0.118173,37:0.166898):0.0842491,38:0.000002):0.748667,39:0.863968):0.445224,(41:0.241107,(42:0.004501,43:0.035482):0.179426):0.736543):0.642389,40:1.147209):0.579117,(((49:0.000001,50:0.000001):0.03305,51:0.133678):1.1058,52:1.846462):0.576194):0.189825,((((44:1.387325,45:1.071574):0.825169,46:1.788758):0.571338,48:1.201054):0.254998,47:1.103705):1.26204):0.537868):1.5448):0.311126,((((24:0.078423,25:0.182755):0.323995,(26:0.092540,27:0.243107):0.0793493):0.165479,(28:1.260754,29:0.797007):0.215764):0.411617,(((30:0.343318,31:0.248669):0.166266,32:0.816602):0.123009,(33:0.265280,34:0.266675):0.165852):0.238078):0.477704):0.619979,((((16:0.000001,17:0.000001):0.19917,18:0.162213):0.277843,19:0.263034):0.300261,20:0.746064):0.311404):0.421479,15:0.951836):0.361709):0.122861):0.120243,((4:0.352185,5:0.277492):0.237495,(6:0.492095,7:0.535823):0.225719):0.113331):0.138953):0.0351294);
 475: 3 -24601.36099 -24492.74052 (0:0.252933,(1:0.164458,((3:0.408951,(((((8:0.000002,9:0.000002):0.463809,10:0.215897):0.412037,11:1.123152):0.398373,(12:0.000002,13:0.000002):0.846916):0.35327,(((((14:2.605099,((21:0.480286,22:1.461465):0.617433,23:1.250484):0.27092):0.486128,(((((((24:0.051369,25:0.095956):0.318121,26:0.063611):0.13738,27:0.158842):0.108255,28:1.477944):0.249164,29:1.246225):0.238807,(((30:0.536579,31:0.172312):0.371556,32:0.788514):0.115904,(33:0.273474,34:0.273112):0.182443):0.145042):0.628213,(35:2.304357,(((((((36:0.136405,37:0.196338):0.0469543,38:0.020659):0.911084,39:0.936610):0.590227,(41:0.206572,(42:0.016050,43:0.057984):0.20787):0.721958):0.718981,40:1.094225):0.799225,(((49:0.000002,50:0.000002):0.0105239,51:0.160382):1.04187,52:1.762911):0.640462):0.287181,(((44:1.844094,45:1.266167):0.785003,46:1.684690):0.320001,(47:1.435648,48:1.247564):0.445156):1.3288):1.10338):1.22042):0.0979309):0.537025,(((16:0.000002,17:0.000002):0.232364,18:0.125410):0.191068,19:0.290184):0.44101):0.206666,20:0.837696):0.305644,15:1.057337):0.332063):0.153571):0.112058,((4:0.397861,5:0.444224):0.239338,(6:0.753958,7:0.499950):0.250712):0.0926586):0.229312):0.0759834,2:0.308709);
 476: 1 -24683.72157 -24485.35028 (0:0.155547,(1:0.168284,(2:0.223927,3:0.400780):0.128514):0.0485415,(((4:0.283642,5:0.529684):0.34791,((6:0.526170,7:0.541321):0.181,((((8:0.000001,9:0.000001):0.34746,10:0.268875):0.446742,11:0.485650):0.231463,(12:0.000001,13:0.000001):0.83157):0.457418):0.0958472):0.0893139,(((((14:1.702504,(((21:0.701301,23:1.571275):0.0830074,22:1.050754):0.455293,(35:2.581138,(((((((36:0.163296,37:0.242839):0.061072,38:0.003341):0.61195,39:1.298204):0.380892,40:1.554998):0.274983,(41:0.189672,(42:0.007827,43:0.043860):0.195191):1.1124):1.70308,(((49:0.000001,50:0.000001):0.0151427,51:0.188096):1.39624,52:1.600990):0.825307):0.172388,(((44:1.758044,45:0.981360):0.846572,46:1.434676):0.537981,(47:1.223506,48:1.461027):0.18956):1.3673):0.634365):1.68918):0.337692):0.650055,((((((((24:0.078115,25:0.089594):0.397052,26:0.100101):0.193003,27:0.139532):0.404478,(28:1.174421,29:0.785314):0.191107):0.559274,32:0.895912):0.0682218,(33:0.302704,34:0.311897):0.239829):0.22921,31:0.398257):0.206581,30:0.403240):0.579423):0.329472,(((16:0.000001,17:0.000001):0.263189,18:0.142260):0.252248,19:0.244069):0.624156):0.1647,20:0.714481):0.336827,15:1.170465):0.840286):0.0646473);
 477: 1 -24743.9569 -24495.4816 (0:0.229074,1:0.230530,(2:0.386472,((3:0.443286,(((((8:0.000002,9:0.000002):0.280813,10:0.318595):0.505256,11:0.585832):0.271659,(12:0.000002,13:0.000002):0.822616):0.482529,((((((14:2.227503,22:0.739301):0.220357,21:0.742917):0.545602,23:1.102353):0.444896,(((((24:0.099908,25:0.059610):0.311887,(26:0.042130,(28:1.192063,29:0.753436):0.301772):0.0714406):0.100271,27:0.107711):0.453821,(((30:0.365595,31:0.345675):0.16848,(33:0.212433,34:0.380917):0.150945):0.218508,32:0.661907):0.296661):0.642363,(35:2.319249,(((((((36:0.146130,37:0.143661):0.0709741,38:0.000002):0.472816,39:1.224353):0.591081,40:1.304160):0.433285,(41:0.238129,(42:0.005581,43:0.039819):0.172833):0.558927):1.24552,(((49:0.000002,50:0.000002):0.150311,51:0.000002):1.42565,52:1.781831):0.738462):0.721295,((44:1.747257,(45:1.226415,46:1.747635):0.610451):0.353927,(47:1.213288,48:0.870800):0.652212):0.718322):1.24671):1.9274):0.134802):0.339771,((((16:0.000002,17:0.000002):0.24035,18:0.139096):0.35498,19:0.186214):0.37128,20:0.795399):0.521661):0.400131,15:0.784903):0.830276):0.191055):0.108298,((4:0.337523,5:0.616271):0.274019,(6:0.532809,7:0.519606):0.29744):0.122155):0.10943):0.049127);
 478: 1 -25016.02994 -24484.59841 (0:0.271082,1:0.204710,(2:0.312979,(((3:0.438573,(((((8:0.000002,9:0.000002):0.35316,10:0.281986):0.437898,11:0.808857):0.561253,(12:0.000002,13:0.000002):0.847903):0.322357,(((((14:1.500008,(35:2.165568,(((((((36:0.153210,37:0.160859):0.0671161,38:0.003012):0.810969,39:0.956312):0.45825,(41:0.152994,(42:0.016053,43:0.038648):0.236765):1.09013):0.387341,40:1.396353):1.00163,(((49:0.000002,50:0.000002):0.143677,51:0.060465):1.5399,52:1.382643):0.567429):0.259812,(((44:1.320696,45:1.117176):0.714065,46:1.930396):1.09886,(47:1.743642,48:1.238746):0.158335):1.20903):1.23171):1.48233):0.428769,((21:0.520875,22:1.233295):0.339294,23:1.699425):0.453469):0.314105,(((((24:0.051655,25:0.123601):0.327925,26:0.115559):0.0763651,27:0.223587):0.180627,(28:1.272394,29:0.805528):0.229675):0.274312,(((30:0.262496,31:0.336162):0.218337,(33:0.242271,34:0.324172):0.108735):0.16377,32:0.799281):0.287053):0.658317):0.418203,((((16:0.000002,17:0.000002):0.205679,18:0.157480):0.406364,19:0.241777):0.749363,20:0.732145):0.274228):0.336561,15:1.007306):0.344328):0.203189):0.0191875,(6:0.542143,7:0.612895):0.257279):0.118886,(4:0.258188,5:0.656467):0.46349):0.104979):2.04769e-06);
 479: 1 -24429.46064 -24482.95705 (0:0.265946,(1:0.139858,((4:0.383876,5:0.405491):0.329372,(6:0.688283,7:0.610626):0.200446):0.242065):0.104441,(2:0.302349,(3:0.239599,(((((8:0.000001,9:0.000001):0.369848,10:0.287965):0.562805,11:0.833812):0.309551,(12:0.000001,13:0.000001):0.675247):0.409036,(((((14:1.217568,(21:0.557140,22:0.914012):0.392674):0.291541,23:1.147975):0.549317,(35:3.094032,(((((((36:0.143643,37:0.207845):0.0342093,38:0.030624):0.73377,39:0.579416):0.523683,(41:0.170528,(42:0.037018,43:0.053706):0.174007):0.728271):0.502648,40:1.188791):0.808078,(((49:0.000001,50:0.000001):0.0842209,51:0.110395):1.23251,52:1.520133):0.689588):0.115877,(((44:1.071012,(45:1.208078,46:1.619514):0.566844):0.856728,47:1.204242):0.15821,48:1.328904):1.15651):0.940725):0.985007):2.77867e-06,(((((24:0.109788,25:0.112274):0.260814,26:0.109066):0.108471,27:0.142629):0.306745,((((30:0.384644,31:0.389729):0.296149,33:0.189907):0.120248,34:0.213830):0.226847,32:0.799606):0.430925):0.0956609,(28:1.253693,29:0.607392):0.26799):0.675775):0.747207,(15:0.864749,((((16:0.000001,17:0.000001):0.226238,18:0.203976):0.118884,19:0.272284):0.619936,20:0.445926):0.538328):0.0684073):0.40046):0.198365):0.204912):0.0819308);
 480: 1 -25132.21807 -24490.52551 (0:0.256036,(1:0.083581,(((4:0.292450,5:0.541615):0.38902,(6:0.625446,7:0.422881):0.274713):0.083632,(((((8:0.000001,9:0.000001):0.392993,10:0.279952):0.343503,11:0.875218):0.443529,(12:0.000001,13:0.000001):0.841209):0.357192,(((((14:2.091993,(35:2.636792,(((((((36:0.176272,38:0.055393):0.0671935,37:0.103725):0.806608,39:1.042005):0.499745,(41:0.177169,(42:0.004212,43:0.041420):0.202378):0.870094):0.546233,40:0.951712):1.07392,(((49:0.000001,50:0.000001):0.111151,51:0.066867):1.34764,52:1.632690):0.335203):0.247069,((((44:1.030536,45:1.355876):0.496775,46:1.408334):0.484362,47:1.352260):0.206781,48:1.075211):1.08987):0.60299):1.04629):0.33755,((21:0.628861,22:0.976633):0.358127,23:0.786464):0.733213):0.208467,((((24:0.079404,25:0.094256):0.325799,(26:0.095690,27:0.198650):0.0311075):0.112922,(28:1.060749,29:0.795977):0.301672):0.374004,(((30:0.382565,31:0.233467):0.241233,32:0.896867):0.140898,(33:0.295854,34:0.325559):0.133931):0.318743):0.617699):0.187454,((((16:0.000001,17:0.000001):0.272103,18:0.202513):0.286738,19:0.211437):0.51953,20:0.892933):0.264213):0.287184,15:1.149041):0.513684):0.227532):0.13576):0.117909,(2:0.348002,3:0.520727):0.0838162);
 481: 1 -24185.15746 -24496.98687 (0:0.245727,(1:0.168133,(((3:0.371413,((((8:0.000002,9:0.000002):0.304771,10:0.167425):0.443514,11:0.606354):0.514943,((12:0.000002,13:0.000002):0.715455,(((((14:1.515986,(35:2.451563,(((((((36:0.148934,38:0.010453):0.074325,37:0.118286):0.99023,39:0.830941):0.389943,(41:0.253312,(42:0.011577,43:0.040976):0.164022):0.920634):0.487685,40:1.212289):1.33026,(((49:0.000002,50:0.000002):0.00621009,51:0.163715):1.2439,52:1.298778):0.396537):0.212367,(((44:1.186930,(45:0.835471,46:1.917116):0.716569):0.848328,48:1.347173):0.0808396,47:1.317803):1.46072):1.07503):0.748405):0.349344,((21:0.720636,22:1.243217):0.240918,23:1.332178):0.57307):0.240412,(((((24:0.091897,25:0.048032):0.285899,26:0.114610):0.0608465,27:0.177005):0.217911,(28:0.979884,29:0.743983):0.188488):0.375901,(((30:0.277468,31:0.153349):0.376988,(33:0.181225,34:0.453348):0.0935326):0.0963464,32:0.924506):0.246121):0.559832):0.513432,((((16:0.000002,17:0.000002):0.187942,18:0.132912):0.182659,19:0.252440):0.572648,20:0.512597):0.296697):0.290509,15:1.062725):0.259584):0.196901):0.164937):0.0697689,(6:0.568215,7:0.452371):0.329277):0.107649,(4:0.188728,5:0.445882):0.525714):0.0938475):0.0425783,2:0.431264);
 482: 1 -23627.96057 -24484.23108 (0:0.223352,(1:0.070570,(((4:0.328289,5:0.429544):0.358227,(((((8:0.000001,9:0.000001):0.368503,10:0.366438):0.375826,11:0.928795):0.241029,(12:0.000001,13:0.000001):0.552816):0.219621,((((((((14:2.141852,22:0.587433):0.282674,21:0.795159):0.285954,(35:2.085752,(((((((36:0.123076,37:0.147808):0.0892963,38:0.029886):0.481567,40:2.055182):0.288413,39:0.947352):0.589238,(41:0.151665,(42:0.012669,43:0.017850):0.176318):0.866768):1.333,(((49:0.000001,50:0.000001):0.0176535,51:0.162255):1.45962,52:1.775692):1.16833):0.170398,(((44:1.461689,(45:1.269309,46:1.659043):0.702064):0.781086,47:1.278822):0.330023,48:1.347725):0.896859):0.862197):1.14608):0.195819,23:1.411660):0.431876,(((((24:0.069827,25:0.125042):0.263641,26:0.121782):0.0861984,27:0.131281):0.177216,(28:1.296371,29:0.720317):0.168192):0.412716,(((30:0.478857,31:0.171379):0.142159,32:0.762413):0.0586084,(33:0.353826,34:0.259424):0.159924):0.174038):0.693585):0.300517,(((16:0.000001,17:0.000001):0.268844,18:0.140082):0.208169,19:0.273118):0.564968):0.194941,20:0.762241):0.38808,15:1.021062):0.640868):0.280343):0.0347343,(6:0.643655,7:0.391247):0.20129):0.224907):0.110082,(2:0.235413,3:0.391714):0.116704);
 483: 2 -24402.98532 -24490.38541 (0:0.272337,(1:0.096779,(((4:0.334800,5:0.399320):0.376801,(6:0.589081,7:0.525921):0.140545):0.0987233,(((((8:0.000001,9:0.000001):0.28924,10:0.253233):0.610323,11:0.567030):0.602891,(12:0.000001,13:0.000001):0.478821):0.403168,((((14:2.190929,(((21:0.449614,22:0.988323):0.592531,23:1.146915):0.429336,(35:2.355831,((((((36:0.184140,37:0.159289):0.082988,38:0.022550):0.723377,39:1.105527):0.472742,(41:0.138287,(42:0.008567,43:0.038795):0.232199):1.07377):0.611656,40:1.132712):0.571521,((((((44:1.559342,45:1.271458):0.841236,46:1.685138):0.737538,47:1.315696):0.199271,48:1.477121):1.42446,52:1.343346):0.420968,((49:0.000001,50:0.000001):2.39138e-06,51:0.250493):1.63681):0.459296):0.551228):1.2195):0.498868):0.294814,(((((24:0.075775,25:0.081982):0.20076,28:1.343618):0.0604886,(26:0.078994,27:0.220971):0.0635102):0.313694,29:1.026472):0.206203,(((30:0.429521,31:0.233975):0.147119,32:0.638209):0.1024,(33:0.232706,34:0.356174):0.122314):0.355699):0.615179):0.429723,((((16:0.000001,17:0.000001):0.289788,18:0.065058):0.290426,19:0.252466):0.522692,20:0.928109):0.234155):0.49222,15:0.869340):0.641263):0.195134):0.152051):0.0790701,(2:0.205437,3:0.388444):0.139194);
 484: 2 -24348.66993 -24482.4569 (0:0.280573,1:0.131270,(2:0.395938,(3:0.394751,((((4:0.340169,5:0.580867):0.434358,7:0.542637):0.120597,6:0.596678):0.0481804,(((((8:0.000002,9:0.000002):0.395912,10:0.282160):0.413892,11:0.907670):0.443588,(12:0.000002,13:0.000002):0.558162):0.535671,((((((14:1.669176,((21:0.693468,22:0.823661):0.302788,23:1.733749):0.728625):0.33886,(35:2.376630,(((((((36:0.152984,38:0.031885):0.0519396,37:0.169525):0.905008,39:0.940570):0.437345,(41:0.182578,(42:0.008064,43:0.052461):0.271285):0.978624):0.454912,40:0.902962):1.13744,(((49:0.000002,50:0.000002):2.51125e-06,51:0.159509):1.09503,52:1.637741):0.556554):0.212594,(((44:1.467468,45:0.950569):0.727529,46:1.576430):0.565896,(47:1.746974,48:1.301862):0.267712):0.994619):0.909788):1.49835):0.227908,(((((24:0.031891,25:0.125959):0.264632,(26:0.093458,27:0.203070):0.10712):0.185102,(28:1.241006,29:0.917006):0.271002):0.526198,32:0.975108):0.190979,((30:0.360010,31:0.282574):0.296751,(33:0.272332,34:0.271825):0.216592):0.0946836):0.498891):0.232898,(((16:0.000002,17:0.000002):0.205917,18:0.166509):0.28916,19:0.222683):0.588074):0.244157,20:0.645337):0.577371,15:0.985563):0.27179):0.245128):0.135016):0.111611):0.0378576);
 485: 1 -24705.08171 -24487.95369 (0:0.267172,(1:0.202257,2:0.323685):0.0318596,(((3:0.377003,((((8:0.000002,9:0.000002):0.370553,10:0.198492):0.347855,11:0.466110):0.454747,(12:0.000002,13:0.000002):0.823541):0.423881):0.135426,(6:0.520577,7:0.438310):0.317214):0.077878,((4:0.307269,5:0.478176):0.372245,(((((14:1.436114,(35:2.740951,(((((((36:0.116501,37:0.180591):0.0410916,38:0.011673):0.786555,39:0.922983):0.609168,40:1.429395):0.378329,(41:0.216107,(42:0.012474,43:0.032838):0.227719):0.706371):0.927923,(((49:0.000002,50:0.000002):2.63894e-06,51:0.183303):0.806756,52:1.466963):1.16009):0.20096,(((44:1.564633,45:1.066111):0.68147,46:2.485484):0.666518,(47:1.594061,48:1.365537):0.231205):0.614179):2.02219):0.949695):0.157647,((21:0.606744,22:1.016020):0.402858,23:1.525182):0.670655):0.216534,((((24:0.055006,25:0.092052):0.267641,(26:0.144757,27:0.195489):0.0696855):0.1358,(28:1.270625,29:0.842277):0.324294):0.436664,(((30:0.352877,31:0.291845):0.147118,(33:0.249878,34:0.290139):0.187815):0.244433,32:0.782682):0.209619):0.694139):0.541424,((((16:0.000002,17:0.000002):0.193323,18:0.069498):0.236633,19:0.198833):0.679068,20:0.652364):0.343923):0.60178,15:1.024761):0.489786):0.0307306):0.105391);
 486: 2 -24655.19155 -24482.98408 (0:0.226846,1:0.228812,(2:0.370953,(3:0.370907,(((4:0.326974,5:0.592405):0.272209,(6:0.691467,7:0.453170):0.326377):0.119162,(((((8:0.000002,9:0.000002):0.363054,10:0.194068):0.433967,11:0.878242):0.572728,(12:0.000002,13:0.000002):0.672495):0.324883,((((((14:1.423569,(35:1.755459,(((((((36:0.154755,37:0.104322):0.0454317,38:0.000002):0.77252,39:0.833138):0.381909,(41:0.133744,(42:0.018828,43:0.021686):0.239067):0.968696):0.483177,40:1.178877):0.805813,(((49:0.000002,50:0.000002):0.0810567,51:0.077395):1.32355,52:1.271068):0.819662):0.39726,(((44:1.214504,(45:1.002496,46:1.819651):0.406244):0.977502,48:1.410917):0.280681,47:1.193645):1.69564):1.15265):1.40807):0.945238,((21:0.821278,22:1.108449):0.505706,23:1.629729):0.466516):0.506606,(((((((24:0.098947,25:0.077746):0.265424,26:0.117388):0.105349,27:0.120526):0.163511,28:1.435231):0.190584,29:1.002828):0.526163,((30:0.325981,31:0.243990):0.193412,(33:0.299628,34:0.240210):0.217616):0.0712393):0.144652,32:0.726878):0.792305):0.192084,20:0.499817):0.17651,(((16:0.000002,17:0.000002):0.233831,18:0.193074):0.207222,19:0.346747):0.55764):0.501328,15:1.393695):0.228614):0.216839):0.0910997):0.158644):0.04992);
 487: 1 -24849.36575 -24494.98912 (0:0.210819,(1:0.125209,(2:0.359127,((4:0.215428,5:0.556726):0.330919,(6:0.621398,7:0.714462):0.224312):0.0987479):0.063709):0.0503921,(3:0.331666,(((((8:0.000002,9:0.000002):0.400949,10:0.118498):0.461938,11:0.632969):0.400267,(12:0.000002,13:0.000002):0.740301):0.411164,(((((14:1.263887,((21:0.532065,22:0.823135):0.497224,23:1.093104):0.606724):0.497693,(35:2.182544,(((((((36:0.129962,37:0.209505):0.0505935,38:0.000002):0.686099,39:1.086734):0.453382,40:1.211544):0.324858,(41:0.137565,(42:0.003447,43:0.039685):0.193479):0.946822):1.01285,(((49:0.000002,50:0.000002):0.0553062,51:0.141898):1.5652,52:1.657396):0.840998):0.218276,((((44:1.323162,45:1.036892):0.609908,46:1.267700):0.957274,47:1.418461):0.305868,48:1.310285):0.842077):1.07753):0.652843):0.358096,((((((24:0.107495,25:0.064550):0.263037,26:0.160274):0.0941629,27:0.180934):0.281053,28:1.313099):0.153802,29:0.899975):0.31928,(((30:0.470748,31:0.187033):0.172963,32:0.800503):0.0699899,(33:0.304112,34:0.248842):0.184657):0.297528):0.480846):0.754289,((((16:0.000002,17:0.000002):0.229451,18:0.113945):0.130261,19:0.315347):0.852068,20:0.376681):0.543046):0.322409,15:1.004747):0.460577):0.136822):0.171319);
 488: 1 -24726.53421 -24485.61571 (0:0.337790,(1:0.182270,(((4:0.573174,5:0.431952):0.298012,(6:0.472478,7:0.615816):0.14663):0.0390075,(((((8:0.000001,9:0.000001):0.488674,10:0.247008):0.455579,11:0.878395):0.366297,(12:0.000001,13:0.000001):0.775724):0.357339,(((((14:1.416041,(35:1.703499,(((((((36:0.123069,37:0.161185):0.0798971,38:0.003227):0.801356,39:0.868866):0.403803,(41:0.231025,(42:0.017724,43:0.039105):0.227497):0.880538):0.358524,40:1.102284):1.79366,(((44:1.390673,(45:1.330586,46:1.468798):0.528712):0.54587,47:1.375564):0.399658,48:1.460222):1.28498):0.519694,(((49:0.000001,50:0.000001):0.067831,51:0.187505):1.61261,52:0.951240):0.538718):1.22044):1.79418):0.713551,((21:0.641603,22:1.081793):0.385891,23:1.471265):0.317948):0.375681,((((((24:0.049262,25:0.094736):0.0761944,28:1.293905):0.17705,(26:0.091227,27:0.283502):0.0590107):0.430503,29:0.972652):0.652367,32:0.688337):0.0436239,((30:0.380550,31:0.407554):0.217856,(33:0.351593,34:0.225214):0.0760185):0.12309):0.725185):0.341434,((((16:0.000001,17:0.000001):0.165471,18:0.147965):0.314553,19:0.153546):0.68992,20:0.562923):0.29595):0.622456,15:0.942343):0.291354):0.268178):0.183768):0.112642,(2:0.274239,3:0.402508):0.0150931);
 489: 1 -23544.42685 -24487.87118 (0:0.272539,(1:0.176393,(2:0.240304,((4:0.468744,5:0.373045):0.294536,(6:0.415476,7:0.573235):0.250293):0.0983741):0.122944):0.0678726,(3:0.410884,(((((8:0.000002,9:0.000002):0.327284,10:0.272151):0.335093,11:0.663956):0.504831,(12:0.000002,13:0.000002):0.919397):0.335632,(((((14:1.862977,(35:1.479983,(((((((36:0.138147,37:0.164451):0.0592347,38:0.000002):0.488075,39:1.163132):0.41018,40:1.189718):0.503478,(41:0.217893,(42:0.022244,43:0.014812):0.15135):0.654356):0.811955,(((49:0.000002,50:0.000002):0.10613,51:0.076358):1.3148,52:1.399553):1.08279):0.534815,(((44:1.162615,(45:0.920455,46:1.428640):0.575025):0.777008,48:0.922524):0.130241,47:1.224478):0.706424):0.911554):0.81665):0.410237,((21:0.607428,22:1.203357):0.354904,23:1.048070):0.795011):0.197546,(((((24:0.069783,25:0.128476):0.223699,(28:1.008232,29:0.918551):0.261189):0.0875804,26:0.044084):0.146017,27:0.135727):0.552121,(((30:0.395292,31:0.192427):0.136421,32:0.817567):0.14432,(33:0.262592,34:0.404508):0.0644222):0.215161):0.530942):0.188578,((((16:0.000002,17:0.000002):0.181157,18:0.159463):0.137241,19:0.304765):0.538237,20:0.622937):0.610769):0.552629,15:0.894685):0.638487):0.259449):0.235652);
 490: 1 -23636.17558 -24493.87688 (0:0.153645,(1:0.078882,((4:0.285291,5:0.610279):0.220966,(6:0.616394,7:0.543332):0.179296):0.185581):0.0584706,(2:0.297651,(3:0.173774,(((((8:0.000001,9:0.000001):0.224963,10:0.299461):0.461666,11:0.609567):0.335659,(12:0.000001,13:0.000001):0.549457):0.310143,(((((((14:1.799330,(21:0.570216,22:0.736023):0.409066):0.031431,35:4.837214):0.447655,23:1.243518):0.280704,(((((((36:0.141387,37:0.204077):0.0581368,38:0.000002):0.542008,39:1.313848):0.517848,(41:0.251244,(42:0.004953,43:0.029501):0.197652):1.2146):0.361281,40:1.118429):0.822259,(((49:0.000001,50:0.000001):0.146712,51:0.067977):1.21595,52:1.697615):1.01927):0.507373,(((44:1.292827,45:1.051835):0.760767,46:1.090790):0.567891,(47:1.124517,48:1.402665):0.290901):0.916204):2.9661):0.306953,((((((24:0.090211,25:0.074275):0.222966,26:0.096542):0.0929385,27:0.088786):0.200417,(28:1.017893,29:0.571190):0.338724):0.344997,32:0.697005):0.238142,((30:0.352631,31:0.278002):0.284089,(33:0.217198,34:0.271358):0.125825):0.122194):0.7559):0.0945615,((((16:0.000001,17:0.000001):0.17152,18:0.097032):0.281952,19:0.211972):0.49526,20:0.928534):0.270013):0.616178,15:0.619529):0.789302):0.300447):0.257757):0.0494672);
 491: 1 -24829.38531 -24490.91474 (0:0.280591,(1:0.163032,(((4:0.344238,5:0.470156):0.422463,(((((8:0.000001,9:0.000001):0.431121,10:0.147520):0.193544,11:0.903497):0.49168,(12:0.000001,13:0.000001):0.837935):0.387918,(((((((14:1.504752,(21:0.452410,22:1.132391):0.460763):0.29008,23:0.890020):0.985665,(((((24:0.043603,25:0.078665):0.290315,26:0.029341):0.0350981,(28:1.221636,29:0.748966):0.412124):0.0993407,27:0.109022):0.488975,(((30:0.387208,31:0.365742):0.242322,(33:0.218663,34:0.258897):0.122122):0.140234,32:0.754972):0.133357):0.388641):0.471169,(((16:0.000001,17:0.000001):0.194901,18:0.116330):0.163234,19:0.247088):0.667875):0.18048,20:0.758247):0.206494,(35:3.445984,((((((((36:0.106777,37:0.211797):0.0407754,38:0.000002):1.00775,39:0.915184):0.418413,(41:0.062446,(42:0.013695,43:0.036603):0.265291):1.14992):0.400518,40:1.175125):1.30586,(((44:1.414292,45:0.787374):0.84374,46:1.469374):0.71607,(47:1.105948,48:1.518426):0.182278):1.44582):0.419089,((49:0.000001,50:0.000001):0.0180304,51:0.185376):1.30855):0.256148,52:1.655554):0.0383344):2.05763):0.287317,15:0.872364):0.332267):0.0976672):0.0465443,(6:0.474402,7:0.536715):0.315603):0.0768458):0.0542543,(2:0.262334,3:0.513339):0.0667541);
 492: 6 -23702.88511 -24478.35499 (0:0.246069,(1:0.193927,2:0.380605):0.0483842,((3:0.501135,(((((8:0.000001,9:0.000001):0.355299,10:0.201218):0.401151,11:0.849758):0.527218,(12:0.000001,13:0.000001):0.817839):0.473422,((((14:1.473924,((21:0.325191,22:1.153642):0.551855,23:1.097893):0.792876):0.614745,(((((24:0.016997,25:0.098070):0.27243,(26:0.091626,27:0.242410):0.10107):0.113949,(28:0.873603,29:0.992475):0.273042):0.318379,(((30:0.508202,31:0.226997):0.285654,32:0.998023):0.127068,(33:0.258171,34:0.381748):0.0514434):0.246564):0.643047,(35:2.263801,(((((((36:0.117902,38:0.093484):0.0861516,37:0.138740):0.878714,39:0.785808):0.428088,(41:0.190928,(42:0.016267,43:0.030206):0.170549):0.727776):0.52625,40:1.237475):0.751398,(((49:0.000001,50:0.000001):0.0490752,51:0.136252):1.11919,52:1.543419):0.726485):0.1282,(((44:2.045731,45:1.027243):0.80138,46:1.427734):0.983156,(47:1.124947,48:1.227005):0.259424):1.21463):1.23553):1.68754):0.170559):0.240503,((((16:0.000001,17:0.000001):0.188938,18:0.165376):0.249292,19:0.305490):0.612989,20:0.927192):0.351454):0.356583,15:0.954536):0.402669):0.104604):0.166225,(((4:0.352546,5:0.504425):0.341778,6:0.714929):0.0961841,7:0.725981):0.0912126):0.111335);
 493: 1 -24188.29861 -24491.89833 (0:0.284641,1:0.153698,(2:0.240288,(3:0.492724,(((4:0.318517,5:0.522588):0.269894,(6:0.555728,7:0.486708):0.237518):0.102137,(((((8:0.000002,9:0.000002):0.296985,10:0.202987):0.381684,11:0.732055):0.298948,(12:0.000002,13:0.000002):0.647396):0.411453,((((((14:2.387497,22:0.890255):0.355113,21:0.423155):0.528259,23:1.598852):0.663308,(((((16:0.000002,17:0.000002):0.254537,18:0.102368):0.270754,19:0.297598):0.584232,((((((24:0.097708,25:0.099749):0.273362,26:0.114021):0.09748,(28:0.922094,29:0.723623):0.391578):0.110872,27:0.057834):0.692079,32:0.805920):0.132612,((30:0.273124,31:0.353134):0.258186,(33:0.288161,34:0.207423):0.18237):0.0934355):0.903739):0.172641,20:0.856800):0.151633):0.41236,15:0.907322):0.12832,(35:1.965494,(((((((36:0.161160,38:0.040147):0.0793156,37:0.135676):0.563152,39:1.032022):0.34668,(41:0.124441,(42:0.011526,43:0.020624):0.214464):1.08638):0.40381,40:1.436563):0.563618,(((44:1.207565,45:0.887249):0.89869,46:1.652828):0.43277,(47:1.527421,48:1.474626):0.313346):1.1212):0.216061,(((49:0.000002,50:0.000002):0.104607,51:0.102637):1.06483,52:1.454442):0.894625):0.898798):2.16146):0.319088):0.0938844):0.0760548):0.0974653):0.062255);
 494: 2 -24755.58706 -24482.12489 (0:0.215566,(1:0.128706,(((4:0.360977,5:0.571378):0.455874,(((((8:0.000001,9:0.000001):0.475804,10:0.232449):0.443598,11:0.721125):0.242129,(12:0.000001,13:0.000001):0.716854):0.45332,(((((14:1.189460,23:1.084342):0.430278,(21:0.569909,22:0.868615):0.417778):0.565899,(((((((24:0.076228,25:0.067825):0.35264,26:0.093067):0.0788733,27:0.153570):0.182242,28:1.239474):0.276345,29:0.791972):0.335012,((((30:0.309069,31:0.412394):0.329109,34:0.242356):0.0943532,33:0.223581):0.269417,32:0.862340):0.137707):0.821817,(35:2.209159,(((((((36:0.134346,37:0.202420):0.0864619,38:0.000002):1.02523,39:0.689398):0.734808,(41:0.227457,(42:0.014276,43:0.032528):0.196702):0.863818):0.392491,40:1.249581):1.30762,(((49:0.000001,50:0.000001):0.132115,51:0.012412):0.881657,52:1.347252):0.562911):0.159852,((44:1.237720,(45:1.585658,46:1.824442):0.58419):0.773629,(47:1.432966,48:1.073834):0.155439):1.30324):0.593165):1.65681):0.137685):0.384706,((((16:0.000001,17:0.000001):0.229418,18:0.142075):0.275496,19:0.294604):0.583088,20:0.792790):0.255676):0.487064,15:0.873387):0.55007):0.140839):0.0887192,(6:0.545834,7:0.677704):0.203031):0.22883):0.126589,(2:0.217994,3:0.594586):0.141592);
 495: 2 -24437.35445 -24479.76976 (0:0.317488,1:0.184740,(2:0.327154,((3:0.405020,(((((8:0.000001,9:0.000001):0.320405,10:0.352226):0.413499,11:0.880779):0.360926,(12:0.000001,13:0.000001):0.775355):0.366851,((((((14:1.826849,((21:0.842946,22:0.866454):0.334119,23:1.372601):0.34881):0.564645,(35:1.788531,(((((((36:0.116753,38:0.051065):0.0343523,37:0.119940):0.932309,39:0.887207):0.354424,40:1.454455):0.35802,(41:0.152120,(42:0.008426,43:0.046308):0.201072):0.468707):1.37871,(((44:1.225858,45:1.565532):0.84077,(46:1.929489,47:1.655800):0.272134):0.280417,48:1.383972):0.764726):0.0437375,(((49:0.000001,50:0.000001):0.0477131,51:0.143791):0.73156,52:1.541072):0.894734):1.56073):1.64945):0.034798,(((((24:0.088584,25:0.109990):0.147356,(26:0.111725,27:0.168783):0.110841):0.0975579,28:1.210061):0.258585,29:0.913166):0.149184,(((30:0.328792,31:0.158330):0.254454,(33:0.172392,34:0.324980):0.185186):0.156127,32:0.793329):0.472745):0.63329):0.278109,(((16:0.000001,17:0.000001):0.214589,18:0.218486):0.0780849,19:0.319897):0.772158):0.299592,15:0.921739):0.201336,20:1.111200):0.215105):0.157616):0.104416,((4:0.449973,5:0.474205):0.345816,(6:0.613027,7:0.561101):0.263447):0.147517):0.178768):0.0503396);
 496: 2 -24101.00875 -24481.72017 (0:0.255433,1:0.135417,((2:0.270283,3:0.372516):0.109595,(((4:0.371301,5:0.486382):0.332599,(6:0.657603,7:0.500795):0.335325):0.121761,(((((8:0.000001,9:0.000001):0.328535,10:0.240498):0.182065,11:0.968765):0.369735,(12:0.000001,13:0.000001):0.758959):0.368025,(((((14:1.703842,(21:0.447786,(22:0.705324,23:1.419709):0.401779):0.599052):0.655015,(((((24:0.048817,25:0.092914):0.201207,(26:0.117220,27:0.215755):0.110603):0.170782,28:1.268966):0.111793,29:0.786559):0.448507,(((30:0.314035,31:0.193092):0.176107,32:0.999541):0.214927,(33:0.284817,34:0.326873):0.0742093):0.208819):0.643371):0.343083,(((16:0.000001,17:0.000001):0.204712,18:0.126913):0.242743,19:0.193219):0.63487):0.202962,20:0.567790):0.371109,(15:0.917655,(35:2.214088,((((((36:0.142036,38:0.033530):0.0802039,37:0.064951):0.70606,40:1.874384):0.231809,39:1.100210):0.231794,(41:0.091752,(42:0.003595,43:0.054059):0.195116):0.768041):1.06428,((((44:1.505789,45:1.248641):0.33265,46:1.793619):0.58611,(47:1.555930,48:1.226402):0.224782):1.29864,(((49:0.000001,50:0.000001):0.0516321,51:0.156074):1.25764,52:1.908261):0.999276):0.241833):0.533824):1.7966):0.276568):0.347783):0.256563):0.143575):0.090026);
 497: 1 -24616.90457 -24490.02054 (0:0.143758,(((1:0.078433,((4:0.281727,5:0.508180):0.315157,(6:0.490537,7:0.557371):0.272645):0.0832944):0.0563889,(((((8:0.000002,9:0.000002):0.37895,10:0.152121):0.364259,11:0.613476):0.277456,(12:0.000002,13:0.000002):0.527539):0.428022,(((((14:1.564185,((21:0.625410,22:0.928961):0.532464,23:0.822028):0.39162):0.156289,(35:2.945757,((((((36:0.140321,37:0.175128):0.0633448,38:0.000002):0.635645,39:0.959922):0.550836,(41:0.184190,(42:0.008224,43:0.047155):0.193899):0.822966):0.379136,40:0.886676):1.48104,(((44:1.247277,(45:1.327325,46:1.365763):0.491578):0.860902,(47:1.244822,48:0.887098):0.268459):0.695586,(((49:0.000002,50:0.000002):0.0849723,51:0.082428):1.19871,52:1.603860):0.659871):0.327153):0.984607):0.995085):0.43364,((((((24:0.064388,25:0.087992):0.234736,(26:0.095920,27:0.292271):0.0729447):0.0844925,(28:1.073913,29:0.842226):0.262729):0.450209,32:0.671793):0.161693,(33:0.260235,34:0.308752):0.174933):0.156515,(30:0.474266,31:0.326447):0.117082):0.76145):0.297394,((((16:0.000002,17:0.000002):0.201069,18:0.164450):0.119958,19:0.405907):0.595329,20:0.755666):0.2289):0.323848,15:0.880548):0.673479):0.21354):0.0213661,2:0.333761):0.109037,3:0.395418);
 498: 1 -24779.52919 -24482.80404 (0:0.174325,(((1:0.159344,(6:0.592450,7:0.727962):0.300646):0.0476561,(((((8:0.000002,9:0.000002):0.318695,10:0.289799):0.42501,11:1.040787):0.377602,(12:0.000002,13:0.000002):0.918905):0.312609,(((((14:1.844932,(((21:0.501064,23:1.403414):0.325233,22:0.790747):0.306488,(35:1.959135,(((((((36:0.113193,37:0.174795):0.0709014,38:0.004977):0.91772,39:0.959246):0.317927,(41:0.171211,(42:0.000002,43:0.025299):0.167431):1.21323):0.370091,40:1.134335):0.935099,(((49:0.000002,50:0.000002):0.10263,51:0.084394):1.01936,52:1.557917):0.860305):0.404066,(((44:1.221350,45:1.524058):0.412639,46:1.704474):0.295918,(47:1.464447,48:1.221831):0.178611):1.25748):0.54341):1.49204):0.334479):0.579539,(((((((24:0.075275,25:0.069694):0.317609,26:0.081997):0.0879709,27:0.139021):0.158613,(28:1.137302,29:0.820322):0.228028):0.476362,32:0.715908):0.0880714,(33:0.269136,34:0.249455):0.100683):0.016153,(30:0.314246,31:0.249440):0.364722):0.96634):0.275665,(((16:0.000002,17:0.000002):0.246766,18:0.183370):0.302379,19:0.138017):0.458478):0.168779,20:0.539370):0.589017,15:1.206067):0.283651):0.261427):0.128081,(2:0.295245,3:0.448325):0.141633):0.0653909,(4:0.294343,5:0.626435):0.418094);
 499: 1 -24317.591 -24487.02979 (0:0.192531,(1:0.175662,(2:0.290175,((4:0.264375,5:0.499061):0.286538,(6:0.516336,7:0.511728):0.195154):0.107199):0.0424472):0.084403,(3:0.367519,(((((8:0.000002,9:0.000002):0.38905,10:0.200005):0.539296,11:0.627848):0.578105,(12:0.000002,13:0.000002):0.473824):0.290972,(((((14:1.789054,(35:3.935787,((((((36:0.184144,37:0.235512):0.0370502,38:0.000002):0.857999,39:0.929318):0.306449,(41:0.196426,(42:0.024746,43:0.036415):0.161068):1.08096):0.481709,40:1.094161):0.508286,((((44:1.562993,45:1.155936):0.777145,46:1.222900):0.471922,(47:1.352227,48:1.210288):0.479121):1.35726,(((49:0.000002,50:0.000002):0.057531,51:0.128398):1.43747,52:1.482894):0.563012):0.479804):0.796563):0.883419):0.461529,((((24:0.110306,25:0.074274):0.188793,(26:0.087902,27:0.169545):0.0606987):0.149332,(28:1.028764,29:0.923837):0.287747):0.320042,(((30:0.434965,31:0.200482):0.167457,32:0.728184):0.0912757,(33:0.169534,34:0.291322):0.156785):0.194038):0.515886):0.0286756,((21:0.668212,22:1.219691):0.355584,23:1.259525):0.834128):0.46429,((((16:0.000002,17:0.000002):0.177365,18:0.106162):0.163782,19:0.324526):0.769548,20:0.654891):0.352981):0.445009,15:1.039736):0.4517):0.30504):0.117247);
 500: 1 -23930.40958 -24487.74708 (0:0.246756,(1:0.141273,((3:0.432461,(((((8:0.000001,9:0.000001):0.356686,10:0.221077):0.420469,11:0.980460):0.437508,(12:0.000001,13:0.000001):0.65354):0.291315,((((((14:1.972639,(21:0.438532,22:1.229878):0.377841):0.320955,23:0.801169):0.81386,((((24:0.074226,25:0.080666):0.259744,(26:0.106815,27:0.189877):0.0520316):0.135828,(28:1.260352,29:0.934338):0.343199):0.433075,(((30:0.421067,31:0.246526):0.311989,32:0.804606):0.130372,(33:0.311735,34:0.319315):0.139957):0.136902):0.574692):0.173003,((((16:0.000001,17:0.000001):0.226668,((35:2.259460,(((44:1.751648,45:1.210536):0.520764,46:1.222036):0.157061,(47:1.354995,48:1.422020):0.164956):1.33663):0.0250687,((((((36:0.163987,37:0.150658):0.0341503,38:0.022182):0.65386,39:0.854627):0.387609,(41:0.164280,(42:0.014854,43:0.038787):0.202612):0.981005):0.775863,40:1.054426):0.950203,(((49:0.000001,50:0.000001):0.102148,51:0.092289):1.97905,52:1.644988):0.521721):0.307739):1.94099):0.0652896,18:0.089585):0.214881,19:0.264241):0.438728):0.208138,20:0.591185):0.447206,15:0.973359):0.356834):0.150465):0.144966,((4:0.210606,5:0.537129):0.245989,(6:0.738826,7:0.547348):0.313619):0.160749):0.169076):0.0181317,2:0.449286);
 501: 1 -24701.20697 -24483.16067 (0:0.244226,1:0.192735,(2:0.358213,(((3:0.262512,((((8:0.000002,9:0.000002):0.38441,10:0.245886):0.397447,11:0.705674):0.437032,(12:0.000002,13:0.000002):0.785919):0.540077):0.134414,((4:0.301708,5:0.528989):0.395203,(6:0.477161,7:0.582453):0.203936):0.155208):0.0305752,(((((14:1.625294,(35:2.613444,(((((((36:0.142488,38:0.055148):0.118145,37:0.058570):0.939807,39:0.733768):0.247273,(41:0.205393,(42:0.000002,43:0.049194):0.152586):0.992292):0.583309,40:1.173171):0.904077,(((49:0.000002,50:0.000002):0.0544502,51:0.066737):1.28893,52:1.881315):0.581428):0.22817,(((44:1.244011,(45:1.402891,46:1.460400):0.566978):0.960428,48:0.882752):0.361826,47:1.113842):1.13027):1.39646):1.21384):0.524393,((((((((24:0.024552,25:0.131821):0.327623,26:0.107673):0.0891396,27:0.164325):0.161304,(28:1.557473,29:0.793022):0.237812):0.511227,32:0.764926):0.190097,(30:0.394976,31:0.284272):0.289496):0.123833,33:0.276893):0.140739,34:0.130553):0.746203):0.16293,((21:0.468997,22:0.883121):0.672961,23:1.278494):0.663028):0.409637,((((16:0.000002,17:0.000002):0.211373,18:0.163159):0.323388,19:0.285753):0.568548,20:0.583045):0.25982):0.483282,15:1.103385):0.42957):0.108384):0.0369693);
 502: 1 -25064.89426 -24485.53735 (0:0.255323,1:0.195990,(2:0.316926,(3:0.476204,(((4:0.435802,5:0.401927):0.238626,(6:0.545791,7:0.576973):0.17604):0.0709542,(((((8:0.000001,9:0.000001):0.409267,11:1.058260):0.217823,10:0.288917):0.696966,(12:0.000001,13:0.000001):0.675162):0.365376,(((((14:1.924276,(21:0.544353,22:1.056777):0.199375):0.414633,23:1.430946):0.620533,((((24:0.046269,25:0.116426):0.255235,(26:0.099024,27:0.156940):0.0539775):0.265581,(28:1.177684,29:0.638468):0.228372):0.333202,(((30:0.534666,31:0.263248):0.176083,32:0.773991):0.137756,(33:0.316623,34:0.233974):0.126834):0.264815):0.708975):0.335183,((((16:0.000001,17:0.000001):0.223229,18:0.123754):0.218147,19:0.275347):0.503668,(20:0.636165,(35:1.952463,(((((((36:0.134515,37:0.188706):0.0525996,38:0.008004):1.0807,39:0.705883):0.376306,(41:0.146205,(42:0.026278,43:0.042477):0.264905):0.818715):0.545569,40:1.425261):0.846676,(((49:0.000001,50:0.000001):0.00925254,51:0.237060):0.985772,52:1.602179):0.893463):0.185541,((44:1.360427,(45:1.316115,46:1.749587):0.46489):1.0659,(47:1.210573,48:1.328777):0.129091):1.03483):0.385304):1.78992):0.319331):0.349924):0.422028,15:1.128810):0.540632):0.159266):0.127714):0.124356):0.0672144);
 503: 1 -24604.21294 -24483.60836 (0:0.257847,1:0.230957,(2:0.292574,(3:0.424385,(((4:0.379182,5:0.533206):0.204871,(6:0.610946,7:0.607736):0.235081):0.10915,(((((8:0.000002,9:0.000002):0.365565,10:0.200885):0.49686,11:0.694151):0.279496,(12:0.000002,13:0.000002):0.778386):0.360658,((((((14:1.293078,(35:1.947760,(((((((36:0.125481,37:0.163212):0.0572786,38:0.000002):0.668708,39:0.952018):0.394871,(41:0.091083,(42:0.017775,43:0.037678):0.320631):0.834905):0.436519,40:1.205713):0.912781,(((49:0.000002,50:0.000002):0.0702449,51:0.106704):1.28222,52:1.349410):0.704957):0.27383,(((44:1.299186,(45:0.680146,46:2.115788):0.480925):0.867871,48:1.159536):0.103995,47:1.689386):1.17587):0.331538):1.69178):0.41117,((21:0.874173,22:1.111781):0.281714,23:0.970252):0.616132):0.667399,((((24:0.063972,25:0.107993):0.270334,(26:0.073696,27:0.262464):0.0702224):0.225896,(28:1.021607,29:0.863612):0.340754):0.364241,(((30:0.409935,31:0.302791):0.196125,32:0.730681):0.112135,(33:0.214855,34:0.250184):0.169747):0.192629):0.445449):0.42282,(((16:0.000002,17:0.000002):0.217751,18:0.142967):0.183879,19:0.297168):0.397066):0.230726,20:0.823559):0.557724,15:0.864991):0.328882):0.164353):0.102592):0.147364):0.0552671);
 504: 1 -24350.57509 -24487.04015 (0:0.255962,(1:0.177447,2:0.278674):0.0769563,((3:0.335779,(((((8:0.000001,9:0.000001):0.33392,10:0.308501):0.376552,11:0.735042):0.28573,(12:0.000001,13:0.000001):0.573927):0.421309,((((((14:1.811894,((21:0.618422,23:1.433662):0.204555,22:1.360318):0.390153):0.520258,(((((((24:0.100728,25:0.118883):0.321091,26:0.078095):0.0761769,27:0.232731):0.15847,(28:1.026417,29:0.693005):0.477289):0.55432,32:0.693679):0.12182,(33:0.257950,34:0.283076):0.14594):0.0611084,(30:0.338887,31:0.298414):0.244185):0.632266):0.373875,(35:1.624531,(((((((36:0.127128,37:0.195606):0.0282579,38:0.013083):0.824018,39:0.960768):0.585622,40:1.250639):0.583238,(41:0.140757,(42:0.015571,43:0.042530):0.177942):0.56682):0.929652,(((49:0.000001,50:0.000001):0.0879413,51:0.044813):0.957356,52:1.548951):1.04919):0.409371,(((44:1.308614,45:1.184542):0.631826,46:1.802215):0.525467,(47:1.579167,48:0.967185):0.064675):1.10662):1.65943):1.76448):0.292231,20:0.683219):0.14367,(((16:0.000001,17:0.000001):0.267815,18:0.182010):0.343261,19:0.236996):0.600359):0.608546,15:0.975537):0.500335):0.235086):0.18111,((4:0.450825,5:0.468959):0.293347,(6:0.597618,7:0.366983):0.214582):0.103476):0.112227);
 505: 1 -24581.06678 -24484.90141 (0:0.272687,1:0.147233,(2:0.268209,(((3:0.351336,((((8:0.000002,9:0.000002):0.377787,10:0.138001):0.521111,11:0.620379):0.219816,(12:0.000002,13:0.000002):0.734751):0.490927):0.259558,(((((14:1.391980,((21:0.523398,23:1.325687):0.302369,22:0.664071):0.727499):0.741145,((((((((24:0.041189,25:0.079296):0.354201,26:0.070910):0.0882964,27:0.143306):0.199188,28:1.285867):0.218457,29:0.963843):0.469209,32:0.678742):0.140498,((30:0.462039,31:0.277427):0.207229,(33:0.298026,34:0.296332):0.174312):0.0956564):0.737551,(35:3.045321,(((((((36:0.115528,37:0.203879):0.0679315,38:0.000002):0.681902,39:1.064051):0.379623,(41:0.177480,(42:0.014828,43:0.010803):0.186793):0.888843):0.442026,40:1.114674):0.696582,((44:1.127388,(45:1.010832,46:1.897394):0.559521):1.23407,(47:1.056416,48:1.285967):0.0867435):1.12437):0.830927,(((49:0.000002,50:0.000002):0.037936,51:0.175445):1.64829,52:1.363713):0.775656):0.61834):1.34641):0.200865):0.148308,(((16:0.000002,17:0.000002):0.220222,18:0.092544):0.207835,19:0.285545):0.593038):0.108733,20:0.601805):0.435499,15:0.823486):0.715726):0.036128,((4:0.419481,5:0.457728):0.297064,(6:0.591012,7:0.608595):0.182842):0.109312):0.0887726):0.04357);
 506: 1 -23425.60926 -24489.3611 (0:0.181551,(1:0.165706,((((3:0.374978,((((8:0.000001,9:0.000001):0.355079,10:0.183743):0.519659,11:0.766821):0.256825,(12:0.000001,13:0.000001):0.665345):0.726811):0.202797,(6:0.479370,7:0.520127):0.227407):0.0363336,((((14:1.696942,((21:0.534333,22:1.182405):0.226897,23:1.393250):0.744221):0.779554,((((24:0.100504,25:0.119606):0.171702,(26:0.102291,27:0.294498):0.0749047):0.137652,(28:1.211295,29:1.067148):0.264063):0.431949,(((30:0.451579,31:0.272126):0.198878,32:1.069852):0.145128,(33:0.372552,34:0.201594):0.0807101):0.130099):0.304912):0.52985,((((16:0.000001,17:0.000001):0.117579,18:0.119408):0.254881,19:0.281460):0.543228,(20:0.378544,(35:1.581355,(((((((36:0.104962,38:0.085457):0.0917745,37:0.111485):0.578314,40:2.206562):0.39522,39:1.230682):0.491662,(41:0.200721,(42:0.015415,43:0.032439):0.201332):0.717):1.16145,(((49:0.000001,50:0.000001):0.0616175,51:0.225398):1.66006,52:1.656060):0.428336):0.294576,(((44:1.281084,45:1.071967):0.316546,46:1.480671):0.539404,(47:1.394640,48:1.177680):0.256401):1.05867):0.731077):1.62178):0.307519):0.340714):0.468378,15:1.011888):0.612023):2.77593e-06,(4:0.458334,5:0.326966):0.365906):0.147917):0.0246045,2:0.348342);
 507: 1 -23891.95042 -24482.53367 (0:0.257475,(1:0.081674,((((4:0.499544,5:0.457453):0.208134,((((8:0.000001,9:0.000001):0.353605,10:0.261402):0.452223,11:0.666985):0.399463,(12:0.000001,13:0.000001):0.617899):0.361911):0.148842,((((((14:1.942975,(21:0.719821,22:0.862336):0.22078):0.360024,23:1.378500):0.870316,((((((24:0.076248,25:0.105010):0.257436,26:0.082699):0.0900013,27:0.133299):0.119434,(28:1.159998,29:0.928988):0.248744):0.357016,(((30:0.339198,31:0.352085):0.310772,(33:0.243368,34:0.308251):0.0754576):0.189919,32:0.934566):0.117773):0.518865,(35:1.628594,(((((((36:0.114538,37:0.205095):0.0418893,38:0.013464):0.802381,39:1.115467):0.389967,(41:0.116922,(42:0.009516,43:0.041699):0.281875):1.02889):0.606233,40:1.092652):1.34281,(((49:0.000001,50:0.000001):0.0478338,51:0.111604):1.24584,52:1.764828):0.331017):0.461608,((((44:0.985543,45:1.108262):0.560932,46:1.219608):0.733352,47:1.310578):0.415114,48:1.046522):0.74058):0.707602):2.05384):0.249314):0.417557,(((16:0.000001,17:0.000001):0.209751,18:0.156663):0.233621,19:0.209350):0.367779):0.406086,20:0.670498):0.497164,15:1.202080):0.389859):0.109423,(6:0.552041,7:0.560485):0.1751):0.151433):0.0500897,(2:0.228595,3:0.327974):0.0895843);
 508: 4 -24430.22303 -24480.18027 (0:0.245880,(1:0.214687,((3:0.401281,(((((8:0.000002,9:0.000002):0.379103,10:0.296502):0.475827,11:0.608231):0.525411,(12:0.000002,13:0.000002):0.774276):0.553271,((((14:1.635396,((21:0.740637,22:1.373405):0.242663,23:1.758177):0.714088):0.685137,((((((24:0.109636,25:0.097179):0.156359,(26:0.100711,27:0.240430):0.0424159):0.281779,28:1.031998):0.0997886,29:1.066347):0.297289,(((30:0.332623,31:0.301748):0.233066,32:0.662216):0.122123,(33:0.315326,34:0.359165):0.0841211):0.239263):0.601897,(35:2.587437,(((((((36:0.156869,38:0.058784):0.0960482,37:0.084992):0.894283,39:0.979487):0.381452,(41:0.124872,(42:0.020061,43:0.039184):0.220678):0.742224):0.662038,40:1.343206):1.36961,((44:1.193468,(45:1.157169,46:1.529184):0.762715):0.681175,(47:1.361479,48:1.446200):0.184926):1.40138):0.395665,(((49:0.000002,50:0.000002):0.101631,51:0.113493):1.79743,52:1.464280):0.183591):0.952324):2.15347):0.243964):0.401547,((((16:0.000002,17:0.000002):0.218331,18:0.158639):0.211592,19:0.284204):0.740496,20:0.559014):0.337024):0.260655,15:1.037115):0.321157):0.268766):0.127358,((4:0.277391,5:0.541561):0.265102,(6:0.587636,7:0.549928):0.251662):0.116287):0.101667):0.0399463,2:0.433703);
 509: 2 -24846.32024 -24487.6275 (0:0.287739,(1:0.203223,(2:0.407809,3:0.524259):0.0953492):0.0984625,(((4:0.445149,5:0.589571):0.359842,(6:0.597451,7:0.609824):0.195445):0.0447676,(((((8:0.000001,9:0.000001):0.295541,10:0.418599):0.348166,11:0.806993):0.477155,(12:0.000001,13:0.000001):0.805474):0.457368,(((((((14:1.103768,(35:2.010016,(((((((36:0.146441,38:0.038962):0.0707061,37:0.083655):1.08839,39:0.921075):0.473288,(41:0.154958,(42:0.000002,43:0.037982):0.261028):0.931887):0.255117,40:1.721631):0.802873,(((49:0.000001,50:0.000001):0.0663107,51:0.099134):1.52475,52:1.736719):1.07545):0.272605,(((44:1.340789,45:1.370787):0.483622,46:1.779637):0.296554,(47:1.419416,48:1.633895):0.219339):1.17498):1.44908):2.26501):0.486631,(21:0.761130,22:0.864415):0.80312):0.419414,23:1.375670):0.719963,(((((24:0.054082,25:0.111878):0.322285,(26:0.092831,(28:1.056065,29:0.856620):0.32489):0.0658195):0.0698638,27:0.148053):0.617203,32:1.001870):0.0893971,((30:0.455004,31:0.254497):0.221618,(33:0.166838,34:0.310968):0.256115):0.177768):0.500475):0.758343,(((16:0.000001,17:0.000001):0.249675,18:0.134699):0.306074,19:0.331290):0.36341):0.30904,20:0.707319):0.443234,15:1.066625):0.296713):0.330899):0.104663);
 510: 2 -24424.99657 -24483.97397 (0:0.197760,(((1:0.151173,((4:0.428537,5:0.480166):0.456894,(6:0.705202,7:0.674900):0.170808):0.252628):0.0384346,(((((8:0.000001,9:0.000001):0.327628,10:0.304464):0.31534,11:0.663654):0.344633,(12:0.000001,13:0.000001):0.862809):0.56334,((((14:1.670887,((21:0.540756,22:1.114481):0.400705,23:1.450424):0.435816):0.572276,((((((24:0.070004,25:0.036219):0.295092,26:0.044040):0.0952579,(28:1.409406,29:0.989554):0.249046):0.0509516,27:0.100047):0.250162,(((30:0.442160,31:0.244708):0.397009,(33:0.321354,34:0.245429):0.140824):0.198596,32:0.713105):0.200272):0.445921,(35:2.803160,(((((((36:0.176311,38:0.064800):0.0616919,37:0.140793):0.573744,39:1.228074):0.360842,(41:0.110156,(42:0.016755,43:0.042698):0.242886):1.2292):0.388617,40:1.050181):1.07425,(((49:0.000001,50:0.000001):0.0713723,51:0.182080):1.53353,52:1.651636):0.85214):0.158239,(((44:1.362338,45:0.946800):0.38309,46:1.265876):0.949309,(47:1.419779,48:1.366726):0.197319):1.28699):0.484273):1.66993):0.429343):0.263357,((((16:0.000001,17:0.000001):0.156873,18:0.145377):0.154393,19:0.359523):0.62047,20:0.836224):0.493116):0.25284,15:1.097292):0.611061):0.322477):0.0332802,2:0.374736):0.107283,3:0.417393);
 511: 1 -24894.01312 -24497.68774 (0:0.303986,(1:0.185165,((3:0.385013,(((((8:0.000002,9:0.000002):0.332581,10:0.251069):0.662257,11:0.638536):0.623171,(12:0.000002,13:0.000002):0.732411):0.209187,(((((14:1.385263,(21:0.793063,22:0.873878):0.464554):0.543953,23:1.004487):0.746092,((((((24:0.082777,25:0.059706):0.275873,26:0.053862):0.0847944,27:0.142873):0.220832,(28:1.474252,29:0.736116):0.313259):0.212864,(((30:0.389098,31:0.340569):0.242139,(33:0.253826,34:0.342416):0.227497):0.260891,32:0.946992):0.206984):0.501879,(35:3.986369,(((((((36:0.126171,37:0.152401):0.0644149,38:0.007990):1.0032,39:0.747963):0.533979,(41:0.150680,(42:0.011952,43:0.020030):0.154552):0.810505):0.674074,40:1.103379):1.09072,(((49:0.000002,50:0.000002):0.116562,51:0.097852):1.69406,52:1.720009):0.466178):0.387267,((44:1.322802,(45:1.509716,46:1.660653):0.494442):0.610206,(47:1.719438,48:1.070764):0.239544):1.24139):1.6067):1.654):0.0997632):0.438659,((((16:0.000002,17:0.000002):0.238502,18:0.114785):0.205996,19:0.372842):0.278165,20:1.208366):0.4868):0.506641,15:0.782501):0.60433):0.249742):0.139018,((4:0.391312,5:0.450827):0.344698,(6:0.664441,7:0.606694):0.217453):0.130303):0.152941):0.0241289,2:0.401115);
 512: 1 -24999.62647 -24496.13221 (0:0.317533,1:0.116392,(2:0.448753,(((3:0.410242,((((8:0.000001,9:0.000001):0.530329,10:0.253208):0.355431,11:0.761310):0.397124,(12:0.000001,13:0.000001):0.944323):0.365746):0.105025,((((((((14:1.800805,(21:0.577772,22:0.888426):0.376895):0.259832,35:3.980238):0.093064,23:1.264696):0.766068,(((((24:0.051779,25:0.071624):0.283703,(26:0.062701,27:0.268315):0.0370251):0.287978,28:1.348635):0.100468,29:0.725939):0.519646,(((30:0.447794,31:0.387264):0.342051,32:0.993996):0.0351116,(33:0.236496,34:0.310834):0.156855):0.222614):0.713127):0.327728,(((16:0.000001,17:0.000001):0.335121,18:0.130601):0.296831,19:0.258534):0.571242):0.206047,20:0.677489):0.513688,15:1.108174):0.115551,(((((((36:0.111532,37:0.145841):0.0551415,38:0.000002):0.82698,39:1.243925):0.629291,(41:0.221116,(42:0.021585,43:0.014788):0.209192):0.900328):0.57521,40:1.209683):1.21516,(((49:0.000001,50:0.000001):0.0431797,51:0.125428):1.4174,52:1.782724):0.503244):0.105491,(((44:1.423007,(45:1.404190,46:1.296605):0.63317):0.642592,48:1.017754):0.631535,47:1.445691):1.15141):2.42615):0.515174):0.0820454,(((4:0.437085,5:0.444142):0.279822,6:0.817788):0.0933912,7:0.545392):0.194059):0.10282):0.0585994);
 513: 1 -25173.1039 -24492.01876 (0:0.250160,(1:0.164455,((3:0.408696,(((((8:0.000002,9:0.000002):0.458261,10:0.167744):0.486135,11:0.770387):0.332479,(12:0.000002,13:0.000002):0.812994):0.272476,(((((14:2.495739,((21:0.360184,23:1.805753):0.134526,22:1.109809):0.543104):0.329797,(35:2.113530,(((((((36:0.117772,38:0.049768):0.102152,37:0.054311):0.725927,39:1.051585):0.617044,40:1.279340):0.505251,(41:0.234590,(42:0.015360,43:0.025779):0.148723):0.732324):0.908155,(((49:0.000002,50:0.000002):0.121148,51:0.085096):1.59994,52:1.586522):0.65861):0.137189,((((44:1.179807,45:1.643980):0.780107,46:1.335207):0.629964,47:1.265694):0.21521,48:1.087717):1.43141):1.33396):1.11603):0.23824,((((((24:0.058621,25:0.095650):0.310346,26:0.097824):0.0706057,27:0.143776):0.190132,28:1.462086):0.151618,29:0.871416):0.278378,(((30:0.300531,31:0.276682):0.365794,(33:0.266486,34:0.239287):0.237463):0.0688966,32:1.163110):0.157177):1.10565):0.293103,((((16:0.000002,17:0.000002):0.229767,18:0.191097):0.14155,19:0.364211):0.623284,20:0.835834):0.503064):0.285909,15:1.288180):0.485528):0.231843):0.0800792,((4:0.373446,5:0.596086):0.452136,(6:0.708772,7:0.713580):0.176822):0.114777):0.157077):0.07213,2:0.440346);
 514: 1 -24118.36436 -24486.71838 (0:0.244181,(1:0.210941,(2:0.292636,(3:0.293187,(((((8:0.000001,9:0.000001):0.476709,10:0.299684):0.384872,11:0.944595):0.275906,(12:0.000001,13:0.000001):0.652206):0.259708,((((((14:1.702244,((21:0.738228,23:1.457845):0.3052,22:0.756489):0.61872):0.825747,((((((24:0.020953,25:0.093494):0.214704,(26:0.079367,27:0.176702):0.0522219):0.214458,(28:1.300333,29:0.664951):0.270892):0.582691,(33:0.260338,34:0.229835):0.165539):0.0495884,(30:0.357457,31:0.284869):0.246058):0.13339,32:0.845262):0.402455):0.334756,(((16:0.000001,17:0.000001):0.169307,18:0.094598):0.232856,19:0.201554):0.574979):0.0996418,(35:2.111335,(((((((36:0.148262,37:0.172356):0.0509981,38:0.014089):0.863378,39:1.006382):0.71846,(41:0.165778,(42:0.010254,43:0.014611):0.147467):0.87176):0.373323,40:1.203927):1.129,(((49:0.000001,50:0.000001):0.0860492,51:0.126648):0.982283,52:2.133339):0.777465):0.336632,((((44:1.123269,45:1.276559):0.498975,46:1.747366):0.629933,47:1.894773):0.396255,48:1.393275):0.954782):1.51823):2.14808):0.206794,20:0.591153):0.584836,15:0.981103):0.371351):0.229438):0.220712):0.0491105):0.0502316,((4:0.367288,5:0.538843):0.318076,(6:0.596041,7:0.508123):0.195872):0.162792);
 515: 1 -24801.23199 -24508.29752 (0:0.371340,1:0.191085,((2:0.259455,((4:0.260055,5:0.612794):0.330448,(6:0.501167,7:0.634733):0.301868):0.0950398):0.0517558,(3:0.393434,(((((8:0.000002,9:0.000002):0.460793,10:0.175421):0.491999,11:0.836068):0.314547,(12:0.000002,13:0.000002):0.701169):0.33973,(((((14:2.298680,(21:0.585719,22:1.152773):0.449093):0.025332,(35:1.574383,(((((((36:0.156807,37:0.198778):0.0686364,38:0.014665):0.671165,40:1.868327):0.299323,39:0.884759):0.625677,(41:0.173706,(42:0.016514,43:0.031484):0.190865):0.500653):1.61845,(((49:0.000002,50:0.000002):0.142096,51:0.082837):0.976469,52:1.874517):0.833909):0.37717,((44:1.109524,(45:0.899893,46:2.240568):0.541989):0.39598,(47:1.747937,48:1.290597):0.311146):0.894665):1.85505):1.30032):0.226889,23:1.433322):0.880624,(((((16:0.000002,17:0.000002):0.260839,18:0.135552):0.12976,19:0.336544):0.60994,(((((24:0.049091,25:0.106958):0.362671,(26:0.091795,(28:0.978709,29:0.932272):0.387761):0.0969824):0.134049,27:0.148862):0.748963,(((30:0.416687,31:0.280521):0.245351,33:0.270717):0.237319,34:0.244571):0.257129):0.0655252,32:0.797878):0.713974):0.288421,20:0.680595):0.380368):0.222192,15:0.915088):0.424433):0.117641):0.143821):0.048397);
 516: 2 -24845.55515 -24485.04628 (0:0.273096,1:0.204952,(2:0.362992,((3:0.343766,(((((8:0.000002,9:0.000002):0.353982,10:0.204851):0.557114,11:0.970878):0.418432,(12:0.000002,13:0.000002):0.666092):0.456306,((((((14:1.747796,((21:0.927942,22:0.631119):0.471078,23:1.227747):0.244678):0.863575,(35:2.141082,(((((((36:0.165006,37:0.213384):0.0521306,38:0.009510):0.79558,39:1.075943):0.63405,40:1.403323):0.303094,(41:0.148675,(42:0.008927,43:0.034284):0.190235):0.97685):0.965678,(((49:0.000002,50:0.000002):0.0965234,51:0.085851):1.14954,52:1.834995):1.11403):0.508345,(((44:1.513446,45:1.450740):0.557213,46:1.765051):0.469572,(47:1.315261,48:1.504335):0.382489):1.02185):0.685388):1.26337):2.5688e-06,((((((24:0.097370,25:0.065997):0.223726,26:0.088917):0.0696757,27:0.143329):0.109398,28:1.164684):0.214629,29:1.099184):0.237544,(((30:0.471152,31:0.204239):0.180163,32:0.821675):0.288496,(33:0.208637,34:0.321734):0.140901):0.212058):0.578133):0.465991,(((16:0.000002,17:0.000002):0.171271,18:0.145020):0.201552,19:0.246542):0.462463):0.191614,20:0.692022):0.373736,15:1.072018):0.385705):0.166803):0.110461,((4:0.449681,5:0.590751):0.247411,(6:0.817260,7:0.608157):0.240911):0.156295):0.069951):0.0362997);
 517: 1 -24120.56213 -24486.71323 (0:0.141874,((1:0.097243,(((4:0.327832,5:0.421805):0.311329,(6:0.574955,7:0.468625):0.287721):0.0853571,(((((8:0.000001,9:0.000001):0.378448,10:0.204184):0.53917,11:0.619119):0.43819,(12:0.000001,13:0.000001):0.658155):0.315548,(((((14:1.648006,(35:2.198857,(((((((36:0.121535,37:0.182267):0.0612786,38:0.020213):0.581717,39:0.901924):0.525571,(41:0.239547,(42:0.011403,43:0.032203):0.148873):0.826411):0.430383,40:0.885620):1.04145,(((49:0.000001,50:0.000001):0.00453834,51:0.203913):1.14676,52:1.862508):0.931562):0.285971,(((44:1.451832,(45:1.667701,46:1.786244):0.665976):0.704949,47:1.176923):0.415222,48:1.034298):0.855012):0.789414):0.904609):0.314991,((21:0.640944,22:0.971850):0.420673,23:0.830607):0.641508):0.329686,((((24:0.092019,25:0.114950):0.234039,(26:0.099235,27:0.126368):0.0365187):0.151574,(28:1.094774,29:0.696942):0.38018):0.446619,(((30:0.236933,31:0.291481):0.21474,32:0.843709):0.105049,(33:0.306573,34:0.163470):0.203262):0.217206):0.895588):0.238082,((((16:0.000001,17:0.000001):0.228269,18:0.138613):0.215114,19:0.356251):0.443336,20:0.851872):0.220946):0.351041,15:1.002690):0.653849):0.206054):0.211693):0.0759963,2:0.305033):0.11841,3:0.514200);
 518: 1 -24524.16662 -24484.62082 (0:0.318142,((1:0.103381,(((4:0.422144,5:0.625011):0.214988,6:0.577198):0.125815,7:0.624153):0.192594):0.0988522,(((((8:0.000001,9:0.000001):0.343765,10:0.234733):0.527026,11:1.027917):0.290163,(12:0.000001,13:0.000001):0.905879):0.253807,(((((14:1.721425,((21:0.524535,22:0.799550):0.556642,23:0.867914):0.399215):0.540135,(35:2.035905,(((((((36:0.158766,37:0.221062):0.0677315,38:0.000003):0.670308,39:1.144130):0.466864,(41:0.241943,(42:0.012974,43:0.030466):0.171281):1.01048):0.414272,40:1.277394):0.805094,(((49:0.000001,50:0.000001):0.0690877,51:0.144498):1.17638,52:1.062904):1.48834):0.119772,((44:1.406998,(45:1.214738,46:2.146629):1.17537):0.558931,(47:1.427420,48:1.374158):0.1855):0.996139):0.995629):1.26415):0.288832,((((24:0.092657,25:0.054663):0.295703,(26:0.093295,27:0.225660):0.098935):0.181592,(28:1.005803,29:0.831313):0.234182):0.348033,(((30:0.417229,31:0.226334):0.292698,(33:0.239984,34:0.233370):0.0814388):0.145649,32:0.941555):0.33468):0.859217):0.374335,((((16:0.000001,17:0.000001):0.116035,18:0.223571):0.254928,19:0.280933):0.633162,20:0.781729):0.307019):0.350926,15:1.187034):0.333881):0.361184):0.0547489,(2:0.167875,3:0.439745):0.0707775);
 519: 1 -24829.92672 -24500.04821 (0:0.224968,((1:0.125244,(((4:0.358509,5:0.615379):0.302294,(((((8:0.000001,9:0.000001):0.430439,10:0.328371):0.310209,11:0.657248):0.861947,(12:0.000001,13:0.000001):0.609261):0.133936,((((((14:1.640295,(35:2.112599,(((((((36:0.124901,37:0.172786):0.100155,38:0.000002):0.832202,39:0.915953):0.618437,(41:0.184916,(42:0.031652,43:0.054371):0.165829):0.82158):0.463373,40:1.241919):0.813043,(((49:0.000001,50:0.000001):0.110908,51:0.144485):1.42757,52:1.634630):0.811901):0.185677,((((44:1.043299,45:1.521200):0.549976,46:1.421131):0.68708,47:1.478867):0.159034,48:1.152466):1.00919):0.698743):1.28889):0.45426,(21:0.549331,22:0.933744):0.350304):0.426184,23:1.498541):0.378784,(((((24:0.091392,25:0.062828):0.278923,26:0.090726):0.0700135,(28:1.335260,29:0.875914):0.319505):0.0844396,27:0.127087):0.465759,(((30:0.421415,31:0.167549):0.160313,32:0.919023):0.128937,(33:0.197149,34:0.273972):0.135556):0.336701):0.972582):0.478499,((((16:0.000001,17:0.000001):0.165186,18:0.147304):0.248376,19:0.335595):0.668306,20:0.882633):0.326589):0.216247,15:1.010322):0.449314):0.317982):0.080426,(6:0.593788,7:0.610370):0.238102):0.211891):0.110651,2:0.267396):0.0558606,3:0.502791);
 520: 1 -24712.30528 -24486.91345 (0:0.248655,1:0.287826,(2:0.426345,(((3:0.489694,((((8:0.000002,9:0.000002):0.371942,10:0.258486):0.46791,11:0.543061):0.714781,((12:0.000002,13:0.000002):1.09813,(((((14:1.660863,(35:1.739096,(((((((36:0.124690,37:0.139830):0.0813155,38:0.000002):0.800011,39:1.041633):0.271859,(41:0.293020,(42:0.003991,43:0.043235):0.115075):0.983835):0.796963,40:0.901899):1.07697,((((44:1.348065,45:1.609982):0.668467,46:1.454370):0.687277,48:1.828648):0.273241,47:1.212005):1.64774):0.56502,(((49:0.000002,50:0.000002):0.068405,51:0.147588):1.57987,52:0.913474):0.741844):1.13091):1.9053):0.612804,(21:0.333885,(22:1.073917,23:2.191671):0.338331):0.885429):0.267281,(((((24:0.068385,25:0.089644):0.182195,28:1.307173):0.0845573,(26:0.147070,27:0.213512):0.0739569):0.519565,(((30:0.537621,31:0.167907):0.310804,32:1.018484):0.161442,(33:0.157883,34:0.323359):0.184215):0.273325):0.114277,29:1.007334):0.781634):0.284381,((((16:0.000002,17:0.000002):0.206666,18:0.154469):0.0370275,19:0.387198):0.740224,20:0.921291):0.313309):0.356009,15:1.077998):0.199917):0.316367):0.190714):0.14386,(6:0.599374,7:0.666440):0.513405):0.087094,(4:0.375741,5:0.747976):0.387962):0.136003):0.084685);
 521: 1 -24956.01229 -24500.29623 (0:0.216831,((1:0.087109,(((4:0.345858,5:0.408762):0.371395,(((((8:0.000001,9:0.000001):0.351813,10:0.171020):0.384995,11:0.606496):0.469365,(12:0.000001,13:0.000001):0.725188):0.289677,((((((14:1.682250,(21:0.626900,22:1.045599):0.575192):0.635159,(23:1.068250,(35:2.306169,((((((36:0.105177,38:0.040605):0.112969,37:0.092928):0.805362,39:1.258475):0.522972,(41:0.183329,(42:0.015134,43:0.055221):0.275958):1.05798):0.516104,(((44:1.457376,(45:1.224368,46:1.704470):0.609653):0.352444,(47:1.494858,48:1.077030):0.326887):1.11449,(((49:0.000001,50:0.000001):0.147948,51:0.000002):1.61458,52:1.232849):0.954114):0.876444):0.344531,40:0.886292):1.15336):0.919563):0.482196):0.322438,((((((24:0.078608,25:0.066529):0.296891,26:0.131028):0.100952,27:0.149387):0.0983645,28:1.559752):0.213797,29:0.895895):0.325417,(((30:0.361572,31:0.236347):0.19373,32:0.839428):0.0691371,(33:0.253256,34:0.204999):0.101307):0.240517):0.853778):0.28953,(((16:0.000001,17:0.000001):0.204281,18:0.157546):0.193484,19:0.373309):0.640431):0.3805,20:0.991931):0.628418,15:0.885427):0.469601):0.265787):0.0993056,(6:0.525024,7:0.393976):0.181137):0.179366):0.117213,2:0.368683):0.0618334,3:0.457551);
 522: 2 -24380.2444 -24483.88322 (0:0.246889,1:0.166706,(2:0.359524,(((3:0.384147,((((8:0.000001,9:0.000001):0.44394,10:0.358380):0.454261,11:0.659273):0.501129,(12:0.000001,13:0.000001):0.702302):0.378548):0.21939,(((((14:1.815419,(21:0.421985,22:1.313321):0.360791):0.320648,23:1.008860):0.642062,((((((24:0.097005,25:0.118325):0.218612,(26:0.154414,27:0.159654):0.0493249):0.28556,28:1.406604):0.289626,29:0.956960):0.149933,(((30:0.399183,31:0.315993):0.355689,(33:0.319500,34:0.276901):0.129559):0.0859084,32:0.893879):0.485242):0.439402,(35:1.519207,(((((((36:0.160479,37:0.157180):0.0638579,38:0.000002):0.699414,39:0.846661):0.409626,(41:0.201361,(42:0.007672,43:0.038365):0.182799):0.77042):0.440778,40:1.157662):0.878745,(((49:0.000001,50:0.000001):2.93358e-06,51:0.151491):1.06363,52:1.492298):0.784321):0.403866,((44:1.823020,(45:1.081095,46:1.451025):0.418154):0.611852,(47:1.242351,48:1.023325):0.186008):1.11907):0.939929):1.64379):0.191745):0.327885,((((16:0.000001,17:0.000001):0.236841,18:0.146310):0.298177,19:0.237442):0.469396,20:0.729809):0.309915):0.453311,15:0.891207):0.526697):0.0680333,((4:0.406621,5:0.403092):0.275842,(6:0.483281,7:0.504650):0.294045):0.0838152):0.155827):0.113522);
 523: 2 -24385.48205 -24482.78876 (0:0.260464,(1:0.208389,((3:0.339615,((((8:0.000001,9:0.000001):0.233852,10:0.336259):0.419304,11:0.783608):0.545514,(12:0.000001,13:0.000001):0.79217):0.52918):0.136684,(((4:0.246123,5:0.463804):0.430577,(6:0.463417,7:0.484001):0.246375):0.13164,(((((14:1.498815,((21:0.737978,22:0.874824):0.495179,23:1.087864):0.491854):0.249503,(35:2.571186,(((((((36:0.113913,37:0.184853):0.0945965,38:0.000002):0.781047,39:1.103420):0.217658,(41:0.150422,(42:0.029163,43:0.053451):0.192693):1.00315):0.697712,40:1.268408):0.593395,(((49:0.000001,50:0.000001):0.0707311,51:0.074389):1.35803,52:1.074573):1.003):0.226071,((44:1.497037,(45:1.306986,46:2.001548):0.929525):0.711812,(47:1.786480,48:1.075421):0.13738):1.53061):1.19873):0.911121):0.386886,((((24:0.091654,25:0.053022):0.205103,(26:0.101762,27:0.218537):0.127489):0.128176,(28:1.090497,29:0.944382):0.325497):0.343357,(((30:0.333266,31:0.217057):0.194004,(33:0.270512,34:0.362330):0.0811169):0.0946641,32:0.849250):0.21791):0.700183):0.292733,((((16:0.000001,17:0.000001):0.222649,18:0.169992):0.212342,19:0.273896):0.769983,20:0.614553):0.203971):0.666032,15:0.978872):0.663348):2.00524e-06):0.134607):0.0168193,2:0.362224);
 524: 1 -24728.68777 -24489.94036 (0:0.218764,((1:0.093571,(6:0.555112,7:0.460241):0.399604):0.159613,(2:0.345427,(3:0.425113,((((8:0.000001,9:0.000001):0.611805,10:0.247850):0.449701,11:0.721654):0.700539,((12:0.000001,13:0.000001):0.639974,(((((14:2.397185,(21:0.713840,22:1.038516):0.0995215):0.258547,23:1.509576):0.54481,(((((24:0.050561,25:0.114831):0.33576,26:0.018270):0.0638579,27:0.240803):0.225202,(28:1.209658,29:0.727376):0.121255):0.37082,(((30:0.493491,31:0.320194):0.20611,32:0.744793):0.0532078,(33:0.294942,34:0.331641):0.117768):0.350374):0.503708):0.302444,(((((16:0.000001,17:0.000001):0.174274,18:0.174031):0.240888,19:0.192229):0.552356,20:0.645459):0.186382,(35:2.631435,(((((((36:0.123218,37:0.219862):0.0768116,38:0.000002):1.14444,39:0.851241):0.244368,(41:0.252586,(42:0.009205,43:0.026159):0.160318):0.987532):0.78798,40:1.386364):1.17737,(((49:0.000001,50:0.000001):2.09034e-06,51:0.178335):1.05768,52:1.752608):0.859308):0.161274,(((44:0.954601,(45:1.187999,46:1.509738):0.704002):0.747294,48:0.917123):0.449385,47:1.231269):0.765069):0.847719):1.47718):0.282312):0.311681,15:1.048392):0.492454):0.198916):0.529401):0.233413):0.098005):0.0678976,(4:0.337494,5:0.568298):0.443741);
 525: 2 -24633.99117 -24482.95372 (0:0.158312,(1:0.191483,(2:0.281120,(((3:0.237907,((((8:0.000001,9:0.000001):0.255328,10:0.277060):0.351367,11:0.648604):0.237737,(12:0.000001,13:0.000001):0.618557):0.445513):0.0976069,(6:0.612364,7:0.589411):0.254064):0.0364981,(((((14:1.501075,((21:0.647975,22:0.962657):0.424844,23:0.988406):0.262531):0.486792,(35:2.572381,((((((((36:0.128517,38:0.112005):0.0615144,37:0.080341):0.59778,39:0.944206):0.516248,40:1.692844):0.32697,(41:0.132356,(42:0.009601,43:0.034239):0.238314):0.322736):1.58415,((44:1.749251,(45:1.450212,46:1.186155):0.718602):0.288924,(47:1.648975,48:1.138589):0.208874):0.498826):0.81665,52:1.654305):0.390355,((49:0.000001,50:0.000001):0.0875659,51:0.061767):1.19291):1.17882):2.09843):0.467781,(((((((((24:0.102999,25:0.096530):0.364435,26:0.124825):0.0890772,27:0.200299):0.140291,28:1.422714):0.265897,29:0.888267):0.348025,32:0.552548):0.291752,(33:0.246308,34:0.323916):0.177132):0.179667,31:0.315656):0.124022,30:0.302419):0.789022):0.502286,((((16:0.000001,17:0.000001):0.234105,18:0.214940):0.246574,19:0.281220):0.720904,20:0.629087):0.176568):0.344365,15:0.834543):0.512763):0.109786):0.0906808):0.0751583,(4:0.272741,5:0.555676):0.436216);
 526: 1 -24824.11042 -24482.53311 (0:0.246292,1:0.167620,(2:0.326484,((3:0.270519,(((((8:0.000001,9:0.000001):0.265254,10:0.187078):0.464719,11:0.551965):0.251495,(12:0.000001,13:0.000001):0.778616):0.362431,(((((14:1.525991,((21:0.690303,22:0.798571):0.378407,23:1.076332):0.650103):0.455213,(35:2.294810,(((((((36:0.158866,37:0.164284):0.0758134,38:0.000002):0.964938,39:1.234035):0.54005,40:1.532885):0.364456,(41:0.212586,(42:0.007888,43:0.049162):0.190507):0.983259):0.998936,(((49:0.000001,50:0.000001):0.0744424,51:0.059999):1.61898,52:1.354598):0.949907):0.146874,(((44:2.210087,45:0.939359):0.661061,46:1.756053):0.453759,(47:1.447858,48:1.723452):0.34025):1.15683):0.58755):1.32588):0.52775,((((24:0.084896,25:0.077744):0.257671,(26:0.056057,27:0.213499):0.0732568):0.240242,(28:0.954389,29:0.821553):0.348562):0.296407,(((30:0.433239,31:0.209513):0.184529,32:0.959176):0.103741,(33:0.221742,34:0.340062):0.175173):0.308757):0.498868):0.361964,((((16:0.000001,17:0.000001):0.256575,18:0.131095):0.163318,19:0.248057):0.713223,20:0.659128):0.381664):0.301526,15:0.945696):0.66945):0.200565):0.117214,((4:0.261499,5:0.480284):0.163471,(6:0.675201,7:0.575464):0.182584):0.176518):0.0756046):0.00568767);
 527: 1 -24038.23148 -24485.18065 (0:0.207248,(1:0.128407,(3:0.433071,(((4:0.420353,5:0.418553):0.421699,(6:0.432145,7:0.642547):0.194821):0.0743689,(((((8:0.000001,9:0.000001):0.367099,10:0.174508):0.410821,11:0.763301):0.217643,(12:0.000001,13:0.000001):0.604276):0.570474,(((((14:1.420912,(35:2.654990,((((((36:0.179386,37:0.198665):0.067625,38:0.000002):0.941822,39:0.930458):0.451289,(40:1.387840,(41:0.151415,(42:0.010748,43:0.061019):0.189167):1.06649):0.195569):0.890131,(((49:0.000001,50:0.000001):0.0796437,51:0.131100):1.4333,52:2.015165):1.08659):0.32752,((((44:1.712164,45:0.941717):0.532731,46:1.552321):0.611421,48:1.161973):0.250723,47:1.477243):1.3175):0.217245):1.06569):0.531911,(21:0.427697,(22:0.729128,23:1.276338):0.240552):0.714221):0.23626,(((((24:0.070406,25:0.114659):0.240435,(26:0.082787,27:0.171125):0.117279):0.217159,28:1.302406):0.230897,29:0.836187):0.155254,(((30:0.330343,31:0.291000):0.353166,(33:0.178748,34:0.202525):0.147913):0.145165,32:0.826374):0.315115):0.881952):0.242017,((((16:0.000001,17:0.000001):0.18694,18:0.110428):0.256368,19:0.209832):0.766821,20:0.604914):0.45861):0.306779,15:0.898223):0.610982):0.0786432):0.074319):0.137006):0.0452518,2:0.323663);
 528: 3 -23734.77614 -24483.65848 (0:0.250872,(1:0.181430,(3:0.421679,(((4:0.439144,5:0.466568):0.312323,(6:0.613399,7:0.592881):0.204444):0.0244652,(((((8:0.000001,9:0.000001):0.200278,10:0.319744):0.367263,11:0.672397):0.396409,(12:0.000001,13:0.000001):0.75967):0.390231,((((14:1.122955,(21:0.532253,(22:1.098933,23:1.533479):0.0986193):0.464124):0.548873,(((((((24:0.104691,25:0.094484):0.254333,26:0.037217):0.0446314,(28:1.161601,29:0.719838):0.356678):0.0937371,27:0.108326):0.71931,32:0.535229):0.177145,(33:0.295373,34:0.261361):0.11911):0.136002,(30:0.245237,31:0.359833):0.134823):0.585541):0.274231,(((((16:0.000001,17:0.000001):0.182769,18:0.177949):0.155675,19:0.387322):0.563089,(35:1.361519,(((((((36:0.127010,38:0.061647):0.103934,37:0.085457):0.509818,(39:1.066080,40:1.905355):0.240364):0.951851,(41:0.133937,(42:0.010744,43:0.028076):0.150291):0.524723):1.65848,(47:1.159070,48:1.108545):0.189233):0.36824,((44:1.547128,45:1.217977):0.337066,46:1.360912):0.420665):1.24815,(((49:0.000001,50:0.000001):0.0455797,51:0.156174):1.37696,52:1.478070):0.841823):0.426872):1.90934):0.0853977,20:0.515322):0.262042):0.455742,15:0.846956):0.454998):0.13302):0.236493):0.147985):0.0170023,2:0.335883);
 529: 1 -23957.46675 -24495.70626 (0:0.235929,(1:0.094881,((4:0.303921,5:0.484998):0.375133,(6:0.616037,7:0.572396):0.214177):0.146007):0.0908696,(2:0.278038,(3:0.308355,(((((8:0.000002,9:0.000002):0.369836,10:0.304920):0.377165,11:0.707032):0.487141,(12:0.000002,13:0.000002):0.67814):0.438314,((((14:1.552432,((21:0.765361,22:1.084019):0.374919,23:0.771063):0.579699):0.68191,((((((((((24:0.061639,25:0.105394):0.268728,26:0.095881):0.0532452,27:0.145850):0.116927,28:1.386529):0.208324,29:0.839390):0.49875,32:0.786611):0.161225,(30:0.326568,31:0.255328):0.303062):0.0896964,33:0.281644):0.0774229,34:0.181596):0.4661,(35:2.233554,(((((((36:0.110032,37:0.168312):0.0565616,38:0.010124):0.555192,39:1.010560):0.295138,((41:0.339064,42:0.007670):0.0255148,43:0.010069):1.23539):0.495864,40:1.247386):0.758528,(((49:0.000002,50:0.000002):0.0660645,51:0.088134):1.34552,52:1.252724):0.382182):0.0262521,((44:1.193550,(45:1.025529,46:1.683561):0.465581):0.665277,(47:1.159112,48:1.149474):0.286185):1.38442):1.13621):1.29395):0.180529):0.330056,((((16:0.000002,17:0.000002):0.202328,18:0.086268):0.202987,19:0.258470):0.698552,20:0.668596):0.198196):0.55504,15:1.032471):0.257651):0.240269):0.147784):0.0312006);
 530: 1 -24338.20642 -24490.39021 (0:0.314131,(1:0.107382,(((4:0.501693,5:0.507211):0.288273,(6:0.689390,7:0.739977):0.0714565):0.135569,(((((8:0.000001,9:0.000001):0.370764,10:0.290771):0.291697,11:0.836409):0.592471,(12:0.000001,13:0.000001):0.758809):0.38167,(((((14:1.739518,((21:0.580500,22:1.107492):0.308591,23:1.168619):0.913747):0.425224,((((((24:0.048537,25:0.099066):0.181411,(28:1.310553,29:1.027865):0.279774):0.110487,26:0.061168):0.161441,27:0.107148):0.566843,(((30:0.398030,31:0.300033):0.134389,(33:0.194630,34:0.399767):0.240329):0.160606,32:0.785432):0.223884):0.396855,(35:2.836226,(((((((36:0.162385,38:0.049778):0.0692352,37:0.127489):0.726875,39:1.019476):0.620707,(41:0.117937,(42:0.017777,43:0.026915):0.346717):0.638163):0.467517,40:1.000727):1.41974,(((49:0.000001,50:0.000001):0.0951484,51:0.123223):1.99857,52:0.954245):0.417236):0.0876313,(((44:1.977990,45:1.476244):0.578077,46:2.118339):0.844709,(47:1.498136,48:1.107117):0.225657):1.25619):0.717716):2.6919):0.141595):0.443328,(((16:0.000001,17:0.000001):0.179692,18:0.178417):0.293553,19:0.240120):0.516613):0.515028,20:0.710959):0.442035,15:1.001494):0.443116):0.294602):0.160629):0.111467,(2:0.227191,3:0.462104):0.0652058);
 531: 1 -24887.82427 -24486.37897 (0:0.189454,(1:0.186333,(2:0.347351,(3:0.346242,(((((8:0.000002,9:0.000002):0.394702,10:0.192662):0.294663,11:0.772841):0.45405,(12:0.000002,13:0.000002):0.930743):0.418837,(((((14:2.104600,(21:0.546955,22:1.004290):0.339711):0.398481,23:1.181991):0.659825,(((((24:0.095590,25:0.105825):0.236324,(26:0.123277,27:0.167419):0.0794566):0.160694,(28:1.131788,29:0.981786):0.357934):0.385964,(((30:0.379690,31:0.253644):0.160604,32:0.994333):0.151192,(33:0.161896,34:0.381898):0.113244):0.200819):0.692634,(35:2.366049,((((((36:0.184264,38:0.048619):0.116795,37:0.095291):0.793162,39:1.073615):0.358732,(41:0.176623,(42:0.015743,43:0.035273):0.210648):0.893892):0.617056,40:1.146702):0.679879,((((44:1.409349,(45:1.378281,46:2.135379):0.553906):0.660768,47:1.439288):0.2853,48:1.103429):1.30553,(((49:0.000002,50:0.000002):0.0577648,51:0.131499):1.23021,52:1.194324):0.4555):0.384513):1.1744):1.68179):0.0905303):0.436861,((((16:0.000002,17:0.000002):0.185445,18:0.187384):0.183595,19:0.349039):0.733467,20:0.653273):0.592093):0.287719,15:1.252663):0.469386):0.238835):0.134792):0.0995704):0.0950995,((4:0.321117,5:0.635629):0.327096,(6:0.759975,7:0.739115):0.244054):0.126415);
 532: 2 -24674.19968 -24478.66416 (0:0.284931,1:0.171087,(2:0.226324,((3:0.418313,(((((8:0.000002,9:0.000002):0.525109,10:0.192805):0.357664,11:0.957430):0.385042,(12:0.000002,13:0.000002):0.72783):0.311385,(((((14:2.537041,((((24:0.051857,25:0.082228):0.237857,(26:0.080724,27:0.258242):0.0389822):0.202569,(28:1.074125,29:0.895641):0.313033):0.409902,(((30:0.457513,31:0.291703):0.330004,(33:0.300449,34:0.254864):0.180829):0.158691,32:0.859720):0.159113):0.203826):0.471496,(((21:0.399061,22:1.298115):0.478824,23:1.444698):0.959508,(35:2.173089,(((((((36:0.130161,38:0.068110):0.102975,37:0.098172):0.89162,(41:0.258946,(42:0.012291,43:0.033902):0.22456):1.06163):0.142026,39:0.982322):0.740928,40:1.354109):0.852037,(((49:0.000002,50:0.000002):0.0899839,51:0.083269):1.72391,52:0.899361):0.574125):0.183681,((44:1.132911,45:1.442562):0.962677,((46:2.111492,47:0.998561):0.24139,48:1.184465):0.394492):1.35937):0.933498):1.7376):0.332427):0.129968,(((16:0.000002,17:0.000002):0.254609,18:0.117700):0.0585021,19:0.477605):0.510572):0.267997,20:0.823340):0.394572,15:1.324811):0.155469):0.170505):0.0949404,((4:0.324331,5:0.603612):0.221473,(6:0.623805,7:0.701595):0.172596):0.133396):0.110967):0.0601252);
 533: 1 -24173.24241 -24489.47581 (0:0.204755,(1:0.114567,((((4:0.330225,5:0.658880):0.387381,7:0.540208):0.0945269,(((((8:0.000001,9:0.000001):0.37845,10:0.297662):0.331062,11:0.809805):0.420582,(12:0.000001,13:0.000001):0.93113):0.257715,(((14:2.151950,(35:2.114523,((((((36:0.122255,37:0.205670):0.0631801,38:0.023799):0.85255,(39:1.046958,(41:0.171608,(42:0.022278,43:0.042304):0.274583):1.38022):0.134615):0.470574,40:1.419461):1.12511,(((49:0.000001,50:0.000001):0.0762925,51:0.107884):1.3168,52:1.601962):1.10682):0.0900968,((44:1.262141,(45:0.961154,46:2.077675):0.717601):0.6159,(47:1.667686,48:1.589786):0.237278):1.21255):0.332279):1.82884):0.395782,(((((16:0.000001,17:0.000001):0.253339,18:0.111501):0.324562,19:0.291481):0.671114,(((21:0.515756,22:0.866693):0.577683,23:1.719763):0.588799,((((24:0.084431,25:0.093682):0.313658,(26:0.173354,27:0.213524):0.049032):0.115387,(28:1.445157,29:0.961627):0.204347):0.376784,(((30:0.261776,31:0.285078):0.374491,(33:0.254603,34:0.384666):0.0752604):0.278872,32:0.687104):0.210553):0.823769):0.156009):0.280882,20:0.649631):0.218842):0.689918,15:1.011474):0.548056):0.208687):0.0409097,6:0.797132):0.262785):0.0716574,(2:0.244558,3:0.489721):0.0588752);
 534: 1 -23881.87952 -24491.0153 (0:0.193559,1:0.222518,(2:0.381137,(3:0.446207,(((4:0.292736,5:0.503494):0.201533,(6:0.549526,7:0.430195):0.246571):0.068135,(((((8:0.000001,9:0.000001):0.315804,10:0.175145):0.408847,11:0.675694):0.406598,(12:0.000001,13:0.000001):0.668683):0.39473,((((((14:2.063741,(21:0.802458,22:0.738469):0.298706):0.411505,23:1.626398):0.579596,((((((24:0.061965,25:0.086593):0.384897,26:0.042682):0.0901497,27:0.143146):0.305993,(28:1.421950,29:0.892341):0.215774):0.37296,(((30:0.500411,31:0.243812):0.143099,32:0.843251):0.129026,(33:0.225383,34:0.299973):0.082985):0.201063):0.529061,(35:2.579087,(((((((36:0.176048,38:0.067518):0.0446539,37:0.097332):0.749137,39:1.294456):0.968253,((41:0.426710,42:0.012768):0.0269633,43:0.014234):1.17629):0.820188,40:1.013943):0.818184,(((49:0.000001,50:0.000001):0.00855677,51:0.154655):1.62464,52:1.432524):0.685695):0.345146,(((44:1.591469,(45:1.466418,46:1.945308):0.533016):0.73078,48:1.217294):0.41288,47:1.709351):0.941626):1.21634):1.66514):0.0819101):0.488613,15:0.780912):0.190166,(((16:0.000001,17:0.000001):0.237119,18:0.092493):0.370426,19:0.230188):0.732951):0.435856,20:0.810863):0.454598):0.248712):0.0502706):0.0872195):0.0480464);
 535: 2 -24399.14131 -24481.52199 (0:0.258109,(1:0.213113,2:0.283035):0.0451572,((3:0.260527,(((((8:0.000002,9:0.000002):0.301182,10:0.284481):0.418103,11:0.672139):0.351663,(12:0.000002,13:0.000002):0.656564):0.285461,(((((14:1.951220,(35:1.543856,((((((36:0.148552,37:0.212490):0.083878,38:0.000002):0.886402,39:1.213476):0.248375,(40:1.297808,(41:0.135931,(42:0.012723,43:0.045623):0.187084):1.19885):0.253382):1.19993,(((49:0.000002,50:0.000002):0.0992101,51:0.065153):1.60784,52:1.183658):1.01515):0.239111,(((44:1.262069,45:1.053911):0.727083,46:1.490280):0.437793,(47:1.519482,48:1.307337):0.345615):0.921074):1.34314):1.56322):0.254118,((21:0.617231,22:1.174616):0.277825,23:1.139730):0.775913):0.335839,((((((24:0.077792,25:0.105440):0.28503,(26:0.111892,27:0.267064):0.0510244):0.106545,(28:0.999406,29:0.837496):0.264305):0.443799,32:0.842697):0.267326,(33:0.262395,34:0.246083):0.137296):0.156201,(30:0.307182,31:0.317262):0.13577):0.708838):0.324989,((((16:0.000002,17:0.000002):0.192955,18:0.139276):0.195277,19:0.353119):0.732062,20:0.753071):0.430667):0.518944,15:1.133264):0.436754):0.28479):0.165029,((4:0.283720,5:0.566128):0.306174,(6:0.678279,7:0.534350):0.225438):0.0720078):0.0810174);
 536: 2 -23963.49279 -24497.5244 (0:0.178010,(1:0.188606,2:0.340911):0.0687484,((3:0.397796,(((((8:0.000001,9:0.000001):0.367272,10:0.283132):0.251284,11:0.643974):0.469121,(12:0.000001,13:0.000001):0.666716):0.332651,(((((14:1.779857,(21:0.489283,22:1.297076):0.191531):0.460026,23:1.675592):0.182947,((((24:0.095667,25:0.109977):0.281985,(26:0.083385,27:0.202360):0.0277026):0.170945,(28:1.159348,29:0.611180):0.348529):0.396879,(((30:0.342580,31:0.409091):0.211497,32:0.664435):0.0859881,(33:0.321459,34:0.337663):0.130178):0.355569):0.588928):0.39313,((((16:0.000001,17:0.000001):0.246314,18:0.139867):0.269584,19:0.202236):0.72223,(20:0.500419,(35:2.205140,(((((((36:0.130798,37:0.165118):0.04541,38:0.026921):0.640311,39:0.858760):0.45573,(41:0.243090,(42:0.007986,43:0.030978):0.164426):0.809214):0.523691,40:0.962440):0.782626,(((49:0.000001,50:0.000001):2.11847e-06,51:0.186283):1.1256,52:1.169700):0.888647):0.0981985,(((44:1.780354,45:0.740676):0.706086,46:1.075635):0.667712,(47:1.031258,48:1.184850):0.53267):1.17588):0.51194):1.33451):0.158913):0.466744):0.308941,15:0.891191):0.488518):0.134689):0.116965,((4:0.361271,5:0.511486):0.267812,(6:0.491535,7:0.590126):0.225348):0.129453):0.120858);
 537: 1 -25247.58539 -24484.97136 (0:0.256136,(1:0.051378,(((4:0.327586,5:0.400162):0.347741,(((((8:0.000001,9:0.000001):0.281883,10:0.278850):0.337591,11:0.705008):0.559551,(12:0.000001,13:0.000001):0.790978):0.237744,(((((14:1.858136,((21:0.268560,22:1.241867):0.627173,23:1.245215):0.638453):0.358355,(((((((24:0.122590,25:0.085389):0.376378,26:0.073079):0.0485715,27:0.140863):0.157071,28:1.761678):0.173769,29:1.033057):0.202141,32:0.872095):0.144961,((30:0.392884,31:0.277028):0.257711,(33:0.273982,34:0.383515):0.0989974):0.0662666):0.737368):0.306727,((((16:0.000001,17:0.000001):0.15993,18:0.188766):0.196917,19:0.264867):0.798719,20:0.628889):0.255771):0.471108,15:0.917628):0.310105,(35:2.371276,((((((((36:0.099774,37:0.206885):0.0583342,38:0.004560):1.17667,39:1.084452):0.443269,40:1.302399):0.399969,(41:0.171777,(42:0.015766,43:0.022110):0.210085):0.998098):0.965935,(((44:2.002670,(45:1.215451,46:1.662383):0.547591):0.390285,48:1.238345):0.17933,47:1.353508):1.56994):0.808848,52:1.127950):0.240198,((49:0.000001,50:0.000001):0.120053,51:0.078502):1.08209):0.974004):1.88358):0.24523):0.248073):0.131768,(6:0.620232,7:0.414066):0.25867):0.253975):0.139655,(2:0.254502,3:0.512177):0.115582);
 538: 6 -24210.6958 -24479.72204 (0:0.230638,(1:0.214575,2:0.334816):0.0254602,(((3:0.332110,((((8:0.000002,9:0.000002):0.229854,10:0.267894):0.429881,11:0.771929):0.355278,(12:0.000002,13:0.000002):0.605747):0.662978):0.136512,(((4:0.350455,5:0.487488):0.334461,6:0.706108):0.0907899,7:0.780737):0.170156):0.0359431,(((((14:1.907170,(21:0.383433,22:1.290709):0.44582):0.26299,23:1.314626):0.73482,((((((24:0.121085,25:0.089412):0.258306,26:0.060029):0.0433361,27:0.170070):0.205214,(28:1.120842,29:0.560084):0.302171):0.178505,(((30:0.319969,31:0.318323):0.234278,(33:0.217886,34:0.283903):0.127213):0.253758,32:0.607998):0.241468):0.713002,(35:3.186843,(((((((36:0.095124,37:0.194360):0.0454067,38:0.000002):0.543111,39:1.049285):0.558543,(41:0.127608,(42:0.008277,43:0.032833):0.203695):0.877904):0.407023,40:0.867349):0.974253,(((49:0.000002,50:0.000002):0.109014,51:0.086750):1.30796,52:1.495931):0.430166):0.219365,((((44:1.764019,45:0.815888):0.59164,46:1.164845):0.999904,47:0.866692):0.553909,48:1.114531):0.874789):0.602876):1.1298):0.0977352):0.256942,((((16:0.000002,17:0.000002):0.189552,18:0.133609):0.0666094,19:0.337696):0.668965,20:0.552549):0.441131):0.224729,15:0.928522):0.543102):0.112007);
 539: 1 -23984.69171 -24491.50224 (0:0.224297,(1:0.160833,((((3:0.322147,((((8:0.000001,9:0.000001):0.393874,10:0.283177):0.467408,11:0.797440):0.449171,(12:0.000001,13:0.000001):0.714985):0.328338):0.210673,(6:0.472124,7:0.657630):0.217069):0.0615359,(((14:1.789718,(35:2.445766,(((((((36:0.133293,37:0.118642):0.0481527,38:0.001105):0.74365,39:0.943302):0.647746,(41:0.093284,(42:0.011239,43:0.052240):0.217762):0.837179):0.436742,40:0.831187):1.11975,(((((44:1.259495,45:1.185467):0.850903,46:1.574509):0.755981,47:1.167673):0.430366,48:0.851234):1.03871,52:1.378624):0.440078):0.187236,((49:0.000001,50:0.000001):0.0868658,51:0.124462):1.1023):0.97309):0.76662):0.489124,((((((16:0.000001,17:0.000001):0.133262,18:0.157082):0.314698,19:0.194347):0.742992,20:0.723562):0.379645,((21:0.561984,22:0.906519):0.327219,23:1.191531):0.991095):0.00137776,((((24:0.090594,25:0.067099):0.208467,(26:0.048670,27:0.179149):0.0618148):0.309054,(28:1.003407,29:0.722202):0.175849):0.367996,(((30:0.312130,31:0.293934):0.13308,32:0.936302):0.143135,(33:0.270619,34:0.339963):0.126464):0.141298):0.818707):0.392202):0.263755,15:1.044186):0.4669):0.0492401,(4:0.433880,5:0.430489):0.299274):0.234116):0.0267553,2:0.288362);
 540: 1 -24453.18016 -24497.60328 (0:0.246054,1:0.224646,((2:0.268729,3:0.548987):0.116782,(((4:0.360931,5:0.586195):0.29498,(6:0.525272,7:0.571384):0.168796):0.0553199,(((((8:0.000001,9:0.000001):0.355415,10:0.248516):0.465062,11:0.609958):0.401377,(12:0.000001,13:0.000001):0.96807):0.347468,((((((14:1.422284,((21:0.631162,22:1.012425):0.217614,23:1.302201):0.888294):0.648166,(((((((24:0.059793,25:0.062702):0.309943,(26:0.095072,27:0.204750):0.0533642):0.230088,(28:1.066359,29:0.691825):0.310301):0.586421,(33:0.135914,34:0.328125):0.286782):0.172777,31:0.266243):0.177803,30:0.321409):0.0824945,32:0.852144):0.64713):0.206721,(((16:0.000001,17:0.000001):0.234584,18:0.142003):0.145907,19:0.327943):0.706204):0.26914,20:0.627647):0.468711,15:0.955485):0.0828852,(35:2.478984,(((((((36:0.129952,37:0.222598):0.0671401,38:0.017204):0.848008,39:1.118787):0.458814,40:1.298506):0.294131,(41:0.169045,(42:0.018896,43:0.031870):0.197188):0.632647):1.14637,((44:1.588693,(45:1.765873,46:1.481170):0.524281):0.31674,(47:1.465411,48:1.448065):0.157397):1.20637):2.66403e-06,(((49:0.000001,50:0.000001):0.0482304,51:0.189387):1.23222,52:1.531875):1.08185):0.287913):1.98534):0.440075):0.158274):0.115605):0.028035);
 541: 1 -24386.10838 -24496.13221 (0:0.207745,1:0.191662,(2:0.357500,(((3:0.315601,((((8:0.000001,9:0.000001):0.532323,10:0.296168):0.587616,11:0.596191):0.364899,(12:0.000001,13:0.000001):0.801637):0.533774):0.16922,((((14:2.075641,((21:0.645352,22:1.050691):0.247061,(23:1.379232,35:3.736395):0.0711709):0.546233):0.443274,((((24:0.089829,25:0.081189):0.245249,(26:0.110001,27:0.209125):0.098052):0.159243,(28:1.325876,29:0.857990):0.247827):0.352964,(((30:0.316377,31:0.327337):0.283917,(33:0.143423,34:0.364477):0.198138):0.211878,32:0.891129):0.193543):1.00301):0.122659,((((16:0.000001,17:0.000001):0.273812,18:0.184699):0.140922,19:0.391839):0.786202,20:0.629895):0.396396):0.447963,(15:1.162850,((((((36:0.127385,37:0.190243):0.0972934,38:0.000002):1.00559,39:0.913332):0.842024,(41:0.256973,(42:0.029130,43:0.051212):0.158607):0.787148):0.528776,40:1.074661):1.07286,((((44:1.323654,(45:1.253619,46:1.952757):0.823151):0.911119,48:1.163754):0.319336,47:1.420968):1.40992,(((49:0.000001,50:0.000001):0.106527,51:0.073790):1.92246,52:1.395882):0.736377):0.373561):2.53294):0.00166997):0.896885):0.0579702,((4:0.410665,5:0.601504):0.512181,(6:0.585863,7:0.527372):0.190658):0.169408):0.214472):0.0717403);
 542: 3 -24408.12047 -24482.84729 (0:0.296923,((1:0.222586,(((4:0.306594,5:0.520491):0.390411,(6:0.539053,7:0.556699):0.171283):0.130281,(((((8:0.000001,9:0.000001):0.32761,10:0.259362):0.347174,11:0.724773):0.472427,(12:0.000001,13:0.000001):0.863811):0.27525,((((14:2.187660,(35:2.277766,(((((((36:0.174401,38:0.069291):0.0817886,37:0.115823):0.722429,39:0.913133):0.411034,(41:0.214060,(42:0.009089,43:0.036339):0.149137):0.819089):0.699739,40:1.260022):1.07618,(((49:0.000001,50:0.000001):0.0607647,51:0.097043):1.13449,52:1.486736):0.461746):0.283386,((44:1.041110,(45:1.349839,46:2.050454):0.851447):0.493511,(47:1.479065,48:1.120901):0.368889):1.02973):0.759057):1.13735):0.221735,(((21:0.626719,22:0.985663):0.396161,23:1.270266):0.719567,(((((24:0.071414,25:0.069709):0.283808,26:0.129667):0.0495892,27:0.180220):0.371706,(28:1.496753,29:0.554176):0.282786):0.234738,(((30:0.438902,31:0.218673):0.232865,32:0.818189):0.103399,(33:0.302039,34:0.367451):0.0602558):0.416031):0.721512):0.125499):0.361895,((((16:0.000001,17:0.000001):0.168264,18:0.157216):0.258122,19:0.223070):0.755886,20:0.603997):0.36638):0.245274,15:1.126270):0.290952):0.132377):0.180949):0.0688813,3:0.527240):0.0348053,2:0.322980);
 543: 5 -24584.0041 -24483.50552 (0:0.271421,(1:0.166518,(((4:0.432671,5:0.630245):0.259509,(6:0.828848,7:0.630995):0.222653):0.0660827,(((((8:0.000001,9:0.000001):0.384704,10:0.275821):0.35289,11:0.855049):0.633449,(12:0.000001,13:0.000001):0.766715):0.388978,((((((14:1.686212,(21:0.849943,22:0.895044):0.417372):0.484409,23:1.987790):0.4034,(((((((24:0.028357,25:0.083102):0.377465,26:0.104482):0.0813438,27:0.159603):0.221687,(28:1.312457,29:0.778169):0.172091):0.592559,((30:0.497046,31:0.339916):0.212883,32:0.757599):0.0680629):0.0824298,(33:0.261165,34:0.288554):0.186273):0.762364,(35:1.829769,(((((((36:0.114361,37:0.178597):0.097474,38:0.011043):0.701715,39:1.051804):0.374825,(41:0.280056,(42:0.007519,43:0.030880):0.11143):1.46215):0.567412,40:1.854139):0.521446,(((49:0.000001,50:0.000001):0.126424,51:0.036511):0.995144,52:1.925817):1.21847):0.34648,(((44:1.450557,45:1.238112):0.490571,46:1.819644):0.607674,(47:1.239776,48:1.465048):0.34407):1.48475):0.0996886):2.09371):2.11921e-06):0.426163,20:0.964100):0.17444,(((16:0.000001,17:0.000001):0.244608,18:0.159052):0.197662,19:0.303593):0.439611):0.727093,15:0.912998):0.626052):0.349849):0.186554):0.0833055,(2:0.288565,3:0.525392):0.0999607);
 544: 1 -24699.99391 -24482.12489 (0:0.203682,(((1:0.110502,((4:0.318712,5:0.588994):0.28395,(6:0.726526,7:0.707721):0.239328):0.18591):0.0389379,(((((8:0.000001,9:0.000001):0.267326,10:0.286633):0.549492,11:0.828213):0.271208,(12:0.000001,13:0.000001):0.731646):0.334974,(((((14:2.039062,(21:0.518037,22:1.033659):0.410735):0.345174,23:1.039465):0.700469,((((((24:0.054058,25:0.086252):0.299506,26:0.132017):0.0813989,27:0.115364):0.299339,(28:1.317924,29:0.659308):0.188892):0.397892,(((30:0.388184,31:0.341807):0.234695,32:0.897952):0.157382,(33:0.256687,34:0.228614):0.168731):0.0730157):0.833196,(35:2.710469,(((((((36:0.100773,37:0.171847):0.0669122,38:0.018949):0.825478,39:1.150029):0.111047,(41:0.148646,(42:0.018282,43:0.033735):0.168501):1.13163):0.579233,40:1.027836):1.28166,(((49:0.000001,50:0.000001):0.112255,51:0.093199):1.14555,52:1.499948):0.453528):0.454916,(((44:1.122710,(45:1.422075,46:1.758649):0.528332):0.758612,47:1.297670):0.216441,48:1.124952):0.830234):0.835695):1.61287):0.12342):0.339961,((((16:0.000001,17:0.000001):0.262335,18:0.204513):0.358066,19:0.130772):0.579706,20:0.907543):0.300421):0.376316,15:1.169297):0.373459):0.297252):0.0807995,2:0.377482):0.0566522,3:0.551717);
 545: 1 -24425.06618 -24480.07099 (0:0.201821,(1:0.182116,(2:0.246632,(((4:0.384043,5:0.612641):0.18136,(6:0.590337,7:0.634286):0.304352):0.0303599,(((((8:0.000002,9:0.000002):0.406419,10:0.261371):0.3095,11:0.789797):0.511653,(12:0.000002,13:0.000002):1.08823):0.193014,(((((14:2.140709,((21:0.424816,22:1.145698):0.543451,23:1.500653):0.576247):0.337121,((((24:0.050284,25:0.076212):0.26289,(26:0.177493,27:0.217680):0.0488187):0.144276,(28:1.255642,29:0.775408):0.38062):0.351046,(((30:0.391295,31:0.279455):0.181136,(33:0.204806,34:0.244171):0.213902):0.188675,32:0.633781):0.202127):0.489616):0.140228,(35:3.006547,(((((((36:0.130811,38:0.047296):0.119028,37:0.048562):0.681942,39:1.028637):0.41943,(41:0.153249,(42:0.012922,43:0.040674):0.152967):0.7011):0.532095,40:1.222186):1.15808,(((49:0.000002,50:0.000002):0.138521,51:0.062280):1.06045,52:1.351065):0.625439):0.115513,((44:1.280844,(45:0.947703,46:2.148435):0.419144):0.806836,(47:1.477684,48:1.233637):0.187748):1.01532):1.64462):1.39804):0.257635,((((16:0.000002,17:0.000002):0.289766,18:0.078448):0.192707,19:0.261997):0.672001,20:0.843398):0.29828):0.426689,15:1.024277):0.511922):0.102692):0.19619):0.0848664):0.11519,3:0.508120);
 546: 1 -23750.66416 -24516.5244 (0:0.248918,1:0.249867,(2:0.329883,((3:0.326487,(((((8:0.000001,9:0.000001):0.306495,10:0.336495):0.466837,11:0.711344):0.41024,(12:0.000001,13:0.000001):0.609905):0.281353,((((((14:1.307280,((35:2.336985,((((44:1.401152,45:0.981591):1.02727,46:1.153114):0.640914,(47:1.193595,48:0.868415):0.210092):1.07141,(((49:0.000001,50:0.000001):0.0505511,51:0.131303):1.61921,52:1.153679):0.900275):0.320208):0.322436,(((((36:0.160531,38:0.056764):0.0568755,37:0.075883):0.53219,39:0.930858):0.297237,40:1.556793):0.585123,(41:0.160415,(42:0.011537,43:0.006624):0.170266):0.61601):0.509192):1.80798):0.296326,(21:0.684670,22:0.763910):0.327611):0.362697,23:1.311668):0.348208,((((24:0.030948,25:0.117771):0.291841,(26:0.029543,(28:1.440615,29:0.627507):0.406478):0.0459628):0.0974156,27:0.091266):0.30879,(((30:0.329918,31:0.229256):0.285173,(33:0.269202,34:0.303972):0.104091):0.211106,32:0.709691):0.200318):0.762539):0.248988,((((16:0.000001,17:0.000001):0.153991,18:0.214695):0.240093,19:0.287669):0.322833,20:0.920883):0.233277):0.400966,15:0.906356):0.677389):0.279346):0.239997,((4:0.434176,5:0.494384):0.328564,(6:0.647213,7:0.660294):0.315267):0.192338):0.0899201):0.0418414);
 547: 3 -24554.94035 -24484.61051 (0:0.262102,1:0.146891,(2:0.292152,((3:0.465429,(((((8:0.000001,9:0.000001):0.31651,10:0.342568):0.345767,11:0.800986):0.60038,(12:0.000001,13:0.000001):0.809194):0.330637,((14:2.369995,(((((16:0.000001,17:0.000001):0.327466,18:0.113505):0.288015,19:0.244814):0.525055,(20:0.589054,((((35:2.911965,(((44:1.186617,45:1.138037):0.549549,46:1.466344):0.577039,(47:1.689735,48:1.421981):0.198926):1.37225):0.246889,(((((36:0.133188,37:0.202250):0.0679974,38:0.008478):0.736639,39:1.002985):0.392107,(41:0.166308,(42:0.021543,43:0.010904):0.214169):0.900564):0.281118,40:1.204901):1.14177):0.722505,52:1.583614):0.229157,((49:0.000001,50:0.000001):0.09814,51:0.141532):1.3836):2.75305):0.184293):0.363117,(((21:0.589032,22:1.180942):0.359279,23:1.140739):0.821656,((((24:0.081723,25:0.056892):0.211255,(26:0.126182,27:0.281342):0.0532229):0.160055,(28:1.216755,29:0.896409):0.379439):0.412306,(((30:0.463653,31:0.300858):0.142209,32:0.981487):0.069012,(33:0.182852,34:0.368752):0.267414):0.271801):0.397285):0.515422):0.305316):0.259501,15:0.911104):0.509694):0.130053):0.0819214,((4:0.438011,5:0.517891):0.286422,(6:0.569671,7:0.637678):0.218315):0.104037):0.0780698):0.0907672);
 548: 2 -24134.76256 -24487.92372 (0:0.261358,1:0.170996,(2:0.243985,(((3:0.261889,((((8:0.000001,9:0.000001):0.279348,10:0.222998):0.3981,11:0.613465):0.535969,(12:0.000001,13:0.000001):0.572003):0.295267):0.118208,((4:0.290152,5:0.577190):0.284195,(6:0.563245,7:0.595733):0.245819):0.117748):0.0305812,(((((14:1.546598,(35:1.844789,(((((((36:0.132144,37:0.165274):0.0377697,38:0.015335):0.625398,39:1.300361):0.508158,40:1.350422):0.384655,(41:0.135753,(42:0.006809,43:0.056668):0.113877):0.841221):0.568104,(((49:0.000001,50:0.000001):0.075313,51:0.120182):1.4143,52:1.391401):0.868296):0.363368,(((44:1.468251,45:1.246153):0.631139,46:1.549645):0.778828,(47:1.891338,48:0.989639):0.223122):0.809771):0.868872):1.41379):0.348732,((21:0.755359,23:1.568387):0.18227,22:0.690681):0.689571):0.637625,((((((24:0.054471,25:0.100911):0.291411,(26:0.150305,27:0.251243):0.0447458):0.0980423,(28:1.471503,29:0.903528):0.160443):0.421351,32:0.675912):0.159411,(33:0.259792,34:0.255217):0.19998):0.0789302,(30:0.332319,31:0.211165):0.147356):0.563767):0.377401,((((16:0.000001,17:0.000001):0.252451,18:0.106975):0.216402,19:0.384632):0.557182,20:0.806648):0.105824):0.588975,15:0.889986):0.802403):0.0803247):0.00771084);
 549: 3 -24373.03433 -24493.18345 (0:0.244482,1:0.167637,((2:0.274585,((4:0.321393,5:0.595024):0.366777,(6:0.519221,7:0.425168):0.348919):0.143819):0.0598894,(3:0.341467,(((((8:0.000001,9:0.000001):0.428703,10:0.197208):0.507393,11:0.816176):0.398855,(12:0.000001,13:0.000001):0.673507):0.56062,((((((14:1.519927,35:3.343459):0.337438,(21:0.923299,22:0.901213):0.633757):0.200442,23:1.394604):0.912803,((((24:0.038734,25:0.133305):0.266705,(26:0.122794,27:0.253581):0.116463):0.199708,(28:1.211309,29:0.615840):0.219915):0.194688,(((30:0.450154,31:0.227763):0.13828,(33:0.300090,34:0.215281):0.268152):0.192837,32:0.638261):0.406845):0.587771):0.361122,((((16:0.000001,17:0.000001):0.186496,18:0.114446):0.0878647,19:0.308056):0.586109,20:0.903203):0.411176):0.406208,(15:0.937693,(((((((36:0.139548,37:0.169611):0.0666998,38:0.000002):0.89009,39:0.674344):0.552156,(41:0.140754,(42:0.004494,43:0.037551):0.211677):1.08473):0.555421,40:0.980635):1.22451,(((49:0.000001,50:0.000001):0.0693957,51:0.142132):1.41534,52:1.638535):0.876767):0.157452,(((44:1.224244,(45:0.997426,46:1.560462):0.514219):1.27921,48:1.071038):0.270387,47:1.250780):1.07392):2.78598):0.156861):0.545282):0.412628):0.224682):0.0712733);
 550: 3 -24641.68944 -24482.87993 (0:0.202639,(1:0.184487,(2:0.267676,((4:0.429388,5:0.636294):0.207141,(6:0.679379,7:0.637784):0.314068):0.103022):0.111456):0.0843599,(3:0.274916,(((((8:0.000001,9:0.000001):0.315864,10:0.270918):0.480954,11:0.530402):0.490723,(12:0.000001,13:0.000001):0.836235):0.450933,((((14:1.705283,((21:0.749370,22:1.271684):0.181507,23:1.379048):0.521158):0.426309,(((((24:0.107179,25:0.084561):0.0542242,28:1.315956):0.133299,(26:0.092765,27:0.251190):0.0641574):0.26994,29:0.935367):0.322927,(((30:0.323835,31:0.268479):0.239656,(33:0.235345,34:0.363882):0.182733):0.0931036,32:0.784818):0.177299):0.557865):0.37096,((((16:0.000001,17:0.000001):0.293694,18:0.148104):0.163325,19:0.218811):0.60307,(20:0.552967,(35:2.380429,(((((((36:0.166632,37:0.174854):0.072531,38:0.013482):0.628855,39:0.953169):0.710195,40:1.074102):0.442744,(41:0.173533,(42:0.008931,43:0.034721):0.164473):0.814821):0.881772,(((49:0.000001,50:0.000001):2.42919e-06,51:0.151747):1.76215,52:1.354991):0.554329):0.149533,(((44:1.129275,(45:1.074584,46:1.641845):0.401389):0.824382,48:1.196980):0.025285,47:1.692219):1.14544):0.765796):1.49787):0.120291):0.326599):0.357424,15:0.938999):0.512761):0.227601):0.305897);
 551: 1 -23701.68546 -24486.37076 (0:0.227986,(1:0.114398,(2:0.230822,3:0.431494):0.0663608):0.0603271,(((4:0.278539,5:0.509256):0.329631,(6:0.643302,7:0.591677):0.264699):0.0780004,(((((8:0.000001,9:0.000001):0.315892,10:0.285881):0.391078,11:0.699852):0.368091,(12:0.000001,13:0.000001):0.63085):0.35431,((((((14:2.106976,(35:2.413939,(((((((36:0.164749,37:0.163349):0.0614115,38:0.043080):0.729522,39:0.978285):0.447905,40:1.377790):0.368827,(41:0.202014,(42:0.009565,43:0.042088):0.176111):1.14565):1.09398,(((49:0.000001,50:0.000001):0.0632037,51:0.113959):1.00801,52:1.878941):0.725276):0.33456,((44:1.578023,(45:1.384223,46:2.276614):0.288538):0.510527,(47:1.506380,48:1.008542):0.367347):0.743434):0.54675):1.19845):0.792376,((((24:0.082108,25:0.098019):0.276313,(26:0.116410,27:0.263297):0.078495):0.189435,(28:1.145384,29:0.993132):0.223498):0.576993,(((30:0.458982,31:0.228165):0.319265,32:0.671221):0.14871,(33:0.339647,34:0.266647):0.151153):0.0903808):0.498606):0.0158071,((21:0.429472,22:1.347261):0.481164,23:1.393634):0.784775):0.443186,20:0.776245):0.0824013,(((16:0.000001,17:0.000001):0.194104,18:0.196472):0.310286,19:0.243501):0.547192):0.407492,15:1.262544):0.357592):0.181744):0.0980395);
 552: 1 -24625.14072 -24496.54612 (0:0.286247,(1:0.166553,((((4:0.337436,5:0.445042):0.299622,7:0.626077):0.0832916,(((((8:0.000001,9:0.000001):0.306027,10:0.331743):0.254174,11:0.592271):0.473145,(12:0.000001,13:0.000001):0.736152):0.254831,((((((14:1.534300,23:0.903614):0.391692,(21:0.491045,22:0.766468):0.217375):0.537205,(35:2.041354,(((((((36:0.133486,37:0.159606):0.0823657,38:0.000232):0.684009,39:1.076462):0.705866,40:1.304044):0.33261,(41:0.130612,(42:0.008761,43:0.033773):0.165766):0.756805):0.67356,(((49:0.000001,50:0.000001):0.080001,51:0.068333):1.18019,52:1.510550):1.0385):0.222509,(((44:1.097826,(45:0.985852,46:2.048986):0.567088):0.994033,48:1.056873):0.121645,47:1.625296):1.08392):0.532476):1.25571):0.161723,((((24:0.109402,25:0.071300):0.254389,(26:0.109716,27:0.178491):0.0776522):0.16672,(28:0.899306,29:0.679029):0.291832):0.259769,((((30:0.250605,31:0.193782):0.199856,32:0.662116):0.227854,33:0.174310):0.111053,34:0.271138):0.306246):0.766716):0.351876,((((16:0.000001,17:0.000001):0.158612,18:0.191511):0.259709,19:0.118460):0.74833,20:0.520901):0.425375):0.152161,15:1.092620):0.538975):0.239233):0.0627133,6:0.732791):0.12459):0.079396,(2:0.303110,3:0.361773):0.0827503);
 553: 2 -24518.40844 -24481.67187 (0:0.185615,((1:0.145715,((4:0.334209,5:0.499494):0.353798,((6:0.523232,7:0.441680):0.213627,(((((8:0.000001,9:0.000001):0.399086,10:0.247931):0.407376,11:0.723769):0.325908,(12:0.000001,13:0.000001):0.796199):0.351152,(((((14:1.612776,((21:0.563859,22:1.078207):0.239926,23:1.203348):0.546429):0.372931,(35:2.374753,((((((36:0.135653,37:0.193661):0.0679449,38:0.000003):1.10827,39:1.070542):0.349132,(41:0.130245,(42:0.015063,43:0.035050):0.161395):1.04505):0.586597,(((44:1.522757,(45:0.951308,46:1.984349):0.469811):0.994023,(47:0.845041,48:1.181617):0.422739):1.00154,(((49:0.000001,50:0.000001):0.105619,51:0.064323):0.899939,52:1.386086):1.10548):0.58877):0.422971,40:1.096770):0.598666):1.11075):0.333431,((((24:0.069006,25:0.091798):0.236766,(26:0.111985,27:0.160325):0.0596808):0.154963,(28:0.851118,29:1.003078):0.148627):0.275928,(((30:0.461932,31:0.290859):0.151351,32:0.709742):0.185028,(33:0.243844,34:0.291125):0.139714):0.210356):0.57688):0.400419,((((16:0.000001,17:0.000001):0.201781,18:0.087126):0.203347,19:0.289434):0.658543,20:0.847287):0.106617):0.385211,15:1.017045):0.588378):0.239256):0.0828403):0.119044):0.0341395,2:0.309004):0.0462833,3:0.500293);
 554: 2 -24663.15146 -24487.7883 (0:0.234382,(1:0.118661,((((4:0.284529,5:0.450846):0.29751,((((8:0.000001,9:0.000001):0.388298,10:0.217295):0.43948,11:0.838520):0.366125,(12:0.000001,13:0.000001):0.950314):0.39735):0.0708692,(6:0.582808,7:0.668488):0.183475):0.0307559,(((((14:1.517145,(35:2.563028,(((((((36:0.163586,37:0.206513):0.0626211,38:0.000002):0.999561,39:0.788790):0.61502,(41:0.143679,(42:0.003853,43:0.057068):0.16929):0.835114):0.557289,40:1.140666):0.958051,(((49:0.000001,50:0.000001):0.0668522,51:0.180410):1.43418,52:1.965050):0.627316):0.106843,(((44:0.836133,45:1.434181):0.63949,46:1.624537):0.481586,(47:1.186264,48:1.307471):0.186083):1.51106):1.11975):1.31289):0.24612,((21:0.400226,22:0.873787):0.505308,23:0.872536):0.718498):0.547377,(((((24:0.040587,25:0.121566):0.248798,(26:0.079793,27:0.242535):0.110006):0.0939195,(28:1.179648,29:0.932999):0.241407):0.43113,32:0.690597):0.0672691,((30:0.324663,31:0.322076):0.32228,(33:0.176110,34:0.354667):0.211413):0.195624):0.788606):0.422642,((((16:0.000001,17:0.000001):0.150702,18:0.232533):0.13272,19:0.294355):0.77967,20:0.625391):0.192322):0.519081,15:0.839955):0.809264):0.0870036):0.079448,(2:0.230967,3:0.438392):0.140877);
 555: 1 -24072.51188 -24486.68403 (0:0.227610,1:0.132020,((2:0.229864,3:0.533354):0.0432466,(((4:0.380199,5:0.594800):0.379805,(6:0.573658,7:0.618501):0.238584):0.0409548,(((((8:0.000001,9:0.000001):0.343173,10:0.310554):0.37762,11:0.596758):0.529587,(12:0.000001,13:0.000001):0.608851):0.388788,((((14:2.258396,((((((24:0.063997,25:0.084478):0.264744,26:0.112684):0.0583025,27:0.178781):0.267196,28:1.141919):0.244694,29:0.765057):0.339994,(((30:0.467619,31:0.269405):0.147814,32:0.766582):0.139491,(33:0.264763,34:0.238335):0.185706):0.386916):0.36727):0.240394,(((21:0.266838,22:1.257284):0.412734,23:1.123075):0.396107,(35:2.498274,(((((((36:0.114642,37:0.158856):0.0666293,38:0.000002):1.04489,39:0.613948):0.603761,(41:0.205757,(42:0.013770,43:0.017198):0.292373):0.529549):0.778903,40:1.195710):1.15879,(((49:0.000001,50:0.000001):0.0544643,51:0.149224):1.03624,52:2.027346):0.292919):0.288496,(((44:1.402700,(45:1.159012,46:1.602287):0.502378):0.721561,48:1.252582):0.196773,47:0.863925):1.25417):0.991777):0.789216):0.283314):0.273919,((((16:0.000001,17:0.000001):0.191946,18:0.140638):0.227071,19:0.291728):0.751562,20:0.807116):0.244136):0.414126,15:0.962605):0.404228):0.17988):0.071398):0.075911);
 556: 1 -23996.46443 -24486.37897 (0:0.258896,(1:0.159173,((4:0.335033,5:0.359526):0.241737,(6:0.547982,7:0.444295):0.203887):0.169654):0.0744131,(2:0.269267,(3:0.333587,(((((8:0.000002,9:0.000002):0.318635,10:0.235622):0.444567,11:0.808727):0.520332,(12:0.000002,13:0.000002):0.839304):0.323488,(((((14:1.644520,(35:1.700837,(((((((36:0.153186,37:0.171265):0.0719994,38:0.000002):0.804177,39:1.094405):0.421538,(41:0.103444,(42:0.020430,43:0.046526):0.289976):1.18293):0.515739,40:1.339830):0.994396,((44:1.364044,(45:0.985726,46:1.691468):0.790816):0.648625,(47:1.148940,48:1.411337):0.159165):1.5798):0.0992622,(((49:0.000002,50:0.000002):0.145664,51:0.074843):1.17421,52:1.492323):0.419529):1.00919):1.00192):0.605665,((21:0.721703,22:1.012195):0.688313,23:1.442055):0.535179):0.663637,(((((24:0.082639,25:0.100256):0.273121,28:1.319574):0.0284785,(26:0.063116,27:0.210553):0.0574431):0.405766,(((30:0.346548,31:0.195311):0.17623,32:0.756193):0.124179,(33:0.218737,34:0.275599):0.28699):0.61046):0.0906676,29:0.876328):0.489107):0.216588,((((16:0.000002,17:0.000002):0.15198,18:0.223576):0.154447,19:0.458898):0.417278,20:1.145942):0.312817):0.504755,15:0.790652):0.440843):0.199649):0.149791):0.0764756);
 557: 3 -24710.89557 -24483.06606 (0:0.271326,1:0.140304,(2:0.314938,((3:0.325519,(((((8:0.000001,9:0.000001):0.324629,10:0.253828):0.366744,11:0.667863):0.511214,(12:0.000001,13:0.000001):0.739193):0.27784,(((((14:1.825050,((21:0.597878,22:1.325130):0.46418,23:1.319289):0.53624):0.144057,(35:1.796767,(((((((36:0.153291,37:0.184647):0.0668346,38:0.030981):0.640984,39:0.837974):0.454389,40:1.287723):0.365372,(41:0.222710,(42:0.000002,43:0.039026):0.160648):0.601926):1.42112,(((49:0.000001,50:0.000001):0.0429074,51:0.131420):1.12646,52:1.757224):0.613586):0.4033,(((44:1.047240,45:1.217646):0.413472,46:1.384749):0.20871,(47:1.485129,48:0.992126):0.436764):1.1907):0.558158):1.90137):0.355976,(((((24:0.060795,25:0.063925):0.208786,(26:0.072511,27:0.185833):0.067077):0.203524,28:1.289896):0.155908,29:1.041527):0.232874,(((30:0.558011,31:0.293292):0.232781,32:0.760680):0.105997,(33:0.429685,34:0.383124):0.163717):0.183897):0.750992):0.207665,((((16:0.000001,17:0.000001):0.21405,18:0.165697):0.172997,19:0.236258):0.572681,20:0.802116):0.351325):0.493969,15:1.060229):0.502571):0.150495):0.145131,((4:0.331177,5:0.500706):0.321906,(6:0.607531,7:0.535993):0.195157):0.0443343):0.14739):0.0433478);
 558: 1 -24331.6946 -24487.86194 (0:0.210447,(1:0.224137,(2:0.365853,((3:0.466874,(6:0.576274,7:0.668993):0.331548):0.0600289,(((((8:0.000002,9:0.000002):0.338939,10:0.313483):0.23039,11:0.761482):0.564716,(12:0.000002,13:0.000002):0.993673):0.295237,((((((14:1.661947,((21:0.676249,22:0.959972):0.433309,23:1.238677):0.562619):0.660909,(35:1.626541,(((((((36:0.195489,37:0.181825):0.0699732,38:0.007151):0.922162,39:1.153153):0.346593,(41:0.221436,(42:0.003756,43:0.052805):0.157877):1.16121):0.656842,40:1.216773):1.17993,(((49:0.000002,50:0.000002):0.0496454,51:0.109993):1.25404,52:1.932134):0.413661):0.347424,((((44:1.389918,45:1.480467):0.480689,46:1.673642):0.742832,48:1.228556):0.136251,47:1.285517):0.796248):0.683464):1.64886):0.0553432,((((24:0.045867,25:0.109272):0.205261,(26:0.072206,27:0.195487):0.0505323):0.157042,(28:0.943194,29:0.870302):0.14233):0.464443,(((30:0.332498,31:0.238708):0.25331,32:0.955042):0.135883,(33:0.262525,34:0.333429):0.101699):0.135824):0.444386):0.324794,(((16:0.000002,17:0.000002):0.23057,18:0.137067):0.182825,19:0.275249):0.464958):0.304465,20:0.615488):0.433927,15:1.059757):0.266131):0.258516):0.100198):0.0638378):0.109646,(4:0.261846,5:0.433425):0.396861);
 559: 3 -24952.57006 -24481.80546 (0:0.258904,1:0.144092,(2:0.281237,((3:0.408849,(((((8:0.000001,9:0.000001):0.460115,10:0.234452):0.276686,11:0.846144):0.517833,(12:0.000001,13:0.000001):0.755876):0.228881,(((((14:2.087637,((21:0.226945,22:1.135563):0.424171,23:1.390465):0.328739):0.237033,(35:2.423932,(((((((36:0.111400,37:0.158225):0.0577735,38:0.000002):0.899769,39:0.826939):0.7076,40:1.239737):0.253999,(41:0.185566,(42:0.003673,43:0.021034):0.112949):0.556508):1.17468,(((49:0.000001,50:0.000001):0.0103991,51:0.149458):1.56947,52:1.170874):0.828997):0.259693,(((44:1.424131,45:1.233949):0.613097,46:1.930169):0.641513,(47:1.196690,48:1.490025):0.378637):1.31658):1.16567):1.30691):0.339489,((((24:0.069988,25:0.037823):0.225273,(26:0.124028,27:0.135770):0.0506318):0.164969,(28:1.083779,29:0.677890):0.319884):0.402746,(((30:0.560309,31:0.168134):0.275522,(33:0.245002,34:0.293804):0.22711):0.0298729,32:0.934357):0.134759):0.881034):0.245442,((((16:0.000001,17:0.000001):0.156896,18:0.160138):0.152016,19:0.242023):0.665167,20:0.694940):0.27676):0.463465,15:0.792564):0.40614):0.226384):0.120551,((4:0.262501,5:0.628145):0.325311,(6:0.490214,7:0.607192):0.283628):0.150224):0.0864507):0.032511);
 560: 1 -24759.30522 -24493.53171 (0:0.274874,(1:0.195377,(2:0.236173,(3:0.392215,(((((8:0.000002,9:0.000002):0.501604,10:0.178216):0.351929,11:0.879297):0.483668,(12:0.000002,13:0.000002):0.79285):0.254217,(((((14:1.238765,(35:2.009528,(((((((36:0.149964,37:0.152954):0.0464429,38:0.017976):0.895372,39:0.996785):0.380147,(41:0.160267,(42:0.016885,43:0.031675):0.132236):0.901425):0.505712,40:1.072142):0.82524,(((49:0.000002,50:0.000002):0.0695711,51:0.095980):1.23589,52:1.393660):0.727107):0.131145,(((44:1.231085,45:0.976155):0.464068,46:1.471052):0.546454,(47:1.457133,48:0.884421):0.28382):1.29721):0.143532):1.6193):0.733119,(((((((24:0.065470,25:0.095303):0.225909,(26:0.056907,27:0.236786):0.0607401):0.088795,(28:1.079192,29:1.042007):0.200702):0.679844,32:0.658072):0.262162,(33:0.290381,34:0.385532):0.121919):0.163065,31:0.368726):0.0911723,30:0.342254):0.616607):0.286064,((21:0.694666,22:0.973446):0.442412,23:0.616742):0.662364):0.446238,((((16:0.000002,17:0.000002):0.214065,18:0.164990):0.13538,19:0.367330):0.434603,20:0.566948):0.409032):0.190931,15:1.008520):0.50961):0.152857):0.100348):0.112286):0.0859633,((4:0.453142,5:0.536039):0.195425,(6:0.546747,7:0.505038):0.244497):0.223009);
 561: 2 -23856.71887 -24487.96988 (0:0.205570,(1:0.186595,(2:0.216384,(3:0.358186,(((((8:0.000002,9:0.000002):0.382175,10:0.227195):0.293173,11:0.811735):0.569597,(12:0.000002,13:0.000002):0.866016):0.232121,(((((14:1.517035,(35:3.136330,(((((((36:0.141371,38:0.057418):0.0832788,37:0.080210):0.514263,39:0.938941):0.555423,(41:0.218650,(42:0.022352,43:0.041945):0.186961):0.878147):0.479216,40:0.969791):1.54716,(((49:0.000002,50:0.000002):0.0868247,51:0.094620):1.08908,52:1.410214):0.676618):0.0931136,(((44:1.309834,(45:1.087974,46:2.247200):0.89493):1.07104,47:1.689881):0.564011,48:1.107432):1.35034):1.43922):0.697451):0.711681,((((((24:0.096406,25:0.046807):0.233669,28:1.303658):0.132051,26:0.030621):0.141172,27:0.117170):0.472376,29:0.889096):0.291725,(((30:0.358625,31:0.241234):0.300735,(33:0.195728,34:0.424889):0.180636):0.064854,32:0.897620):0.187495):0.841969):0.154567,(21:0.580457,(22:1.005943,23:1.058729):0.244097):0.71416):0.276351,((((16:0.000002,17:0.000002):0.25027,18:0.163846):0.14805,19:0.273556):0.683526,20:0.508364):0.430701):0.358199,15:1.022159):0.274998):0.21526):0.195884):0.135626):0.0394756,((4:0.424552,5:0.569271):0.253313,(6:0.699916,7:0.656039):0.323412):0.163031);
 562: 1 -24072.36059 -24483.29589 (0:0.286392,1:0.200095,(2:0.358767,(((3:0.420233,(((((8:0.000002,9:0.000002):0.254534,10:0.440041):0.467867,11:0.593788):0.387861,(12:0.000002,13:0.000002):0.925264):0.295449,((((((14:1.102780,(35:2.107360,(((((36:0.110478,37:0.207110):0.049526,38:0.000002):0.661608,39:0.840129):0.354601,(40:1.249401,(41:0.115640,(42:0.003853,43:0.038987):0.208484):0.944586):0.306868):1.62043,((((44:2.076828,45:0.800491):0.661693,46:1.387084):0.743673,(47:1.531992,48:1.256862):0.343024):0.964819,(((49:0.000002,50:0.000002):0.0719301,51:0.114354):1.20235,52:1.615290):0.924836):0.130727):0.475094):1.57038):0.383716,(21:0.559820,22:1.157174):0.184455):0.346487,23:1.131632):0.303044,((((((24:0.065312,25:0.106309):0.343055,26:0.094754):0.113902,27:0.127971):0.172425,28:1.363505):0.261092,29:0.786357):0.317228,(((30:0.392062,31:0.338947):0.149005,(33:0.281922,34:0.286503):0.150687):0.0617383,32:0.858739):0.162275):0.500336):0.21423,((((16:0.000002,17:0.000002):0.198961,18:0.170017):0.361297,19:0.238983):0.532166,20:0.567262):0.496956):0.48812,15:0.798092):0.568624):0.193793):0.107103,(6:0.520577,7:0.485273):0.299699):0.0752576,(4:0.284945,5:0.545751):0.377858):0.146311):2.52913e-06);
 563: 1 -24024.08933 -24480.77557 (0:0.181334,1:0.129941,(2:0.266196,(3:0.287761,(((4:0.292267,5:0.452728):0.271101,(6:0.559744,7:0.391760):0.355229):0.0576973,((((8:0.000001,9:0.000001):0.275706,10:0.240985):0.200461,11:0.683708):0.471707,((12:0.000001,13:0.000001):0.65779,(((((14:1.845551,(35:2.353477,(((((((36:0.133882,37:0.218413):0.0602824,38:0.000002):1.01028,39:1.101834):0.454028,(41:0.185065,(42:0.011420,43:0.046972):0.192884):1.11678):0.64249,40:1.163717):0.655661,(((49:0.000001,50:0.000001):0.0722208,51:0.132665):1.42493,52:1.686988):0.987051):0.514435,(((44:2.121801,45:1.024178):0.857901,46:1.812716):0.898354,(47:1.227027,48:0.889507):0.409275):1.6502):0.536659):1.4103):0.552616,((((24:0.078511,25:0.084570):0.217942,(26:0.127503,27:0.193994):0.0693535):0.233996,(28:1.108453,29:0.931630):0.30122):0.242623,(((30:0.503962,31:0.237607):0.179547,32:0.837779):0.132466,(33:0.271389,34:0.224715):0.170532):0.329742):0.331088):0.319391,((21:0.565460,22:0.911534):0.592448,23:1.160954):0.501129):0.366398,((((16:0.000001,17:0.000001):0.166046,18:0.136176):0.213947,19:0.213156):0.633503,20:0.774861):0.210787):0.139189,15:1.100517):0.522633):0.338895):0.307148):0.120396):0.0989248):0.0635363);
 564: 1 -24627.42423 -24479.3339 (0:0.190613,1:0.149013,(2:0.341983,((3:0.295610,(((((8:0.000001,9:0.000001):0.41803,10:0.362496):0.324074,11:0.717982):0.458533,(12:0.000001,13:0.000001):0.635958):0.393604,(((((14:1.901810,((((24:0.074909,25:0.062222):0.19095,(26:0.104252,27:0.206823):0.109131):0.181037,(28:1.211698,29:0.631772):0.370973):0.4772,(((30:0.423108,31:0.223491):0.171516,32:0.739722):0.11131,(33:0.251575,34:0.248074):0.309864):0.192382):0.469631):0.2567,(((21:0.606048,22:0.852598):0.463238,23:1.314443):0.191537,(35:3.095483,(((((((36:0.149956,38:0.063558):0.0522816,37:0.128283):0.799415,39:0.940596):0.493543,(41:0.278674,(42:0.002602,43:0.042232):0.0960855):0.59025):0.641412,40:1.076603):0.33243,(((49:0.000001,50:0.000001):0.0765706,51:0.130232):1.11081,52:1.410908):0.796517):0.299717,(((44:0.918621,45:1.200926):0.766204,46:1.329981):0.44161,(47:1.705712,48:1.249302):0.289946):1.20028):1.42453):0.742871):0.448059):0.335674,(((16:0.000001,17:0.000001):0.105035,18:0.184077):0.214196,19:0.280509):0.533207):0.349176,15:1.221948):0.248436,20:0.784928):0.421277):0.241532):0.0895886,((4:0.262731,5:0.522505):0.301346,(6:0.605740,7:0.577694):0.224312):0.156822):0.0961621):0.0431186);
 565: 1 -24018.83492 -24488.48024 (0:0.284262,1:0.212583,(2:0.325657,((3:0.325865,(((((8:0.000001,9:0.000001):0.415746,10:0.234158):0.54095,11:0.858334):0.288091,(12:0.000001,13:0.000001):0.683722):0.370427,((((((14:1.877843,(21:0.696876,22:0.891880):0.274523):0.370113,23:0.808779):0.651178,(35:2.914331,(((((((36:0.121342,37:0.200874):0.0274673,38:0.026729):0.798303,39:0.897506):0.259419,(41:0.157597,(42:0.018709,43:0.021167):0.226025):1.15287):0.445563,40:0.823004):1.02034,((((44:1.463069,45:0.883362):0.353699,46:1.298452):0.72753,47:1.252238):0.199427,48:1.264779):1.05642):0.113598,(((49:0.000001,50:0.000001):0.123564,51:0.087908):1.21732,52:1.470946):0.72864):0.373561):1.89339):0.150634,((((24:0.070593,25:0.084910):0.264414,(26:0.073069,27:0.254704):0.0387498):0.240442,(28:1.204809,29:0.765982):0.141627):0.361267,((30:0.309395,31:0.336972):0.264996,((32:0.997359,33:0.152266):0.13293,34:0.199142):0.144117):0.219587):0.692028):0.120786,((((16:0.000001,17:0.000001):0.142633,18:0.110345):0.304522,19:0.199364):0.36112,20:0.788309):0.258226):0.496046,15:0.826095):0.488892):0.145188):0.103483,((4:0.349941,5:0.354012):0.234001,(6:0.580192,7:0.458278):0.278832):0.105984):0.134925):0.0322695);
 566: 1 -24537.6048 -24482.01383 (0:0.322007,1:0.187314,(2:0.362668,(((3:0.290042,((((8:0.000002,9:0.000002):0.316716,10:0.350472):0.382781,11:0.838609):0.411382,(12:0.000002,13:0.000002):0.818535):0.544498):0.160157,((((14:1.998630,((21:0.461683,22:0.839333):0.641187,23:0.815548):0.537865):0.395589,((((((24:0.100939,25:0.152721):0.148934,28:1.410637):0.123116,(26:0.073964,27:0.255416):0.0875528):0.32933,29:1.074329):0.192302,(((30:0.391585,31:0.344700):0.175436,32:0.695159):0.189254,(33:0.371298,34:0.276536):0.212723):0.267645):0.578353,(35:2.151662,(((((((36:0.161194,37:0.208655):0.0661601,38:0.029354):0.929624,40:1.743900):0.213565,39:0.996155):0.361756,(41:0.198467,(42:0.011417,43:0.041762):0.132173):0.889095):1.04508,(((49:0.000002,50:0.000002):0.1598,51:0.035082):1.35104,52:1.698251):0.592093):0.459213,((44:1.702029,(45:1.137305,46:1.630619):0.509258):0.444839,(47:1.232028,48:1.229630):0.0933694):1.22718):1.17787):1.51284):0.180004):0.186526,((((16:0.000002,17:0.000002):0.328544,18:0.150790):0.213786,19:0.207318):0.490684,20:0.885041):0.471777):0.526439,15:0.936382):0.674738):0.0679946,((4:0.335106,5:0.632006):0.313548,(6:0.739095,7:0.556062):0.302354):0.143138):0.135913):0.0213275);
 567: 2 -24505.48372 -24485.70309 (0:0.298254,(1:0.208406,2:0.362597):0.0676832,((3:0.491103,(6:0.601501,(7:0.531769,((((8:0.000001,9:0.000001):0.407078,10:0.272706):0.466969,11:0.632044):0.22101,(12:0.000001,13:0.000001):0.954315):0.306803):0.177886):0.0830556):0.0488611,((4:0.355080,5:0.552206):0.291625,((((((14:2.223081,(21:0.490440,22:1.145393):0.306805):0.432615,23:1.321550):0.774441,(((((24:0.070754,25:0.074802):0.23554,(26:0.088267,(28:1.255521,29:0.805689):0.398595):0.0409994):0.114415,27:0.119201):0.611377,(((30:0.476655,31:0.420962):0.132535,32:0.807142):0.155596,(33:0.315414,34:0.210334):0.211027):0.227673):0.264974,(35:2.372269,(((((((36:0.160455,37:0.165076):0.0779546,38:0.000002):1.22121,39:1.029862):0.551142,(41:0.167295,(42:0.012936,43:0.042304):0.22921):0.792014):0.453704,40:1.307642):1.44657,(((49:0.000001,50:0.000001):0.13957,51:0.081366):1.23122,52:1.265379):0.681936):0.168322,(((44:1.438123,45:1.151617):0.354925,46:2.033221):0.603548,(47:1.153197,48:1.482295):0.344735):1.18496):0.662919):1.83887):0.0708694):0.494591,(((16:0.000001,17:0.000001):0.198384,18:0.167043):0.112157,19:0.440977):0.658445):0.106913,20:1.022403):0.336311,15:1.214280):0.536936):0.0837142):0.113193);
 568: 1 -24615.88456 -24491.20042 (0:0.253802,((1:0.114301,((((4:0.353250,5:0.563706):0.428071,6:0.630256):0.0981723,7:0.645381):0.0726645,(((((8:0.000001,9:0.000001):0.355194,10:0.223400):0.598506,11:0.806958):0.488955,(12:0.000001,13:0.000001):0.608473):0.428375,((((14:1.306368,(((21:0.459473,22:1.151045):0.497445,23:1.044734):0.363479,(35:3.400576,((((((36:0.155477,38:0.035452):0.0624456,37:0.150858):0.88125,39:0.704456):0.329799,(40:1.460058,(41:0.194838,(42:0.004150,43:0.029585):0.143498):0.767803):0.324371):1.23624,(((49:0.000001,50:0.000001):0.052942,51:0.166616):0.915991,52:1.826966):1.08114):0.357675,(((44:1.602566,45:1.637466):0.503634,46:1.652109):0.635923,(47:1.586212,48:1.050021):0.265433):1.54291):0.393574):1.43035):0.535232):0.603311,(((((24:0.044925,25:0.056240):0.0912423,28:1.523924):0.078528,(26:0.076764,27:0.194135):0.0731734):0.304659,29:0.918237):0.378363,(((30:0.313342,31:0.206800):0.291596,32:0.834059):0.0890395,(33:0.283537,34:0.212524):0.223986):0.199882):0.841424):0.237904,((((16:0.000001,17:0.000001):0.214242,18:0.181477):0.246157,19:0.239334):0.821084,20:0.787068):0.164817):0.324063,15:1.160275):0.666266):0.281342):0.282271):0.0829122,2:0.412251):0.0586217,3:0.504172);
 569: 1 -24350.03711 -24484.76153 (0:0.253010,(1:0.211495,2:0.338401):0.0438023,(((3:0.567455,(((((8:0.000001,9:0.000001):0.301744,10:0.304760):0.383837,11:0.784801):0.426259,(12:0.000001,13:0.000001):0.578353):0.378716,((((14:1.387074,((21:0.536280,22:0.975347):0.485439,23:1.120358):0.495485):0.432851,((((24:0.087320,25:0.073956):0.331656,(26:0.060102,27:0.300107):0.0707194):0.188015,(28:1.165847,29:0.798276):0.313155):0.402224,(((30:0.384123,31:0.316878):0.243444,32:0.872326):0.127487,(33:0.221172,34:0.343931):0.129784):0.168867):0.646495):0.214134,((((16:0.000001,17:0.000001):0.19586,18:0.147323):0.236061,19:0.319064):0.542538,(20:0.865071,(((35:2.307996,((44:1.329515,45:1.041284):0.701547,(46:1.985839,(47:1.334287,48:1.252773):0.323176):0.412891):0.92126):0.865195,(((49:0.000001,50:0.000001):0.0523004,51:0.055702):1.15352,52:1.227671):0.298452):0.39825,(((((36:0.096514,38:0.095597):0.0253387,37:0.123895):0.731439,39:1.073399):0.410028,(41:0.101250,(42:0.027830,43:0.043635):0.250828):1.28612):0.576889,40:0.769172):1.37134):1.826):0.0773626):0.384356):0.310487,15:0.852914):0.359617):0.139231):0.121815,(6:0.555065,7:0.701476):0.197032):0.0308211,(4:0.325751,5:0.469034):0.284001):0.126738);
 570: 1 -24220.38115 -24494.45502 (0:0.195255,1:0.154479,(2:0.297462,((3:0.368022,(((((8:0.000002,9:0.000002):0.193994,10:0.287833):0.280205,11:0.719526):0.516117,(12:0.000002,13:0.000002):0.760227):0.315744,((((14:1.358567,((21:0.443348,22:1.161399):0.488172,23:1.061637):0.471523):0.650195,(((((24:0.064213,25:0.087468):0.354784,(26:0.073393,27:0.207823):0.110752):0.151267,(28:1.147419,29:0.988780):0.336391):0.335049,((30:0.348401,(31:0.336478,32:0.924069):0.17114):0.309905,(33:0.235392,34:0.247770):0.170352):0.220068):0.528613,(35:2.487412,(((((((36:0.134465,38:0.047668):0.090613,37:0.078649):0.754187,39:1.207395):0.244886,(41:0.156475,(42:0.006945,43:0.022811):0.165046):1.05431):0.40266,40:1.496758):0.66409,(((49:0.000002,50:0.000002):0.0694843,51:0.089601):1.1724,52:1.469609):0.465043):0.128433,((44:1.609327,(45:0.690743,46:1.706872):0.325383):0.57343,(47:1.396494,48:1.422289):0.163908):1.07291):0.442026):1.79993):0.217393):0.297119,((((16:0.000002,17:0.000002):0.257023,18:0.215060):0.191404,19:0.390594):0.598449,20:0.683221):0.247309):0.305959,15:1.112983):0.484216):0.203988):0.140747,((4:0.422512,5:0.598961):0.155818,(6:0.579115,7:0.634385):0.28564):0.157581):0.105711):0.0267403);
 571: 1 -24109.37818 -24486.76216 (0:0.129368,(1:0.124861,(2:0.245537,((3:0.380286,((((8:0.000001,9:0.000001):0.276651,10:0.239544):0.571783,11:0.550589):0.283247,(12:0.000001,13:0.000001):0.720615):0.480206):0.100439,((6:0.613058,7:0.698346):0.168009,(((((14:1.821436,((21:0.596418,23:1.507002):0.089319,22:0.869595):0.685404):0.395136,(35:2.616769,(((((((36:0.173841,38:0.075398):0.126825,37:0.093794):0.748485,39:1.234112):0.626097,40:1.409779):0.450035,(41:0.196530,(42:0.024840,43:0.029346):0.264884):0.527752):1.03754,((((44:1.249795,45:1.600021):0.767166,46:1.578512):0.444757,48:1.318598):0.164606,47:1.702230):1.63614):0.436851,(((49:0.000001,50:0.000001):0.0710914,51:0.095263):1.44315,52:1.168909):0.520022):1.14072):1.28452):0.253961,(((((24:0.117877,25:0.055971):0.172857,(26:0.075713,27:0.225321):0.089446):0.0115637,28:1.328993):0.406369,29:1.204663):0.183406,(((30:0.332075,31:0.336126):0.311911,(33:0.145548,34:0.478687):0.110843):0.239407,32:0.847307):0.276296):0.664259):0.244458,((((16:0.000001,17:0.000001):0.247409,18:0.151100):0.143691,19:0.404331):0.605353,20:0.773851):0.218349):0.434212,15:0.952592):0.643211):2.69269e-06):0.174093):0.131863):0.137118,(4:0.170145,5:0.498747):0.481393);
 572: 2 -24613.58157 -24482.25597 (0:0.250569,1:0.225278,(2:0.442897,(3:0.468744,(((4:0.372701,5:0.435997):0.330238,(6:0.565266,7:0.767723):0.213206):0.099826,(((((8:0.000002,9:0.000002):0.433544,10:0.204676):0.418094,11:0.844876):0.382032,(12:0.000002,13:0.000002):0.729011):0.647885,(((((14:1.698982,((21:0.639161,22:0.986805):0.578643,23:1.331758):0.397739):0.312354,(35:2.959342,(((((((36:0.172476,37:0.185210):0.0732861,38:0.000002):0.682988,39:1.253931):0.494587,(41:0.228602,(42:0.018419,43:0.029597):0.138318):1.05504):0.591176,40:0.995748):0.524037,(((49:0.000002,50:0.000002):0.0928017,51:0.122744):1.12969,52:1.300201):0.641531):0.209439,(((44:1.327776,(45:1.118404,46:1.614649):0.497549):0.927322,48:1.368729):0.153563,47:1.373292):1.95718):0.911923):0.851436):0.369497,(((((24:0.076604,25:0.102271):0.221474,(26:0.084458,27:0.228306):0.0587145):0.282542,28:1.231842):0.228237,29:0.693616):0.498207,((((30:0.343538,31:0.308578):0.175866,32:0.822725):0.213654,33:0.215632):0.167349,34:0.194808):0.23019):0.598128):0.518905,((((16:0.000002,17:0.000002):0.156446,18:0.178835):0.186662,19:0.255681):0.602487,20:0.525501):0.339155):0.314674,15:1.314509):0.413716):0.190045):0.0758012):0.0947961):0.0844532);
 573: 2 -24347.58917 -24505.26646 (0:0.205862,1:0.188618,(2:0.399184,(3:0.452877,(((4:0.380484,5:0.566759):0.19055,(6:0.564634,7:0.412811):0.46439):0.128136,(((((8:0.000002,9:0.000002):0.343267,10:0.262056):0.354975,11:0.592282):0.400651,(12:0.000002,13:0.000002):0.496674):0.574079,((((((((14:1.685428,23:1.291290):0.383301,22:0.851472):0.320055,21:0.550594):0.651654,(35:2.215023,((((((36:0.167087,37:0.112363):0.0391386,38:0.014733):0.641323,(39:0.956944,(41:0.126279,(42:0.003259,43:0.039701):0.164786):1.09635):0.233385):0.683163,40:1.459380):1.40725,(((49:0.000002,50:0.000002):0.0693611,51:0.096226):0.873949,52:2.459525):0.644215):0.415891,((44:1.175813,(45:0.974987,46:1.939186):0.653321):0.661032,(47:1.869829,48:1.035811):0.347723):1.14876):1.15838):1.37899):0.636109,20:0.707724):0.216126,((((24:0.080309,25:0.050411):0.203467,(28:1.234457,29:0.881945):0.45773):0.0568333,(26:0.091837,27:0.162712):0.022668):0.595295,(((30:0.458134,31:0.210921):0.27865,(33:0.221123,34:0.191167):0.179726):0.125267,32:0.853512):0.0229004):1.15367):0.279477,(((16:0.000002,17:0.000002):0.209538,18:0.176245):0.384508,19:0.272426):0.445357):0.479532,15:1.029532):0.554072):0.269614):0.0583165):0.150628):0.0430513);
 574: 2 -24373.51811 -24487.87118 (0:0.315442,1:0.147314,(2:0.206918,((3:0.463684,(((((8:0.000002,9:0.000002):0.32372,10:0.277275):0.410224,11:0.769507):0.545646,(12:0.000002,13:0.000002):0.836891):0.297928,(((((14:1.465400,(35:3.432771,(((((((36:0.125742,37:0.179890):0.0530505,38:0.008195):0.669654,39:0.895766):0.36986,40:1.200426):0.25792,(41:0.129068,(42:0.021340,43:0.035677):0.126446):0.63064):1.22396,(((49:0.000002,50:0.000002):0.128696,51:0.117000):0.974982,52:1.626469):0.990066):0.351229,(((44:0.948868,(45:0.886810,46:1.661006):0.416106):0.976698,47:1.429674):0.212731,48:1.344886):0.643587):0.751221):1.05829):0.749797,(21:0.575998,(22:1.189125,23:1.208150):0.178826):0.632665):0.305842,(((((24:0.067186,25:0.089487):0.251365,26:0.103067):0.124197,27:0.114803):0.243827,(28:1.078174,29:0.751256):0.190757):0.386317,(((30:0.490244,31:0.261911):0.120967,32:0.624852):0.175587,(33:0.203325,34:0.247658):0.0983904):0.0708974):0.8252):0.27664,((((16:0.000002,17:0.000002):0.178144,18:0.130374):0.211738,19:0.328467):0.855208,20:0.489805):0.251626):0.325887,15:1.118283):0.440412):0.254609):0.0800145,((4:0.423452,5:0.697955):0.291921,(6:0.496293,7:0.547987):0.279867):0.0953606):0.0572651):0.0357072);
 575: 1 -24965.99392 -24483.19659 (0:0.186732,(1:0.165799,((3:0.459213,(6:0.402903,7:0.617892):0.277379):0.0430698,(((((8:0.000001,9:0.000001):0.225039,10:0.348506):0.590685,11:0.598835):0.404579,(12:0.000001,13:0.000001):0.690016):0.653315,((((((14:1.388406,(35:1.489017,(((((((36:0.130507,37:0.146601):0.0765142,38:0.012609):0.595808,39:0.957340):0.309482,(41:0.171083,(42:0.008025,43:0.047280):0.168011):1.16307):0.5053,40:1.132323):1.29295,(((49:0.000001,50:0.000001):0.103674,51:0.091609):1.668,52:1.654500):0.456816):0.253267,(((44:1.144851,45:1.461728):0.544456,46:1.638208):0.553342,(47:1.206937,48:1.138128):0.155077):1.08632):1.10096):1.17644):0.308625,((21:0.735509,23:1.565752):0.195685,22:0.772312):0.91858):0.432092,((((((((24:0.075605,25:0.155676):0.131304,28:1.364136):0.0721492,(26:0.120558,27:0.287187):0.0949033):0.340387,29:0.915254):0.274937,32:0.911704):0.303558,(33:0.273530,34:0.256951):0.116597):0.251396,31:0.278211):0.169062,30:0.195320):0.590432):0.340694,(((16:0.000001,17:0.000001):0.224359,18:0.141764):0.210976,19:0.227488):0.519691):0.18518,20:0.568898):0.616737,15:1.089706):0.453334):0.307267):0.107519):0.10011,(2:0.310028,(4:0.406266,5:0.599933):0.435564):0.100415);
 576: 1 -24354.86545 -24494.58281 (0:0.229925,((1:0.092970,((4:0.289134,5:0.535982):0.395797,((6:0.668952,7:0.598241):0.267292,((((8:0.000002,9:0.000002):0.378515,10:0.221818):0.212999,11:0.830509):0.793799,((12:0.000002,13:0.000002):0.786818,(((((14:1.342746,(35:2.151340,((((((36:0.146290,37:0.166406):0.0680721,38:0.000003):0.640451,39:1.489486):0.134423,(41:0.145615,(42:0.015234,43:0.040742):0.24214):1.42471):0.480038,40:1.207798):0.93568,(((((44:1.447836,45:1.305642):0.538845,46:1.880689):0.538199,48:1.510460):0.25421,47:1.268475):0.982448,(((49:0.000002,50:0.000002):0.0911762,51:0.092872):1.44325,52:1.132445):1.04869):0.708667):0.823192):0.928885):0.602076,(((21:0.653064,22:0.978593):0.292963,23:1.140419):1.1217,(((((((24:0.095381,25:0.095094):0.331788,(26:0.130309,27:0.225838):0.0673545):0.102789,(28:1.150230,29:0.851871):0.348686):0.609032,32:0.841553):0.146719,(30:0.394856,31:0.242466):0.350815):0.0946685,33:0.309873):0.0878377,34:0.230643):0.712785):0.147907):0.529671,(((16:0.000002,17:0.000002):0.149149,18:0.197882):0.175355,19:0.322690):0.741154):0.205772,20:0.667834):0.491452,15:1.219766):0.269863):0.271673):0.301938):0.0824789):0.199881):0.0850153,2:0.341989):0.0872576,3:0.476578);
 577: 3 -24332.85554 -24481.3629 (0:0.294670,1:0.185179,(2:0.340933,(3:0.462588,(((4:0.311342,5:0.552338):0.22872,(6:0.507859,7:0.603616):0.217691):0.16266,(((((8:0.000001,9:0.000001):0.516927,10:0.320760):0.56665,11:1.047216):0.234247,(12:0.000001,13:0.000001):0.672507):0.342497,(((((14:1.823551,(21:0.423215,22:1.049923):0.585688):0.145638,23:1.414644):0.331675,(((((((24:0.078602,25:0.148491):0.321327,26:0.097065):0.114964,27:0.168277):0.284553,(28:1.059846,29:0.733611):0.211455):0.318854,((30:0.393590,31:0.198239):0.305292,(33:0.282669,34:0.308483):0.197424):0.198322):0.102711,32:0.747088):0.598428,(35:1.799470,(((((((36:0.132231,37:0.179826):0.0833816,38:0.000002):0.829483,39:0.992039):0.469812,(41:0.214219,(42:0.020617,43:0.030991):0.150992):0.632921):0.665434,40:1.173680):0.844997,(((49:0.000001,50:0.000001):0.0910216,51:0.079745):1.17979,52:1.447603):0.482604):0.540287,(((44:1.549169,45:1.060613):0.589037,46:1.292966):0.958041,(47:1.122491,48:1.021621):0.373949):0.792319):0.987796):1.53057):0.1775):0.424788,((((16:0.000001,17:0.000001):0.260015,18:0.179153):0.12335,19:0.323448):0.515406,20:0.608126):0.227318):0.339339,15:1.072349):0.472181):0.166911):0.0943233):0.0782331):0.0744872);
 578: 1 -24043.05427 -24485.53735 (0:0.169855,((1:0.114553,((4:0.283009,5:0.539056):0.35046,(6:0.645922,7:0.602063):0.356048):0.200387):0.091868,2:0.375323):0.109813,(3:0.403847,(((((8:0.000001,9:0.000001):0.449361,10:0.241013):0.567687,11:0.688253):0.45714,(12:0.000001,13:0.000001):0.495918):0.269961,(((((14:2.598229,(21:0.378860,22:1.303195):0.146116):0.38687,23:1.249986):0.66999,((((24:0.104755,25:0.084899):0.205632,(26:0.101970,27:0.194395):0.0577783):0.220157,(28:1.086238,29:0.980333):0.21471):0.495276,(((30:0.319621,31:0.349204):0.280611,32:0.907963):0.0776658,(33:0.240146,34:0.258049):0.140502):0.224896):0.759486):0.185941,(((((16:0.000001,17:0.000001):0.134305,18:0.174687):0.250891,19:0.221536):0.72592,(35:1.981967,(((((((36:0.147072,38:0.031493):0.0813537,37:0.120777):0.844093,39:0.842459):0.362526,(41:0.132899,(42:0.003309,43:0.025030):0.244174):1.13947):0.633526,40:1.121354):1.12155,(((49:0.000001,50:0.000001):0.00519235,51:0.191606):1.2659,52:1.677927):0.105436):0.396454,(((44:1.381673,(45:1.653493,46:1.666075):0.738292):0.643906,48:1.228614):0.308628,47:1.399176):1.63892):0.633779):2.00319):2.57121e-06,20:0.694784):0.34363):0.201275,15:1.385807):0.397403):0.492392):0.23388);
 579: 2 -24266.29838 -24482.21571 (0:0.293573,(1:0.104154,(((4:0.287941,5:0.636150):0.262393,(6:0.534310,7:0.619705):0.238148):0.11296,(((((8:0.000001,9:0.000001):0.332694,10:0.326599):0.332415,11:0.794865):0.439326,(12:0.000001,13:0.000001):0.903876):0.33445,(((((14:1.327553,((21:0.565274,23:1.157753):0.086931,22:0.790830):0.437001):0.418579,(35:2.079553,(((((((36:0.124219,37:0.143838):0.0724807,38:0.005684):0.68022,39:1.172343):0.379773,(41:0.167151,(42:0.010854,43:0.040425):0.243203):0.958844):0.443807,40:1.411955):1.39572,(((44:1.299957,(45:1.001427,46:2.010599):0.514625):0.836392,47:1.438838):0.212826,48:1.336262):0.71343):0.30319,(((49:0.000001,50:0.000001):2.49844e-06,51:0.230815):1.40508,52:1.777654):0.875147):0.688297):1.61126):0.322978,((((24:0.135225,25:0.086518):0.222925,(26:0.171621,27:0.223736):0.0821036):0.199481,(28:1.056556,29:0.795974):0.315858):0.451209,(((30:0.390467,31:0.292030):0.23146,32:0.814332):0.112579,(33:0.406597,34:0.222206):0.133477):0.0968786):0.579747):0.40852,((((16:0.000001,17:0.000001):0.241225,18:0.172951):0.322628,19:0.346159):0.671325,20:0.677403):0.23031):0.384418,15:0.829883):0.87721):0.235233):0.0772989):0.0733003,(2:0.247748,3:0.458587):0.0718881);
 580: 1 -25325.42941 -24488.31736 (0:0.238431,(1:0.175296,(2:0.387979,(((4:0.436472,5:0.626441):0.287991,(6:0.578762,7:0.601685):0.256582):0.110912,(((((8:0.000001,9:0.000001):0.380033,10:0.267688):0.235723,11:0.671741):0.805312,(12:0.000001,13:0.000001):0.659997):0.28079,((((((14:2.119642,((((24:0.079558,25:0.085618):0.256377,(26:0.077988,(28:1.303051,29:0.998089):0.280168):0.0839767):0.124744,27:0.193497):0.514798,(((30:0.401095,31:0.326999):0.241444,(33:0.223609,34:0.392868):0.0747863):0.127058,32:0.904760):0.263105):0.442021):0.323613,((21:0.555432,22:1.331296):0.519069,23:0.998180):0.765739):0.411475,(((16:0.000001,17:0.000001):0.291534,18:0.156064):0.145476,19:0.319997):0.495723):0.233296,20:0.388268):0.453774,(35:2.302011,((((((36:0.147102,38:0.050458):0.0916826,37:0.109086):0.670271,39:0.922917):0.447555,(40:1.657025,(41:0.094346,(42:0.021195,43:0.060301):0.214963):0.699378):0.12263):1.27006,(((44:1.215532,45:1.095238):0.580975,46:1.612034):0.521835,(47:1.089508,48:1.360982):0.289886):1.35038):0.275844,(((49:0.000001,50:0.000001):0.0664805,51:0.148072):1.23154,52:1.687876):0.58438):0.808306):1.68803):0.245845,15:1.093243):0.328965):0.189991):0.118401):0.11923):0.126338,3:0.329534);
 581: 2 -24448.07004 -24492.83985 (0:0.231347,1:0.157335,(2:0.357409,((3:0.343278,(((((8:0.000001,9:0.000001):0.419869,10:0.235544):0.588983,11:0.695684):0.243665,(12:0.000001,13:0.000001):0.810333):0.467585,((((14:2.033984,((21:0.474695,22:1.054704):0.762549,23:1.367177):0.331333):0.310952,(((((((((24:0.091367,25:0.070278):0.164759,26:0.132052):0.117733,27:0.108204):0.174536,(28:1.231167,29:0.650240):0.28257):0.372054,32:0.829801):0.281182,(33:0.192910,34:0.339227):0.12559):0.298199,31:0.229064):0.105094,30:0.276002):0.714627,(35:1.804465,(((((((36:0.141505,37:0.171344):0.0589638,38:0.000002):0.909753,39:0.928767):0.65083,(41:0.233143,(42:0.010378,43:0.035531):0.200644):0.88516):0.40952,40:1.221506):0.573564,(((49:0.000001,50:0.000001):0.0712321,51:0.087165):1.23097,52:1.292907):0.548756):0.303122,(((44:1.584467,45:1.295584):0.614315,46:1.639606):0.253854,(47:1.571031,48:1.368712):0.569546):1.06612):0.925007):2.30731):0.16457):0.584767,((((16:0.000001,17:0.000001):0.208049,18:0.180253):0.201131,19:0.351001):0.543332,20:0.811621):0.197504):0.454357,15:0.884174):0.700076):0.120817):0.154333,((4:0.364752,5:0.694512):0.304253,(6:0.726231,7:0.587644):0.28608):0.166642):0.167581):0.0396762);
 582: 1 -24049.74207 -24489.00756 (0:0.253099,1:0.269596,(2:0.339273,((3:0.488654,(((((8:0.000001,9:0.000001):0.34581,10:0.306636):0.448797,11:0.661141):0.501105,(12:0.000001,13:0.000001):0.686459):0.387777,((((14:1.955481,(21:0.536921,(22:1.019218,23:1.848960):0.293217):0.621449):0.514933,(((((24:0.069350,25:0.094653):0.265855,(26:0.112747,27:0.243734):0.134859):0.288896,(28:1.433294,29:1.002123):0.223472):0.266641,(((30:0.297458,31:0.379897):0.19,(33:0.268666,34:0.332322):0.145935):0.159798,32:0.728255):0.409431):0.362217,(35:1.880327,(((((((36:0.235021,38:0.096227):0.141988,37:0.086645):0.572755,39:1.054556):0.555097,(41:0.284545,(42:0.013004,43:0.044962):0.143831):0.762838):0.774266,40:1.199940):0.419251,(((44:1.402218,(45:1.728185,46:1.544788):0.64875):0.571423,48:0.972674):0.0799268,47:1.339327):1.65678):0.632852,(((49:0.000001,50:0.000001):2.19874e-06,51:0.152645):1.14981,52:1.929211):0.340681):0.732432):1.58641):0.0887289):0.293662,((((16:0.000001,17:0.000001):0.203927,18:0.127243):0.182028,19:0.272498):0.560755,20:0.653515):0.472822):0.278228,15:1.188166):0.296916):0.207667):0.0760399,((4:0.362800,5:0.482243):0.372145,(6:0.540253,7:0.530806):0.218187):0.160054):0.118149):0.0711588);
 583: 1 -24891.48392 -24487.96596 (0:0.257099,((1:0.075617,((4:0.317183,5:0.502757):0.142266,(6:0.655900,7:0.616463):0.21945):0.225025):0.064343,2:0.294125):0.0362537,(3:0.259441,(((((8:0.000001,9:0.000001):0.42512,10:0.287687):0.539311,11:0.554862):0.597267,(12:0.000001,13:0.000001):0.569924):0.238068,((((((14:1.605610,((21:0.496134,22:0.984993):0.617428,23:0.752590):0.428112):0.585359,((((((24:0.114136,25:0.083635):0.308251,26:0.092812):0.11444,27:0.203473):0.161208,(28:1.130971,29:0.796752):0.287319):0.549862,32:0.676052):0.203379,(((30:0.266549,31:0.387833):0.349527,33:0.215573):0.197734,34:0.230026):0.178382):0.525866):0.136971,(((16:0.000001,17:0.000001):0.188548,18:0.219552):0.114475,19:0.344174):0.592258):0.236617,20:0.629006):0.178087,(35:2.421919,((((((36:0.125186,37:0.157410):0.0962099,38:0.000002):0.535322,39:1.305922):0.771414,(41:0.169358,(42:0.020304,43:0.021402):0.16271):0.93472):0.500787,40:0.954285):1.07925,((((44:1.014953,(45:1.155464,46:1.526920):0.473317):0.939102,48:0.974582):0.21243,47:1.240510):1.31857,(((49:0.000001,50:0.000001):0.12304,51:0.078996):1.34358,52:1.528869):0.527459):0.114734):0.871683):1.47322):0.383067,15:1.093743):0.517516):0.193252):0.232821);
 584: 2 -23813.40996 -24486.31718 (0:0.196957,1:0.213145,(2:0.412654,(3:0.429352,((4:0.321098,5:0.636629):0.350984,((6:0.592433,7:0.736527):0.219839,((((8:0.000002,9:0.000002):0.2454,10:0.324441):0.449272,11:0.573585):0.558626,((12:0.000002,13:0.000002):0.766269,((((14:1.833396,(((((24:0.071185,25:0.105193):0.212357,(28:1.062376,29:0.862166):0.281624):0.142095,26:0.084588):0.174968,27:0.095154):0.741641,(((30:0.328931,31:0.271317):0.230992,32:0.847343):0.0732277,(33:0.304756,34:0.268484):0.0785445):0.0690002):0.245179):0.354892,((21:0.412400,22:1.156497):0.243365,23:1.134532):0.6625):0.261521,(((((16:0.000002,17:0.000002):0.329658,18:0.149708):0.0952975,19:0.320020):0.766933,20:0.534133):0.0283833,(35:2.081806,(((((((36:0.114331,38:0.049683):0.0585505,37:0.095093):0.965655,39:0.693730):0.353657,40:1.756591):0.438926,(41:0.112462,(42:0.009226,43:0.033910):0.231642):0.493429):1.61726,(((49:0.000002,50:0.000002):0.0510984,51:0.147241):1.13396,52:1.819372):0.495004):0.255938,(((44:0.996299,45:1.312044):0.499514,46:1.285402):0.405778,(47:1.187342,48:1.099193):0.246148):0.783621):1.58846):1.3251):0.246025):0.277169,15:1.061159):0.396818):0.351239):0.276566):2.97393e-06):0.144477):0.167822):0.0993755);
 585: 2 -24024.00585 -24484.94133 (0:0.248101,(1:0.070478,(((4:0.415381,5:0.610156):0.271681,(6:0.583530,7:0.596646):0.221803):0.0758564,(((((8:0.000001,9:0.000001):0.439402,10:0.274392):0.400599,11:0.912443):0.722179,(12:0.000001,13:0.000001):0.715902):0.470871,(((((14:1.443309,((21:0.480569,22:0.692855):0.501814,23:1.034733):0.550073):0.476567,(((((24:0.070530,25:0.076769):0.344028,(26:0.064613,27:0.252345):0.0491987):0.134108,(28:0.896641,29:1.183580):0.327879):0.776777,(33:0.214127,34:0.316908):0.0796964):0.0968561,((30:0.387770,31:0.329549):0.185119,32:0.989138):0.0549567):0.597321):0.424768,((((16:0.000001,17:0.000001):0.26353,18:0.079270):0.170784,19:0.368256):0.669364,20:0.445036):0.185442):0.486432,15:0.992798):0.116016,(((35:2.061818,(((44:1.496033,45:1.009921):0.620722,46:1.564623):0.387681,(47:1.433513,48:1.819966):0.306704):0.902464):0.301725,(((((36:0.137496,38:0.061537):0.114696,37:0.107311):0.914554,39:1.232498):0.382139,(41:0.140310,(42:0.008074,43:0.042242):0.219476):1.22712):0.289024,40:1.262335):0.998198):0.520666,(((49:0.000001,50:0.000001):0.0535057,51:0.119364):1.32647,52:1.612974):0.39578):2.07923):0.29272):0.323177):0.125638):0.0917104,(2:0.236809,3:0.524772):0.0857119);
 586: 1 -24185.29947 -24482.61648 (0:0.231697,1:0.270092,(2:0.312589,(((3:0.364145,((((8:0.000002,9:0.000002):0.373033,10:0.260935):0.410628,11:0.717924):0.480893,(12:0.000002,13:0.000002):0.976993):0.492823):0.141574,(6:0.640168,7:0.564393):0.357099):0.104387,((4:0.517309,5:0.407893):0.526779,((((14:1.495340,((21:0.611641,22:0.969779):0.237005,23:0.951366):0.249408):0.371543,(((((24:0.054571,25:0.096855):0.219573,(26:0.084880,27:0.213464):0.0599698):0.218439,(28:1.340600,29:0.689871):0.187258):0.23398,((((30:0.435940,31:0.285225):0.182666,32:0.832433):0.111986,33:0.235669):0.130233,34:0.170763):0.438821):0.44911,(35:2.378440,((((((36:0.135906,37:0.172945):0.0504191,38:0.016185):0.830984,39:0.912738):0.543138,(41:0.184522,(42:0.011199,43:0.032369):0.199318):1.09684):0.321454,40:1.245921):0.599763,(((44:1.449681,(45:0.827136,46:2.118187):0.495238):1.01201,(47:1.176225,48:1.060614):0.154196):1.25946,(((49:0.000002,50:0.000002):0.0333394,51:0.146600):1.06538,52:1.546127):0.403047):0.425693):1.23451):0.606236):0.238156):0.432008,((((16:0.000002,17:0.000002):0.159396,18:0.071955):0.261313,19:0.134784):0.586377,20:0.639843):0.459049):0.23565,15:0.683549):0.6038):0.0545909):0.192568):0.0284712);
 587: 2 -24538.79535 -24482.61648 (0:0.303435,(1:0.187274,(((3:0.384604,((((8:0.000002,9:0.000002):0.348932,10:0.291677):0.425936,11:0.713063):0.393587,(12:0.000002,13:0.000002):0.959502):0.561512):0.0758752,((4:0.427191,5:0.493477):0.29648,(6:0.589326,7:0.625977):0.162838):0.260448):0.0267181,((((14:1.520598,((21:0.495204,22:0.629077):0.233543,23:1.237426):0.4654):0.407882,((((((24:0.055120,25:0.123322):0.368631,26:0.058029):0.0813922,27:0.224066):0.162401,(28:1.278374,29:0.575042):0.306268):0.341678,(((30:0.429639,31:0.206849):0.244266,32:0.712896):0.073738,(33:0.217154,34:0.240986):0.172506):0.172019):0.642813,(35:2.493369,((((((36:0.170101,37:0.166875):0.0500638,38:0.001104):0.716022,39:1.021594):0.224971,(41:0.101574,(42:0.017328,43:0.039933):0.270686):1.28741):0.507419,40:1.405374):0.80017,((((44:1.630180,45:0.915921):0.913159,46:1.205299):0.992109,(47:1.178627,48:1.096463):0.349057):1.10557,(((49:0.000002,50:0.000002):0.0811251,51:0.157154):1.42013,52:1.507103):0.818717):0.4196):0.452436):1.93981):0.230257):0.269194,((((16:0.000002,17:0.000002):0.290106,18:0.138381):0.229625,19:0.356153):0.605757,20:0.706876):0.212403):0.49006,15:0.904102):0.983644):0.0843522):0.0364989,2:0.266924);
 588: 2 -24126.77057 -24488.14852 (0:0.201182,(1:0.101926,(2:0.345205,(3:0.282759,(((((8:0.000001,9:0.000001):0.318002,10:0.367269):0.610363,11:0.797812):0.359692,(12:0.000001,13:0.000001):0.829225):0.355468,(((((((14:1.989075,(21:0.460003,22:1.017477):0.540039):0.464136,23:1.281039):0.685179,(((((24:0.058606,25:0.073379):0.299838,26:0.094314):0.124542,27:0.151785):0.276213,(28:1.134133,29:0.760914):0.2063):0.587691,(((30:0.416988,31:0.233928):0.239893,32:0.756828):0.136551,(33:0.191546,34:0.264498):0.152042):0.0627305):0.612929):0.332362,(((16:0.000001,17:0.000001):0.214689,18:0.117356):0.221652,19:0.371447):0.561567):0.18335,(35:2.271746,(((((((36:0.140255,38:0.032871):0.0849617,37:0.096772):0.860298,39:1.370919):0.220081,40:1.392403):0.418225,(41:0.133961,(42:0.000002,43:0.045372):0.212738):0.535959):1.08508,(((49:0.000001,50:0.000001):0.070611,51:0.117752):1.48732,52:1.499218):0.678761):0.294697,(((44:1.719646,45:0.978096):0.783868,46:1.625670):1.01631,(47:2.022970,48:1.219664):0.113879):0.925378):0.941487):2.23417):0.0862227,20:0.939142):0.437854,15:1.003822):0.592714):0.187961):0.250045):0.128451):0.136911,((4:0.313393,5:0.628528):0.247471,(6:0.643357,7:0.567227):0.387067):0.211667);
 589: 2 -24203.02974 -24480.37893 (0:0.278246,(1:0.209842,(((3:0.327830,(((((8:0.000001,9:0.000001):0.444866,10:0.254204):0.351867,11:0.784650):0.384894,(12:0.000001,13:0.000001):0.74506):0.361563,((((14:2.032759,((21:0.429657,22:1.104230):0.244426,23:1.274395):0.382788):0.522307,((((((24:0.068207,25:0.078123):0.32429,26:0.053470):0.0746909,27:0.202873):0.134738,(28:1.080773,29:0.742245):0.230068):0.247542,(((30:0.332402,31:0.352657):0.393569,(33:0.239993,34:0.282788):0.183938):0.207403,32:0.652422):0.277063):0.565162,(35:2.004636,(((((((36:0.182726,37:0.240267):0.0687237,38:0.017713):0.752548,39:1.152034):0.467303,(41:0.188495,(42:0.009019,43:0.046225):0.212975):1.32837):0.322376,40:1.187076):1.10453,(((49:0.000001,50:0.000001):0.0532415,51:0.131299):1.45353,52:1.537969):0.609568):0.257139,((((44:1.331653,45:1.203766):0.64599,46:1.640900):0.637773,47:1.401761):0.14814,48:1.442573):1.31065):0.501814):1.97246):0.127171):0.385373,((((16:0.000001,17:0.000001):0.151594,18:0.245855):0.206405,19:0.381926):0.542657,20:0.806417):0.378993):0.418313,15:0.973672):0.312247):0.24269):0.068074,(4:0.421145,5:0.514408):0.346164):0.0817561,(6:0.539420,7:0.691621):0.297479):0.109587):0.0269252,2:0.304687);
 590: 5 -25546.00032 -24480.35309 (0:0.221441,(1:0.190125,((3:0.399749,(((((8:0.000001,9:0.000001):0.483209,10:0.165827):0.486187,11:0.897856):0.433451,(12:0.000001,13:0.000001):0.753938):0.447311,(((((14:1.816863,(21:0.825644,22:1.107867):0.186212):0.372439,23:1.265634):0.68887,(((((((24:0.104199,25:0.074566):0.259805,27:0.240237):0.0596154,26:0.114032):0.167907,28:1.199446):0.119247,29:1.015378):0.353545,(((30:0.386865,31:0.330214):0.114601,32:0.956720):0.143438,(33:0.244753,34:0.287322):0.142412):0.22805):0.56891,(35:2.602130,(((((((36:0.092649,37:0.179512):0.079643,38:0.000002):0.807252,39:1.181331):0.330672,(41:0.155997,(42:0.016768,43:0.049002):0.141823):1.30343):0.431699,40:1.391622):1.05446,(((49:0.000001,50:0.000001):0.119393,51:0.083276):1.69363,52:1.346495):0.590597):0.184924,(((44:1.516365,45:1.309220):0.456525,46:1.271022):0.580853,(47:1.286735,48:1.492444):0.448283):1.40433):0.438219):1.73398):0.0559926):0.47639,((((16:0.000001,17:0.000001):0.271697,18:0.152602):0.310154,19:0.288345):0.642375,20:0.761513):0.242782):0.356454,15:0.882376):0.325926):0.17732):0.162846,((4:0.330466,5:0.489843):0.255937,(6:0.624290,7:0.469479):0.278104):0.167678):0.144462):0.0330585,2:0.437226);
 591: 1 -25351.86706 -24498.57169 (0:0.283372,1:0.208473,(2:0.257725,(((3:0.274646,((((8:0.000001,9:0.000001):0.363859,10:0.323118):0.427109,11:0.801737):0.478417,(12:0.000001,13:0.000001):0.825143):0.230325):0.218736,((4:0.459954,5:0.472180):0.308768,(6:0.511165,7:0.809143):0.148724):0.130338):0.0304286,((((((14:1.487422,35:3.925252):0.0404619,((21:0.812673,22:0.837794):0.445282,23:1.004366):0.775086):0.568708,((((((36:0.145843,37:0.158895):0.0492615,38:0.024241):0.794148,39:0.797736):0.625181,(41:0.240124,(42:0.007236,43:0.034439):0.0895329):0.624779):0.555736,(((((44:1.232337,45:1.407236):0.854677,46:1.705771):0.808631,47:1.039781):0.185266,48:1.258465):1.03338,(((49:0.000001,50:0.000001):0.106327,51:0.100155):1.22339,52:1.293313):0.860534):0.51231):0.647707,40:0.870205):2.25438):0.584149,(((((24:0.045013,25:0.063063):0.237071,(26:0.079787,27:0.201053):0.0530877):0.179889,(28:1.220995,29:0.884938):0.167736):0.455543,32:0.607416):0.118637,((30:0.328442,31:0.369553):0.368128,(33:0.355713,34:0.250700):0.13839):0.0509856):0.607193):0.235015,((((16:0.000001,17:0.000001):0.210215,18:0.152158):0.284281,19:0.261368):0.602762,20:1.003409):0.18157):0.633275,15:0.934424):0.55789):0.0731971):0.071797);
 592: 2 -24408.78183 -24479.10835 (0:0.232465,1:0.129927,(2:0.369389,((3:0.371844,(((((8:0.000002,9:0.000002):0.226669,10:0.359898):0.548941,11:0.656855):0.410783,(12:0.000002,13:0.000002):0.645038):0.350693,((((((14:1.335839,(35:2.318292,(((((((36:0.138855,37:0.189149):0.0509875,38:0.000003):0.83654,39:1.129496):0.533799,(41:0.194915,(42:0.007227,43:0.038352):0.118099):0.839442):0.371079,40:0.860881):1.00123,(((49:0.000002,50:0.000002):0.106581,51:0.084708):1.28722,52:1.228812):0.753108):0.0862374,((((44:1.177551,45:1.242754):0.512735,46:1.314582):0.86598,48:1.059826):0.220779,47:1.150842):1.11764):0.912204):1.02378):0.272695,((21:0.389654,22:0.945622):0.519339,23:1.316155):0.714502):0.398153,(((((24:0.094592,25:0.136991):0.281781,26:0.100584):0.0340641,27:0.228841):0.328557,(28:1.051227,29:0.774904):0.224503):0.396637,(((30:0.292160,31:0.323644):0.154959,32:0.836219):0.129293,(33:0.301933,34:0.206456):0.205176):0.205744):0.676229):0.200192,(((16:0.000002,17:0.000002):0.176177,18:0.125034):0.227882,19:0.204781):0.512883):0.099194,20:0.632267):0.397146,15:0.833946):0.489997):0.327058):0.0678089,((4:0.379695,5:0.521772):0.321188,(6:0.576023,7:0.517870):0.203857):0.167381):0.0746632):0.053397);
 593: 1 -24293.57407 -24484.04932 (0:0.243962,((1:0.184611,(((4:0.469498,5:0.489755):0.180546,(6:0.680757,7:0.731084):0.263105):0.0926393,(((((8:0.000001,9:0.000001):0.522522,10:0.315556):0.408799,11:0.966075):0.260287,(12:0.000001,13:0.000001):0.819366):0.44635,((((14:1.635483,((21:0.552381,22:1.050553):0.43013,23:1.046895):0.374175):0.426931,((((((24:0.095599,25:0.109381):0.274828,26:0.104698):0.0967599,27:0.112527):0.174758,(28:1.135392,29:0.833061):0.270004):0.249082,(((30:0.381526,31:0.260882):0.310721,32:0.768843):0.12245,(33:0.292056,34:0.277451):0.110336):0.241107):0.696145,(35:2.269292,(((((((36:0.135797,37:0.184287):0.0793909,38:0.005224):0.719057,39:1.042069):0.172277,(41:0.177640,(42:0.008790,43:0.031646):0.183355):1.30796):0.741695,40:0.786148):0.929242,(((49:0.000001,50:0.000001):0.00180919,51:0.178894):1.70769,52:1.495514):0.268487):0.498693,((((44:1.420226,45:1.273268):0.4938,46:1.239467):0.680784,47:1.096925):0.285429,48:1.164394):1.02419):0.285185):1.81034):0.11006):0.227221,15:1.015113):0.115478,((((16:0.000001,17:0.000001):0.231991,18:0.116870):0.260231,19:0.247674):0.51147,20:0.657622):0.468812):0.407027):0.153945):0.161202):0.086653,2:0.311077):0.105454,3:0.642755);
 594: 1 -25049.27192 -24498.25695 (0:0.346288,1:0.241756,(2:0.290174,((3:0.456632,(((((8:0.000001,9:0.000001):0.600578,10:0.113799):0.523477,11:0.786841):0.25926,(12:0.000001,13:0.000001):0.63831):0.389081,((((14:2.280766,((((24:0.069446,25:0.086396):0.172655,(26:0.084356,27:0.280148):0.0939204):0.204126,(28:0.973765,29:0.773933):0.302496):0.298888,(((30:0.559726,31:0.238772):0.220034,(33:0.223759,34:0.361842):0.200061):0.181529,32:0.645131):0.290165):0.584414):0.319182,(((21:0.332222,22:1.225129):0.577043,23:1.219538):0.457979,(35:1.898679,(((((((36:0.202588,37:0.200681):0.0653862,38:0.000002):0.79759,39:1.410828):0.43158,(41:0.205576,(42:0.026545,43:0.039415):0.13833):0.975853):0.683551,40:1.215512):0.895189,(((49:0.000001,50:0.000001):0.126206,51:0.097327):1.26464,52:1.949177):1.04636):0.739476,(((44:1.297397,(45:0.946660,46:2.378314):0.510925):0.993409,47:1.542766):0.413377,48:1.502643):0.726565):1.43431):1.64445):0.445522):0.666155,((((16:0.000001,17:0.000001):0.254786,18:0.148639):0.213339,19:0.225425):0.86386,20:0.626828):0.567299):0.211301,15:1.026342):0.43162):0.116277):0.139462,((4:0.340917,5:0.575540):0.227339,(6:0.606775,7:0.619302):0.227312):0.146354):0.204924):0.0637509);
 595: 2 -24450.56019 -24480.80569 (0:0.328437,(1:0.253658,((3:0.457491,(((((8:0.000002,9:0.000002):0.33967,10:0.358958):0.481958,11:0.854173):0.45044,(12:0.000002,13:0.000002):0.890082):0.314489,((((14:1.662776,((21:0.887064,23:1.405561):0.171375,22:1.644727):0.27373):0.793948,(((((24:0.069839,25:0.105499):0.279823,26:0.082239):0.0925964,27:0.194601):0.224566,(28:1.188975,29:0.931452):0.250703):0.416225,(((30:0.242532,31:0.303133):0.163996,32:0.817712):0.0867786,(33:0.348118,34:0.329610):0.0949156):0.259365):0.749816):0.122846,(((((16:0.000002,17:0.000002):0.197461,18:0.137949):0.228778,19:0.229343):0.642773,20:0.576821):0.0530776,(35:2.231966,(((((((36:0.112140,38:0.044196):0.0762012,37:0.076488):0.875855,39:0.805908):0.215068,(41:0.182798,(42:0.012222,43:0.039893):0.137083):0.855522):0.732332,40:1.256205):1.02437,(((49:0.000002,50:0.000002):0.0911982,51:0.107314):1.5672,52:1.236642):0.234818):0.396737,(((44:1.335141,(45:1.319419,46:1.864445):0.821498):0.902634,48:1.002039):0.342404,47:1.017607):1.12347):0.882254):1.31836):0.372866):0.488883,15:0.896881):0.464596):0.201135):0.120753,((4:0.460433,5:0.639782):0.239414,(6:0.653081,7:0.438342):0.354943):0.146408):0.159831):2.04506e-06,2:0.330729);
 596: 1 -24847.73177 -24490.26264 (0:0.300580,1:0.117881,(2:0.237839,(((3:0.281820,((((8:0.000002,9:0.000002):0.403585,10:0.242655):0.448443,11:0.739083):0.29312,(12:0.000002,13:0.000002):0.854739):0.448058):0.0958964,((((14:2.529527,20:0.386690):0.201117,(((16:0.000002,17:0.000002):0.276751,18:0.113343):0.235587,19:0.367226):0.752417):0.526756,(((21:0.529582,22:0.714765):0.444455,23:1.256084):1.11277,(((((((24:0.050696,25:0.063273):0.227874,26:0.076843):0.0692328,27:0.193861):0.182345,28:1.163158):0.263118,(((30:0.541249,31:0.257814):0.166939,32:0.798644):0.0692012,(33:0.265397,34:0.305551):0.256412):0.486469):0.0972811,29:0.892526):0.825856,(35:2.270002,(((((((36:0.205427,37:0.214842):0.061967,38:0.026819):0.777333,39:1.265617):0.339225,(41:0.207543,(42:0.013083,43:0.043463):0.137758):0.978649):0.637619,40:0.887843):1.22427,(((49:0.000002,50:0.000002):0.0982443,51:0.127519):1.73018,52:1.341833):0.591872):0.333048,(((44:1.698170,(45:1.530263,46:1.540220):0.289542):0.727429,48:1.671664):0.521456,47:1.207717):1.07569):1.31804):1.2029):0.0873122):0.177705):0.270623,15:1.255061):0.537211):0.0632401,((4:0.405283,5:0.544594):0.283841,(6:0.566612,7:0.515526):0.141065):0.146391):0.0787047):0.0585974);
 597: 1 -24258.29829 -24489.90991 (0:0.260393,1:0.273462,(2:0.384660,(3:0.365180,(((4:0.434196,5:0.483048):0.307586,(6:0.525349,7:0.657474):0.213633):0.0803873,(((((8:0.000002,9:0.000002):0.467069,10:0.213694):0.597855,11:0.696611):0.442252,(12:0.000002,13:0.000002):0.519056):0.406096,(((((14:1.867294,((21:0.737714,22:1.506355):0.213632,23:1.298422):0.409973):0.286726,(35:2.281069,(((((((36:0.108652,37:0.173704):0.115394,38:0.000002):0.870372,39:0.926041):0.467534,(41:0.225823,(42:0.005553,43:0.045589):0.141138):0.788019):0.582931,40:1.270416):0.999592,(((49:0.000002,50:0.000002):0.0716996,51:0.129523):1.40142,52:1.327778):0.615989):0.216851,((((44:1.144609,45:1.248320):0.550511,46:1.224152):0.74683,47:1.195612):0.306637,48:1.338707):1.14829):0.469079):1.66686):0.315696,(((((24:0.095901,25:0.118497):0.194039,(26:0.084461,27:0.266959):0.0441046):0.263744,28:1.600108):0.132544,29:0.933951):0.229126,((30:0.318515,31:0.353059):0.368814,((32:0.910540,33:0.202731):0.102195,34:0.305092):0.0655046):0.500596):0.584152):0.547387,((((16:0.000002,17:0.000002):0.249107,18:0.158147):0.203062,19:0.323315):0.493751,20:0.828633):0.428922):0.296563,15:0.905761):0.360282):0.104154):0.0970629):0.115637):0.0786626);
 598: 1 -24846.81585 -24483.93819 (0:0.286932,(1:0.220930,((4:0.304912,5:0.417051):0.432926,(6:0.608484,7:0.551681):0.264138):0.194351):0.0614221,(2:0.376781,(3:0.296055,(((((8:0.000001,9:0.000001):0.349776,10:0.310149):0.584533,11:0.782334):0.625699,(12:0.000001,13:0.000001):0.577956):0.278788,((((((14:1.571605,(35:2.678898,(((((((36:0.148928,37:0.212199):0.0485194,38:0.000003):0.852799,39:0.798604):0.343419,(41:0.235086,(42:0.007494,43:0.030823):0.09837):1.30895):0.467672,40:1.382758):0.870573,(((49:0.000001,50:0.000001):0.0646937,51:0.118602):1.36154,52:1.783631):0.306168):0.226878,((((44:1.235542,45:1.435430):0.578239,46:1.362743):0.639301,47:1.078210):0.285232,48:0.824006):1.06042):0.717143):1.42337):0.262634,(21:0.559965,22:1.231815):0.530702):0.386934,23:1.609057):0.45602,(((((24:0.076716,25:0.071978):0.141573,28:1.506890):0.122389,(26:0.041979,27:0.161785):0.0478955):0.204961,29:0.849323):0.154924,(((30:0.469500,31:0.186081):0.35583,(33:0.283048,34:0.300000):0.167047):0.116063,32:1.236141):0.222673):0.762778):0.222346,((((16:0.000001,17:0.000001):0.214952,18:0.209263):0.196778,19:0.361107):0.53297,20:0.991363):0.308524):0.217621,15:1.008443):0.547499):0.318976):0.221553):0.129427);
 599: 3 -24507.8132 -24478.82861 (0:0.238715,1:0.162145,(2:0.337736,(3:0.400033,(((4:0.230651,5:0.717200):0.316031,(6:0.746261,7:0.507060):0.371747):0.0587552,(((((8:0.000002,9:0.000002):0.246409,10:0.319685):0.504476,11:0.524648):0.315069,(12:0.000002,13:0.000002):0.730497):0.250847,((((((14:1.484502,(21:0.563264,22:1.081269):0.138718):0.347559,23:1.231456):0.204699,(35:2.319662,(((((((36:0.132727,37:0.201341):0.0456254,38:0.000002):0.787417,39:1.048127):0.626622,(41:0.124264,(42:0.020410,43:0.036527):0.212576):0.921706):0.22901,40:1.171211):1.04527,(((49:0.000002,50:0.000002):0.00646579,51:0.216391):1.26088,52:1.510834):0.783188):0.173049,(((44:1.603635,45:1.082399):0.908964,46:1.509709):0.659458,(47:1.401847,48:1.772550):0.375504):0.923212):1.24721):1.11972):0.3731,((((24:0.094407,25:0.054218):0.233247,(26:0.141505,27:0.201885):0.0573995):0.13123,(28:1.152023,29:0.706999):0.297475):0.466623,(((30:0.351495,31:0.209950):0.184329,32:0.825742):0.160961,(33:0.221337,34:0.234357):0.184938):0.232164):0.729939):0.264688,((((16:0.000002,17:0.000002):0.239331,18:0.085510):0.271426,19:0.257614):0.613026,20:0.794161):0.290276):0.247362,15:0.777425):0.654425):0.15086):0.124767):0.164687):0.0239365);
 600: 1 -24136.01036 -24488.34429 (0:0.208453,((1:0.096006,(((4:0.455026,5:0.474558):0.265757,(6:0.525723,7:0.630863):0.324811):0.102447,(((((8:0.000001,9:0.000001):0.384359,10:0.327289):0.495408,11:0.801679):0.542282,(12:0.000001,13:0.000001):0.647334):0.248341,(((((14:1.247249,(35:3.097613,(((((((36:0.127416,38:0.045961):0.0999203,37:0.133429):0.992647,40:1.551690):0.211973,39:1.054547):0.492024,(41:0.148669,(42:0.006904,43:0.031009):0.16186):0.637409):1.00721,((((44:1.627153,45:0.889891):0.650674,46:1.375417):0.830732,47:1.668271):2.72588e-06,48:1.198579):1.37609):0.43904,(((49:0.000001,50:0.000001):0.128065,51:0.065337):0.930705,52:1.955292):0.565755):1.0339):1.16277):0.495992,((21:0.353777,22:1.073020):0.561199,23:1.086517):0.531391):0.499358,((((((24:0.093693,25:0.083588):0.194041,(26:0.072521,27:0.248279):0.0630839):0.0821017,28:1.493704):0.208852,29:0.789006):0.304861,((30:0.333645,31:0.243821):0.193886,(33:0.160565,34:0.338043):0.167059):0.295627):0.0876806,32:0.780560):0.877492):0.225585,((((16:0.000001,17:0.000001):0.188037,18:0.129415):0.222775,19:0.282922):0.547602,20:0.726730):0.349812):0.302193,15:0.901543):0.492488):0.290148):0.178932):0.130345,2:0.297184):0.0701482,3:0.481698);
 601: 2 -24369.68375 -24490.46067 (0:0.243065,1:0.130592,(2:0.316838,(3:0.489998,(((4:0.272618,5:0.588687):0.25515,(6:0.502712,7:0.514187):0.14614):0.144669,(((((8:0.000001,9:0.000001):0.389284,10:0.214888):0.283255,11:0.720105):0.674951,(12:0.000001,13:0.000001):0.5579):0.431514,(((((((14:1.675439,35:5.192295):0.648868,(21:0.579267,22:1.108462):0.346305):0.340722,(23:1.769279,((((((36:0.102982,37:0.169289):0.0720649,38:0.000002):0.84833,39:1.033490):0.356613,(41:0.201754,(42:0.010337,43:0.033861):0.17427):0.641307):0.454348,((((44:1.316974,45:0.990770):0.672892,46:1.494512):0.69332,(47:1.266981,48:1.338600):0.246455):2.01584,(((49:0.000001,50:0.000001):0.120442,51:0.046531):1.37683,52:1.574413):0.939894):0.721683):0.464714,40:0.617160):2.59781):0.0975043):0.617878,((((((((24:0.042552,25:0.082123):0.351608,26:0.073923):0.0572146,27:0.196582):0.239782,(28:1.004977,29:1.114965):0.214601):0.586414,(33:0.129226,34:0.230834):0.264334):0.236079,31:0.148326):0.150025,32:0.696018):0.0720906,30:0.308834):0.920188):0.41824,20:0.624885):0.229237,(((16:0.000001,17:0.000001):0.219586,18:0.109929):0.295171,19:0.256333):0.689324):0.338215,15:1.186573):0.218053):0.267853):0.0672491):0.0525149):0.0640363);
 602: 2 -24461.69471 -24484.84979 (0:0.274001,1:0.280747,(2:0.344465,((3:0.416538,(6:0.565303,7:0.777881):0.320276):0.112598,(((4:0.461266,5:0.624266):0.149276,(((8:0.000001,9:0.000001):0.263405,10:0.373889):0.422835,11:0.844986):0.65687):0.217718,((12:0.000001,13:0.000001):0.946941,((((14:1.638877,((21:0.636494,22:1.062374):0.325155,23:1.073886):0.307499):0.52358,((((((24:0.046432,25:0.074246):0.263503,26:0.106171):0.0531824,27:0.160569):0.236032,(28:1.267900,29:0.701966):0.213058):0.49851,(((30:0.348408,31:0.276663):0.243853,32:1.084037):0.152812,(33:0.247006,34:0.222431):0.0851708):0.197778):0.438889,(35:1.893763,(((((((36:0.120335,37:0.175251):0.0769507,38:0.017570):0.904996,39:0.832179):0.601666,(41:0.200724,(42:0.008537,43:0.034689):0.206275):0.797086):0.5207,40:1.149481):1.00343,(((49:0.000001,50:0.000001):2.62195e-06,51:0.189888):1.37251,52:1.368602):0.577481):0.604287,(((44:1.380288,45:1.644665):0.548302,46:1.793342):1.01116,(47:1.409225,48:0.882122):0.453631):0.771008):0.836826):2.31776):0.127663):0.597484,((((16:0.000001,17:0.000001):0.178293,18:0.138386):0.351018,19:0.235034):0.414978,20:0.895039):0.117563):0.416345,15:0.940544):0.24305):0.420553):0.0463684):0.14554):0.0328047);
 603: 1 -24502.32988 -24485.14811 (0:0.320369,1:0.121321,(2:0.418765,(3:0.477675,(((4:0.510234,5:0.487184):0.376176,(6:0.719006,7:0.737416):0.173793):0.0883926,(((((8:0.000001,9:0.000001):0.386603,10:0.156833):0.642186,11:0.717531):0.271572,(12:0.000001,13:0.000001):1.02439):0.330108,(((((14:1.850712,(21:0.647993,(22:0.996469,23:0.977298):0.234664):0.877049):0.44654,((((((((24:0.063335,25:0.074406):0.308451,26:0.073554):0.0813721,27:0.140274):0.110448,28:1.527548):0.182963,29:0.961655):0.508817,(33:0.258669,34:0.316699):0.134761):0.168987,32:0.813167):0.154772,(30:0.506647,31:0.254134):0.13688):0.812239):0.430787,(((16:0.000001,17:0.000001):0.214756,18:0.121945):0.195265,19:0.254201):0.988117):0.314516,20:0.442330):0.578369,(15:0.864767,(35:2.510931,(((((((36:0.118755,37:0.164300):0.107058,38:0.000950):0.998772,39:0.970310):0.320382,(41:0.194257,(42:0.013920,43:0.028965):0.161808):1.23786):0.221259,40:1.235104):1.41253,(((49:0.000001,50:0.000001):0.101945,51:0.076807):1.22315,52:2.422841):0.492743):0.375779,((44:1.313807,(45:1.624817,46:1.453620):0.790177):0.739625,(47:1.316142,48:1.278267):0.126323):1.07937):0.758035):1.93308):0.213113):0.498964):0.112033):0.0957439):0.116705):0.0487284);
 604: 1 -24168.98559 -24498.06013 (0:0.281810,1:0.166160,((2:0.260185,(3:0.349372,(((((8:0.000001,9:0.000001):0.336722,10:0.276793):0.567554,11:0.679918):0.250109,(12:0.000001,13:0.000001):0.863353):0.412833,(((14:2.064700,((21:0.501921,22:1.073838):0.553961,(23:1.110771,35:3.149896):0.221694):0.569084):0.532891,(((((16:0.000001,17:0.000001):0.242861,18:0.196566):0.123098,19:0.436977):0.59744,20:1.017074):0.329988,((((24:0.091856,25:0.073371):0.233154,(26:0.093983,27:0.192828):0.0835628):0.165869,(28:0.842290,29:1.110962):0.17486):0.425294,(((30:0.360098,31:0.227370):0.304121,32:0.730657):0.119592,(33:0.208053,34:0.251013):0.0909981):0.267638):1.02747):0.128672):0.41552,(15:1.175170,(((((((36:0.177500,37:0.201693):0.0798355,38:0.000002):0.913986,39:1.258559):0.473915,(41:0.139158,(42:0.027565,43:0.042214):0.237194):0.972522):0.500276,40:1.023683):1.02039,(((49:0.000001,50:0.000001):0.124432,51:0.067563):1.46708,52:1.875261):0.721624):0.0993167,(((44:1.382546,(45:1.138230,46:1.848338):0.824408):0.884873,48:1.037287):0.273055,47:1.517046):1.39014):2.36246):0.0899938):0.360961):0.236483):0.115952):0.0825805,((4:0.410293,5:0.527377):0.340564,(6:0.746669,7:0.643177):0.2177):0.209647):0.100011);
 605: 3 -24474.26908 -24486.9418 (0:0.201798,(1:0.110352,(((4:0.287100,5:0.537733):0.465106,(((((8:0.000001,9:0.000001):0.349962,10:0.287600):0.279741,11:0.861015):0.385466,(12:0.000001,13:0.000001):0.866497):0.298605,((((((14:1.836344,23:0.818742):0.561731,22:0.999557):0.27126,21:0.656207):0.917739,(((((24:0.032911,25:0.047714):0.147778,(26:0.130645,27:0.213337):0.0785901):0.192247,(28:1.145844,29:0.681365):0.152887):0.266556,(((30:0.254664,31:0.241367):0.326422,(33:0.239452,34:0.284268):0.183133):0.269899,32:0.729979):0.231807):0.926313,(35:2.488361,(((((((36:0.141446,37:0.185159):0.0287628,38:0.000002):1.01257,39:0.660545):0.373339,(41:0.185995,(42:0.009572,43:0.068607):0.166322):0.779376):0.430313,40:1.617868):1.60996,(((49:0.000001,50:0.000001):0.0946657,51:0.116907):1.2603,52:1.915703):0.228602):0.101154,(((44:1.325170,45:1.350590):0.453545,46:1.819842):0.565562,(47:1.649540,48:1.065700):0.327525):1.46501):0.455874):1.10077):0.0751066):0.397627,((((16:0.000001,17:0.000001):0.151863,18:0.156244):0.254654,19:0.137430):0.696408,20:0.566116):0.260322):0.418542,15:1.034155):0.489292):0.208477):0.0238525,(6:0.632666,7:0.549093):0.136188):0.239446):0.140429,(2:0.249121,3:0.492529):0.0603815);
 606: 1 -24365.97513 -24484.1091 (0:0.279813,(1:0.160591,((4:0.343008,5:0.592115):0.358466,(6:0.858166,7:0.512303):0.135008):0.134197):0.121033,(2:0.389661,(3:0.257369,(((((8:0.000001,9:0.000001):0.408659,10:0.280685):0.537634,11:0.776530):0.118049,(12:0.000001,13:0.000001):0.958787):0.354677,((((((14:1.675898,22:1.145381):0.344403,21:0.902830):0.305484,23:1.153932):0.695968,(((((((24:0.097808,25:0.107074):0.313996,26:0.074084):0.0757359,27:0.155810):0.100107,(35:2.345542,(((((((36:0.116885,37:0.192718):0.0750648,38:0.000002):0.838559,39:0.991879):0.252865,(41:0.124634,(42:0.014736,43:0.029714):0.286955):1.0901):0.372841,40:1.314210):0.977526,(((49:0.000001,50:0.000001):0.0716515,51:0.115020):1.79657,52:1.971931):0.394502):0.451753,(((44:1.563633,45:1.229782):0.722468,46:1.805680):0.615843,(47:1.415209,48:1.491781):0.144513):1.31662):0.870116):1.72025):0.097569,(28:1.214705,29:0.781950):0.316608):0.381228,32:1.065480):0.255049,((30:0.446729,31:0.371211):0.253879,(33:0.391813,34:0.198379):0.306852):0.0704082):0.498847):0.529835,((((16:0.000001,17:0.000001):0.181042,18:0.110707):0.136264,19:0.335454):0.7166,20:0.809275):0.414071):0.346892,15:0.931614):0.698288):0.175738):0.156304):0.074373);
 607: 4 -25266.00615 -24483.93819 (0:0.271487,1:0.178045,(2:0.428516,(((3:0.473329,((((8:0.000001,9:0.000001):0.336844,10:0.338516):0.518903,11:0.816182):0.221773,(12:0.000001,13:0.000001):0.916773):0.406088):0.16142,((4:0.481333,5:0.461803):0.403139,(6:0.550242,7:0.596090):0.232149):0.137065):0.0344093,(((((14:1.488788,((21:0.877696,22:1.187184):0.508418,23:0.873758):0.542588):0.424142,(35:3.246121,(((((((36:0.113655,37:0.170940):0.0472243,38:0.000003):0.959206,39:0.861316):0.443999,(41:0.190076,(42:0.011878,43:0.044121):0.168105):0.804031):0.614187,40:1.167443):1.08914,(((49:0.000001,50:0.000001):0.0624366,51:0.122493):1.28743,52:1.717175):0.651714):0.200593,((((44:1.480761,45:1.090719):0.497094,46:1.310136):0.629555,47:1.122902):0.231831,48:1.050730):0.633962):0.921149):1.06619):0.402847,(((((24:0.073077,25:0.099278):0.27785,28:1.555680):0.0628561,(26:0.166030,27:0.186451):0.0633552):0.216461,29:0.924699):0.212554,(((30:0.528337,31:0.279773):0.223067,(33:0.274213,34:0.311203):0.0891344):0.234265,32:0.919209):0.206216):0.725783):0.42354,((((16:0.000001,17:0.000001):0.218642,18:0.148800):0.200549,19:0.264365):0.516716,20:0.757373):0.341332):0.201231,15:1.322616):0.738745):0.0865967):0.0817987);
 608: 2 -24431.82119 -24493.43347 (0:0.183912,1:0.220416,(2:0.292892,(3:0.402441,(((4:0.384015,5:0.520721):0.348519,(6:0.603003,7:0.613137):0.349893):0.053542,(((((8:0.000001,9:0.000001):0.274345,10:0.272477):0.385759,11:0.721903):0.329392,(12:0.000001,13:0.000001):0.964196):0.228645,((((((14:2.136319,((21:0.607040,22:1.119076):0.232435,23:1.506781):0.403376):0.229597,35:3.917350):0.417727,((((24:0.111091,25:0.067075):0.253498,(26:0.085251,27:0.220226):0.0559897):0.0941213,(28:1.256253,29:0.832640):0.190545):0.502728,(((30:0.364514,31:0.218672):0.296689,32:0.718698):0.0828138,(33:0.288029,34:0.192528):0.181306):0.142053):0.929953):0.178059,((((16:0.000001,17:0.000001):0.171157,18:0.159192):0.277048,19:0.222889):0.743939,20:0.737392):0.40195):0.434275,(((((((36:0.152369,37:0.173056):0.0624677,38:0.003086):0.857639,39:0.967338):0.536617,(41:0.220028,(42:0.000002,43:0.050278):0.158121):0.808877):0.841012,40:1.215560):1.20112,(((49:0.000001,50:0.000001):0.109097,51:0.056185):1.25696,52:1.621081):0.418986):0.296499,((44:1.996616,(45:1.621509,46:1.238003):0.763685):0.413954,(47:1.187383,48:1.414655):0.221598):0.803328):2.71052):2.35132e-06,15:0.973093):0.657899):0.175757):0.170497):0.132051):0.0763172);
 609: 4 -23529.15247 -24483.46119 (0:0.256048,(1:0.115878,((((4:0.399590,5:0.399362):0.34941,((((8:0.000001,9:0.000001):0.243434,10:0.279556):0.400897,11:0.747082):0.469124,(12:0.000001,13:0.000001):0.855284):0.233124):0.0812442,(6:0.466569,7:0.778741):0.220803):0.0837855,((((((14:1.486479,((21:0.629128,23:1.299545):0.19729,22:0.851165):0.67604):0.49592,(35:2.769078,((((((((36:0.102839,38:0.035296):0.10439,37:0.039016):0.772151,39:1.013952):0.54284,(41:0.247358,(42:0.016294,43:0.040805):0.164565):0.752084):0.765936,40:0.939091):0.827101,((((44:0.927719,45:1.231538):0.545096,46:1.302479):0.658359,47:1.258784):0.203338,48:0.900086):1.1184):0.405876,((49:0.000001,50:0.000001):0.107189,51:0.060034):1.61354):0.190049,52:2.059136):0.283926):1.11545):0.348376,((((24:0.060466,25:0.061809):0.263302,(26:0.107336,27:0.151172):0.0749089):0.229789,(28:1.108830,29:0.814278):0.111403):0.303938,(((30:0.149539,31:0.367672):0.289878,32:0.718977):0.0642484,(33:0.237150,34:0.292008):0.092853):0.125296):0.698119):0.276711,(((16:0.000001,17:0.000001):0.209939,18:0.119915):0.301303,19:0.189560):0.570424):0.207486,20:0.516322):0.647662,15:0.783810):0.539888):0.123018):0.0621792,(2:0.181761,3:0.576752):0.0909975);
 610: 1 -24558.54838 -24485.10541 (0:0.258910,1:0.151728,(2:0.294384,(3:0.521370,(((4:0.419548,5:0.452368):0.250279,(((((8:0.000001,9:0.000001):0.280513,10:0.272137):0.307936,11:0.895087):0.438937,(12:0.000001,13:0.000001):0.684693):0.386997,(((((14:1.202347,((21:0.590553,22:1.284671):0.382208,23:1.527686):0.45457):0.300725,(35:1.777088,(((((((36:0.097042,38:0.089588):0.068877,37:0.095503):0.733353,39:0.769889):0.406324,(41:0.165348,(42:0.006875,43:0.026063):0.204138):0.5553):0.493659,40:1.130258):1.02543,(((49:0.000001,50:0.000001):0.0705939,51:0.098829):1.13252,52:1.078429):0.426034):0.647768,(((44:1.298263,(45:1.098439,46:1.186496):0.640111):0.622183,48:1.018097):0.23682,47:1.317078):0.844851):1.2425):1.92933):0.306135,(((((((((24:0.076126,25:0.074024):0.332823,26:0.066930):0.0960517,27:0.184869):0.118787,28:1.500999):0.278172,29:0.924478):0.275873,32:0.877786):0.203483,(33:0.291892,34:0.241262):0.128305):0.230031,31:0.166984):0.214081,30:0.254184):0.772584):0.429061,((((16:0.000001,17:0.000001):0.189709,18:0.112425):0.322641,19:0.344237):0.533211,20:0.604785):0.226051):0.378617,15:0.971107):0.427781):0.150754):0.0600473,(6:0.431551,7:0.426772):0.18636):0.16396):0.141309):0.0147085);
 611: 1 -25446.31894 -24486.12473 (0:0.191716,(1:0.144146,((4:0.319375,5:0.566710):0.347654,(6:0.630634,7:0.641088):0.23215):0.127607):0.0846185,(2:0.272304,(3:0.358068,((((8:0.000002,9:0.000002):0.400573,10:0.142573):0.418683,11:0.786949):0.594257,((12:0.000002,13:0.000002):0.825829,(((((14:1.876099,((21:0.320907,22:0.892419):0.518909,23:0.974483):0.624442):0.544444,((((24:0.081451,25:0.043349):0.269872,(26:0.115612,27:0.181409):0.0340779):0.163307,(28:1.131657,29:0.842509):0.353157):0.516797,(((30:0.338759,31:0.287922):0.289328,32:1.026400):0.141041,(33:0.262580,34:0.353076):0.063555):0.150662):0.737939):0.131757,(35:1.876202,(((((((36:0.152404,37:0.174762):0.0511718,38:0.003228):0.936417,39:1.280809):0.389701,40:1.645787):0.158954,(41:0.098779,(42:0.007792,43:0.062171):0.16739):1.23288):1.08848,(((49:0.000002,50:0.000002):0.13569,51:0.094974):1.31163,52:1.190804):0.636588):0.234131,(((44:1.606616,45:1.199558):0.670862,46:1.989006):0.250298,(47:1.594872,48:1.514249):0.466574):1.25907):0.920553):1.93379):0.392951,((((16:0.000002,17:0.000002):0.247964,18:0.145695):0.161655,19:0.314161):0.732866,20:0.541838):0.382604):0.517109,15:1.108141):0.181798):0.182026):0.279599):0.0736078):0.108543);
 612: 1 -23975.47783 -24491.50224 (0:0.233150,(1:0.146681,((((3:0.246331,((((8:0.000001,9:0.000001):0.340513,10:0.183247):0.651909,11:0.509736):0.507074,(12:0.000001,13:0.000001):0.737511):0.39633):0.123949,(6:0.429287,7:0.542029):0.241253):0.114125,(((((14:1.626335,((21:0.650736,22:1.227417):0.497656,23:1.268537):0.443429):0.489004,(((((24:0.051663,25:0.104923):0.304905,26:0.118426):0.0796083,27:0.151409):0.26101,(28:1.295621,29:0.843112):0.203917):0.317503,(((30:0.368040,31:0.288370):0.25591,(33:0.289451,34:0.261980):0.11706):0.224432,32:0.665114):0.18437):0.305247):0.182621,(35:1.880532,(((((((36:0.123050,37:0.266554):0.104522,38:0.000003):0.842586,39:1.086167):0.384862,((41:0.338996,42:0.004663):0.024376,43:0.039322):0.948118):0.702268,40:1.289008):1.02195,(((49:0.000001,50:0.000001):0.0157547,51:0.161310):1.37649,52:1.540077):0.836928):0.144129,(((44:1.421525,45:1.268497):0.464295,46:1.748381):0.695056,(47:1.050867,48:1.301168):0.261215):0.999635):0.938018):2.02949):0.393353,((((16:0.000001,17:0.000001):0.214498,18:0.078977):0.179493,19:0.234680):0.470301,20:0.851952):0.256716):0.667893,15:0.899187):0.528154):0.000765607,(4:0.258384,5:0.573443):0.435278):0.140413):0.0125765,2:0.263590);
 613: 2 -23869.55908 -24482.82891 (0:0.256061,((1:0.158420,(((4:0.304431,5:0.483681):0.317258,(((((8:0.000001,9:0.000001):0.37123,10:0.317740):0.241397,11:0.715928):0.237948,(12:0.000001,13:0.000001):0.791896):0.442872,(((((14:1.746871,((21:0.559409,22:0.834775):0.196228,23:1.258669):0.657665):0.522727,((((((((24:0.050376,25:0.110755):0.324779,26:0.040158):0.0913195,27:0.165701):0.239627,(28:1.238066,29:0.921086):0.14202):0.499321,32:0.650729):0.161841,(33:0.169497,34:0.303584):0.271704):0.124527,(30:0.536950,31:0.180380):0.21794):0.684377,(35:2.264572,(((((((36:0.115130,37:0.172235):0.0662549,38:0.000003):0.748206,39:1.102188):0.362239,(41:0.177742,(42:0.012171,43:0.055353):0.165948):1.05223):0.549068,40:1.262340):1.33843,((44:1.289701,(45:1.410876,46:1.742840):0.552577):1.02212,(47:1.461431,48:1.352237):0.380239):1.17721):0.386553,(((49:0.000001,50:0.000001):0.0719821,51:0.121351):1.31366,52:2.048705):0.858978):0.86231):2.05481):0.17739):0.3369,(((16:0.000001,17:0.000001):0.269017,18:0.206455):0.234994,19:0.298638):0.896244):0.279704,20:0.638295):0.499136,15:1.099288):0.485335):0.141671):0.0522256,(6:0.443512,7:0.656988):0.292792):0.107862):0.0723687,2:0.334462):0.0387784,3:0.428085);
 614: 4 -24775.55639 -24508.59031 (0:0.298412,(1:0.147075,(((3:0.355718,((((8:0.000001,9:0.000001):0.473051,10:0.280670):0.251874,11:0.644145):0.728887,(12:0.000001,13:0.000001):0.620082):0.530576):0.183004,(6:0.408721,7:0.525233):0.254709):0.0286837,((4:0.331424,5:0.594166):0.350246,(((((14:1.363442,(35:1.850396,(((((((36:0.179288,38:0.056179):0.115306,37:0.113734):0.993785,39:1.050514):0.543505,(41:0.181791,(42:0.015514,43:0.046841):0.159893):0.859107):0.425898,40:1.356777):0.585868,(((49:0.000001,50:0.000001):0.0735012,51:0.132013):0.574895,52:2.519460):1.68282):0.327072,(((44:1.428855,45:0.839282):0.595119,46:1.297223):0.61356,(47:1.919493,48:1.512710):0.263408):1.51859):0.697264):1.80549):0.380763,((21:0.584287,22:0.789280):0.315569,23:1.187609):0.570274):0.427189,((((24:0.083567,25:0.059244):0.22168,(26:0.089422,27:0.214360):0.0771347):0.166808,(28:1.430403,29:0.878415):0.275578):0.22292,(((30:0.407959,31:0.235119):0.231273,(33:0.202410,34:0.251046):0.117155):0.179216,32:0.690734):0.224737):0.650404):0.335303,((((16:0.000001,17:0.000001):0.193072,18:0.134954):0.32545,19:0.170992):0.723649,20:0.822037):0.339438):0.510161,15:0.998559):0.641083):0.0470179):0.149657):0.0172042,2:0.292823);
 615: 2 -23700.16335 -24485.14811 (0:0.205753,1:0.149365,(2:0.356924,(3:0.381632,(((4:0.422867,5:0.425615):0.283273,(6:0.579945,7:0.545891):0.186238):0.0508349,(((((8:0.000001,9:0.000001):0.485013,10:0.199941):0.406431,11:0.691609):0.449965,(12:0.000001,13:0.000001):0.718415):0.275289,(((((14:1.912051,((21:0.780550,22:0.884900):0.280756,23:1.009605):0.384073):0.5109,((((((((24:0.077405,25:0.061261):0.295245,26:0.102114):0.123433,27:0.108941):0.203975,(28:1.330537,29:0.893219):0.238787):0.410333,32:0.819622):0.211515,(33:0.270249,34:0.224555):0.128305):0.098864,(30:0.340628,31:0.276573):0.254483):0.616299,(35:2.438705,(((((((36:0.124810,37:0.154430):0.0545946,38:0.014119):0.699069,39:0.698143):0.43049,(41:0.175637,(42:0.021175,43:0.044720):0.206741):0.616086):0.316915,40:1.136264):1.20547,((44:1.090822,(45:0.789259,46:1.863623):0.293536):0.800482,(47:1.483292,48:1.423410):0.289603):0.928056):0.359093,(((49:0.000001,50:0.000001):0.0992482,51:0.082340):1.27936,52:1.780326):0.713247):0.58312):1.80205):0.0689116):0.54356,(((16:0.000001,17:0.000001):0.187752,18:0.118014):0.224089,19:0.135727):0.423647):0.241022,20:0.666405):0.499993,15:0.847504):0.390868):0.204874):0.101001):0.0989305):0.0698854);
 616: 2 -23956.71806 -24484.20605 (0:0.229433,(1:0.150949,(2:0.299595,3:0.481439):0.0548511):0.0719881,(((4:0.383001,5:0.575563):0.198039,(6:0.576325,7:0.547750):0.115976):0.0585382,(((((8:0.000002,9:0.000002):0.283637,10:0.247287):0.454288,11:0.547136):0.465938,(12:0.000002,13:0.000002):0.688059):0.412976,(((((14:1.288532,(35:2.233296,(((((((36:0.111223,37:0.131186):0.0728773,38:0.000003):0.902735,39:0.950721):0.326947,(41:0.230505,(42:0.004328,43:0.040975):0.199336):0.976735):0.79478,40:1.056998):1.16238,(((49:0.000002,50:0.000002):0.0405199,51:0.112505):1.86811,52:1.189820):0.649568):0.390352,((((44:1.187869,45:0.974460):0.57312,46:1.341762):0.838169,48:1.381620):0.404893,47:1.693587):0.682058):0.941316):1.48835):1.05254,((21:0.700302,22:0.799414):0.354885,23:1.660888):0.344289):0.34424,((((((((24:0.104230,25:0.105520):0.281643,26:0.101113):0.0774233,27:0.210814):0.253642,(28:1.098437,29:0.762274):0.259867):0.610491,32:0.778894):0.130802,31:0.320533):0.0774651,(33:0.281066,34:0.321082):0.300602):0.122601,30:0.321720):0.56048):0.290072,((((16:0.000002,17:0.000002):0.219396,18:0.216589):0.343296,19:0.195012):0.635935,20:0.920525):0.410093):0.505048,15:0.905135):0.537958):0.268187):0.196175);
 617: 1 -24404.87956 -24486.37076 (0:0.308353,(1:0.146237,(((4:0.389454,5:0.490038):0.264298,(6:0.595965,7:0.567333):0.252566):0.0530989,(((((8:0.000001,9:0.000001):0.297426,10:0.156906):0.438605,11:0.737822):0.514094,(12:0.000001,13:0.000001):0.830693):0.219712,((((((14:1.736318,(21:0.664803,22:0.921393):0.537048):0.411628,23:1.005284):0.691464,(35:3.156320,(((((((36:0.129535,37:0.216914):0.115066,38:0.000002):0.95168,39:1.247491):0.700378,40:1.621676):0.513673,(41:0.184117,(42:0.008285,43:0.031658):0.15425):0.713948):1.62423,(((49:0.000001,50:0.000001):0.131786,51:0.058831):1.26482,52:1.705119):0.875566):0.291582,((44:1.459860,(45:1.419061,46:1.584459):0.366131):0.569435,(47:1.612727,48:1.179136):0.216968):1.11089):1.14136):1.28242):0.403546,(((((24:0.088151,25:0.045240):0.358413,26:0.052868):0.0496906,27:0.208473):0.229406,(28:1.016762,29:0.806721):0.195943):0.331509,(((30:0.317262,31:0.408855):0.173346,32:0.896353):0.21549,(33:0.227713,34:0.375819):0.162983):0.340001):0.811198):0.138406,((((16:0.000001,17:0.000001):0.230424,18:0.113627):0.186778,19:0.300868):0.448905,20:1.097459):0.232959):0.455006,15:0.835245):0.406107):0.223074):0.118259):0.0472251,(2:0.254854,3:0.451926):0.0600875);
 618: 1 -23513.73789 -24482.10933 (0:0.154816,((1:0.135096,(((4:0.219614,5:0.423195):0.499902,(6:0.467846,7:0.580955):0.187181):0.0519559,(((((8:0.000002,9:0.000002):0.263376,10:0.304149):0.323534,11:0.610675):0.394372,(12:0.000002,13:0.000002):0.985522):0.317521,(((((14:1.241812,(35:2.893891,(((((((36:0.109671,38:0.092544):0.0730385,37:0.102529):0.639058,39:1.047305):0.343043,(41:0.190170,(42:0.028253,43:0.044162):0.190912):1.15916):0.502171,40:1.140290):1.51581,(((49:0.000002,50:0.000002):0.0477218,51:0.132621):1.3079,52:1.809056):0.790881):0.425281,(((44:1.763834,45:1.004370):0.617431,46:1.655255):0.815489,(47:1.143734,48:0.870877):0.19736):1.24769):0.530406):1.18652):0.164733,((21:0.679529,23:1.165370):0.152945,22:1.099320):0.46403):0.495702,(((((((24:0.101314,25:0.098468):0.305362,26:0.068272):0.112749,27:0.094009):0.2673,(28:1.049787,29:0.719745):0.144166):0.359162,32:0.858719):0.177565,(33:0.287021,34:0.222834):0.100502):0.100516,(30:0.294643,31:0.253425):0.328224):0.61139):0.47574,((((16:0.000002,17:0.000002):0.152836,18:0.085197):0.35139,19:0.261073):0.467273,20:0.538804):0.337285):0.482292,15:0.682606):0.739546):0.234826):0.158011):0.0828362,2:0.307939):0.1045,3:0.497379);
 619: 1 -24087.21545 -24494.32838 (0:0.149775,(1:0.277027,(2:0.294721,((3:0.369194,(6:0.518861,7:0.618026):0.270675):0.106241,(((((8:0.000002,9:0.000002):0.383412,10:0.248079):0.306969,11:1.198969):0.478506,(12:0.000002,13:0.000002):0.692825):0.300636,(((((14:2.338722,23:0.911719):0.402582,(21:0.461453,22:1.023273):0.412787):0.555643,(((((((24:0.057599,25:0.062625):0.310167,26:0.091390):0.0381079,27:0.118346):0.0714693,28:1.206485):0.377427,(((30:0.356782,31:0.283047):0.184721,32:0.906468):0.0805294,(33:0.211585,34:0.379577):0.142417):0.441434):0.147237,29:0.743473):0.753156,(35:1.981298,((((((36:0.201940,37:0.117843):0.0524089,38:0.037221):0.652506,39:0.955313):0.554781,(41:0.285951,(42:0.008259,43:0.041849):0.108029):0.734993):0.528662,40:1.018167):1.05233,((((((44:1.864032,45:1.367362):0.583133,46:1.573792):0.76749,47:1.243065):0.534427,48:0.935560):0.946417,52:1.570262):0.376555,((49:0.000002,50:0.000002):0.0640199,51:0.093952):1.30372):0.432646):1.10294):1.21947):0.0599717):0.318591,((((16:0.000002,17:0.000002):0.231971,18:0.180826):0.266192,19:0.332627):0.75533,20:0.552081):0.428161):0.31862,15:1.313522):0.348235):0.238908):0.1449):0.104607):0.0752532,(4:0.372638,5:0.643603):0.551734);
 620: 2 -24817.88569 -24491.36524 (0:0.218908,(1:0.130071,(2:0.320029,(((4:0.539132,5:0.563305):0.328686,(6:0.681825,7:0.680430):0.276252):0.140729,(((((8:0.000002,9:0.000002):0.456808,10:0.300162):0.387506,11:0.896121):0.18416,(12:0.000002,13:0.000002):0.826399):0.425484,(((((14:1.029221,(35:2.506619,((((((36:0.095549,37:0.235274):0.0570006,38:0.009113):0.590512,(39:0.751257,(41:0.212840,(42:0.016498,43:0.041182):0.0832759):1.17115):0.19234):0.824144,40:0.952838):0.620579,(((49:0.000002,50:0.000002):0.00258814,51:0.179884):1.01795,52:1.801126):0.578963):0.160542,((((44:1.453969,45:1.248197):0.590395,46:1.563219):0.89751,47:1.521373):0.369461,48:0.910650):1.23917):0.353136):1.43085):0.291609,((21:0.746254,22:0.851598):0.454148,23:0.748938):0.406041):0.601237,(((((((24:0.048558,25:0.117068):0.344172,26:0.124767):0.104298,27:0.128476):0.21741,(28:1.725038,29:0.767766):0.266524):0.286215,32:0.797156):0.186248,(33:0.275350,34:0.191428):0.159537):0.0779608,(30:0.389328,31:0.290527):0.204609):0.798098):0.436172,((((16:0.000002,17:0.000002):0.210324,18:0.151993):0.273041,19:0.305300):0.453755,20:0.717198):0.278878):0.500398,15:0.858148):0.713807):0.231015):0.101483):0.0983831):0.0818339,3:0.573439);
 621: 2 -24877.04674 -24497.73258 (0:0.306469,1:0.193513,(2:0.284790,((3:0.437659,(((4:0.353570,5:0.419059):0.393938,(6:0.720978,7:0.574480):0.170969):0.117714,((((8:0.000001,9:0.000001):0.398458,10:0.157131):0.725009,11:0.679097):0.132363,(12:0.000001,13:0.000001):0.86414):0.333618):0.114241):0.0358822,((((14:1.827724,((21:0.735966,22:1.206316):0.482759,23:1.687579):0.496823):0.494378,((((((24:0.084166,25:0.084440):0.173094,28:1.704457):0.0646343,(26:0.098548,27:0.257735):0.0937355):0.250466,29:0.967886):0.253792,(((30:0.443826,31:0.327074):0.274389,(33:0.297443,34:0.426679):0.130019):0.241784,32:0.775509):0.293718):0.496796,(35:2.529711,((((((((36:0.151648,38:0.064391):0.0459456,37:0.175749):0.553598,39:0.992184):0.213503,(41:0.089667,(42:0.018291,43:0.057330):0.260858):1.41691):0.7842,40:0.863131):1.60035,52:1.404912):0.18004,((49:0.000001,50:0.000001):0.120366,51:0.124207):1.84003):0.177603,(((44:1.283243,45:1.427752):0.891239,46:1.724868):0.634224,(47:1.208065,48:1.120355):0.20774):1.4852):1.42056):1.41678):0.175294):0.530613,((((16:0.000001,17:0.000001):0.222633,18:0.151853):0.273528,19:0.308168):0.644964,20:0.627453):0.627864):0.389755,15:1.013641):0.625056):0.127481):0.05141);
 622: 1 -25016.86769 -24485.53735 (0:0.256450,(1:0.180773,2:0.404603):0.0441132,((((3:0.459587,((((8:0.000001,9:0.000001):0.356163,10:0.278162):0.466247,11:0.761274):0.48671,(12:0.000001,13:0.000001):0.7524):0.306864):0.144773,(6:0.652616,7:0.595388):0.165916):0.0562575,(((((14:2.012594,((21:0.544113,22:1.118336):0.246702,23:1.623651):0.61843):0.724838,((((24:0.054783,25:0.073330):0.239078,(26:0.105872,27:0.137053):0.0525912):0.312319,(28:1.150095,29:0.729405):0.189763):0.28719,(((30:0.298928,31:0.361787):0.212436,32:0.668426):0.114111,(33:0.271189,34:0.331499):0.205612):0.217607):0.560645):0.180924,(35:2.183335,(((((((36:0.136570,37:0.126138):0.075017,38:0.000003):0.862461,39:0.925788):0.490146,(41:0.222406,(42:0.008072,43:0.047505):0.129568):0.666661):0.512154,40:1.353100):0.905102,((44:1.199442,(45:1.011752,46:1.695825):0.54586):0.908952,(47:1.219132,48:1.087726):0.0592738):0.830448):0.277931,(((49:0.000001,50:0.000001):2.64079e-06,51:0.205425):1.39184,52:1.076326):0.842133):0.66596):1.86728):0.142251,((((16:0.000001,17:0.000001):0.191672,18:0.143593):0.148277,19:0.308581):0.647274,20:0.803866):0.298189):0.52606,15:1.138246):0.514996):0.00952696,(4:0.370087,5:0.602743):0.344713):0.0980638);
 623: 1 -24078.97981 -24493.05464 (0:0.201601,1:0.191427,(2:0.363522,((((3:0.306141,((((8:0.000001,9:0.000001):0.314019,10:0.371761):0.511839,(12:0.000001,13:0.000001):0.811798):0.0553969,11:0.677793):0.52713):0.127961,((((((14:1.143148,((21:0.702704,23:1.700889):0.283063,22:0.815405):0.786807):0.493867,(35:2.380475,(((((((36:0.104426,37:0.119451):0.0269938,38:0.022310):0.825786,39:1.045460):0.392636,40:1.437116):0.392104,(41:0.167862,(42:0.011804,43:0.021335):0.16555):0.871356):0.976809,(((49:0.000001,50:0.000001):0.0819456,51:0.101262):1.63984,52:2.135819):0.955085):0.0123929,(((44:1.491115,45:1.049871):0.718201,46:1.329806):0.619614,(47:1.598009,48:1.289847):0.0276736):1.90354):1.05732):1.03703):0.393627,((((24:0.092986,25:0.046310):0.268828,(26:0.011261,(28:0.923642,29:0.791914):0.403059):0.106961):0.153509,27:0.070733):0.532378,(((30:0.281316,31:0.239226):0.212437,(33:0.239126,34:0.337347):0.263791):0.138107,32:0.689298):0.152267):0.602721):0.440021,(((16:0.000001,17:0.000001):0.27807,18:0.163603):0.256331,19:0.261654):0.629382):0.137213,20:0.759569):0.532666,15:1.008191):0.601351):0.112555,(6:0.658123,7:0.605238):0.302613):0.113814,(4:0.264442,5:0.435846):0.248737):0.14423):0.0899281);
 624: 1 -24960.53562 -24486.06813 (0:0.299613,((1:0.048168,(6:0.486877,7:0.577857):0.330523):0.145195,((3:0.418413,(((((8:0.000001,9:0.000001):0.319737,10:0.251388):0.435529,11:0.838775):0.508187,(12:0.000001,13:0.000001):0.656682):0.214018,((((((14:1.519435,((21:0.715877,22:1.287512):0.280938,23:1.060662):0.461893):0.451852,(35:1.947163,(((((((36:0.118473,37:0.200440):0.0915029,38:0.000002):0.715294,39:0.949079):0.634546,(41:0.165903,(42:0.004256,43:0.028610):0.150964):0.503422):0.404126,40:1.357083):1.18111,(((49:0.000001,50:0.000001):0.0555935,51:0.062920):1.41154,52:1.340437):0.505166):0.338285,(((44:1.659168,(45:1.388890,46:1.742998):0.529868):0.633713,47:1.086246):0.299992,48:1.162347):0.993162):1.01177):1.51269):0.463299,(((((24:0.086763,25:0.055908):0.107584,28:1.256627):0.164253,(26:0.129377,27:0.219021):0.0291938):0.340032,29:0.789198):0.331587,(((30:0.391600,31:0.278687):0.270517,32:0.831550):0.129381,(33:0.257333,34:0.297320):0.2524):0.119443):0.37022):0.327016,(((16:0.000001,17:0.000001):0.251694,18:0.112448):0.262416,19:0.264110):0.600244):0.37158,20:0.765950):0.434071,15:0.814539):0.470825):0.052537):0.165109,(4:0.264796,5:0.594481):0.379159):0.0820369):0.0668519,2:0.322194);
 625: 3 -23942.89285 -24482.15331 (0:0.286403,1:0.213408,(2:0.352088,(3:0.354140,(((4:0.377054,5:0.468354):0.330208,(6:0.602381,7:0.516681):0.1781):0.107998,(((((8:0.000001,9:0.000001):0.428886,10:0.161180):0.508331,11:0.707117):0.321117,(12:0.000001,13:0.000001):0.692953):0.313866,(((((14:1.438171,(35:1.881142,(((((((36:0.170180,37:0.179442):0.0789969,38:0.003499):0.870711,39:0.889527):0.337974,(41:0.153033,(42:0.014675,43:0.027277):0.231815):0.765527):0.461896,40:0.932774):1.21085,(((49:0.000001,50:0.000001):0.142125,51:0.121654):1.43384,52:1.240068):0.555041):0.304172,((((44:1.338599,45:1.143623):0.642933,46:1.510281):0.798801,48:1.304154):0.215921,47:1.407086):1.1476):0.637657):1.69154):0.452827,((21:0.613167,22:1.212292):0.401821,23:1.243007):0.497105):0.662353,(((((((((24:0.082196,25:0.083583):0.253283,26:0.088879):0.164511,27:0.128592):0.165391,28:1.339593):0.275,29:0.846456):0.347223,32:0.732287):0.238448,(33:0.243863,34:0.310095):0.212677):0.111885,30:0.396062):0.0603364,31:0.245962):0.595459):0.524541,((((16:0.000001,17:0.000001):0.156107,18:0.132480):0.208024,19:0.394516):0.59824,20:0.625433):0.220386):0.317445,15:1.146554):0.565256):0.209052):0.148713):0.17287):0.0112332);
 626: 1 -24684.64357 -24485.35028 (0:0.280581,(((1:0.107930,(6:0.465746,7:0.521254):0.358407):0.0849919,(((((8:0.000001,9:0.000001):0.306704,10:0.318394):0.360131,11:0.522270):0.454757,(12:0.000001,13:0.000001):0.812398):0.312221,((((((14:0.936101,(35:2.381400,(((((((36:0.118208,38:0.045524):0.0512016,37:0.121167):0.576023,39:1.056199):0.54963,40:1.004393):0.448908,(41:0.136848,(42:0.012569,43:0.015304):0.191372):0.534628):1.65223,(((49:0.000001,50:0.000001):0.0882882,51:0.153779):1.79244,52:1.617234):1.20915):0.176396,((((44:1.417735,45:1.252280):0.862107,46:1.476693):0.624186,48:1.374370):0.114011,47:1.996853):0.950814):0.744532):2.00614):0.541016,((21:0.792086,23:1.142313):0.0723995,22:0.991786):0.316452):0.53853,(((((((((24:0.091156,25:0.078903):0.282851,26:0.069640):0.0991494,27:0.190424):0.240628,28:1.388171):0.167539,29:0.650416):0.524492,32:0.671126):0.199587,(33:0.226971,34:0.304419):0.215922):0.16727,31:0.267547):0.220132,30:0.183952):0.817737):0.209542,(((16:0.000001,17:0.000001):0.193584,18:0.122370):0.347359,19:0.146502):0.614411):0.260752,20:0.557765):0.580034,15:0.893153):0.484846):0.238555):0.0666933,(2:0.321623,3:0.431060):0.135988):0.0413826,(4:0.272137,5:0.556224):0.405397);
 627: 1 -23970.09347 -24492.76141 (0:0.289600,(1:0.174891,(((4:0.321405,5:0.468300):0.430332,(6:0.595053,7:0.514967):0.176046):0.0573244,(((((8:0.000001,9:0.000001):0.36278,10:0.224665):0.57107,11:0.862847):0.453342,(12:0.000001,13:0.000001):0.626442):0.351465,(((((((14:1.596931,(21:0.828356,22:0.566911):0.320604):0.37895,23:1.429329):0.387583,(35:2.250731,(((((((36:0.167923,38:0.084338):0.0827385,37:0.107915):0.618526,39:0.934160):0.814442,40:1.491135):0.298525,(41:0.127365,(42:0.004552,43:0.036525):0.217908):1.00493):1.42288,(((49:0.000001,50:0.000001):0.0870814,51:0.078390):1.46893,52:2.232442):0.644638):0.207119,((44:1.084578,(45:1.093188,46:1.889248):0.624839):0.7037,(47:1.778072,48:0.973900):0.595322):0.824503):0.911037):2.18786):0.233716,(((((((24:0.070922,25:0.091191):0.242293,26:0.099836):0.124303,27:0.127044):0.240638,(28:1.351342,29:0.874404):0.245409):0.457287,32:0.728774):0.267724,(33:0.279033,34:0.339943):0.136992):0.0787034,(30:0.297999,31:0.227624):0.26981):0.648565):0.454723,(((16:0.000001,17:0.000001):0.203038,18:0.141705):0.275773,19:0.185472):0.448631):0.183717,15:1.006183):0.254271,20:0.727277):0.502731):0.350994):0.101733):0.0715333,(2:0.275884,3:0.447809):0.0471287);
 628: 1 -23788.09476 -24489.1179 (0:0.363775,(1:0.223111,(((4:0.351217,5:0.722297):0.364765,(6:0.625282,7:0.596564):0.344492):0.211641,(((((8:0.000001,9:0.000001):0.426511,10:0.205776):0.281525,11:1.201762):0.400149,(12:0.000001,13:0.000001):0.80021):0.369039,((((((14:1.797789,(35:2.327087,(((((((36:0.142985,37:0.173916):0.0721603,38:0.025824):0.668817,39:1.046602):0.254556,40:1.700021):0.299489,(41:0.230126,(42:0.004943,43:0.037829):0.135646):0.757187):1.68973,(((49:0.000001,50:0.000001):0.0503995,51:0.126869):1.83638,52:1.643735):0.731233):0.160038,((44:1.486382,(45:1.410915,46:1.887874):0.472638):0.497262,(47:1.471869,48:1.171931):0.0863077):0.688017):1.22042):1.28468):0.391437,((21:0.733923,22:0.933485):0.571728,23:1.192551):0.650398):0.341651,(((((((24:0.089075,25:0.073610):0.413303,26:0.064639):0.0705876,27:0.158614):0.101415,28:1.561649):0.211025,29:0.823124):0.333891,32:0.921595):0.0717418,(((30:0.331583,31:0.291560):0.359791,34:0.394124):0.147783,33:0.210484):0.159887):0.936593):0.311937,(((16:0.000001,17:0.000001):0.220567,18:0.114516):0.142371,19:0.326658):0.480135):0.697068,20:0.285576):0.540592,15:1.353205):0.276011):0.211033):0.0777053):0.0918517,(2:0.305772,3:0.611332):0.0972518);
 629: 1 -24140.49634 -24485.60787 (0:0.231964,(1:0.220626,(((3:0.259297,((((8:0.000002,9:0.000002):0.314826,10:0.182445):0.38134,11:0.684281):0.312137,(12:0.000002,13:0.000002):0.686222):0.363814):0.124206,((4:0.389412,5:0.413287):0.283419,(6:0.499127,7:0.483115):0.123162):0.193042):0.0163454,(((((((14:1.846124,22:0.752593):0.180541,23:1.189227):0.264468,21:0.757146):0.586431,((((24:0.048178,25:0.133025):0.251967,(26:0.125261,27:0.252746):0.0392642):0.272547,(28:1.354944,29:0.606970):0.264718):0.158361,(((30:0.253124,31:0.284374):0.0998156,(33:0.220014,34:0.305607):0.245831):0.175064,32:0.626077):0.48937):0.59853):0.0462579,(35:2.336387,((((((36:0.155818,38:0.041017):0.080444,37:0.112108):0.622183,39:0.775013):0.56267,(41:0.122775,(42:0.000002,43:0.039608):0.273039):0.695405):0.548318,40:0.800051):1.08151,((((44:1.230197,(45:1.249339,46:1.859186):0.528904):0.755604,47:1.552716):0.329266,48:0.613247):1.31728,(((49:0.000002,50:0.000002):2.90625e-06,51:0.189964):1.38844,52:1.244616):0.635806):0.579393):0.80236):1.09614):0.674719,((((16:0.000002,17:0.000002):0.146243,18:0.165967):0.272192,19:0.193313):0.863018,20:0.485897):0.417742):0.339392,15:0.931478):0.388679):0.120212):0.0222472,2:0.291213);
 630: 1 -24087.78994 -24492.01876 (0:0.283571,1:0.173774,(2:0.225724,((3:0.328659,(((((8:0.000002,9:0.000002):0.414641,10:0.222989):0.623528,11:0.944807):0.346326,(12:0.000002,13:0.000002):0.526142):0.366469,(((((14:2.100590,((21:0.461280,22:1.121848):0.449022,23:1.544756):0.423938):0.197174,(35:1.645266,(((((((36:0.129203,38:0.070648):0.10479,37:0.049999):0.660576,39:1.061891):0.384665,40:1.395354):0.399656,(41:0.188090,(42:0.020474,43:0.023651):0.170586):0.98697):0.878058,(((49:0.000002,50:0.000002):0.0587533,51:0.140827):0.946692,52:1.901718):1.41674):0.189153,(((44:1.442727,45:1.645772):0.506077,46:1.606898):0.539837,(47:1.396296,48:1.320085):0.25728):1.36746):0.786624):1.50651):0.192644,((((((24:0.058344,25:0.093933):0.307198,26:0.103353):0.0888085,27:0.126932):0.0797816,28:1.209072):0.189479,29:0.950253):0.33342,(((30:0.439616,31:0.168359):0.251218,32:0.711887):0.11276,(33:0.229198,34:0.345481):0.0717781):0.282387):0.75578):0.449838,((((16:0.000002,17:0.000002):0.174771,18:0.095439):0.3465,19:0.208479):0.743972,20:0.674129):0.439813):0.217243,15:1.268870):0.306108):0.286337):0.143244,((4:0.437479,5:0.507840):0.30204,(6:0.644904,7:0.627008):0.193954):0.194976):0.166778):0.0558215);
 631: 2 -24907.94071 -24501.99906 (0:0.223646,1:0.176885,(2:0.388695,(((3:0.317127,((((8:0.000002,9:0.000002):0.270867,10:0.257751):0.311353,11:0.645460):0.727841,((12:0.000002,13:0.000002):0.645067,(((((14:1.868945,(21:0.625339,22:0.857827):0.326436):0.353282,23:0.902145):0.763109,((((((24:0.080337,25:0.088162):0.223696,(26:0.124267,27:0.138510):0.0581434):0.114171,28:1.333904):0.225636,29:1.137379):0.17165,(((30:0.394558,31:0.175942):0.159252,32:0.834505):0.176823,(33:0.240757,34:0.236665):0.152231):0.26244):0.52753,(35:2.443657,(((((((36:0.097730,37:0.172322):0.0519931,38:0.000002):0.766394,39:1.020365):0.552736,(41:0.191389,(42:0.007460,43:0.032701):0.138601):0.747761):0.240153,40:1.065721):0.927304,((44:1.550320,(45:1.230278,46:1.621558):0.392513):0.645035,(47:1.581061,48:1.070231):0.406726):1.0481):0.284104,(((49:0.000002,50:0.000002):2.11962e-06,51:0.170094):1.22922,52:1.608731):0.771532):0.862016):1.12892):0.248585):0.548127,15:0.942384):0.252779,((((16:0.000002,17:0.000002):0.181648,18:0.162353):0.185386,19:0.304869):0.554866,20:0.567908):0.31759):0.476473):0.281651):0.147996):0.161963,(6:0.505466,7:0.516648):0.183844):0.0800448,(4:0.294276,5:0.502774):0.329818):0.0716248):0.0720956);
 632: 3 -24521.26233 -24478.1416 (0:0.216423,1:0.158621,(2:0.330094,((3:0.459586,(((((8:0.000002,9:0.000002):0.35976,10:0.239692):0.421767,11:0.969913):0.423845,(12:0.000002,13:0.000002):0.787776):0.221917,(((((14:1.758617,((21:0.445261,22:1.028717):0.317607,23:1.270932):0.383962):0.341867,(35:2.507989,((((((36:0.158584,37:0.212252):0.0712535,38:0.000002):0.883997,39:0.856961):0.303245,(41:0.194091,(42:0.015333,43:0.044939):0.162641):1.07493):0.312799,40:1.295849):1.19802,((((44:1.179753,45:1.341011):0.7426,46:1.322910):0.532174,(47:1.173888,48:1.179407):0.229689):1.3045,(((49:0.000002,50:0.000002):0.107001,51:0.103772):1.20419,52:1.656229):0.609916):0.0233322):0.776979):1.12749):0.295668,(((((24:0.109529,25:0.083242):0.274024,26:0.101900):0.0594373,27:0.165126):0.162862,(28:0.911832,29:0.825147):0.147263):0.335051,(((30:0.493353,31:0.324074):0.145837,32:0.822660):0.133057,(33:0.189112,34:0.355426):0.125518):0.238355):0.857036):0.25508,((((16:0.000002,17:0.000002):0.246721,18:0.080703):0.228683,19:0.269385):0.864296,20:0.435258):0.532976):0.403808,15:0.908801):0.497721):0.291431):0.0777124,((4:0.228410,5:0.715471):0.318934,(6:0.579986,7:0.658389):0.296821):0.113777):0.0605445):0.0493523);
 633: 1 -24534.12216 -24484.23389 (0:0.252362,(1:0.157992,(((3:0.328924,((((8:0.000002,9:0.000002):0.367861,10:0.418198):0.374001,11:0.711375):0.310283,(12:0.000002,13:0.000002):0.824425):0.385016):0.141279,((4:0.339900,5:0.561979):0.377781,(6:0.535240,7:0.542333):0.275203):0.191706):0.0114814,((((((14:1.730638,(21:0.358711,22:1.027195):0.402249):0.255093,23:1.110712):0.475022,((((((((24:0.078089,25:0.109334):0.305391,26:0.052319):0.0970724,27:0.130752):0.198489,(28:1.249727,29:0.688620):0.227359):0.493431,32:0.965862):0.194522,(33:0.272414,34:0.338147):0.122057):0.0244362,(30:0.432450,31:0.338006):0.286407):0.851002,(35:2.205815,(((((((36:0.113178,37:0.152775):0.0613714,38:0.000002):0.733157,39:1.157491):0.31569,(41:0.169516,(42:0.017358,43:0.018139):0.160353):0.804832):0.290405,40:1.051911):1.00881,(((44:1.542647,45:1.293091):0.767776,46:1.163814):0.504835,(47:1.003921,48:1.262677):0.278652):1.5091):0.360048,(((49:0.000002,50:0.000002):0.0782266,51:0.073074):0.976127,52:1.027087):0.349162):1.262):0.835793):0.325453):0.299818,(((16:0.000002,17:0.000002):0.212656,18:0.127753):0.259299,19:0.218769):0.470548):0.169461,20:0.593922):0.589766,15:0.798697):0.695906):0.107216):0.0220978,2:0.338779);
 634: 2 -23451.83096 -24484.1091 (0:0.241283,(1:0.164841,(2:0.216168,(3:0.395788,(((((8:0.000001,9:0.000001):0.369419,10:0.299127):0.483766,11:0.981563):0.370781,(12:0.000001,13:0.000001):0.625311):0.236641,(((((((14:1.954826,22:0.830493):0.281979,21:0.377538):0.528779,23:0.952596):0.535467,(35:2.082591,(((((((36:0.175431,37:0.137720):0.036636,38:0.019786):0.707898,39:1.163655):0.193395,(41:0.235211,(42:0.011737,43:0.031893):0.167349):1.2274):0.726192,40:1.588796):0.804959,(((49:0.000001,50:0.000001):0.0821771,51:0.152805):0.878693,52:2.220684):1.26571):0.234709,((44:1.640036,(45:0.839874,46:2.228563):0.395503):1.13255,(47:1.553065,48:1.514888):0.264169):1.11595):0.47177):2.03299):0.151989,(((((24:0.073139,25:0.079509):0.286636,26:0.075242):0.206959,27:0.057926):0.312653,(28:0.975305,29:0.895754):0.287514):0.391982,(((30:0.322525,31:0.283867):0.330658,(33:0.205228,34:0.364437):0.135859):0.122077,32:0.678252):0.206975):0.534528):0.388451,((((16:0.000001,17:0.000001):0.266023,18:0.110645):0.167455,19:0.276069):0.615028,20:0.743900):0.240874):0.383614,15:0.834273):0.368775):0.29438):0.0632699):0.120857):0.0595498,((4:0.359101,5:0.508344):0.282621,(6:0.688192,7:0.495980):0.299922):0.182838);
 635: 5 -24441.12788 -24480.04181 (0:0.296652,1:0.160444,(2:0.369054,((3:0.388189,(((((8:0.000001,9:0.000001):0.488336,10:0.149253):0.444783,11:0.775872):0.426704,(12:0.000001,13:0.000001):0.751971):0.282746,(((((14:2.283077,(21:0.602270,22:1.078784):0.423553):0.197334,23:1.458662):0.437055,(((((24:0.054729,25:0.130252):0.260004,(26:0.091583,27:0.223794):0.0451763):0.206772,(28:1.165225,29:1.052142):0.208956):0.397319,((30:0.351471,31:0.326716):0.134035,(32:0.922359,(33:0.228700,34:0.314697):0.198036):0.0316029):0.320244):0.455933,(35:2.602966,((((((36:0.120567,37:0.186517):0.0738846,38:0.000002):0.621915,39:0.997107):0.395704,(41:0.288745,(42:0.018765,43:0.020873):0.169295):1.22135):0.520719,40:0.989922):0.890961,((((((44:1.760250,45:0.740397):1.08445,46:1.332231):1.38694,47:1.453861):0.4098,48:0.890113):1.84092,52:1.427259):0.523894,((49:0.000001,50:0.000001):0.0483793,51:0.125115):1.67757):1.05311):1.19127):1.37434):0.103576):0.190778,((((16:0.000001,17:0.000001):0.221149,18:0.098452):0.224408,19:0.285251):0.717026,20:0.844284):0.254672):0.647632,15:0.889907):0.352425):0.188047):0.176805,((4:0.363779,5:0.504946):0.190117,(6:0.600545,7:0.447210):0.169427):0.129139):0.145039):0.0478027);
 636: 1 -24696.92068 -24481.62419 (0:0.296388,1:0.212552,(2:0.217651,(3:0.452336,(((4:0.390159,5:0.556048):0.300543,(6:0.595527,7:0.531625):0.401752):0.0355522,(((((8:0.000002,9:0.000002):0.363575,10:0.284942):0.536554,11:0.725305):0.2831,(12:0.000002,13:0.000002):0.906453):0.286175,(((((14:1.448158,((21:0.689334,22:0.932267):0.338831,23:1.239893):0.620433):0.241704,(35:2.796998,(((((((36:0.131645,38:0.044745):0.0726339,37:0.103315):0.823256,39:0.898814):0.353439,(41:0.216994,(42:0.020984,43:0.047325):0.19453):0.545218):0.677901,40:1.225015):0.847702,(((49:0.000002,50:0.000002):0.108393,51:0.135443):1.18794,52:1.406897):0.667062):0.316077,((44:1.580060,(45:1.134837,46:2.343798):0.830331):0.947589,(47:1.224410,48:1.082237):0.175663):0.973106):1.38677):1.6731):0.20222,((((24:0.052380,25:0.091442):0.274786,(26:0.157233,27:0.206964):0.0813509):0.213087,(28:1.187914,29:0.727073):0.292874):0.361169,(((30:0.294849,31:0.292696):0.227177,32:0.960148):0.0664187,(33:0.236013,34:0.221734):0.145695):0.266145):0.797104):0.260871,((((16:0.000002,17:0.000002):0.245013,18:0.219876):0.212073,19:0.324166):0.361017,20:0.823993):0.390857):0.296009,15:1.002881):0.738139):0.112325):0.12422):0.090705):0.0884924);
 637: 1 -24327.48635 -24483.6658 (0:0.239685,1:0.197224,(2:0.369623,(3:0.504961,(((4:0.330796,5:0.584609):0.355754,(((((8:0.000002,9:0.000002):0.354508,10:0.405059):0.440565,11:0.670777):0.428169,(12:0.000002,13:0.000002):0.866916):0.391841,((((14:1.203544,((21:0.441506,22:0.853016):0.565545,23:1.169093):0.417509):0.761702,((((((24:0.028876,25:0.077456):0.324702,26:0.057145):0.0996764,27:0.209346):0.141585,(28:1.042225,29:0.806079):0.215313):0.413257,(((30:0.374473,31:0.263031):0.336293,(33:0.336472,34:0.251251):0.120275):0.165226,32:0.750063):0.236742):0.481138,(35:2.293424,(((((((36:0.118930,37:0.139927):0.0810596,38:0.000002):0.790967,39:1.064117):0.180655,(41:0.228060,(42:0.014042,43:0.027633):0.159109):1.07846):0.614895,40:1.393781):0.657266,(((49:0.000002,50:0.000002):0.132012,51:0.023207):1.11085,52:1.428509):0.840466):0.19863,(((44:1.337017,45:0.938757):0.650831,46:1.642209):0.960295,(47:0.945808,48:1.428375):0.258537):1.17457):0.530666):1.75396):0.198015):0.284508,((((16:0.000002,17:0.000002):0.236864,18:0.165096):0.133096,19:0.450729):0.516771,20:0.926076):0.217132):0.481419,15:0.870918):0.465706):0.206724):0.033601,(6:0.546221,7:0.713565):0.274245):0.111799):0.0822776):0.0253433);
 638: 1 -24631.27262 -24482.25859 (0:0.257186,1:0.187618,(2:0.441628,((3:0.332849,(((((8:0.000002,9:0.000002):0.374527,10:0.129406):0.485104,11:0.761461):0.33213,(12:0.000002,13:0.000002):0.684088):0.454149,((((14:1.516000,((21:0.764652,22:1.105368):0.13808,23:1.054849):0.497234):0.57674,((((((((((24:0.114051,25:0.107100):0.191371,26:0.103182):0.0608107,27:0.145548):0.202797,28:1.076595):0.310422,29:0.946088):0.505644,32:0.830981):0.065614,(30:0.493195,31:0.221027):0.293038):0.18104,33:0.314764):0.15716,34:0.169221):0.568502,(35:1.807472,(((((((36:0.158191,37:0.176651):0.099531,38:0.007176):0.925041,39:1.066062):0.58605,(41:0.227023,(42:0.003608,43:0.030285):0.201291):1.09092):0.286583,40:1.130915):1.04467,(((44:1.361292,(45:1.240531,46:1.795625):0.742554):0.850136,47:1.340814):2.21039e-06,48:1.283396):1.27767):0.171054,(((49:0.000002,50:0.000002):0.0358169,51:0.148755):1.02676,52:1.477342):0.500066):1.45122):1.21664):0.132049):0.555246,((((16:0.000002,17:0.000002):0.199738,18:0.127126):0.3799,19:0.106333):0.679584,20:0.525202):0.269979):0.437695,15:1.116221):0.278968):0.112452):0.106464,((4:0.343593,5:0.425207):0.289137,(6:0.558724,7:0.383095):0.348131):0.138499):0.10985):0.0555581);
 639: 1 -24655.37349 -24489.30401 (0:0.290063,1:0.168407,(2:0.200673,(3:0.456328,((((4:0.354645,5:0.489289):0.344352,7:0.648100):0.136987,6:0.578233):0.0773734,(((((8:0.000001,9:0.000001):0.413077,10:0.235806):0.571602,11:0.697718):0.521053,(12:0.000001,13:0.000001):0.795023):0.384268,((((((14:1.528476,(21:0.614465,22:0.829462):0.64358):0.304766,23:1.503083):0.490757,((((((((24:0.063407,25:0.024202):0.261882,26:0.077319):0.101144,27:0.105217):0.413601,(28:1.113414,29:0.543929):0.429214):0.325923,32:0.954385):0.23582,(33:0.189783,34:0.491379):0.217813):0.200095,31:0.327004):0.264665,30:0.310455):1.02265):0.0422951,(35:2.207669,(((((((36:0.172783,37:0.166733):0.0715093,38:0.000002):0.874193,39:0.837826):0.469015,(41:0.139725,(42:0.017034,43:0.036166):0.256278):0.873269):0.808712,40:1.146967):1.40905,(((49:0.000001,50:0.000001):0.0926082,51:0.121168):1.50952,52:1.500634):0.241401):0.470794,((((44:1.391219,45:1.691578):0.513758,46:2.143587):0.44951,48:1.324630):0.293911,47:1.530571):1.11194):0.545585):2.57692):0.443188,((((16:0.000001,17:0.000001):0.187276,18:0.168763):0.28428,19:0.322118):0.454115,20:0.970010):0.218734):0.277015,15:0.928977):0.658183):0.164357):0.12601):0.124719):0.104066);
 640: 1 -23666.90224 -24491.50024 (0:0.179808,((1:0.134088,(((4:0.332358,5:0.425243):0.31591,(((((8:0.000002,9:0.000002):0.395889,10:0.214633):0.324019,11:0.879013):0.209595,(12:0.000002,13:0.000002):0.86843):0.415893,(((((14:1.199007,(35:2.247327,(((((((36:0.143074,37:0.154527):0.075443,38:0.000002):0.679863,39:0.928283):0.34031,(41:0.214109,(42:0.018533,43:0.039210):0.164694):0.954021):0.838688,40:1.063044):0.86905,(((49:0.000002,50:0.000002):0.0916507,51:0.096468):1.25541,52:1.706821):0.496731):0.425941,((44:1.174466,(45:1.268137,46:2.024274):0.385028):1.25764,(47:1.099324,48:1.028591):0.470555):1.15221):0.335336):1.05394):0.606182,(((21:0.748275,23:1.115953):0.245906,22:0.987109):0.527432,(((((((24:0.045119,25:0.069050):0.249179,26:0.091368):0.0551179,27:0.163577):0.145634,(28:1.217360,29:0.679613):0.36595):0.487766,32:0.506904):0.289936,(33:0.159426,34:0.258002):0.260835):0.171348,(30:0.371346,31:0.124738):0.0791434):0.972852):0.0873266):0.485488,20:0.545058):0.224182,(((16:0.000002,17:0.000002):0.148064,18:0.085057):0.340774,19:0.089171):0.359819):0.412027,15:0.744829):0.604928):0.0731301):0.0868743,(6:0.609232,7:0.492871):0.229097):0.0767109):0.0872562,2:0.264533):0.0654933,3:0.432116);
 641: 1 -23554.4221 -24484.61731 (0:0.202128,(1:0.177660,(2:0.364011,(3:0.383122,(((((8:0.000001,9:0.000001):0.416506,10:0.291182):0.556398,11:0.660146):0.352295,(12:0.000001,13:0.000001):0.62764):0.473163,(((((14:1.266892,(35:2.564535,(((((((36:0.088305,37:0.147713):0.0463726,38:0.000002):0.679831,39:0.774996):0.427829,(41:0.186318,(42:0.011354,43:0.043219):0.131829):0.837237):0.4465,40:0.689160):0.988216,(((49:0.000001,50:0.000001):0.0858618,51:0.116856):1.13414,52:1.716814):0.63847):0.199435,((44:1.077637,(45:0.923808,46:1.899523):0.440138):1.04283,(47:1.704994,48:0.864368):0.220688):1.08108):0.528041):1.34452):0.355995,((21:0.657619,22:0.809594):0.206278,23:1.016734):0.43044):0.389838,(((((((24:0.095279,25:0.073585):0.324125,26:0.117199):0.0730123,27:0.203529):0.183079,(28:1.132150,29:0.650525):0.325768):0.512968,32:0.621628):0.191219,(33:0.195772,34:0.161072):0.193348):0.138569,(30:0.325509,31:0.256142):0.0435766):0.805032):0.374897,((((16:0.000001,17:0.000001):0.209365,18:0.204471):0.262469,19:0.289200):0.5711,20:0.539188):0.337901):0.31625,15:0.795181):0.67786):0.151291):0.176373):0.0591466):0.133995,((4:0.303401,5:0.640538):0.368686,(6:0.675106,7:0.534398):0.226459):0.13905);
 642: 1 -23823.66859 -24483.34819 (0:0.204363,((1:0.081137,(6:0.781174,7:0.372777):0.492279):0.10794,(2:0.270295,(3:0.419829,(((((8:0.000002,9:0.000002):0.309709,10:0.323597):0.498399,11:0.898100):0.488355,(12:0.000002,13:0.000002):0.65325):0.179001,((((((14:1.911862,(21:0.484402,22:1.122853):0.301859):0.199364,23:0.834109):0.397988,(35:2.531725,((((((36:0.171631,37:0.189678):0.0274167,38:0.008994):0.879445,39:0.731040):0.210784,(41:0.128570,(42:0.010259,43:0.034060):0.19142):0.926323):0.372532,((((44:1.787736,45:1.085956):0.512095,46:1.377197):0.536545,(47:1.436590,48:1.242367):0.230208):0.882104,(((49:0.000002,50:0.000002):0.0461718,51:0.117298):1.08018,52:1.488192):0.482053):1.0072):0.478027,40:0.769880):1.08789):0.783235):0.247669,(((((24:0.050553,25:0.090580):0.228603,26:0.063903):0.0603107,27:0.104476):0.215232,(28:1.194349,29:0.797292):0.228305):0.207979,(((30:0.359558,31:0.182907):0.249956,(33:0.260327,34:0.221460):0.155474):0.112501,32:0.725119):0.172943):0.553592):0.369149,((((16:0.000002,17:0.000002):0.220281,18:0.080764):0.157846,19:0.359085):0.547009,20:0.836859):0.166994):0.403264,15:1.035489):0.504325):0.353366):0.159223):0.11214):0.105615,(4:0.291525,5:0.716971):0.509157);
 643: 2 -24466.15169 -24480.31869 (0:0.294741,1:0.209088,(2:0.243851,(3:0.401828,(((4:0.464194,5:0.557532):0.27084,(6:0.461456,7:0.571320):0.249463):0.048976,(((((8:0.000001,9:0.000001):0.346752,10:0.213173):0.337931,11:0.740763):0.43248,(12:0.000001,13:0.000001):0.757912):0.411627,((((14:1.661078,((21:0.432984,22:1.097025):0.39304,23:1.297258):0.357185):0.492765,((((((((24:0.060343,25:0.100145):0.310034,26:0.121337):0.0654779,27:0.169167):0.283697,(28:1.226447,29:0.702910):0.178454):0.52494,32:0.810311):0.14959,(33:0.230101,34:0.304302):0.178737):0.0308585,(30:0.372120,31:0.232116):0.271389):0.581,(35:1.325939,(((((((36:0.127310,37:0.182520):0.051426,38:0.000002):0.669101,39:1.283988):0.554341,40:1.459619):0.33281,(41:0.171095,(42:0.012497,43:0.058135):0.17315):0.830846):0.992742,(((49:0.000001,50:0.000001):0.113534,51:0.060105):1.11049,52:1.271163):0.859941):0.27574,(((44:1.859139,45:0.914287):0.551189,46:1.250237):0.715047,(47:1.142794,48:0.907810):0.320744):1.00666):0.922344):1.81471):0.0606876):0.423296,((((16:0.000001,17:0.000001):0.225484,18:0.122717):0.165877,19:0.206871):0.549078,20:0.736353):0.317336):0.423026,15:0.813468):0.39331):0.218277):0.0989862):0.159879):0.061824);
 644: 1 -24906.84022 -24486.37076 (0:0.240203,(1:0.130461,(((4:0.503038,5:0.454182):0.417626,(6:0.596504,7:0.586816):0.135172):0.0531082,(((((8:0.000001,9:0.000001):0.402641,10:0.224558):0.394621,11:0.756959):0.389808,(12:0.000001,13:0.000001):0.625802):0.460746,(((((14:1.218418,(35:2.621517,(((((((36:0.166491,37:0.172346):0.0813553,38:0.000002):0.754814,39:1.441409):0.355132,40:1.226071):0.529794,(41:0.125944,(42:0.022307,43:0.034622):0.266915):0.910731):0.651085,(((49:0.000001,50:0.000001):0.106164,51:0.051809):1.00088,52:1.466246):1.15153):0.100458,(((44:1.629404,(45:1.274405,46:1.586100):0.506916):0.905231,48:1.026202):0.171268,47:1.141526):1.07924):0.621013):1.45464):0.529492,((21:0.363155,22:1.309197):0.350046,23:1.304320):0.747982):0.350115,((((24:0.050688,25:0.094209):0.224523,(26:0.090671,27:0.263642):0.139221):0.192641,(28:1.105466,29:0.881802):0.133132):0.45995,(((30:0.567666,31:0.336397):0.194611,32:0.708169):0.0627375,(33:0.340017,34:0.380420):0.230356):0.181925):0.564241):0.205601,((((16:0.000001,17:0.000001):0.163262,18:0.134039):0.238746,19:0.271612):0.597997,20:0.905637):0.359994):0.312958,15:1.021597):0.577307):0.193622):0.139738):0.0924327,(2:0.323854,3:0.419111):0.0719804);
 645: 1 -24195.46795 -24485.60547 (0:0.278149,(1:0.161108,(((4:0.458495,5:0.493754):0.441208,(((((8:0.000001,9:0.000001):0.475105,10:0.162299):0.401694,11:0.891768):0.347743,(12:0.000001,13:0.000001):0.746159):0.231101,(((((((14:1.449408,23:1.076751):0.420015,(21:0.430709,22:0.937271):0.44653):0.627492,(35:3.522905,((((((36:0.182962,37:0.193178):0.0853774,38:0.000002):1.08024,39:0.982615):0.612288,(41:0.142066,(42:0.004810,43:0.048477):0.25314):0.899613):0.638404,((((44:1.221022,(45:1.216595,46:2.635732):1.03691):0.946051,48:0.950082):0.440535,47:1.315121):1.08887,(((49:0.000001,50:0.000001):0.0786798,51:0.102175):1.3382,52:1.627109):0.730365):1.11769):0.574005,40:1.147655):0.912548):1.1734):0.122268,(((((24:0.041278,25:0.113730):0.351218,26:0.033104):0.121971,27:0.142022):0.330843,(28:1.331538,29:0.697300):0.179285):0.225584,(((30:0.450749,31:0.310078):0.266048,(33:0.192789,34:0.321997):0.208113):0.21355,32:0.740191):0.26869):0.704346):0.491357,(((16:0.000001,17:0.000001):0.164829,18:0.159137):0.274473,19:0.241365):0.636139):0.293087,20:0.824154):0.329521,15:0.942542):0.214463):0.278986):0.103307,(6:0.607749,7:0.448479):0.235659):0.212658):0.130951,(2:0.235959,3:0.575251):0.0309139);
 646: 1 -25165.40579 -24487.56958 (0:0.153828,((1:0.139456,(((4:0.267318,5:0.577833):0.319413,(6:0.651998,7:0.629980):0.197994):0.159607,(((((8:0.000001,9:0.000001):0.532431,10:0.171185):0.395743,11:0.893750):0.460694,(12:0.000001,13:0.000001):0.797804):0.331746,((((14:2.101535,((((24:0.070145,25:0.084670):0.24473,(26:0.063092,27:0.252239):0.102492):0.24966,(28:0.966631,29:0.911731):0.151815):0.216281,(((30:0.344455,31:0.333059):0.344437,32:0.778011):0.0826609,(33:0.293152,34:0.270264):0.153361):0.457123):0.783022):0.233052,(((21:0.524849,22:0.826342):0.469606,23:1.130758):0.107086,(35:2.832137,((((((36:0.204888,37:0.184755):0.0708306,38:0.025152):0.781241,39:1.029472):0.537489,(41:0.190216,(42:0.014122,43:0.034611):0.169671):1.01509):0.655864,((((44:0.978385,(45:1.089258,46:1.608310):0.625268):0.835712,48:1.136117):0.407684,47:1.372638):1.13351,(((49:0.000001,50:0.000001):0.0871053,51:0.119985):1.45217,52:1.613929):0.681492):1.24031):0.43965,40:0.515848):1.03856):1.18659):0.692922):0.33344,((((16:0.000001,17:0.000001):0.195575,18:0.127908):0.292262,19:0.395016):0.937275,20:0.701536):0.6857):0.36566,15:1.051841):0.364935):0.280163):0.122791):0.0572462,2:0.237939):0.0990382,3:0.458908);
 647: 1 -24879.46954 -24483.94567 (0:0.230254,(((1:0.088670,((4:0.446898,5:0.572839):0.314172,(6:0.729022,7:0.448884):0.261323):0.087338):0.0746047,(((((8:0.000001,9:0.000001):0.29608,10:0.417336):0.32256,11:0.819588):0.351121,(12:0.000001,13:0.000001):0.868689):0.345467,(((((14:2.003398,(21:0.602667,22:0.846039):0.391941):0.400568,23:1.272550):0.495793,(((((24:0.106729,25:0.075500):0.266868,26:0.088597):0.119041,27:0.140524):0.172769,(28:1.193703,29:0.703409):0.284629):0.2784,(((30:0.291518,31:0.263245):0.232303,32:0.704705):0.158843,(33:0.243044,34:0.285172):0.167761):0.184671):0.645443):0.356864,(((((16:0.000001,17:0.000001):0.219155,18:0.147440):0.228508,19:0.182842):0.54343,20:0.719319):0.210541,(35:1.710451,(((((((36:0.131282,37:0.195734):0.0433477,38:0.030312):0.621851,39:0.831688):0.528286,(41:0.206256,(42:0.008511,43:0.047709):0.129463):0.989044):0.526102,40:0.909731):1.12588,(((49:0.000001,50:0.000001):0.0567604,51:0.136598):1.13899,52:1.331944):0.506218):0.60544,((((44:0.988789,45:1.602364):0.588182,46:1.657297):0.371378,48:0.975464):0.423441,47:1.266129):1.02071):0.43939):1.61463):0.291329):0.361436,15:1.253429):0.502798):0.160932):0.0887815,3:0.489542):0.0180667,2:0.316629);
 648: 1 -24507.49801 -24491.67277 (0:0.413129,(1:0.193685,((4:0.366816,5:0.516100):0.434446,(6:0.627406,7:0.668381):0.289321):0.206253):0.0749834,(2:0.396347,(3:0.380206,(((((8:0.000001,9:0.000001):0.301158,10:0.336435):0.402039,11:0.797228):0.480653,(12:0.000001,13:0.000001):0.62727):0.421799,((((14:1.386283,((21:0.221468,22:1.371302):0.547871,23:1.336292):0.324368):0.569077,((((((24:0.071507,25:0.091235):0.299422,26:0.072757):0.083882,27:0.171801):0.101022,28:1.186911):0.251162,29:1.019991):0.337644,(((30:0.401626,31:0.258813):0.283099,32:0.768046):0.142472,(33:0.259642,34:0.263939):0.168977):0.0864611):0.61466):0.25202,((((16:0.000001,17:0.000001):0.161479,18:0.148921):0.175932,19:0.231925):0.69433,(20:0.316351,((35:2.394037,((((((36:0.124658,37:0.149662):0.0740446,38:0.000002):0.856801,39:1.019842):0.343037,(41:0.196553,(42:0.024933,43:0.023007):0.161232):1.30276):0.207358,40:0.993176):1.23892,(((44:1.366875,45:0.999825):0.475341,46:1.412125):0.614046,(47:1.098619,48:1.540459):0.560871):1.18561):2.23026e-06):0.321788,(((49:0.000001,50:0.000001):0.0027736,51:0.179208):1.08579,52:1.361991):0.447943):2.31533):0.38861):0.46429):0.295291,15:1.021410):0.400196):0.255565):0.192382):0.0689931);
 649: 1 -25487.70328 -24486.68403 (0:0.280630,1:0.184394,((2:0.229474,3:0.489784):0.130152,((((4:0.391240,5:0.458684):0.231422,((((8:0.000001,9:0.000001):0.411383,10:0.272944):0.341872,11:0.888595):0.34287,(12:0.000001,13:0.000001):1.00622):0.299685):0.132104,((((14:2.512287,((((24:0.059312,25:0.114785):0.326297,(26:0.141784,27:0.229719):0.0495424):0.144357,(28:1.267751,29:0.886912):0.238177):0.47083,(((30:0.339142,31:0.280607):0.314989,(33:0.284725,34:0.252722):0.117962):0.0878123,32:0.752672):0.131461):0.457034):0.326664,(((21:0.472121,22:1.190448):0.490278,23:1.107549):0.369877,(35:2.073512,(((((((36:0.182893,38:0.068550):0.0572379,37:0.143434):0.857341,39:0.809108):0.497728,(41:0.224242,(42:0.011106,43:0.018151):0.127921):0.935223):0.830244,40:1.070080):0.988499,((44:1.453782,(45:1.174691,46:1.696482):0.767176):0.444241,(47:1.584491,48:1.171183):0.178741):1.35926):0.303749,(((49:0.000001,50:0.000001):0.0410981,51:0.149068):1.03387,52:1.322346):0.743168):0.297886):1.97366):0.297274):0.34703,((((16:0.000001,17:0.000001):0.23501,18:0.142354):0.216233,19:0.313356):0.488992,20:0.733377):0.201409):0.398055,15:1.101838):0.589976):0.0931276,(6:0.593436,7:0.615632):0.248697):0.10729):0.0778461);
 650: 1 -24348.60182 -24504.31583 (0:0.256079,(1:0.199376,((4:0.183610,5:0.461523):0.337022,(6:0.499341,7:0.526569):0.284011):0.17943):0.0990457,(2:0.356119,(3:0.136289,(((((8:0.000001,9:0.000001):0.296623,10:0.211985):0.485503,11:0.624561):0.57255,(12:0.000001,13:0.000001):0.595097):0.203832,((((((14:1.868095,(21:0.965079,22:0.859493):0.243913):0.545437,23:0.915530):0.850291,((((((24:0.071657,25:0.085244):0.162782,28:1.580397):0.179336,(26:0.109229,27:0.212549):0.0598817):0.390652,29:0.993192):0.271874,(((30:0.487046,31:0.150398):0.239924,32:1.188200):0.13886,(33:0.229380,34:0.436205):0.19774):0.222463):0.742644,(35:1.916927,(((((((36:0.132892,38:0.084325):0.0938137,37:0.079906):0.901937,39:1.099180):0.318432,(41:0.138125,(42:0.015754,43:0.030386):0.17601):1.17321):0.627981,40:1.521105):1.10061,(((49:0.000001,50:0.000001):0.0657592,51:0.130120):1.4077,52:1.622480):0.227851):0.356351,((44:1.238932,(45:1.336140,46:1.764729):0.276556):0.596768,(47:1.305795,48:1.281517):0.452651):0.897493):0.936974):1.87674):0.176747):0.386738,(((16:0.000001,17:0.000001):0.206488,18:0.116454):0.282911,19:0.299290):0.800002):0.310338,15:0.664090):0.251907,20:1.108794):0.515577):0.287396):0.233802):0.039263);
 651: 1 -24341.70268 -24485.777 (0:0.286404,(1:0.183606,((3:0.331314,(((((8:0.000001,9:0.000001):0.386014,10:0.247478):0.425644,11:0.732210):0.57572,(12:0.000001,13:0.000001):0.765998):0.3601,(((((14:1.667688,(21:0.770648,22:0.972925):0.269698):0.368942,23:1.293728):0.388648,((((24:0.083968,25:0.070327):0.235543,(26:0.095383,27:0.243919):0.0216577):0.114422,(28:1.183175,29:0.651968):0.454342):0.453379,(((30:0.373613,31:0.292084):0.14541,32:0.727126):0.109191,(33:0.353101,34:0.293611):0.0789442):0.3037):0.40214):0.388117,((((16:0.000001,17:0.000001):0.200433,18:0.093818):0.270973,19:0.263291):0.543764,(20:0.695572,(35:2.338209,(((((((36:0.138011,37:0.231927):0.0532713,38:0.006716):0.893779,39:0.970596):0.468265,(41:0.071379,(42:0.011115,43:0.030162):0.24432):0.822979):0.313962,40:1.385495):1.13437,(((49:0.000001,50:0.000001):0.00154625,51:0.184158):1.36382,52:1.555700):0.486691):0.119027,((((44:1.762332,45:1.480085):0.637143,46:1.589405):0.453247,47:1.611629):0.23941,48:1.252403):1.42599):0.621893):1.99759):0.034323):0.411474):0.226662,15:0.962317):0.631055):0.100503):0.0775847,((4:0.359349,5:0.309627):0.474699,(6:0.631223,7:0.430259):0.211086):0.16049):0.119415):0.0572617,2:0.341665);
 652: 2 -24980.61374 -24487.04015 (0:0.292432,1:0.243327,(2:0.410864,((3:0.428669,(((((8:0.000001,9:0.000001):0.330373,10:0.208293):0.429947,11:0.767443):0.441477,(12:0.000001,13:0.000001):0.809348):0.234923,(((((((14:1.563329,23:1.354610):0.638198,(21:0.983785,22:0.869607):0.394246):0.788502,((((((24:0.063247,25:0.077289):0.322045,(26:0.044239,(28:1.348218,29:0.751238):0.280422):0.0703747):0.105636,27:0.123395):0.68804,32:0.733355):0.17418,(33:0.318705,34:0.269483):0.323722):0.041405,(30:0.337070,31:0.411204):0.1103):0.525298):0.557399,(((16:0.000001,17:0.000001):0.147129,18:0.157946):0.226889,19:0.208981):0.616263):0.31451,20:0.652886):0.14497,(35:2.462456,(((((((36:0.146086,37:0.208831):0.0416845,38:0.004673):0.703429,39:1.030810):0.45736,40:1.359635):0.304089,(41:0.179800,(42:0.025437,43:0.027824):0.185774):1.22728):1.40944,(((49:0.000001,50:0.000001):0.0913048,51:0.098806):0.88252,52:1.564898):1.11408):0.376164,((44:1.638140,(45:1.482580,46:2.316102):0.974086):0.671062,(47:1.738310,48:1.339529):0.401896):1.07215):0.598261):1.5345):0.472926,15:0.911785):0.551572):0.380249):0.111455,((4:0.332638,5:0.706338):0.337373,(6:0.658930,7:0.467260):0.272438):0.154848):0.134372):0.0272789);
 653: 1 -24103.4644 -24486.37897 (0:0.259394,((1:0.105514,(6:0.663151,7:0.732903):0.367681):0.105984,(4:0.300083,5:0.505956):0.472408):0.050471,(2:0.228075,(3:0.494018,(((((8:0.000002,9:0.000002):0.43163,10:0.193692):0.533337,11:0.749527):0.525363,(12:0.000002,13:0.000002):0.790212):0.119151,(((((14:1.463716,(35:2.341607,(((((((36:0.126750,37:0.164848):0.0503939,38:0.018287):0.700711,39:1.001686):0.297408,(41:0.255454,(42:0.004800,43:0.045197):0.162646):1.01277):0.710558,40:0.994977):0.944799,(((49:0.000002,50:0.000002):0.0389587,51:0.180036):1.18004,52:1.338798):0.65099):0.186773,((44:1.157046,(45:1.273088,46:1.807397):0.662319):1.27041,(47:1.404547,48:1.085408):0.198054):1.15094):1.04914):0.79665):0.277057,(((((24:0.118777,25:0.102455):0.273974,26:0.124434):0.0983922,27:0.130139):0.176016,(28:1.143145,29:0.856471):0.362923):0.31083,((((30:0.301853,31:0.285641):0.316438,33:0.094586):0.0683394,34:0.278420):0.173654,32:0.952717):0.103834):0.754241):0.112531,((21:0.480928,22:0.692164):0.398914,23:0.996720):0.714851):0.319255,((((16:0.000002,17:0.000002):0.16822,18:0.178066):0.1743,19:0.376643):0.451015,20:0.751041):0.353739):0.297359,15:1.196864):0.331163):0.221302):0.185997):0.0844283);
 654: 3 -24687.79333 -24480.18027 (0:0.262695,1:0.175672,(2:0.387017,(((3:0.320517,((((8:0.000002,9:0.000002):0.254978,10:0.333761):0.455522,11:0.608794):0.376857,(12:0.000002,13:0.000002):0.971793):0.437228):0.100085,(((((14:1.856662,((21:0.725816,22:1.335063):0.496118,23:0.941697):0.468694):0.453055,(35:1.951631,(((((((36:0.176196,37:0.155194):0.0573646,38:0.000002):0.927073,39:1.277819):0.51702,(41:0.190892,(42:0.004891,43:0.047109):0.179359):1.05034):0.82634,40:1.220796):0.842204,(((49:0.000002,50:0.000002):0.0833715,51:0.086042):1.45675,52:1.860892):0.49205):0.203571,((44:0.883632,(45:1.003682,46:1.589272):0.454881):0.663642,(47:1.508491,48:1.269964):0.285563):1.19882):1.30822):1.4449):0.361038,(((((24:0.046571,25:0.083531):0.283229,26:0.070084):0.0498452,27:0.218853):0.245877,(28:1.006298,29:0.908774):0.268053):0.315732,((((30:0.339257,31:0.444552):0.21391,32:0.868199):0.1811,33:0.204983):0.12365,34:0.264495):0.410156):0.755353):0.155065,((((16:0.000002,17:0.000002):0.237267,18:0.167304):0.377261,19:0.323748):0.544452,20:0.749991):0.28504):0.615468,15:0.851199):0.809664):0.0675938,((4:0.356342,5:0.458759):0.353118,(6:0.572452,7:0.438971):0.306471):0.162001):0.113054):0.0543584);
 655: 1 -23898.29992 -24489.94036 (0:0.288117,(1:0.179248,((3:0.382645,(((((8:0.000001,9:0.000001):0.440072,10:0.265559):0.446775,11:0.714497):0.50402,(12:0.000001,13:0.000001):0.748625):0.439666,((((14:1.857068,((21:0.555860,22:0.942168):0.132801,23:0.998516):0.698916):0.536761,((((((24:0.078662,25:0.091867):0.327564,26:0.043330):0.0600581,27:0.168541):0.0929883,28:1.252267):0.291687,29:0.837344):0.269553,(((30:0.313012,31:0.222642):0.405711,(33:0.276914,34:0.319523):0.201058):0.0286326,32:0.748650):0.272582):0.821768):0.183484,(((((16:0.000001,17:0.000001):0.279511,18:0.255740):0.289308,19:0.366183):0.533622,20:0.863957):0.301109,(35:2.644687,(((((((36:0.208188,38:0.051871):0.0639658,37:0.157634):0.709212,39:1.131484):0.401108,(41:0.151716,(42:0.016905,43:0.023072):0.225243):1.07292):0.285266,40:1.189514):0.97309,(((49:0.000001,50:0.000001):0.0293047,51:0.120167):1.38284,52:2.581252):0.529625):0.106615,((44:1.421550,(45:1.374171,46:1.981779):0.564028):0.443683,(47:1.264474,48:1.525439):0.17689):1.42809):0.650041):1.41302):0.228985):0.238735,15:1.252490):0.528309):0.150007):0.12102,((4:0.363731,5:0.462263):0.508595,(6:0.659641,7:0.706724):0.31398):0.184141):0.0973356):0.0441427,2:0.330391);
 656: 2 -24699.52347 -24485.58772 (0:0.223377,(1:0.121515,(((4:0.323804,5:0.465680):0.471908,(6:0.594678,7:0.581462):0.246139):0.0694526,(((((8:0.000001,9:0.000001):0.345237,10:0.261265):0.467514,11:0.795852):0.251025,(12:0.000001,13:0.000001):0.926663):0.3298,((((14:2.024561,(((21:0.665484,23:1.080027):0.215411,22:1.088850):0.411814,(35:2.099823,(((((((36:0.145947,37:0.159249):0.061158,38:0.000002):0.813458,39:0.997874):0.44189,(41:0.262721,(42:0.028367,43:0.031828):0.186178):0.974579):0.378688,40:1.066295):1.50822,(((49:0.000001,50:0.000001):0.141866,51:0.093672):1.28643,52:1.485759):0.294815):0.253043,((44:1.683031,(45:1.425620,46:1.497316):0.529689):0.439696,(47:1.490179,48:1.071867):0.203661):1.30342):0.579995):0.880719):0.333259):0.153933,((((24:0.105452,25:0.074456):0.309023,(26:0.104747,27:0.236058):0.0589564):0.237666,(28:1.061935,29:0.667203):0.293751):0.253854,(((30:0.324135,31:0.216086):0.240622,32:0.868336):0.142663,(33:0.164618,34:0.326873):0.164346):0.232166):1.03936):0.165575,((((16:0.000001,17:0.000001):0.297877,18:0.046498):0.341064,19:0.311867):0.590967,20:0.774449):0.255271):0.454114,15:0.992189):0.545046):0.169145):0.167871):0.0924419,(2:0.293551,3:0.699214):0.0480299);
 657: 2 -24300.86088 -24484.26273 (0:0.292578,1:0.175904,(2:0.235232,((3:0.468736,(((((8:0.000002,9:0.000002):0.348352,10:0.267399):0.422705,11:0.925157):0.350859,(12:0.000002,13:0.000002):0.782019):0.276938,(((((((14:1.159268,35:3.641635):0.057261,(21:0.701889,22:0.713762):0.941277):0.308889,(23:1.616603,((((((36:0.145422,37:0.181972):0.0432348,38:0.026526):0.555123,39:1.040215):0.901186,(41:0.184298,(42:0.014524,43:0.038661):0.188697):1.15992):0.517675,((((44:1.769464,45:1.172426):0.697052,46:1.984141):1.20246,(47:1.655106,48:1.336230):0.133872):0.775115,(((49:0.000002,50:0.000002):0.0304846,51:0.175064):0.948375,52:1.880099):1.02629):1.0259):0.665751,40:0.928570):2.07433):0.0811102):0.271325,(((((24:0.031086,25:0.084370):0.191106,(26:0.143879,27:0.199299):0.0637681):0.181402,(28:1.056165,29:0.785510):0.276999):0.536293,32:0.757327):0.102802,((30:0.483112,31:0.195285):0.305814,(33:0.329577,34:0.224353):0.139739):0.037435):0.602453):0.688977,20:0.724823):0.26246,(((16:0.000002,17:0.000002):0.23538,18:0.103592):0.197542,19:0.314369):0.398873):0.704612,15:0.685970):0.429748):0.139304):0.18079,((4:0.363071,5:0.512258):0.24858,(6:0.572323,7:0.789754):0.230609):0.140735):0.11048):0.108056);
 658: 1 -24823.00786 -24488.44025 (0:0.286627,(1:0.134695,(2:0.254446,(3:0.408579,(((((8:0.000002,9:0.000002):0.389302,10:0.168786):0.392085,11:0.872780):0.432268,(12:0.000002,13:0.000002):0.83682):0.206748,((((((14:1.642339,(21:0.689016,22:1.009508):0.356277):0.269123,23:1.122935):0.917408,((((((24:0.101838,25:0.068595):0.285275,26:0.091479):0.0993759,27:0.201697):0.135641,28:1.276378):0.334791,29:0.940957):0.362813,((((30:0.445342,31:0.367472):0.300076,32:0.650957):0.144208,33:0.272616):0.189249,34:0.201798):0.284976):0.493463):0.21868,(35:2.358965,(((((((36:0.150807,37:0.174257):0.036188,38:0.007232):0.845589,39:1.084262):0.962874,(41:0.317041,(42:0.022274,43:0.041163):0.11162):1.16505):0.417977,40:1.042234):1.10038,(((44:1.261409,45:1.104091):0.636156,46:1.943098):0.58077,(47:1.119413,48:1.406706):0.412456):1.70401):0.279658,(((49:0.000002,50:0.000002):0.0685932,51:0.130289):1.43719,52:1.676998):0.430988):1.20513):1.38597):0.366745,((((16:0.000002,17:0.000002):0.168338,18:0.184347):0.247285,19:0.418115):0.438045,20:0.741846):0.522102):0.323961,15:1.133451):0.309991):0.266654):0.114812):0.148811):0.0724498,((4:0.323733,5:0.389313):0.305863,(6:0.593101,7:0.549103):0.270242):0.198855);
 659: 1 -24685.79247 -24498.78984 (0:0.301326,1:0.181711,(2:0.354316,(3:0.419085,(((4:0.344880,5:0.437934):0.317164,(6:0.629126,7:0.613985):0.148768):0.176834,(((((8:0.000002,9:0.000002):0.364175,10:0.317694):0.417801,11:0.671028):0.522134,(12:0.000002,13:0.000002):0.89142):0.11516,(((14:2.184717,(((21:0.637006,22:0.762308):0.535784,23:0.770582):0.522682,(35:2.028681,((((((36:0.159987,37:0.189754):0.0585536,38:0.002776):0.81777,39:0.892138):0.392555,(41:0.182205,(42:0.016485,43:0.054624):0.16483):0.730297):0.367711,40:1.172517):0.889084,(((((44:1.395431,45:1.224637):0.372197,46:1.684538):0.855367,47:1.264334):0.456819,48:1.096843):0.642421,(((49:0.000002,50:0.000002):0.0553647,51:0.129558):1.43728,52:1.485852):0.690616):0.408428):0.995865):0.906342):0.436892):0.532212,(((((16:0.000002,17:0.000002):0.185667,18:0.170464):0.185939,19:0.233904):0.688499,(((24:0.105273,25:0.077464):0.155041,((26:0.046714,(28:1.050401,29:0.855089):0.345826):0.0743507,27:0.217226):0.0784959):0.52724,(((30:0.364719,31:0.247502):0.365855,(33:0.351659,34:0.313620):0.161699):0.224848,32:0.651893):0.0491708):0.74795):0.327715,20:0.829563):0.19014):0.32915,15:1.038733):0.475497):0.147366):0.151465):0.0899583):0.0677797);
 660: 4 -23725.78465 -24481.7882 (0:0.216474,1:0.239952,(2:0.275911,(3:0.388519,(((4:0.307506,5:0.547008):0.263989,(6:0.699722,7:0.400377):0.22139):0.0672976,(((((8:0.000001,9:0.000001):0.432832,10:0.275607):0.393121,11:0.711170):0.217375,(12:0.000001,13:0.000001):0.711826):0.31252,((((((14:1.688488,23:0.746750):0.47555,(21:0.428224,22:1.150410):0.274907):0.585074,(35:2.134457,(((((((36:0.096118,37:0.172880):0.0664454,38:0.000002):0.91625,39:0.865032):0.389512,(41:0.253150,(42:0.009089,43:0.035927):0.152076):0.688148):0.482891,40:1.066267):0.845736,(((49:0.000001,50:0.000001):0.00242009,51:0.218058):1.42822,52:1.723003):0.762016):0.181494,((44:1.878368,(45:1.609028,46:1.671964):0.291809):0.603341,(47:1.291167,48:0.913793):0.421878):0.899863):0.834998):1.14572):0.285514,(((((24:0.057082,25:0.117297):0.242887,26:0.099891):0.0504023,27:0.128059):0.214934,(28:1.208623,29:0.778210):0.293644):0.380846,(((30:0.329147,31:0.308489):0.184091,32:0.979560):0.0834227,(33:0.328212,34:0.142844):0.197928):0.124373):0.885817):0.567074,((((16:0.000001,17:0.000001):0.165212,18:0.131711):0.17409,19:0.326503):0.570219,20:0.589648):0.0774761):0.306023,15:1.315411):0.543052):0.211272):0.109084):0.125567):0.0506963);
 661: 1 -25249.32387 -24486.37897 (0:0.242882,((1:0.108590,(6:0.614408,7:0.476017):0.425341):0.105193,(4:0.284230,5:0.567171):0.413619):0.0449623,(2:0.256609,(3:0.333405,(((((8:0.000002,9:0.000002):0.393143,10:0.282216):0.499893,11:0.672436):0.286311,(12:0.000002,13:0.000002):0.813942):0.174152,((((14:2.163974,((((((24:0.119134,25:0.066077):0.327165,27:0.197988):0.111696,26:0.016677):0.257296,28:1.113332):0.283418,29:0.681286):0.453388,(((30:0.394783,31:0.316524):0.176177,32:0.948145):0.133779,(33:0.306646,34:0.311750):0.111212):0.298435):0.349966):0.322466,(((21:0.553563,22:1.421848):0.537205,23:1.146148):0.384069,(35:1.411118,((((((36:0.127580,37:0.139200):0.0811702,38:0.000002):0.796758,39:1.102966):0.294334,(41:0.128581,(42:0.016272,43:0.034647):0.206857):1.12197):0.438843,40:0.909521):0.530062,(((44:1.273931,(45:1.284484,46:1.700039):0.836826):0.619293,(47:1.525169,48:0.839074):0.281394):1.42667,(((49:0.000002,50:0.000002):0.0450667,51:0.150030):1.25348,52:1.402900):0.492177):0.555368):1.10497):1.81678):0.109355):0.267183,((((16:0.000002,17:0.000002):0.23387,18:0.175155):0.221249,19:0.347076):0.697542,20:0.609893):0.54117):0.360418,15:1.162279):0.565541):0.223265):0.16196):0.131828);
 662: 3 -24396.8184 -24483.88322 (0:0.289800,1:0.237442,(2:0.233140,((3:0.336395,((((8:0.000001,9:0.000001):0.265434,10:0.285461):0.557176,11:0.737739):0.346112,(12:0.000001,13:0.000001):0.862446):0.388926):0.160578,(((4:0.350486,5:0.541396):0.294946,(6:0.645747,7:0.588479):0.224731):0.0548148,(((((14:1.494482,23:1.312295):0.358703,(21:0.649504,22:1.124354):0.448238):0.486004,((((((24:0.068047,25:0.126928):0.250995,26:0.088177):0.0185673,27:0.169555):0.226034,(28:1.146471,29:0.710395):0.317903):0.408958,(((30:0.351073,31:0.243620):0.185994,(33:0.292734,34:0.279847):0.192435):0.132157,32:0.883783):0.232558):0.517322,(35:2.321081,(((((((36:0.140657,37:0.132383):0.0534345,38:0.000002):0.839154,39:0.767637):0.734948,(41:0.195665,(42:0.023793,43:0.021115):0.182655):0.561188):0.626502,40:0.983889):1.00183,(((44:1.273273,45:1.361218):0.781583,(46:1.616135,47:1.512712):0.305122):0.264571,48:0.957985):1.33597):0.0596347,(((49:0.000001,50:0.000001):0.0741178,51:0.098884):1.46432,52:1.097805):0.292653):1.25009):1.32153):0.196767):0.250525,((((16:0.000001,17:0.000001):0.239477,18:0.160414):0.256138,19:0.191717):0.521349,20:0.775430):0.347513):0.267106,15:0.969901):0.698143):0.091646):0.113611):0.0647054);
 663: 1 -24523.26939 -24484.44991 (0:0.211372,(1:0.165802,((4:0.277035,5:0.428769):0.336321,((6:0.536297,7:0.474697):0.212568,(((((8:0.000001,9:0.000001):0.334199,10:0.231276):0.504919,11:0.634387):0.169512,(12:0.000001,13:0.000001):0.679772):0.352855,((((14:2.161826,(((21:0.512541,22:1.137307):0.729331,23:0.995841):0.27164,(35:1.899852,(((((((36:0.146529,37:0.161347):0.0491929,38:0.000002):1.02804,39:1.172833):0.322883,(41:0.163681,(42:0.008381,43:0.021866):0.194553):1.1875):0.326352,40:1.298958):1.12097,(((44:1.718332,45:1.297531):0.595589,46:1.379261):0.974853,(47:1.185612,48:1.011064):0.39047):0.994775):0.674117,(((49:0.000001,50:0.000001):0.00201733,51:0.212376):1.22077,52:1.467383):0.633364):1.0672):1.09223):0.301939):1.02591,((((16:0.000001,17:0.000001):0.25026,18:0.166345):0.0698293,19:0.491641):0.756725,(((((24:0.069374,25:0.073462):0.212758,(26:0.128506,27:0.248609):0.0687628):0.170848,28:1.057747):0.182211,29:0.852902):0.334244,(((30:0.401502,31:0.282122):0.285304,32:0.774743):0.146741,(33:0.354456,34:0.267887):0.15458):0.195217):0.845298):0.0519416):0.300905,20:1.072138):0.322387,15:1.116413):0.376994):0.199013):0.0237178):0.134177):0.0491975,(2:0.246083,3:0.403958):0.0875764);
 664: 2 -24791.9495 -24487.06562 (0:0.250912,(1:0.182621,(3:0.496457,(((4:0.410011,5:0.383884):0.458796,(6:0.531565,7:0.751062):0.263739):0.0883335,(((((8:0.000001,9:0.000001):0.259268,10:0.232117):0.490996,11:1.058504):0.354762,(12:0.000001,13:0.000001):0.601522):0.338872,(((((14:1.222609,(35:2.175728,(((((((36:0.160470,37:0.181938):0.0390203,38:0.000002):0.817883,39:0.714171):0.519611,(41:0.155030,(42:0.018594,43:0.056158):0.207292):1.10577):0.289158,40:1.187024):1.32564,(((49:0.000001,50:0.000001):0.0484944,51:0.130897):0.910385,52:1.676056):0.92488):0.198658,(((44:1.750488,45:1.099383):0.618811,46:1.293035):0.449965,(47:1.064965,48:1.108623):0.482202):0.976423):0.783868):1.81008):0.460016,((21:0.735775,22:1.157152):0.343374,23:1.131048):0.704656):0.589269,(((((24:0.075626,25:0.047907):0.148307,28:1.404415):0.0606504,(26:0.072592,27:0.164894):0.0830372):0.293089,29:1.150821):0.114487,(((30:0.395950,31:0.196116):0.349075,(33:0.249182,34:0.318233):0.222202):0.151796,32:0.765862):0.162047):0.464585):0.475824,((((16:0.000001,17:0.000001):0.164477,18:0.157960):0.158609,19:0.165112):0.572064,20:0.772138):0.395869):0.281133,15:0.771514):0.280404):0.142643):0.0977572):0.140075):0.0306113,2:0.344286);
 665: 1 -24823.36602 -24499.05761 (0:0.211628,((1:0.180551,((6:0.600563,7:0.552786):0.296298,(((((8:0.000001,9:0.000001):0.391991,10:0.292278):0.312243,11:1.024917):0.571067,(12:0.000001,13:0.000001):0.858265):0.389802,(((((14:1.345161,(35:2.473107,(((((((36:0.080626,37:0.149901):0.054855,38:0.000002):0.800223,39:1.082314):0.69468,(41:0.240909,(42:0.018178,43:0.028870):0.118732):0.86953):0.44724,40:1.182730):0.509374,(((49:0.000001,50:0.000001):0.103999,51:0.123092):1.51466,52:1.802777):1.13873):0.270488,((44:1.512028,(45:1.266574,46:1.597337):0.676703):0.575276,(47:1.481698,48:1.906706):0.116112):1.16801):0.592357):1.4336):0.423594,((21:0.745441,23:1.537279):0.250932,22:1.217051):0.646406):0.622221,(((((((24:0.115859,25:0.097510):0.348304,26:0.082257):0.0985916,(28:1.597614,29:0.970350):0.212694):0.0978015,27:0.082061):0.547154,32:0.638669):0.124356,(30:0.415383,31:0.190931):0.216582):0.0861253,(33:0.192765,34:0.286506):0.139677):0.877705):0.499033,((((16:0.000001,17:0.000001):0.20564,18:0.119155):0.326082,19:0.223917):0.69964,20:0.761286):0.203777):0.399132,15:1.045755):0.519396):0.273991):0.126145):0.0937091,(2:0.287494,(4:0.319212,5:0.607377):0.348573):0.123903):0.0398072,3:0.473038);
 666: 1 -24522.89178 -24505.16225 (0:0.233128,1:0.197352,(2:0.327124,(((3:0.495315,((((8:0.000001,9:0.000001):0.338166,10:0.319889):0.342324,11:0.675540):0.648131,((12:0.000001,13:0.000001):0.773652,((((14:1.998325,((((24:0.084956,25:0.027950):0.209721,(26:0.094960,27:0.195552):0.0726891):0.320242,(28:1.208007,29:0.840899):0.276095):0.252033,(((30:0.367198,31:0.216747):0.349423,(33:0.260427,34:0.265889):0.0737591):0.1363,32:1.097735):0.288191):0.836565):0.100362,(((21:0.573975,22:1.111258):0.400342,((35:2.339008,(44:1.258121,((45:1.085380,46:1.949429):0.353622,(47:1.637671,48:1.139200):0.607922):0.191971):1.37907):0.435151,((((((36:0.143257,37:0.128005):0.0636144,38:0.017619):0.785178,39:1.288739):0.551256,(41:0.239233,(42:0.019508,43:0.040729):0.134969):0.816656):0.550031,(((49:0.000001,50:0.000001):0.0896197,51:0.062799):1.56239,52:1.601337):1.52741):0.196725,40:1.064844):0.441156):1.71972):0.19507,23:0.914269):0.545252):0.331125,((((16:0.000001,17:0.000001):0.214147,18:0.173634):0.295937,19:0.286186):0.60106,20:0.936548):0.16131):0.301021,15:0.896067):0.173172):0.307718):0.172199):0.13255,(6:0.454647,7:0.600775):0.318396):0.0927064,(4:0.260037,5:0.559159):0.388391):0.145598):0.0609619);
 667: 1 -24373.46608 -24485.70309 (0:0.246177,1:0.221560,(2:0.356201,(((3:0.486645,(6:0.560044,7:0.764710):0.36455):0.0565459,(((((8:0.000001,9:0.000001):0.371779,10:0.230123):0.571465,11:0.722316):0.60936,(12:0.000001,13:0.000001):0.641114):0.337129,((((14:2.113085,((21:0.471732,22:1.078445):0.390906,23:1.324319):0.60172):0.544608,(((((24:0.078057,25:0.089672):0.169976,(26:0.122014,27:0.174305):0.106722):0.230795,(28:1.099859,29:0.807102):0.193795):0.240664,(((30:0.356324,31:0.235638):0.336519,(33:0.199654,34:0.310171):0.181482):0.0960069,32:0.906639):0.256424):0.412422,(35:1.945893,((((((36:0.155088,38:0.068203):0.0870541,37:0.129943):0.603402,(39:0.902359,(41:0.211202,(42:0.013180,43:0.040741):0.137228):1.30052):0.181819):0.727193,40:1.349876):1.14512,(((49:0.000001,50:0.000001):0.0767742,51:0.095296):1.35425,52:1.550492):0.85622):0.368161,(((44:1.507064,(45:0.939312,46:2.384973):0.677306):0.784269,48:1.177710):0.269505,47:1.461153):1.1994):1.3057):2.2127):0.166065):0.347855,((((16:0.000001,17:0.000001):0.265422,18:0.205292):0.259295,19:0.311133):0.832963,20:0.701401):0.465697):0.608008,15:1.037383):0.338424):0.386457):0.11843,(4:0.265069,5:0.686401):0.622667):0.0790719):0.0533914);
 668: 1 -23631.44641 -24501.59863 (0:0.291093,1:0.162742,(2:0.327742,((3:0.276652,(((((8:0.000002,9:0.000002):0.404266,10:0.211416):0.541249,11:0.771073):0.348475,(12:0.000002,13:0.000002):0.542301):0.200697,((((((14:2.291715,(21:0.586846,22:0.952465):0.329199):0.340486,23:1.647103):0.375865,(35:2.272606,(((((((36:0.124509,37:0.146258):0.0720454,38:0.000002):0.816872,39:1.235937):0.39225,(41:0.207845,(42:0.012247,43:0.038150):0.146157):1.21614):0.673118,40:1.234266):0.735936,(((49:0.000002,50:0.000002):0.107365,51:0.084732):1.21322,52:1.849731):0.583117):0.150308,((44:1.304268,(45:1.210232,46:1.736656):0.535096):0.869218,(47:1.482726,48:1.321450):0.399855):0.893049):1.07172):1.86958):0.206317,((((16:0.000002,17:0.000002):0.161005,18:0.154038):0.164511,19:0.378476):0.532103,((((24:0.081235,25:0.065951):0.233906,(26:0.121779,27:0.133539):0.0263004):0.113733,(28:0.939741,29:1.045332):0.36488):0.548226,(((30:0.317805,31:0.331920):0.289209,(33:0.210496,34:0.426944):0.124462):0.364404,32:0.704238):0.158467):0.566069):0.305685):0.0929153,20:0.851111):0.404059,15:1.133349):0.481664):0.290699):0.171852,((4:0.336764,5:0.630506):0.222569,(6:0.455211,7:0.569173):0.222122):0.15111):0.120913):0.0737646);
 669: 1 -24773.0476 -24482.0385 (0:0.274626,(1:0.175546,(((4:0.262402,5:0.530392):0.290204,(6:0.659330,7:0.508526):0.412679):0.0567737,(((((8:0.000001,9:0.000001):0.442677,10:0.278325):0.332021,11:0.815436):0.28954,(12:0.000001,13:0.000001):0.92781):0.388749,(((((14:1.491942,((21:0.747984,22:0.926248):0.287716,23:0.842591):0.496097):0.421525,(35:1.856450,(((((((36:0.162895,37:0.210168):0.0690037,38:0.000003):0.859787,39:0.807304):0.491604,(41:0.226064,(42:0.019700,43:0.035754):0.110754):1.18203):0.389734,40:0.924813):1.47211,((((44:1.425840,45:0.961894):0.747926,46:1.252524):1.0076,47:1.482404):0.300129,48:1.369398):1.08026):0.35304,(((49:0.000001,50:0.000001):0.0523898,51:0.183871):1.34739,52:1.056431):0.400642):0.62658):1.41512):0.438268,(((((24:0.097218,25:0.084027):0.209288,26:0.146148):0.133716,27:0.095560):0.222239,(28:1.061023,29:0.874994):0.210545):0.460085,(((30:0.317815,31:0.311832):0.253158,(33:0.261810,34:0.273516):0.287167):0.173515,32:0.825487):0.102568):0.593921):0.20953,((((16:0.000001,17:0.000001):0.210281,18:0.190070):0.25291,19:0.229713):0.716064,20:0.622165):0.231428):0.48393,15:1.059460):0.531491):0.223077):0.115311):0.0286384,(2:0.331133,3:0.620346):0.139455);
 670: 1 -24537.48342 -24492.0715 (0:0.302135,(1:0.058940,((((4:0.453993,5:0.351756):0.340433,7:0.617480):0.0836288,6:0.846193):0.171829,(((((8:0.000001,9:0.000001):0.337411,10:0.291579):0.508641,11:0.768076):0.452161,(12:0.000001,13:0.000001):0.786084):0.294309,(((((14:1.590067,(21:0.516502,22:1.001605):0.327468):0.272423,23:0.850734):0.904304,((((((24:0.062991,25:0.092952):0.324637,26:0.054854):0.116144,27:0.162709):0.14817,(28:1.416651,29:0.761106):0.20099):0.275831,(((30:0.424696,31:0.220000):0.257537,(33:0.288756,34:0.362741):0.21296):0.118963,32:0.557334):0.261111):0.640142,(35:2.939185,(((((((36:0.129115,37:0.174446):0.0303968,38:0.000002):0.956207,39:1.256879):0.200377,(41:0.172564,(42:0.011807,43:0.034059):0.174833):1.11787):0.373921,40:1.129523):1.04891,(((49:0.000001,50:0.000001):0.0816794,51:0.122929):1.5511,52:1.260919):0.805272):0.30205,(((44:1.502693,45:0.881165):0.642981,46:1.124594):0.931722,(47:1.332017,48:1.216476):0.507681):0.984023):0.32905):1.33716):0.174009):0.250656,((((16:0.000001,17:0.000001):0.177023,18:0.119455):0.182194,19:0.226067):0.395316,20:0.818802):0.326747):0.306801,15:0.701631):0.680874):0.118061):0.230427):0.133509,(2:0.208678,3:0.500912):0.0470253);
 671: 1 -23554.92397 -24490.50449 (0:0.158027,(1:0.159695,(2:0.290624,(3:0.287448,(((((8:0.000001,9:0.000001):0.269329,10:0.291163):0.276114,11:0.705029):0.347931,(12:0.000001,13:0.000001):0.593015):0.249872,(((((14:1.525454,((21:0.639364,23:1.080206):0.140875,22:1.010308):0.402545):0.414156,(35:2.363000,(((((((36:0.169905,38:0.046260):0.111893,37:0.019905):0.645248,39:1.643308):0.513726,40:1.463206):0.365794,(41:0.158409,(42:0.017601,43:0.026554):0.181967):0.77733):1.34003,(((49:0.000001,50:0.000001):0.154161,51:0.019041):0.914536,52:1.619369):0.74189):0.0969228,(((44:1.612007,45:1.037640):0.572946,46:1.600545):0.463558,(47:1.806570,48:1.183227):0.285327):0.980348):0.68005):1.14905):0.37901,((((24:0.071381,25:0.068821):0.235782,(26:0.122243,27:0.160026):0.0576077):0.136569,(28:0.969320,29:0.949886):0.281925):0.306276,(((30:0.300965,31:0.207258):0.235325,32:0.723164):0.166562,(33:0.138572,34:0.232487):0.0847578):0.340254):0.466811):0.376789,15:1.015889):0.1285,((((16:0.000001,17:0.000001):0.199712,18:0.094683):0.295711,19:0.189019):0.689455,20:0.639922):0.485193):0.434115):0.132964):0.124268):0.0472598):0.109173,((4:0.198104,5:0.531173):0.239282,(6:0.475926,7:0.399730):0.306806):0.139205);
 672: 1 -24927.78522 -24493.84829 (0:0.192201,(1:0.131636,((4:0.332810,5:0.488716):0.404676,(6:0.643198,7:0.640765):0.417245):0.210617):0.107449,(2:0.290214,(3:0.352270,(((((8:0.000001,9:0.000001):0.337545,10:0.293943):0.418442,11:0.590301):0.400078,(12:0.000001,13:0.000001):0.924724):0.283146,((((14:2.098524,(((((((24:0.059746,25:0.061292):0.258567,26:0.062279):0.0601934,(28:1.418193,29:0.952360):0.320982):0.145209,27:0.036857):0.52182,32:0.927119):0.196144,(33:0.209210,34:0.346321):0.10209):0.132605,(30:0.331081,31:0.228201):0.206494):0.467746):0.459172,((((16:0.000001,17:0.000001):0.18978,18:0.221858):0.165274,19:0.407368):0.578278,(20:0.704266,(35:2.278507,(((((((36:0.168430,38:0.031950):0.0628648,37:0.130055):0.646826,39:1.075568):0.532003,(41:0.184871,(42:0.013788,43:0.031080):0.156353):0.879965):0.486159,40:1.076928):0.706702,(((49:0.000001,50:0.000001):0.0288375,51:0.183473):1.12059,52:1.263965):0.881086):0.143678,((44:1.529862,(45:1.597726,46:1.534290):0.478276):0.346961,(47:1.576074,48:1.451116):0.13682):1.1393):0.964538):0.828115):0.211404):0.280337):0.0993811,((21:0.352895,22:1.252210):0.470088,23:1.424664):0.676773):0.203147,15:1.033631):0.46353):0.281508):0.180962):0.0843307);
 673: 1 -24030.35207 -24489.32256 (0:0.275752,1:0.139425,(2:0.335835,(3:0.481415,(((4:0.328372,5:0.508092):0.245479,(6:0.485890,7:0.454279):0.185022):0.114734,(((((8:0.000001,9:0.000001):0.359543,10:0.225913):0.510943,11:0.646505):0.594225,(12:0.000001,13:0.000001):0.722299):0.302348,((((((14:1.235331,((21:0.621175,23:1.198252):0.0642982,22:1.101607):0.632344):0.348308,((35:2.868574,((((((36:0.148189,37:0.204653):0.0578251,38:0.014744):0.701896,39:0.945385):0.392646,40:1.650763):0.309656,(41:0.163473,(42:0.014808,43:0.040183):0.168519):0.829308):1.1484,(((44:1.562342,45:0.958619):0.770634,46:1.035433):0.496067,(47:1.040131,48:1.164252):0.719707):0.943189):0.327619):0.494372,(((49:0.000001,50:0.000001):0.176793,51:0.101782):0.750513,52:1.838965):0.651123):1.63156):0.47436,(((((((24:0.064157,25:0.062467):0.310997,26:0.094448):0.0730857,(28:1.212674,29:0.884033):0.377409):0.118971,27:0.085733):0.686381,32:0.651023):0.107764,(33:0.191577,34:0.286943):0.159075):0.137707,(30:0.324129,31:0.300936):0.192653):0.713121):0.376993,20:0.421047):0.258315,(((16:0.000001,17:0.000001):0.241414,18:0.162801):0.21205,19:0.256220):0.421158):0.531818,15:0.900575):0.451948):0.198048):0.0715967):0.0785329):0.0229969);
 674: 1 -24222.19052 -24483.6672 (0:0.229394,(1:0.190205,(3:0.574751,(((4:0.302462,5:0.590839):0.325594,(6:0.463492,7:0.597578):0.206816):0.0971972,(((((8:0.000002,9:0.000002):0.426648,10:0.313062):0.516496,11:0.836801):0.416659,(12:0.000002,13:0.000002):0.733093):0.411914,((((14:2.518108,((((((24:0.091273,25:0.064451):0.268893,(26:0.110397,27:0.178567):0.0554437):0.164952,(28:1.233727,29:0.978842):0.349561):0.554091,32:0.736408):0.359377,(33:0.187634,34:0.331050):0.0880115):0.117085,(30:0.443047,31:0.214154):0.171573):0.690804):0.318155,(((21:0.484062,22:1.183271):0.243251,23:1.319026):0.819315,(35:2.787735,(((((((36:0.128882,37:0.135080):0.0588043,38:0.000002):0.833105,39:1.050597):0.29045,40:1.713408):0.223232,(41:0.156498,(42:0.025039,43:0.050445):0.217796):0.796433):1.76773,(((49:0.000002,50:0.000002):0.113866,51:0.077924):1.02432,52:1.583247):0.683039):0.328149,((44:1.238490,(45:0.991454,46:2.148635):0.829887):0.626788,(47:1.616910,48:1.165881):0.221645):1.40444):0.632986):1.40497):0.110711):0.329791,((((16:0.000002,17:0.000002):0.190032,18:0.189970):0.3901,19:0.265082):0.662361,20:0.702699):0.135915):0.470604,15:1.140452):0.298675):0.25216):0.0349295):0.142369):0.0269843,2:0.330113);
 675: 1 -24523.78787 -24485.2746 (0:0.263049,(1:0.160230,(((4:0.246026,5:0.573431):0.279598,(6:0.546048,7:0.546048):0.25546):0.0855361,(((((8:0.000001,9:0.000001):0.404688,10:0.291653):0.414948,11:0.741965):0.454538,(12:0.000001,13:0.000001):0.727013):0.178783,((((((14:1.758968,(21:0.518010,22:0.776418):0.359864):0.335105,23:1.089705):0.257675,(35:2.343498,(((((((36:0.147192,37:0.158614):0.0496934,38:0.002308):0.743701,39:0.906802):0.448964,(41:0.186295,(42:0.008141,43:0.035739):0.16207):0.780597):0.543746,40:0.898647):1.13009,(((49:0.000001,50:0.000001):2.83766e-06,51:0.164499):1.6198,52:1.408856):0.834108):0.202107,(((44:1.313980,45:1.253867):0.577306,46:1.440709):0.449939,(47:1.124802,48:0.976928):0.282005):1.1181):0.419944):1.8789):0.265668,((((((24:0.064526,25:0.093671):0.279518,26:0.084905):0.113222,27:0.115353):0.220392,28:1.697219):0.213203,29:0.896556):0.346486,((((30:0.458763,31:0.284360):0.302082,34:0.285438):0.0793438,33:0.294993):0.127104,32:0.774878):0.178946):0.847682):0.198182,((((16:0.000001,17:0.000001):0.201515,18:0.100780):0.369361,19:0.218097):0.43854,20:0.678693):0.256814):0.284159,15:0.996283):0.7198):0.302445):0.15373):0.107614,(2:0.348367,3:0.454786):0.0473317);
 676: 1 -24693.98042 -24484.47916 (0:0.210857,(1:0.227037,(2:0.333354,3:0.562780):0.0665941):0.0763725,(((4:0.321848,5:0.557002):0.231177,(6:0.831321,7:0.505338):0.358304):0.0886821,(((((8:0.000001,9:0.000001):0.448497,10:0.276984):0.421623,11:0.930234):0.322676,(12:0.000001,13:0.000001):0.895308):0.39926,(((((14:1.691623,(21:0.676798,22:1.040066):0.252453):0.313223,23:0.887904):0.648479,((((((24:0.083641,25:0.083484):0.241043,26:0.121322):0.0590271,27:0.201847):0.15327,(28:1.171649,29:0.756031):0.283975):0.402238,(((30:0.360433,31:0.234975):0.297392,(33:0.302650,34:0.289505):0.147997):0.127435,32:0.818752):0.104386):0.51785,(35:2.268180,((((((36:0.141525,37:0.120590):0.0415225,38:0.002585):0.574593,(39:0.816575,(41:0.239782,(42:0.007382,43:0.023709):0.127013):1.22386):0.21025):0.860793,40:0.861157):1.10335,(((49:0.000001,50:0.000001):0.0954106,51:0.125348):1.18767,52:1.419001):0.820989):0.204204,((44:1.731664,(45:1.027535,46:2.040085):0.446818):0.627483,(47:1.278209,48:1.203386):0.457004):1.25756):0.68348):2.197):0.14805):0.185496,((((16:0.000001,17:0.000001):0.290497,18:0.120410):0.398282,19:0.203850):0.287691,20:0.795314):0.424432):0.411616,15:1.035934):0.564527):0.379037):0.252029);
 677: 1 -24238.53307 -24486.37076 (0:0.158872,((1:0.143449,(((4:0.388574,5:0.583824):0.271093,(6:0.679560,7:0.438864):0.227334):0.0952165,(((((8:0.000001,9:0.000001):0.424206,10:0.141581):0.40112,11:0.688355):0.463419,(12:0.000001,13:0.000001):0.819005):0.3476,(((((14:1.668745,(35:2.726345,(((((((36:0.138497,37:0.234362):0.0620295,38:0.000002):1.00681,39:1.070494):0.402429,40:1.775260):0.392373,(41:0.242900,(42:0.021390,43:0.061755):0.161598):0.90671):0.581987,(((49:0.000001,50:0.000001):0.12738,51:0.073047):1.12368,52:1.786226):0.955578):0.0858173,((44:1.592008,(45:0.970564,46:2.031308):0.52343):0.587217,(47:1.344547,48:1.266718):0.49711):1.14972):0.712937):0.847995):0.336221,((21:0.642311,22:0.953344):0.223195,23:1.388232):0.547383):0.474477,(((((24:0.113579,25:0.068743):0.316018,26:0.125070):0.058928,27:0.163677):0.257809,(28:1.174787,29:0.805783):0.256035):0.305682,(((30:0.258394,31:0.236360):0.187525,32:0.813241):0.104206,(33:0.201328,34:0.234494):0.192733):0.317768):0.546316):0.359217,((((16:0.000001,17:0.000001):0.186894,18:0.191859):0.166814,19:0.319630):0.536333,20:0.772785):0.199179):0.61499,15:0.772554):0.775862):0.275029):0.222858):0.0461351,2:0.403657):0.0846623,3:0.486027);
 678: 1 -24703.6705 -24487.45704 (0:0.209325,1:0.154514,(2:0.431185,((3:0.325801,((4:0.336455,5:0.481946):0.328879,((6:0.588880,7:0.491540):0.134259,((((8:0.000001,9:0.000001):0.356145,10:0.310822):0.457606,11:0.576002):0.376081,(12:0.000001,13:0.000001):0.831565):0.428365):0.102758):0.159666):0.0310817,(((((14:1.549600,(35:2.578485,(((((((36:0.148582,37:0.145824):0.0421004,38:0.003563):0.992764,39:0.660248):0.371386,(41:0.229894,(42:0.016783,43:0.052807):0.148798):1.14968):0.668591,40:0.971242):0.894944,(((49:0.000001,50:0.000001):0.130931,51:0.045919):1.31225,52:1.783732):0.0876749):0.630771,(((44:1.214067,45:1.232797):0.373635,46:1.379485):0.737263,(47:1.269504,48:1.097910):0.342655):1.42119):0.50058):1.14933):0.550583,(((21:0.989717,22:1.261364):0.384744,23:1.205663):0.590895,((((((((24:0.074489,25:0.072263):0.213129,26:0.125368):0.110631,27:0.158669):0.125096,28:1.303052):0.197619,29:0.902907):0.386838,32:0.762340):0.116996,(33:0.187847,34:0.224851):0.16286):0.209373,(30:0.383693,31:0.188100):0.147699):0.669444):0.23528):0.765011,20:0.529400):0.139756,(((16:0.000001,17:0.000001):0.273092,18:0.078062):0.331058,19:0.371543):0.526601):0.530366,15:1.180551):0.726152):0.161253):0.0474107);
 679: 2 -24806.20723 -24491.67277 (0:0.252935,((1:0.155023,((4:0.344423,5:0.651689):0.264404,(6:0.673347,7:0.632241):0.13315):0.141083):0.0700312,((3:0.318855,((((8:0.000001,9:0.000001):0.311012,10:0.279200):0.446726,11:0.511180):0.544719,(12:0.000001,13:0.000001):0.67347):0.349329):0.126868,(((((14:1.533328,(21:0.817412,22:0.914445):0.422791):0.561409,23:1.426737):0.52474,((((((((24:0.105327,25:0.065802):0.376081,26:0.072951):0.183879,27:0.099299):0.121559,28:1.370036):0.233396,29:0.955167):0.341983,32:0.619774):0.139083,(33:0.187237,34:0.401678):0.173791):0.149844,(30:0.274676,31:0.394042):0.176042):0.65749):0.289721,(((((16:0.000001,17:0.000001):0.224706,18:0.153559):0.240792,19:0.415485):0.445129,20:0.919537):0.177112,(35:2.797948,(((((((36:0.141193,38:0.054040):0.0821507,37:0.085282):0.712458,39:1.028999):0.471352,(41:0.148171,(42:0.004114,43:0.029922):0.168893):0.92654):0.656513,40:1.141796):0.757352,(((49:0.000001,50:0.000001):0.000443645,51:0.197799):1.27208,52:1.881771):0.816435):0.234666,(((44:1.345226,(45:1.149492,46:1.588745):0.452068):0.619971,48:1.188127):0.296495,47:1.265157):1.10059):0.901039):1.61442):0.266279):0.5999,15:0.907793):0.742489):0.242268):0.0326082,2:0.316158);
 680: 2 -24587.7083 -24483.97397 (0:0.209913,((1:0.184600,(((4:0.389990,5:0.532255):0.237217,(6:0.685227,7:0.525514):0.318401):0.0987176,(((((8:0.000001,9:0.000001):0.296312,10:0.386743):0.372897,11:0.795243):0.360428,(12:0.000001,13:0.000001):0.746539):0.431591,(((((14:1.571299,((21:0.568869,23:1.231061):0.183516,22:1.224989):0.62935):0.49887,(35:2.446013,(((((((36:0.150470,38:0.056011):0.0686353,37:0.130868):0.636096,39:1.112065):0.15474,(41:0.107111,(42:0.013288,43:0.035118):0.243195):1.07156):1.03984,40:1.127880):0.797918,(((49:0.000001,50:0.000001):0.0881322,51:0.109102):1.43335,52:1.626627):0.81174):0.698679,(((44:1.492758,45:1.196567):0.495769,46:1.360054):0.632865,(47:1.036615,48:1.073782):0.445694):0.790499):0.660889):2.15112):0.118004,(((((((24:0.067458,25:0.110166):0.287084,26:0.061146):0.0829993,27:0.163417):0.150525,(28:1.119321,29:0.814033):0.223953):0.414682,32:0.901159):0.120989,(33:0.319426,34:0.256999):0.142482):0.124629,(30:0.360858,31:0.270719):0.265789):0.644305):0.392051,((((16:0.000001,17:0.000001):0.21704,18:0.199937):0.230307,19:0.173788):0.59773,20:0.671390):0.402681):0.312746,15:1.026296):0.502806):0.209636):0.140083):0.0854941,2:0.299410):0.0688057,3:0.477776);
 681: 1 -24683.26037 -24485.62599 (0:0.361317,(1:0.173286,2:0.254336):2.04769e-06,(((3:0.497409,(6:0.479163,7:0.527730):0.22954):0.118236,(((((8:0.000002,9:0.000002):0.40202,10:0.273369):0.420228,11:0.743907):0.373957,(12:0.000002,13:0.000002):0.806183):0.25396,(((((14:1.570107,(35:1.867107,(((((((36:0.129258,37:0.239233):0.091461,38:0.000002):0.866392,39:0.846428):0.394558,40:1.679808):0.286982,(41:0.198378,(42:0.011567,43:0.063111):0.174599):0.706704):1.06574,(((49:0.000002,50:0.000002):0.0998984,51:0.087725):1.14309,52:1.893635):0.818743):0.0762641,(((44:1.536855,(45:1.271369,46:1.653473):0.613372):0.416086,48:1.077585):0.0926455,47:1.517065):1.28975):1.47362):1.24417):0.745813,((21:0.383903,22:1.243367):0.269868,23:1.153733):0.47629):0.0649437,(((((24:0.040674,25:0.126122):0.266812,(26:0.144357,27:0.277063):0.0888864):0.286854,28:1.216363):0.285222,29:0.871666):0.14096,(((30:0.397629,31:0.277868):0.218034,(33:0.126741,34:0.433013):0.265546):0.160512,32:0.875565):0.345213):0.667556):0.427135,((((16:0.000002,17:0.000002):0.242216,18:0.152793):0.336972,19:0.187306):0.526145,20:0.661944):0.35937):0.528238,15:0.661562):0.353405):0.262798):0.0835865,(4:0.443921,5:0.596886):0.304568):0.123965);
 682: 1 -24468.83881 -24486.66485 (0:0.294450,(1:0.151566,(3:0.381238,(((4:0.410098,5:0.549868):0.366728,(((((8:0.000002,9:0.000002):0.34879,10:0.205554):0.388419,11:0.460764):0.213186,(12:0.000002,13:0.000002):0.888594):0.432928,(((((14:1.619169,((21:0.714255,22:1.033404):0.206342,23:1.234770):0.67134):0.436437,(((((((((24:0.065158,25:0.056003):0.332604,26:0.099779):0.101939,27:0.245531):0.120595,28:1.425437):0.327138,29:0.918948):0.617154,32:0.917132):0.1079,(33:0.212676,34:0.340574):0.220842):0.427472,31:0.266226):0.172365,30:0.360008):0.876056):0.574476,((((16:0.000002,17:0.000002):0.30603,18:0.142865):0.42926,19:0.222749):0.683449,20:0.934261):0.40935):0.274822,15:0.910705):0.158042,(35:2.262678,(((((((36:0.185384,37:0.194167):0.114297,38:0.000002):0.90789,39:1.081686):0.445934,(41:0.181774,(42:0.016720,43:0.033109):0.168888):0.921623):0.390896,40:1.326454):1.77542,(((44:1.342525,45:1.651311):0.589805,46:1.625374):0.687224,(47:1.183261,48:1.561918):0.132014):1.42146):0.0843557,(((49:0.000002,50:0.000002):0.0454377,51:0.157336):1.39085,52:1.765319):0.491772):0.839661):1.65943):0.313961):0.0801264):0.11705,(6:0.454549,7:0.563873):0.217448):0.114061):0.0945832):0.0422591,2:0.240476);
 683: 1 -23951.44201 -24489.78372 (0:0.254718,(1:0.185108,(((4:0.323107,5:0.455530):0.408793,(((((8:0.000001,9:0.000001):0.329388,10:0.298077):0.463544,11:0.749973):0.337082,(12:0.000001,13:0.000001):0.741658):0.328253,(((((14:1.931099,(35:2.821805,(((((((36:0.185243,37:0.187317):0.0358555,38:0.012071):0.810607,39:0.768342):0.31501,(41:0.283657,(42:0.022437,43:0.029184):0.0952075):0.98359):0.440768,40:1.133816):1.25682,(((49:0.000001,50:0.000001):0.148939,51:0.063923):1.36704,52:1.737210):0.26459):0.332945,((44:1.315135,(45:1.582063,46:1.401767):0.591318):0.693047,(47:1.202330,48:1.072622):0.179135):1.19161):0.783993):1.33712):0.391409,(21:0.537458,(22:1.260447,23:1.391565):0.157659):0.836222):0.242244,(((((24:0.088318,25:0.071798):0.226987,(26:0.079539,27:0.238396):0.0453381):0.186913,(28:1.161171,29:0.739204):0.192919):0.612701,((30:0.396569,31:0.284269):0.17865,32:0.806932):0.0696498):0.0534024,(33:0.340685,34:0.263527):0.128128):0.883877):0.26737,((((16:0.000001,17:0.000001):0.217518,18:0.138408):0.249566,19:0.187722):0.681767,20:0.475263):0.409271):0.540653,15:1.138936):0.375604):0.185523):0.0905563,(6:0.592331,7:0.634531):0.276377):0.159706):0.0942963,(2:0.270614,3:0.521506):0.10118);
 684: 1 -24523.9357 -24483.63676 (0:0.202431,1:0.209657,((2:0.269633,(4:0.402965,5:0.768205):0.281574):0.113674,((3:0.336978,(((((8:0.000002,9:0.000002):0.478494,10:0.249052):0.239367,11:0.655413):0.476734,(12:0.000002,13:0.000002):0.905092):0.379007,((((((14:1.953507,(21:0.593601,22:1.064102):0.352372):0.409843,23:1.238082):0.438161,(35:2.238567,(((((((36:0.088270,37:0.141519):0.0781054,38:0.000002):0.548976,39:0.939980):0.504603,(41:0.203408,(42:0.004663,43:0.033272):0.125322):0.706995):0.801568,40:1.021959):1.13432,((((44:1.556075,45:1.426363):0.727445,46:1.610447):0.591095,47:1.530416):0.399802,48:1.116635):1.09317):0.268584,(((49:0.000002,50:0.000002):0.00532553,51:0.218369):1.5797,52:1.489972):0.745476):0.547948):0.988634):0.410923,(((((24:0.068629,25:0.052397):0.18618,26:0.095982):0.0686665,27:0.095624):0.378593,(28:1.085695,29:0.748230):0.340289):0.382518,(((30:0.497761,31:0.344324):0.182017,32:0.871200):0.0629058,(33:0.302390,34:0.285083):0.0788579):0.434634):0.428695):0.519538,((((16:0.000002,17:0.000002):0.34337,18:0.093041):0.131863,19:0.490322):0.67129,20:0.909080):0.217578):0.511996,15:1.060978):0.775616):0.17515):0.092949,(6:0.376798,7:0.958425):0.377838):0.242864):0.0772646);
 685: 1 -24138.97543 -24489.44723 (0:0.312148,1:0.160239,(2:0.209606,((3:0.451328,(((((8:0.000002,9:0.000002):0.465871,10:0.242022):0.453808,11:0.973949):0.298626,(12:0.000002,13:0.000002):0.614319):0.389487,(((((14:1.962746,((21:0.484274,22:0.948861):0.361548,23:1.306443):0.64329):0.37074,(35:2.511878,((((((36:0.118325,37:0.197258):0.0919122,38:0.000002):0.712375,(39:0.597686,(41:0.270174,(42:0.009607,43:0.031342):0.183394):1.01289):0.199852):0.712957,40:1.312909):0.523699,(((49:0.000002,50:0.000002):0.0732716,51:0.126868):1.27687,52:1.187985):0.934752):0.658522,(((44:1.532968,(45:1.668713,46:1.378600):0.594812):0.627062,48:1.200151):0.424254,47:0.981265):1.1705):0.352592):2.00188):0.558895,((((16:0.000002,17:0.000002):0.213666,18:0.255267):0.132642,19:0.370082):0.427434,(((((24:0.107216,25:0.107127):0.337449,26:0.074575):0.0970297,27:0.208899):0.260825,(28:1.196976,29:0.812622):0.322676):0.365247,(((30:0.389735,31:0.255218):0.283656,(33:0.219532,34:0.231040):0.168083):0.184035,32:0.810061):0.0984485):1.02586):0.230123):0.225623,15:1.235724):0.352953,20:0.971948):0.487556):0.261555):0.0896334,((4:0.350018,5:0.514038):0.317675,(6:0.497633,7:0.647486):0.191388):0.224278):0.148234):0.0457568);
 686: 1 -24362.38514 -24483.71624 (0:0.233450,(1:0.077895,(((4:0.302718,5:0.467997):0.43266,(6:0.831535,7:0.517575):0.145805):0.0840283,(((((8:0.000001,9:0.000001):0.401941,10:0.318268):0.327473,11:0.728490):0.369322,(12:0.000001,13:0.000001):0.804416):0.250845,((((((14:1.540576,(21:0.520962,22:1.160879):0.666044):0.203251,(23:1.202393,(35:2.672789,(((((((36:0.098656,37:0.155670):0.0815605,38:0.000002):0.960391,39:0.934667):0.514533,(41:0.199488,(42:0.013116,43:0.032774):0.203418):1.03063):0.581126,40:1.147246):0.821863,(((49:0.000001,50:0.000001):0.0690492,51:0.097031):1.51782,52:1.713311):0.953448):0.209012,((((44:1.111222,45:1.121873):0.451419,46:1.291921):0.918695,48:1.356072):0.212964,47:1.472234):1.35357):0.728755):0.633335):0.337314):0.371238,((((24:0.037458,25:0.046090):0.252593,(26:0.078962,27:0.235195):0.0522617):0.133941,(28:1.150504,29:0.808337):0.216976):0.410153,(((30:0.347402,31:0.233790):0.239442,32:0.674892):0.0828845,(33:0.249165,34:0.234888):0.179395):0.164499):0.660251):0.294642,(((16:0.000001,17:0.000001):0.164248,18:0.094699):0.287985,19:0.180618):0.605221):0.129369,20:0.842278):0.478176,15:0.900466):0.462334):0.226162):0.132229):0.0908875,(2:0.377569,3:0.400461):0.0589585);
 687: 1 -24974.1477 -24491.24089 (0:0.317056,1:0.162317,(2:0.268066,((3:0.335512,(6:0.682292,(7:0.587328,(((((8:0.000001,9:0.000001):0.350176,10:0.168497):0.480101,11:0.565417):0.349255,(12:0.000001,13:0.000001):0.643464):0.154862,((((14:1.981593,(((21:0.491798,22:1.053601):0.302343,23:1.545741):0.602438,(35:2.132322,(((((((36:0.176703,37:0.213208):0.0699447,38:0.000003):0.64119,40:2.039382):0.443549,39:1.154789):0.563372,(41:0.156697,(42:0.032128,43:0.043475):0.238708):0.838643):0.841382,(((49:0.000001,50:0.000001):0.0843634,51:0.115151):1.41157,52:1.449458):1.05647):0.0548841,((((44:1.482849,45:0.947174):0.577282,46:1.716082):0.462356,48:1.648059):0.0191015,47:1.961283):1.18221):0.788721):2.00651):0.235276):0.624896,((((24:0.094651,25:0.056448):0.227007,(26:0.084596,27:0.285968):0.109427):0.133388,(28:0.999411,29:0.961023):0.306199):0.569611,(((30:0.367334,31:0.246053):0.153093,32:0.844151):0.223248,(33:0.222621,34:0.343403):0.180493):0.133134):0.530227):0.529991,((((16:0.000001,17:0.000001):0.221786,18:0.126006):0.189076,19:0.344509):0.918587,20:0.791128):0.348392):0.384405,15:1.008695):0.444417):0.24542):0.0642125):0.167368):0.0437698,(4:0.353952,5:0.496411):0.441066):0.053194):0.0162079);
 688: 1 -24020.47727 -24498.58667 (0:0.162790,((1:0.169328,(6:0.568810,7:0.460072):0.332403):0.079579,(2:0.279075,(3:0.379767,(((((8:0.000002,9:0.000002):0.187638,10:0.384886):0.354393,11:0.900457):0.438351,(12:0.000002,13:0.000002):0.612929):0.361507,(((((14:1.453342,((21:0.535205,22:0.865196):0.641422,23:1.534419):0.392166):0.0178297,(35:1.936351,(((((((36:0.136806,37:0.152500):0.0218941,38:0.018636):0.839588,39:0.909413):0.258415,(41:0.145829,(42:0.013619,43:0.028312):0.179921):1.23124):0.63703,(((49:0.000002,50:0.000002):0.110621,51:0.034980):0.792725,52:1.753378):1.5317):0.335205,40:0.876642):0.340486,(((44:1.298250,45:1.174223):0.544876,46:1.009171):0.409304,(47:1.117430,48:1.050805):0.325803):1.43421):1.15673):1.64685):0.36861,(((((((24:0.013277,25:0.118322):0.306312,26:0.062738):0.0857363,27:0.110970):0.240081,(28:0.998931,29:0.787257):0.326486):0.423083,32:0.558766):0.195747,(33:0.352112,34:0.200651):0.128415):0.142397,(30:0.219111,31:0.442504):0.107334):0.56133):0.381263,(15:1.242593,(((16:0.000002,17:0.000002):0.23398,18:0.131288):0.186021,19:0.250385):0.158913):0.31295):0.156523,20:0.384878):0.933297):0.198702):0.0853459):0.109217):0.101293,(4:0.291834,5:0.620928):0.332662);
 689: 1 -23904.25095 -24482.25597 (0:0.341211,1:0.235099,(2:0.474256,(3:0.539551,(((4:0.264571,5:0.562162):0.251154,(6:0.739315,7:0.571282):0.378168):0.0852388,(((((8:0.000002,9:0.000002):0.387919,10:0.271064):0.486315,11:0.892439):0.29514,(12:0.000002,13:0.000002):0.693918):0.364431,((((((14:1.971337,(35:1.891165,(((((((36:0.141796,38:0.048006):0.031407,37:0.115523):0.679386,39:1.360998):0.372436,(41:0.171945,(42:0.011503,43:0.025265):0.17764):0.816757):0.74533,40:1.088657):0.583506,(((49:0.000002,50:0.000002):0.109875,51:0.098474):1.14802,52:1.173800):0.861231):0.332561,(((44:1.164396,(45:1.219073,46:1.887228):1.14219):1.07784,48:1.452808):0.243827,47:1.735763):0.796662):1.0199):1.48425):0.392988,((21:0.716196,22:0.823304):0.664918,23:1.358821):0.729198):0.205174,((((24:0.080269,25:0.080218):0.221684,(26:0.112679,27:0.140616):0.0475846):0.11486,(28:0.988241,29:0.848132):0.351082):0.459379,(((30:0.291488,31:0.229304):0.205641,(33:0.196245,34:0.362281):0.130059):0.195622,32:0.655840):0.0660967):0.796937):0.26949,(((16:0.000002,17:0.000002):0.239175,18:0.166974):0.150525,19:0.282449):0.560949):0.30386,20:0.697003):0.532721,15:1.081915):0.443835):0.23761):0.12537):0.160888):0.063034);
 690: 1 -24795.3004 -24495.54897 (0:0.189181,(1:0.236987,(2:0.250664,((3:0.382176,(6:0.492237,7:0.512516):0.276698):0.071268,((((8:0.000001,9:0.000001):0.408361,10:0.162872):0.320961,11:0.861293):0.710517,((12:0.000001,13:0.000001):0.880977,((((((14:1.431994,(35:1.548792,(((((((36:0.143754,37:0.128534):0.0492607,38:0.008034):0.931285,39:0.981549):0.406026,(41:0.178063,(42:0.012427,43:0.052883):0.168778):1.07822):0.354038,40:1.694557):1.45481,(((49:0.000001,50:0.000001):0.0688552,51:0.094874):1.72397,52:1.436672):0.54099):0.159419,(((44:1.220088,45:1.692213):0.882671,46:1.846320):0.37329,(47:1.382327,48:1.453277):0.395755):1.52129):1.10659):1.37202):0.664377,((21:0.607425,22:0.860394):0.487886,23:1.340567):0.754844):0.156171,((((((24:0.056932,25:0.088959):0.358528,26:0.060273):0.0593036,27:0.184438):0.186377,(28:0.953897,29:0.856167):0.219434):0.629002,((30:0.400060,31:0.349662):0.192972,32:1.131943):0.099192):0.0583167,(33:0.250166,34:0.317510):0.186648):0.741804):0.350957,(((16:0.000001,17:0.000001):0.212934,18:0.130182):0.265811,19:0.297034):0.81597):0.264691,20:0.761964):0.580727,15:1.056130):0.144109):0.283442):0.188034):0.151852):0.111727):0.0273163,(4:0.271329,5:0.479183):0.319146);
 691: 1 -24988.87921 -24483.8275 (0:0.238434,((1:0.084151,(((4:0.475079,5:0.448428):0.312296,7:0.475505):0.121959,6:0.594421):0.224021):0.0636895,(((((8:0.000001,9:0.000001):0.318204,10:0.227768):0.286733,11:0.821498):0.500057,(12:0.000001,13:0.000001):0.725859):0.346759,(((((14:1.995582,(((21:0.374470,22:1.000512):0.578234,23:1.068855):0.798469,(35:1.600504,(((((((36:0.132779,38:0.082122):0.0917521,37:0.101101):0.755533,39:1.512633):0.468079,(41:0.181961,(42:0.025650,43:0.018730):0.217805):1.05403):0.547039,40:1.072643):0.885775,((((44:1.112332,45:1.749548):0.540433,46:2.183552):0.371191,48:1.351461):0.166777,47:1.105712):1.07661):0.364682,(((49:0.000001,50:0.000001):0.0720491,51:0.104499):1.01226,52:1.557177):0.845494):1.15267):1.17418):0.261318):0.485862,(((((((24:0.088442,25:0.075102):0.271728,26:0.122935):0.0836819,27:0.182596):0.188184,(28:1.091490,29:1.043929):0.238501):0.70634,(33:0.338677,34:0.259999):0.137285):0.113935,32:0.891670):0.0941112,(30:0.436677,31:0.333642):0.174122):0.817079):0.346236,(((16:0.000001,17:0.000001):0.240639,18:0.171395):0.255208,19:0.243652):0.666865):0.123079,20:0.661734):0.39133,15:1.161082):0.442476):0.289169):0.0491296,(2:0.255555,3:0.428536):0.0718019);
 692: 4 -24911.06046 -24488.27519 (0:0.265623,1:0.195452,(2:0.309672,(3:0.389016,(((4:0.522723,5:0.562913):0.335419,(6:0.645524,7:0.501945):0.167299):0.112523,(((((8:0.000001,9:0.000001):0.409987,10:0.311151):0.303162,11:0.891734):0.401211,(12:0.000001,13:0.000001):0.807532):0.303133,((((14:1.772032,((21:0.439313,22:0.803095):0.362057,23:1.167775):0.36998):0.250729,((((((24:0.061178,25:0.071270):0.235757,26:0.045722):0.107892,27:0.149442):0.278254,(28:1.282818,29:0.924814):0.156915):0.201959,(((30:0.353260,31:0.285008):0.30225,(33:0.260789,34:0.322474):0.0704596):0.214096,32:0.607810):0.265956):0.785523,(35:2.811782,(((((((36:0.128604,37:0.155147):0.0304265,38:0.019623):0.682285,39:0.829622):0.288399,40:1.564625):0.637803,(41:0.229430,(42:0.013574,43:0.047660):0.167645):0.60792):1.36342,(((49:0.000001,50:0.000001):0.0945853,51:0.115049):1.3821,52:1.672734):0.77372):0.151021,(((44:2.026908,45:1.430850):0.400267,46:1.440793):0.498663,(47:1.438202,48:0.786901):0.264011):1.391):0.129741):1.59169):0.158814):0.405021,((((16:0.000001,17:0.000001):0.279123,18:0.052715):0.278131,19:0.220501):0.487854,20:0.526085):0.337296):0.265108,15:0.851747):0.705463):0.0686817):0.138031):0.167724):0.106343);
 693: 1 -24483.75484 -24485.63759 (0:0.211041,((1:0.054251,((4:0.362511,5:0.618041):0.365662,((6:0.486877,7:0.499533):0.164417,(((((8:0.000001,9:0.000001):0.347536,10:0.235434):0.486938,11:1.060935):0.369221,(12:0.000001,13:0.000001):0.774449):0.276402,(((((14:1.445822,(35:2.151464,(((((((36:0.108592,37:0.185178):0.0701091,38:0.000002):1.02344,39:0.900540):0.420924,(41:0.264108,(42:0.011113,43:0.051055):0.158363):0.977163):0.783621,40:0.931213):1.59723,(((49:0.000001,50:0.000001):0.0520454,51:0.128042):1.26993,52:1.835484):0.525038):0.365228,(((44:1.019497,45:1.432845):0.38197,46:1.448693):0.487997,(47:1.246984,48:1.445129):0.449794):0.976486):1.03007):1.30078):0.252825,((21:0.540164,23:1.232068):0.222426,22:0.815898):0.644399):0.22306,(((((24:0.074456,25:0.104498):0.222863,(26:0.142392,27:0.197166):0.086225):0.258985,28:1.276346):0.239266,29:0.706464):0.250768,(((30:0.348853,31:0.249904):0.183908,32:0.772671):0.132822,(33:0.272187,34:0.307648):0.115392):0.297349):0.579124):0.322048,((((16:0.000001,17:0.000001):0.135342,18:0.132908):0.254121,19:0.233142):0.634482,20:0.745562):0.392132):0.418587,15:0.941157):0.495244):0.333472):0.0148819):0.200823):0.155227,2:0.284769):0.0396648,3:0.501768);
 694: 1 -24284.95158 -24485.00965 (0:0.159178,1:0.188909,((2:0.176656,((4:0.295433,5:0.427174):0.146171,(6:0.522170,7:0.375699):0.199558):0.215724):0.0900289,(3:0.223416,(((((8:0.000001,9:0.000001):0.279073,10:0.184433):0.325549,11:0.457197):0.354191,(12:0.000001,13:0.000001):0.593743):0.215105,(((((14:1.756846,(21:0.878774,22:1.219338):0.228661):0.552052,23:1.748666):0.544507,(((((24:0.067395,25:0.030271):0.233222,26:0.057909):0.129496,27:0.085801):0.26615,(28:1.022594,29:0.759784):0.209155):0.57606,(((30:0.303191,31:0.292307):0.12062,32:0.836623):0.091749,(33:0.302766,34:0.268317):0.188711):0.110919):0.606519):0.42971,(((((16:0.000001,17:0.000001):0.0122583,(35:3.052951,(((((((36:0.114212,37:0.140742):0.0555508,38:0.007503):0.856893,39:0.704582):0.358308,(41:0.145969,(42:0.024706,43:0.038614):0.182177):0.817402):0.590053,40:1.269518):0.817947,(((49:0.000001,50:0.000001):0.0299202,51:0.142063):1.24209,52:1.925234):0.871815):0.11067,(((44:1.831292,45:0.945694):0.666853,46:1.645187):1.02512,(47:1.300329,48:1.079567):0.115832):1.64999):0.522116):2.45653):0.198311,18:0.143295):0.243062,19:0.192174):0.591509,20:0.698070):0.391143):0.432645,15:0.789159):0.491704):0.25323):0.189672):0.0582972);
 695: 3 -24813.23142 -24494.65789 (0:0.279898,1:0.249603,(2:0.382271,(3:0.430514,(((4:0.485065,5:0.641164):0.282647,(6:0.613795,7:0.572520):0.314878):0.0693728,((((8:0.000002,9:0.000002):0.324409,10:0.256906):0.463776,11:1.106564):0.617782,((12:0.000002,13:0.000002):0.938895,((((((14:1.676179,((21:0.402579,22:1.134001):0.878494,23:1.271718):0.354729):0.352584,((((24:0.068875,25:0.100225):0.292211,(26:0.113300,27:0.179408):0.0584798):0.255161,(28:1.264862,29:0.641355):0.365777):0.453891,((30:0.538097,31:0.316116):0.38458,(32:0.918138,(33:0.356531,34:0.262484):0.148938):0.10765):0.176921):0.771781):0.151369,(35:2.202770,(((((((36:0.179578,38:0.070507):0.085199,37:0.135892):0.711661,39:0.923518):0.429612,(41:0.179623,(42:0.010562,43:0.030437):0.219121):0.838064):0.843127,40:1.122733):0.518019,(((49:0.000002,50:0.000002):0.0412268,51:0.130366):1.15381,52:1.361898):1.33434):0.114877,(((44:1.092563,(45:1.521793,46:1.925081):0.554358):0.86987,48:1.158433):0.248567,47:1.288165):1.44137):1.19993):1.69943):0.62221,(((16:0.000002,17:0.000002):0.208306,18:0.139647):0.0720166,19:0.344083):0.601297):0.147802,20:0.758653):0.377507,15:1.086885):0.195536):0.249972):0.235924):0.140118):0.129026):0.0716122);
 696: 3 -24778.94982 -24480.93631 (0:0.308936,1:0.206828,(2:0.290409,((3:0.447836,(((((8:0.000001,9:0.000001):0.43868,10:0.254506):0.470124,11:0.643637):0.710606,(12:0.000001,13:0.000001):0.705815):0.212948,(((((14:1.868302,((21:0.581693,23:1.364414):0.185884,22:0.727476):0.68281):0.671974,(((((((24:0.100294,25:0.099619):0.322767,26:0.103793):0.0389572,27:0.172593):0.219714,28:1.413783):0.251855,29:0.804852):0.415668,(((30:0.363915,31:0.310353):0.171312,32:1.063867):0.172463,(33:0.236867,34:0.214860):0.194971):0.240486):0.448672,(35:2.406473,(((((((36:0.102691,37:0.178585):0.0878647,38:0.020962):0.941254,39:0.830978):0.345204,40:1.455760):0.202982,(41:0.277883,(42:0.007185,43:0.034334):0.142045):0.829418):0.976373,((44:1.383324,(45:1.543879,46:1.599184):0.458687):0.413791,(47:1.317951,48:1.483103):0.0888647):1.15411):0.537604,(((49:0.000001,50:0.000001):0.0896188,51:0.118986):1.18107,52:1.567087):0.626762):0.70309):1.72377):0.137215):0.406723,(((16:0.000001,17:0.000001):0.262104,18:0.153739):0.228393,19:0.243803):0.419826):0.299673,20:0.715347):0.511218,15:0.860287):0.329865):0.202413):0.118291,((4:0.350703,5:0.535540):0.311866,(6:0.493438,7:0.642928):0.271521):0.171789):0.091647):0.0393266);
 697: 2 -24089.35078 -24489.86647 (0:0.184284,1:0.118264,(2:0.248839,(3:0.348768,(((4:0.383847,5:0.592262):0.312418,(6:0.600363,7:0.560518):0.204128):0.0867392,(((((8:0.000001,9:0.000001):0.359274,10:0.261132):0.449925,11:0.797139):0.490222,(12:0.000001,13:0.000001):0.926143):0.293065,((((14:1.727991,((((((24:0.062431,25:0.104589):0.282915,26:0.066303):0.103903,27:0.180550):0.273513,(28:1.189699,29:0.644045):0.287608):0.433898,32:0.828377):0.14804,((30:0.483725,31:0.252503):0.176278,(33:0.185677,34:0.306049):0.168735):0.0939278):0.434642):0.543258,(21:0.552793,((22:0.664446,23:1.948687):0.144911,((35:2.668610,(((49:0.000001,50:0.000001):2.05698e-06,51:0.203321):1.34626,52:1.433603):0.45188):0.449302,((((((36:0.136033,37:0.214425):0.0531672,38:0.000002):0.740024,39:0.974078):0.473379,((41:0.438482,42:0.011861):0.031115,43:0.014867):1.1316):0.442978,40:1.256377):0.908714,(((44:1.324707,(45:0.704231,46:2.253231):0.49926):1.10456,48:1.276450):0.141774,47:1.358467):1.18275):0.354914):2.24843):0.14574):0.956095):0.185196,((((16:0.000001,17:0.000001):0.11217,18:0.180903):0.369104,19:0.226954):0.544834,20:0.708033):0.251965):0.493831,15:0.796079):0.477602):0.227598):0.0603517):0.118262):0.10544);
 698: 2 -24984.69798 -24501.21403 (0:0.369476,1:0.172062,(2:0.291112,(3:0.555007,(((4:0.446937,5:0.448790):0.245188,(((((8:0.000002,9:0.000002):0.443864,10:0.266743):0.363904,11:0.733332):0.587799,(12:0.000002,13:0.000002):0.702525):0.328182,(((((14:2.037981,(21:0.757372,22:0.729214):0.160856):0.315523,23:0.964095):0.976208,((((((24:0.057950,25:0.140751):0.21752,26:0.070369):0.0871939,27:0.224294):0.129634,(29:0.911892,(((30:0.408283,31:0.223104):0.270971,(33:0.204894,34:0.352500):0.162106):0.19841,32:0.981935):0.313137):0.239716):0.140181,28:1.350609):0.620742,(35:1.602691,(((((((36:0.149938,37:0.197934):0.0557218,38:0.019824):0.873021,39:0.852903):0.435048,(41:0.313462,(42:0.016200,43:0.021292):0.0661302):0.980999):0.669297,40:1.035509):0.756727,(((44:1.303767,(45:1.501872,46:1.444821):0.463586):0.864659,47:1.013267):0.34488,48:1.131125):0.756637):0.381971,(((49:0.000002,50:0.000002):0.0947833,51:0.124469):1.0127,52:1.505584):0.542311):1.03137):1.45688):0.316268):0.37507,((((16:0.000002,17:0.000002):0.2659,18:0.137315):0.217934,19:0.260461):0.505446,20:0.749335):0.397514):0.185474,15:1.107182):0.421798):0.188388):0.147008,(6:0.543935,7:0.651465):0.287496):0.0929012):0.127049):0.0354597);
 699: 3 -24204.36372 -24483.46119 (0:0.259261,(1:0.140740,(((4:0.401828,5:0.599976):0.329543,(((((8:0.000001,9:0.000001):0.298779,10:0.256759):0.492656,11:0.846996):0.533142,(12:0.000001,13:0.000001):0.828748):0.377924,((((((14:1.579176,(35:2.662477,(((((((36:0.179551,37:0.145927):0.059547,38:0.022164):1.01423,39:0.864298):0.451375,(41:0.204852,(42:0.022180,43:0.032215):0.196813):0.853688):0.702993,40:1.180923):1.63964,(((49:0.000001,50:0.000001):0.132205,51:0.078889):1.57553,52:2.144722):0.317831):0.135972,(((44:1.073933,45:1.455809):0.626473,46:1.531944):0.658346,(47:1.742359,48:1.066054):0.13919):1.3626):0.855142):1.71118):0.301778,((21:0.653521,23:1.571125):0.236628,22:0.809804):0.809792):0.407057,((((24:0.018385,25:0.085751):0.290649,(26:0.075461,27:0.234211):0.0582631):0.24447,(28:1.269929,29:0.701543):0.166188):0.334053,(((30:0.347977,31:0.225617):0.182819,32:0.731649):0.085894,(33:0.276318,34:0.312395):0.12287):0.117699):0.549991):0.557651,(((16:0.000001,17:0.000001):0.237376,18:0.044375):0.22075,19:0.277461):0.714498):0.224383,20:0.498474):0.82849,15:1.089795):0.408711):0.131745):0.0712694,(6:0.746384,7:0.625133):0.128935):0.227173):0.0850807,(2:0.235015,3:0.502239):0.027116);
 700: 1 -24427.32977 -24486.08936 (0:0.195252,(1:0.185905,(2:0.303865,(3:0.337719,((((8:0.000002,9:0.000002):0.484631,10:0.177042):0.589126,11:0.665685):0.326826,(12:0.000002,13:0.000002):0.697603):0.564318):0.319207):0.0776219):0.0630506,(((4:0.380915,5:0.426234):0.222215,(6:0.694022,7:0.523713):0.322163):0.100029,(((((14:1.459651,(35:2.005743,(((((((36:0.149366,38:0.060391):0.099457,37:0.064966):0.790956,(41:0.182763,(42:0.004785,43:0.031704):0.186467):0.93165):0.192482,39:0.974095):0.88228,40:1.077684):0.879616,(((44:1.427602,45:1.523727):0.643715,46:1.239532):0.513548,(47:1.569225,48:1.186989):0.246494):1.14454):0.155168,(((49:0.000002,50:0.000002):2.07676e-06,51:0.209137):1.70489,52:1.494820):0.515713):0.892383):1.4471):0.389614,((21:0.778085,22:0.609166):0.472658,23:1.042286):0.79269):0.603972,((((((24:0.056363,25:0.078991):0.231931,26:0.147071):0.0531968,27:0.092650):0.151501,28:1.368642):0.0774988,29:0.952036):0.343908,(((30:0.311121,31:0.308441):0.265142,32:1.002599):0.0747197,(33:0.306188,34:0.155150):0.193985):0.111832):0.671399):0.25088,((((16:0.000002,17:0.000002):0.216841,18:0.098689):0.285522,19:0.285098):0.547835,20:0.841589):0.27607):0.53589,15:1.093578):0.675211):0.166183);
 701: 3 -24219.62364 -24495.08186 (0:0.182883,((1:0.090960,((4:0.251880,5:0.630788):0.308385,(6:0.502040,7:0.445498):0.134605):0.143401):0.0501526,(((((8:0.000002,9:0.000002):0.242113,10:0.266505):0.54387,11:0.687728):0.431577,(12:0.000002,13:0.000002):0.752476):0.256976,(((((14:1.269678,(35:2.256767,((((((36:0.115535,37:0.184127):0.0606239,38:0.006279):0.902739,39:0.944936):0.222774,(40:1.631019,(41:0.243823,(42:0.011657,43:0.041537):0.13786):0.819635):0.367497):0.90219,(((49:0.000002,50:0.000002):0.0469478,51:0.140969):1.66153,52:1.293922):0.760367):0.382119,(((44:1.075021,45:1.181344):0.751843,46:1.535943):0.436992,(47:0.849782,48:1.133721):0.390282):1.0981):0.343099):1.62576):0.532669,((21:0.534595,22:1.111215):0.301501,23:1.308016):0.590633):0.30916,(((((((24:0.058167,25:0.071422):0.290132,26:0.087674):0.150595,27:0.174257):0.220738,(28:1.144723,29:0.776169):0.164637):0.626392,32:0.719146):0.249771,(30:0.377885,31:0.331016):0.218038):0.113955,(33:0.388085,34:0.172676):0.14662):0.836926):0.445964,((((16:0.000002,17:0.000002):0.267171,18:0.070851):0.287131,19:0.281580):0.629122,20:0.529743):0.357853):0.367146,15:0.793420):0.510452):0.268715):0.0256014,(2:0.212495,3:0.407345):0.0489692);
 702: 2 -23908.46716 -24487.24187 (0:0.169289,(1:0.184790,2:0.380166):0.0936361,(3:0.510767,(((4:0.434465,5:0.514814):0.356994,(6:0.533667,7:0.673277):0.227738):0.0434353,(((((8:0.000001,9:0.000001):0.421256,10:0.295390):0.392748,(12:0.000001,13:0.000001):0.961309):0.16956,11:0.688893):0.658354,((((14:1.480023,((21:0.468136,22:1.273146):0.348051,23:0.844116):0.443746):0.392533,((((((24:0.036711,25:0.103293):0.256275,(26:0.126703,27:0.210516):0.0514825):0.230693,28:1.414951):0.168337,29:0.757328):0.213978,(((30:0.342682,31:0.395081):0.336445,32:0.682068):0.114814,(33:0.300801,34:0.218576):0.104103):0.428273):0.507293,((35:2.025648,(((44:1.766651,45:0.991713):0.570008,46:1.808818):0.478116,(47:1.258249,48:1.168336):0.487971):0.917453):0.130199,((((((36:0.091536,37:0.224232):0.0882063,38:0.000002):1.01776,39:0.985947):0.272993,(41:0.133830,(42:0.003423,43:0.052578):0.224317):0.685723):0.386348,40:1.375074):0.897164,(((49:0.000001,50:0.000001):0.0812773,51:0.083292):1.11234,52:1.298425):0.746944):0.262582):1.59418):0.067462):0.234891,((((16:0.000001,17:0.000001):0.229434,18:0.108717):0.254163,19:0.299260):0.389324,20:0.787659):0.370356):0.111542,15:0.970059):0.600097):0.18741):0.0997908):0.107568);
 703: 1 -24666.61318 -24517.96231 (0:0.246009,((1:0.107161,(6:0.619498,7:0.600917):0.329971):0.119907,2:0.386814):0.0458273,(3:0.367831,(((4:0.413682,5:0.526412):0.249306,((((8:0.000001,9:0.000001):0.309651,10:0.250545):0.406246,11:0.919649):0.22569,(12:0.000001,13:0.000001):0.913221):0.31756):0.157525,(((((14:1.389151,(35:1.815948,((((((36:0.191086,38:0.078115):0.163136,37:0.038746):0.622638,39:1.061942):0.430629,(41:0.276977,(42:0.012390,43:0.029366):0.178619):0.607153):0.480477,((((44:1.184070,(45:1.309481,46:1.479203):0.551067):0.608132,48:1.307927):0.0314335,47:1.124490):1.32347,(((49:0.000001,50:0.000001):0.00417551,51:0.136207):1.15713,52:1.343656):0.87012):0.575982):0.342477,40:0.977491):1.35899):0.940393):0.312034,((21:0.623893,22:1.286273):0.49434,23:0.845856):0.526565):0.571449,((((((((24:0.076323,25:0.092209):0.302893,26:0.096466):0.0229777,27:0.137524):0.226156,28:1.261932):0.235959,29:0.810481):0.423313,32:0.626908):0.218128,(33:0.329389,34:0.223975):0.202432):0.10061,(30:0.332372,31:0.380027):0.247144):0.470273):0.471799,((((16:0.000001,17:0.000001):0.216132,18:0.099085):0.209964,19:0.307879):0.379864,20:0.649685):0.158207):0.502087,15:1.025882):0.404526):0.0861217):0.103771);
 704: 1 -24089.80549 -24483.24079 (0:0.225695,(1:0.153001,(((4:0.487226,5:0.516266):0.345602,(6:0.611019,7:0.489547):0.213763):0.0854535,(((((8:0.000001,9:0.000001):0.416419,10:0.267099):0.417393,11:0.797415):0.359562,(12:0.000001,13:0.000001):0.918292):0.384368,(((((((14:2.455096,22:0.958772):0.115911,21:0.684916):0.430692,23:1.431438):0.368349,((((((((24:0.082392,25:0.087555):0.227588,26:0.141730):0.104203,27:0.164767):0.212811,28:1.422844):0.243762,29:0.960837):0.436756,32:0.662036):0.220216,(33:0.306166,34:0.249530):0.1519):0.208448,(30:0.334082,31:0.256815):0.116868):0.998464):0.0621394,(35:2.830033,(((((((36:0.150989,37:0.161500):0.0434427,38:0.000570):0.694207,39:0.882138):0.317534,(41:0.228033,(42:0.005638,43:0.047536):0.182158):1.14222):0.399624,40:1.066949):1.15381,(((49:0.000001,50:0.000001):0.114158,51:0.127495):1.38512,52:1.496554):0.967988):0.19822,(((44:1.584655,45:1.304837):0.711995,46:1.299956):0.574125,(47:1.776410,48:1.255163):0.441536):1.14638):0.692701):1.61181):0.397931,((((16:0.000001,17:0.000001):0.201418,18:0.099249):0.276381,19:0.200185):0.779892,20:0.480406):0.517074):0.341471,15:1.108476):0.413934):0.239226):0.162999):0.10947,(2:0.256265,3:0.512592):0.0939223);
 705: 1 -24754.91447 -24497.309 (0:0.224371,(1:0.194903,(((4:0.297599,5:0.575329):0.310148,(6:0.421212,7:0.557736):0.351469):0.063936,(((((8:0.000001,9:0.000001):0.419056,10:0.276795):0.363494,11:0.801232):0.545473,(12:0.000001,13:0.000001):0.780549):0.325079,((((14:1.953330,(((21:0.813547,22:0.976175):0.505637,23:1.121235):0.319709,(35:2.143643,(((((((36:0.114436,37:0.122053):0.0382427,38:0.017291):0.882831,39:0.914443):0.437187,((41:0.334192,42:0.014451):0.029975,43:0.017429):0.891544):0.725734,40:1.062253):0.938611,(((49:0.000001,50:0.000001):0.0729732,51:0.125538):1.46945,52:1.618397):0.688932):0.0856636,((44:1.087886,(45:1.058904,46:1.416978):0.593941):0.457061,(47:1.291815,48:0.948792):0.612077):1.22608):0.739833):1.27162):0.255743):0.297721,((((((24:0.053949,25:0.102728):0.36099,26:0.133132):0.099501,27:0.186218):0.172776,28:1.457028):0.278883,29:0.832044):0.390953,((((30:0.433472,31:0.267853):0.461548,34:0.262940):0.0933192,33:0.173006):0.19352,32:0.818223):0.213211):0.852197):0.445908,((((16:0.000001,17:0.000001):0.322511,18:0.082353):0.389212,19:0.220025):0.407106,20:0.794840):0.408891):0.327628,15:0.882248):0.505767):0.239025):0.148249):0.140216,(2:0.263707,3:0.574186):0.072041);
 706: 2 -24356.3535 -24485.11007 (0:0.258697,1:0.183697,(2:0.315562,(3:0.334483,(((4:0.322031,5:0.722027):0.215062,(6:0.700729,7:0.565180):0.21674):0.139925,(((((8:0.000001,9:0.000001):0.513327,10:0.190866):0.456019,11:0.854187):0.341792,(12:0.000001,13:0.000001):0.599797):0.373678,(((((14:2.391382,((21:0.315928,22:1.512755):0.271263,23:1.409597):0.370185):0.638651,((((16:0.000001,17:0.000001):0.22071,18:0.113556):0.171587,19:0.349681):0.754684,((((24:0.094328,25:0.117691):0.246813,(26:0.095273,27:0.195634):0.0793214):0.221145,(28:1.186719,29:0.910435):0.215424):0.287272,(((30:0.270880,31:0.311306):0.23906,32:0.800378):0.0989484,(33:0.242563,34:0.289635):0.155243):0.507666):0.62121):0.159115):0.140563,(35:1.958607,(((((((36:0.142302,37:0.167340):0.0617716,38:0.000002):0.747673,39:0.988761):0.624324,40:1.244532):0.386244,(41:0.219999,(42:0.011904,43:0.043255):0.229592):0.834017):1.06215,(((49:0.000001,50:0.000001):0.0675367,51:0.077618):1.20373,52:1.332986):1.10951):0.115311,((44:1.379747,(45:0.984828,46:2.082695):0.333071):0.695667,(47:1.373885,48:1.582406):0.381142):1.1443):1.05094):2.63246):0.142817,20:1.076868):0.213144,15:1.265076):0.174868):0.178439):0.113943):0.156046):0.0415128);
 707: 2 -24730.013 -24496.13221 (0:0.198421,((1:0.156443,(2:0.297521,(3:0.347463,((((8:0.000001,9:0.000001):0.387783,10:0.206473):0.236084,11:0.842782):0.463537,(12:0.000001,13:0.000001):0.793524):0.321779):0.150328):0.0890572):0.0565268,((4:0.362977,5:0.473035):0.209967,(6:0.687154,7:0.439316):0.239043):0.170188):0.0416763,((((14:1.579126,((21:0.559015,22:0.859982):0.479508,(23:1.021190,35:3.340886):0.221545):0.383482):1.09002,20:0.544008):0.258488,((((16:0.000001,17:0.000001):0.212282,18:0.120726):0.192023,19:0.246683):0.498972,(((((24:0.057185,25:0.051070):0.295882,26:0.112435):0.0621269,27:0.118042):0.147034,(28:1.058760,29:0.867894):0.330311):0.478405,(((30:0.361065,31:0.244538):0.250207,32:0.912776):0.11142,(33:0.192516,34:0.395915):0.20457):0.117249):0.999162):0.29073):0.503226,(15:0.837815,((((((36:0.138714,37:0.151980):0.0977195,38:0.000779):0.80907,39:1.257971):0.56591,(40:1.191221,(41:0.264628,(42:0.011136,43:0.018018):0.105277):1.01401):0.158011):1.05828,(((44:1.288928,(45:1.589072,46:1.596267):0.559672):0.831317,48:1.231745):0.149746,47:1.611479):1.18533):0.543921,(((49:0.000001,50:0.000001):0.0689915,51:0.115829):1.24639,52:1.760457):0.537889):2.44223):0.0850251):0.571933);
 708: 1 -24413.77949 -24501.1839 (0:0.188036,1:0.182659,(2:0.333801,((3:0.267534,((((8:0.000002,9:0.000002):0.332071,10:0.217838):0.546297,11:0.648978):0.353346,(12:0.000002,13:0.000002):0.992924):0.571913):0.151723,(((4:0.255832,5:0.592298):0.319636,(6:0.709761,7:0.557228):0.18838):0.0969403,((((14:1.541199,((21:0.861631,22:0.792894):0.545379,23:1.045247):0.875224):0.610972,(35:2.844582,(((((((36:0.134557,37:0.200669):0.0643005,38:0.000002):1.09421,39:1.023815):0.352884,(41:0.188088,(42:0.020184,43:0.014780):0.171194):1.08564):0.547345,40:1.174074):1.09107,((44:1.132058,(45:1.098694,46:1.601678):0.340256):0.790005,(47:1.279093,48:1.244402):0.141068):1.11243):0.152395,(((49:0.000002,50:0.000002):0.101271,51:0.082559):1.18902,52:1.707065):0.626296):1.21968):1.22424):0.299155,((((16:0.000002,17:0.000002):0.196838,18:0.140017):0.171483,19:0.276634):0.420583,(20:0.785447,(((((24:0.047061,25:0.097763):0.181319,(26:0.032284,(28:1.235300,29:1.084963):0.277834):0.0820059):0.184536,27:0.098690):0.551862,32:0.605590):0.0356259,((30:0.352526,31:0.229503):0.244211,(33:0.276604,34:0.235367):0.210446):0.0857282):1.02126):0.233952):0.36956):0.596583,15:0.764158):0.679759):0.0516225):0.122162):0.044582);
 709: 3 -24715.70054 -24485.71655 (0:0.236743,1:0.179486,(2:0.343560,((3:0.400334,((((8:0.000001,9:0.000001):0.244635,10:0.384090):0.563552,11:0.592710):0.618664,((12:0.000001,13:0.000001):0.711166,((((((14:1.872818,(21:0.696933,22:0.996997):0.525623):0.251535,(35:2.929714,(((((((36:0.134888,37:0.201312):0.0928706,38:0.000002):0.985101,39:0.915131):0.387105,40:1.913614):0.269252,(41:0.125517,(42:0.007155,43:0.053453):0.152518):0.677471):1.74988,(((49:0.000001,50:0.000001):2.7914e-06,51:0.155087):1.60073,52:2.250169):0.241612):0.269478,(((44:1.457459,45:1.169964):0.738686,46:1.145681):0.638615,(47:1.423627,48:0.655117):0.34701):0.948902):1.11444):1.36569):0.345403,23:1.317702):0.249152,((((24:0.052539,25:0.103107):0.289085,(26:0.131901,27:0.204970):0.0739998):0.179121,(28:1.020344,29:0.816548):0.272944):0.403188,(((30:0.506041,31:0.357663):0.256317,32:0.746602):0.210484,(33:0.256813,34:0.369157):0.109526):0.199713):0.760489):0.398289,15:1.119677):0.240869,((((16:0.000001,17:0.000001):0.188085,18:0.135834):0.311619,19:0.389552):0.425332,20:0.876953):0.431387):0.375911):0.189641):0.185514):0.0931061,((4:0.358299,5:0.459359):0.207682,(6:0.645506,7:0.618061):0.155011):0.0600255):0.0694994):0.116551);
 710: 1 -24497.20632 -24499.3698 (0:0.196938,((1:0.124066,((4:0.416866,5:0.516272):0.310029,(6:0.514022,7:0.596629):0.164672):0.107531):0.0797818,(2:0.224494,(((((8:0.000002,9:0.000002):0.22453,10:0.281860):0.427177,11:0.682230):0.37086,(12:0.000002,13:0.000002):0.805611):0.307412,(((((14:1.586070,(21:0.498438,22:0.638057):0.650167):0.367875,((((((((24:0.055108,25:0.051077):0.26711,26:0.093668):0.0837211,27:0.111967):0.189973,(28:1.152034,29:0.779211):0.287202):0.473865,32:0.880707):0.0873056,(33:0.186633,34:0.223425):0.142931):0.304329,31:0.274169):0.100479,30:0.360994):0.603966):0.299474,((((16:0.000002,17:0.000002):0.152616,18:0.168572):0.15415,19:0.393419):0.712788,(23:1.279958,(((35:2.737761,((44:1.123166,45:1.316372):0.410097,(46:1.313039,(47:1.587409,48:0.744242):0.799949):0.345423):0.717898):0.387534,(((49:0.000002,50:0.000002):0.0670582,51:0.126987):1.39807,52:1.710365):0.571592):0.305552,(((((36:0.158220,37:0.174435):0.0621492,38:0.000002):0.769564,39:0.974313):0.317856,(41:0.240097,(42:0.003217,43:0.036154):0.159588):0.586144):0.74104,40:0.730362):0.792605):1.93274):0.240857):0.308787):0.291674,20:0.709914):0.317051,15:1.276570):0.484382):0.277702):0.0667703):0.164393,3:0.513951);
 711: 1 -24465.74594 -24485.53735 (0:0.154738,(1:0.164002,2:0.328182):0.0638302,((3:0.355884,(((((8:0.000001,9:0.000001):0.406495,10:0.189160):0.34693,11:0.654101):0.276497,(12:0.000001,13:0.000001):0.730898):0.405002,((((((14:1.891599,(21:0.602551,22:1.296890):0.264911):0.331514,23:1.204946):0.462159,(35:2.280620,(((((((36:0.123789,37:0.193130):0.0623844,38:0.000002):0.883712,39:1.399592):0.545417,(41:0.233161,(42:0.033564,43:0.042902):0.20756):0.879528):0.713678,40:1.505751):0.926198,(((49:0.000001,50:0.000001):0.0435676,51:0.132729):1.57362,52:1.763655):0.541603):0.240274,(((44:1.464117,(45:0.915888,46:1.885641):0.370597):0.863965,48:1.308631):2.64198e-06,47:1.641810):1.09076):0.733737):1.37764):0.13288,((((24:0.076493,25:0.064714):0.308145,(26:0.092565,27:0.241838):0.0333293):0.251245,(28:1.260527,29:0.658111):0.161881):0.436287,((30:0.398368,31:0.309029):0.232616,(32:0.790320,(33:0.323153,34:0.260167):0.181806):0.115437):0.25452):0.749868):0.356005,((((16:0.000001,17:0.000001):0.262697,18:0.146370):0.250821,19:0.374518):0.332575,20:0.942237):0.375564):0.187757,15:0.993113):0.515442):0.13178):0.18406,((4:0.291912,5:0.520580):0.279388,(6:0.610335,7:0.535347):0.230747):0.0805262):0.179915);
 712: 1 -24573.57706 -24498.66992 (0:0.204710,(((1:0.177032,(6:0.554790,7:0.465301):0.472555):0.0657341,(4:0.289137,5:0.573720):0.486823):0.00713704,(((((8:0.000002,9:0.000002):0.412723,10:0.246034):0.119738,11:0.994900):0.426329,(12:0.000002,13:0.000002):0.919281):0.277414,(((((((14:2.601045,22:0.966827):0.216739,21:0.561023):0.439643,23:1.701441):0.608763,((((((((24:0.047795,25:0.132229):0.297309,26:0.098156):0.104812,27:0.173991):0.107794,28:1.365556):0.223166,29:0.958628):0.497843,32:0.840590):0.0936298,(33:0.227410,34:0.280020):0.169808):0.161576,(30:0.393402,31:0.263317):0.16751):0.69373):0.0725322,(((35:2.529243,(((44:1.443943,45:1.455745):0.397884,46:1.450524):0.546206,(47:1.295916,48:1.198400):0.456986):0.711993):0.585466,(((49:0.000002,50:0.000002):0.0788822,51:0.093484):1.55776,52:1.940835):0.394106):0.210368,(((((36:0.129208,37:0.146358):0.0568064,38:0.009185):0.809001,39:0.872055):0.343197,(41:0.217322,(42:0.000002,43:0.055222):0.160182):1.20996):0.701384,40:0.932694):1.3182):1.90798):0.325067,((((16:0.000002,17:0.000002):0.224503,18:0.164314):0.18238,19:0.293939):0.404133,20:0.568420):0.243706):0.388872,15:1.238412):0.143491):0.333232):0.0480648,(2:0.248822,3:0.490005):0.163836);
 713: 1 -23687.87339 -24480.18027 (0:0.289459,1:0.206447,(2:0.292203,(3:0.356712,((((4:0.300587,5:0.618640):0.287563,6:0.741168):0.0961618,7:0.734200):0.181058,(((((8:0.000002,9:0.000002):0.256059,10:0.251201):0.479468,11:0.711645):0.132151,(12:0.000002,13:0.000002):0.776808):0.441793,(((((14:1.589550,((21:0.469786,22:1.191930):0.345685,23:1.019614):0.318993):0.852691,(((((24:0.057537,25:0.062801):0.234779,(26:0.063125,27:0.227059):0.0531084):0.2209,(28:1.037836,29:0.839397):0.247379):0.459737,(((30:0.459847,31:0.283525):0.266782,32:0.766067):0.122975,(33:0.317183,34:0.225452):0.213434):0.198455):0.62146,(35:2.163350,(((((((36:0.140830,37:0.170326):0.0646372,38:0.013245):0.610278,39:1.036232):0.271167,(41:0.109581,(42:0.011118,43:0.057306):0.219383):1.13024):0.658257,40:1.161127):1.06381,(((49:0.000002,50:0.000002):0.110398,51:0.110197):1.54482,52:1.517664):0.289492):0.223825,((44:1.022971,(45:1.383908,46:1.634420):0.508296):0.650519,(47:0.909451,48:1.039311):0.464195):1.16945):0.664814):1.47124):0.154856):0.353202,(((16:0.000002,17:0.000002):0.224992,18:0.092404):0.169073,19:0.258101):0.668747):0.271317,20:0.868135):0.385485,15:0.842383):0.478404):0.0754009):0.0414224):0.0902665):0.0327125);
 714: 1 -24749.32296 -24487.92298 (0:0.190991,(1:0.218807,2:0.340212):0.0830302,((3:0.351631,(((((8:0.000001,9:0.000001):0.4054,10:0.249985):0.34822,11:0.765765):0.19489,(12:0.000001,13:0.000001):0.95941):0.549714,(((((14:1.653325,(21:0.801329,22:1.244820):0.388117):0.199401,23:1.056629):0.605071,((((((24:0.029046,25:0.089180):0.244514,(26:0.085609,28:1.535849):0.0764108):0.157509,27:0.150346):0.257553,29:0.927731):0.176979,(((30:0.314815,31:0.280106):0.266539,(33:0.299512,34:0.191382):0.191677):0.216716,32:0.708191):0.334174):0.674862,(35:2.196549,(((((((36:0.135277,38:0.058497):0.0623444,37:0.093947):0.810075,39:1.046917):0.268804,(41:0.173112,(42:0.004542,43:0.044665):0.147447):0.979995):0.43024,40:1.463035):1.20193,(((49:0.000001,50:0.000001):0.0780732,51:0.150614):1.29867,52:1.392550):0.907954):0.271668,(((44:1.484712,45:0.961089):0.631402,46:2.178574):0.632557,(47:1.430860,48:1.367282):0.253691):1.03424):0.849167):1.47465):0.241586):0.386515,((((16:0.000001,17:0.000001):0.25713,18:0.217420):0.276059,19:0.190598):0.464414,20:0.857610):0.511932):0.369596,15:1.002293):0.576293):0.184201):0.163593,((4:0.346723,5:0.561829):0.287361,(6:0.741503,7:0.495978):0.293582):0.114108):0.114438);
 715: 1 -24143.90477 -24483.19659 (0:0.229346,1:0.202847,(2:0.314127,(3:0.403147,(((4:0.270996,5:0.432718):0.2636,(6:0.564981,7:0.598992):0.184654):0.0538663,(((((8:0.000001,9:0.000001):0.334435,10:0.238071):0.396743,11:0.733549):0.435886,(12:0.000001,13:0.000001):0.594979):0.385175,((((14:1.944549,((((((((24:0.075328,25:0.093352):0.0548247,28:1.270708):0.170183,26:0.117255):0.13656,27:0.121707):0.314106,29:0.881927):0.42586,32:0.701939):0.317924,(33:0.204262,34:0.353591):0.119692):0.132617,(30:0.320925,31:0.207551):0.188953):0.529922):0.295282,(((21:0.232706,22:1.120170):0.609657,23:1.165539):0.547293,(35:2.065842,((((((36:0.127550,37:0.160146):0.0395403,38:0.000002):0.809658,39:0.959319):0.477701,(41:0.178235,(42:0.012396,43:0.031452):0.142842):0.92417):0.346333,40:1.352425):0.712512,(((((44:1.197928,45:1.004061):0.399527,46:1.658869):0.48111,(47:1.362185,48:1.467895):0.129984):0.817147,52:2.281074):0.444374,((49:0.000001,50:0.000001):0.0562035,51:0.122574):1.94858):2.45048e-06):1.10012):1.31095):0.539262):0.335594,((((16:0.000001,17:0.000001):0.238659,18:0.083720):0.265814,19:0.214582):0.894369,20:0.492319):0.281961):0.439619,15:0.928429):0.234207):0.179512):0.108312):0.0708434):0.0665336);
 716: 2 -24703.07457 -24503.75538 (0:0.254750,1:0.174045,(2:0.265012,(((3:0.501918,(6:0.685578,7:0.636474):0.189442):0.0339519,(((((8:0.000002,9:0.000002):0.318045,10:0.294492):0.431755,11:0.555682):0.452975,(12:0.000002,13:0.000002):0.851739):0.251403,((((((14:1.727945,22:0.821590):0.404672,23:0.965227):0.244527,21:0.578678):0.419201,(35:2.609827,((((((36:0.172231,37:0.196182):0.0341459,38:0.011217):0.880741,39:0.912086):0.431476,(40:1.638073,(41:0.102212,(42:0.022509,43:0.016321):0.242084):1.38134):0.295489):1.12805,(((49:0.000002,50:0.000002):0.128755,52:2.593566):0.0707137,51:0.000002):1.70951):0.570861,((44:1.403898,(45:1.432415,46:1.614244):0.766958):0.538361,(47:2.127737,48:1.080907):0.16836):1.16672):0.588999):1.49689):0.755424,(((((16:0.000002,17:0.000002):0.329779,18:0.163515):0.235525,19:0.244041):0.527166,((((((24:0.071033,25:0.078593):0.318822,26:0.063698):0.068911,(28:1.327674,29:1.015294):0.193467):0.0837403,27:0.115694):0.527325,((30:0.275747,31:0.334457):0.263472,(33:0.357370,34:0.241574):0.163925):0.245339):0.125895,32:0.598042):0.787952):0.501332,20:0.653514):0.228658):0.459439,15:1.046789):0.456134):0.23095):0.0879761,(4:0.406337,5:0.465309):0.409919):0.106928):0.0847111);
 717: 1 -24853.68717 -24490.37593 (0:0.162887,((((1:0.169806,(6:0.613683,7:0.487064):0.417767):0.0959439,2:0.313534):0.0434172,(3:0.305741,((((8:0.000002,9:0.000002):0.461794,10:0.305793):0.357577,11:0.853587):0.412545,(12:0.000002,13:0.000002):0.781109):0.525279):0.253004):0.119563,((((((14:1.419843,(35:1.961411,((((((36:0.234792,37:0.141717):0.0865998,38:0.011721):0.790367,39:0.865034):0.459811,(41:0.250547,(42:0.007556,43:0.055437):0.155748):0.806834):0.883255,40:1.275484):0.870175,((((((44:1.666035,45:1.330943):0.728633,46:1.485881):1.08165,48:1.014077):0.198241,47:1.309332):0.974506,52:1.801926):0.545564,((49:0.000002,50:0.000002):0.0249166,51:0.182058):1.25026):0.203889):0.537244):1.28805):0.620699,((21:0.628285,22:0.977340):0.233211,23:1.590266):0.270064):0.513272,(((((24:0.059077,25:0.063425):0.159551,28:1.193228):0.0897456,(26:0.102929,27:0.232197):0.0448415):0.421944,29:0.898107):0.369943,((((30:0.389579,31:0.331252):0.146679,32:0.604772):0.225406,34:0.223539):0.0815273,33:0.295142):0.292709):0.436326):0.391409,(((16:0.000002,17:0.000002):0.20337,18:0.101986):0.186176,19:0.411890):0.511444):0.210342,20:0.820838):0.360338,15:1.367340):0.356208):0.0118282,(4:0.378754,5:0.550707):0.483032);
 718: 1 -24912.25245 -24482.15331 (0:0.272564,1:0.208407,((2:0.229586,((4:0.342126,5:0.572263):0.269643,(6:0.490368,7:0.655130):0.171896):0.190921):0.0633765,(3:0.442150,(((((8:0.000001,9:0.000001):0.370592,10:0.260068):0.385764,11:0.799876):0.352995,(12:0.000001,13:0.000001):0.759484):0.458066,(((((14:1.408953,(35:2.100849,(((((((36:0.147993,37:0.148261):0.0918109,38:0.008323):0.687261,39:1.285477):0.436738,(41:0.181757,(42:0.009835,43:0.046807):0.20237):1.00883):0.809816,40:0.835713):1.55225,(((49:0.000001,50:0.000001):0.0774569,51:0.138679):1.81344,52:1.205651):0.737944):0.316729,(((44:1.071934,45:1.435601):0.36512,46:1.258084):0.639664,(47:1.090025,48:1.166348):0.396365):1.21869):0.93607):1.22485):0.485024,((21:0.689639,23:1.278225):0.18407,22:0.904276):0.694205):0.307374,(((((((((24:0.030686,25:0.119437):0.252277,26:0.075074):0.087084,27:0.198149):0.133498,28:1.315835):0.202661,29:0.953891):0.289121,32:0.764202):0.222563,(33:0.233230,34:0.223271):0.176826):0.383814,31:0.312493):0.116948,30:0.322837):0.808115):0.588454,((((16:0.000001,17:0.000001):0.180788,18:0.165350):0.271195,19:0.190883):0.630472,20:0.719696):0.300968):0.339495,15:0.860449):0.622003):0.253597):0.12918):0.0516374);
 719: 1 -23949.25982 -24491.50024 (0:0.240639,(1:0.054766,((4:0.370520,5:0.335124):0.400097,(6:0.713791,7:0.477602):0.230626):0.169821):0.091977,(2:0.246247,(3:0.430690,(((((8:0.000002,9:0.000002):0.298718,10:0.225076):0.504926,11:0.750642):0.478617,(12:0.000002,13:0.000002):0.591493):0.391472,((((14:1.888332,((((((24:0.113042,25:0.081490):0.316078,(26:0.147879,27:0.236812):0.0303098):0.120807,(28:1.026514,29:0.746522):0.473339):0.493256,32:0.903745):0.129891,(33:0.226042,34:0.218384):0.101803):0.162031,(30:0.358540,31:0.206411):0.166429):0.417246):0.312715,(((21:0.505962,22:1.041335):0.539727,23:0.590027):0.397035,(35:2.344289,(((((((36:0.101137,37:0.180300):0.0623206,38:0.000002):0.830707,39:0.855906):0.371706,40:1.642160):0.314428,(41:0.094850,(42:0.011860,43:0.060434):0.226546):0.853034):1.09699,(((49:0.000002,50:0.000002):0.0989785,51:0.088966):1.16904,52:1.763787):0.714056):0.18007,((44:1.280332,(45:0.565838,46:1.738219):0.449815):0.679823,(47:1.724373,48:0.992871):0.380727):0.728545):0.453767):1.189):0.203252):0.368506,((((16:0.000002,17:0.000002):0.264558,18:0.135827):0.193981,19:0.369601):0.575631,20:0.977360):0.349388):0.531144,15:0.669279):0.57042):0.139601):0.116617):0.0929655);
 720: 1 -23724.96908 -24495.13973 (0:0.264889,(1:0.185316,(((3:0.351738,((4:0.375997,5:0.477948):0.191985,((((8:0.000002,9:0.000002):0.384605,10:0.398386):0.479807,11:0.946314):0.16838,(12:0.000002,13:0.000002):0.734243):0.491761):0.155992):0.119242,(6:0.553758,7:0.534110):0.266949):0.02396,((((((14:1.228716,(35:2.946406,((((((36:0.152018,37:0.224980):0.0660964,38:0.010863):0.869764,39:0.778555):0.522366,(41:0.170414,(42:0.011800,43:0.057286):0.263334):1.14267):0.782278,40:0.717325):0.905935,(((((44:0.992641,(45:0.989731,46:1.701705):0.562983):1.04735,48:1.293584):0.138491,47:1.602023):0.766214,52:1.444577):0.530419,((49:0.000002,50:0.000002):0.086979,51:0.097599):0.941032):0.454299):1.59259):0.644469):0.448796,((21:0.751378,22:1.092791):0.399483,23:1.058711):0.595696):0.504037,(((((24:0.103369,25:0.098539):0.334682,26:0.050945):0.0587001,27:0.194282):0.173582,(28:1.222325,29:0.742318):0.230564):0.363898,((((30:0.252344,31:0.335958):0.367098,33:0.258419):0.177466,34:0.169860):0.384368,32:0.605644):0.129714):0.59123):0.341296,(((16:0.000002,17:0.000002):0.186859,18:0.140848):0.156428,19:0.289989):0.530835):0.458745,20:0.681335):0.579551,15:1.359707):0.530439):0.092512):0.0187964,2:0.313702);
 721: 1 -24073.2871 -24482.78876 (0:0.281385,1:0.202553,(2:0.343224,(((3:0.286246,((((8:0.000001,9:0.000001):0.390485,10:0.228859):0.521157,11:0.746048):0.24085,(12:0.000001,13:0.000001):0.663504):0.514291):0.141208,(((4:0.483897,5:0.353726):0.248127,7:0.657701):0.152825,6:0.655356):0.15077):0.0235641,(((((14:1.515361,((21:0.466877,22:0.960529):0.371659,23:0.857711):0.376321):0.277731,(35:1.810547,(((((((36:0.115675,37:0.141156):0.0563662,38:0.005190):0.772135,39:1.107347):0.300234,40:1.433793):0.251156,(41:0.175739,(42:0.022326,43:0.027676):0.154374):0.812664):0.730498,(((49:0.000001,50:0.000001):0.076757,51:0.099020):1.09592,52:1.225692):0.855844):0.104131,((44:1.703135,(45:1.385786,46:1.618989):0.580843):0.656971,(47:1.395795,48:1.277757):0.207652):1.17843):0.924241):1.39238):0.281222,((((24:0.074943,25:0.063309):0.195101,(26:0.110511,27:0.162061):0.0665967):0.227703,(28:1.226955,29:0.780334):0.212877):0.377722,(((30:0.273175,31:0.211925):0.244012,(33:0.301979,34:0.265149):0.238447):0.204836,32:0.622237):0.259931):0.660681):0.473706,((((16:0.000001,17:0.000001):0.222004,18:0.154934):0.227337,19:0.268251):0.594543,20:0.702129):0.305351):0.315697,15:0.887708):0.750444):0.154571):0.0243212);
 722: 1 -24454.57353 -24515.26858 (0:0.256167,(1:0.182257,(((3:0.379787,((((8:0.000001,9:0.000001):0.482185,10:0.217946):0.630614,11:0.717101):0.26285,(12:0.000001,13:0.000001):0.622153):0.511505):0.187698,((((((14:1.662236,((21:0.916148,23:1.245200):0.217862,22:0.963577):0.263778):0.368815,(35:2.484735,(((((((36:0.165851,37:0.178041):0.0814719,38:0.000002):0.755583,39:1.054327):0.73709,((41:0.335424,42:0.014668):0.0596793,43:0.000003):0.820182):0.395224,40:1.198283):0.919017,(((49:0.000001,50:0.000001):0.00318319,51:0.205458):1.39214,52:1.707439):0.772806):0.218089,((((44:1.596602,45:1.375415):0.499486,46:1.732786):0.824918,47:1.565331):0.249728,48:1.245092):1.2362):0.982876):1.03131):0.837268,(((((24:0.066991,25:0.073253):0.324625,26:0.091307):0.058037,27:0.149728):0.27813,(28:1.198628,29:0.849822):0.158201):0.448466,((((30:0.496672,31:0.219573):0.172398,32:0.877926):0.208366,33:0.175736):0.140882,34:0.321965):0.18262):0.613179):0.340196,15:1.261133):0.229506,(((16:0.000001,17:0.000001):0.197479,18:0.174011):0.210197,19:0.286988):0.790357):0.202491,20:0.673934):0.821393):0.00230686,((4:0.343936,5:0.398547):0.471885,(6:0.521716,7:0.393066):0.193575):0.129316):0.191707):0.0582033,2:0.444129);
 723: 1 -25020.0217 -24486.37897 (0:0.405502,(1:0.121732,((4:0.371861,5:0.453971):0.375199,(6:0.645591,7:0.490013):0.308764):0.239515):0.106957,(2:0.275973,(3:0.452987,(((((8:0.000002,9:0.000002):0.496076,10:0.280437):0.414411,11:0.879688):0.308581,(12:0.000002,13:0.000002):0.742062):0.213724,(((((14:2.230168,(35:3.058973,((((((36:0.168038,37:0.180340):0.0832266,38:0.009362):0.690205,39:0.947540):0.524484,(41:0.251964,(42:0.021135,43:0.044350):0.15473):1.03103):0.799611,40:0.746107):1.15142,((((44:1.648364,(45:1.619496,46:1.710131):0.507359):0.846448,47:1.456010):0.315974,48:0.941775):1.04615,(((49:0.000002,50:0.000002):0.0768768,51:0.169239):1.3621,52:1.914748):0.565928):0.80627):0.78657):1.40914):0.41665,((((24:0.048459,25:0.102003):0.2182,(26:0.097040,27:0.187171):0.0447754):0.242363,(28:1.004213,29:0.844803):0.252332):0.489569,(((30:0.395276,31:0.259370):0.253879,32:1.015919):0.106504,(33:0.291236,34:0.273731):0.141346):0.138371):0.695956):0.161949,((21:0.409412,22:1.083540):0.642821,23:1.330580):0.489104):0.234328,((((16:0.000002,17:0.000002):0.160615,18:0.092855):0.159785,19:0.300736):0.753872,20:0.768584):0.453973):0.54687,15:0.973906):0.438121):0.256277):0.197205):0.110527);
 724: 2 -24012.80241 -24486.67162 (0:0.160328,((1:0.188136,(6:0.625746,7:0.714146):0.370474):0.105878,(4:0.325909,5:0.547672):0.355883):0.039376,(2:0.309517,(3:0.249080,(((((8:0.000002,9:0.000002):0.332062,10:0.329913):0.587928,11:0.600054):0.472884,(12:0.000002,13:0.000002):0.911855):0.275631,(((((14:1.931800,((21:0.859855,23:1.615046):0.204901,22:0.960066):0.526623):0.452879,(35:1.890130,(((((((36:0.133104,37:0.138661):0.048785,38:0.008535):1.0428,39:0.678469):0.295695,(41:0.265249,(42:0.008470,43:0.025984):0.0765245):0.829911):0.998685,40:1.160010):0.822953,(((49:0.000002,50:0.000002):0.0414993,51:0.118643):1.24256,52:1.525616):0.333962):0.374165,(((44:1.157572,(45:0.962766,46:1.781247):0.59196):0.687556,47:1.369377):0.442658,48:1.064984):0.987577):0.707655):1.59215):0.329966,(((((24:0.135330,25:0.127683):0.264735,27:0.250634):0.0475589,26:0.084584):0.154068,(28:1.442113,29:0.781298):0.268752):0.558678,(((30:0.351676,31:0.351348):0.135134,32:0.860411):0.0707492,(33:0.251985,34:0.266071):0.115711):0.160525):0.471892):0.319159,((((16:0.000002,17:0.000002):0.242022,18:0.181090):0.23621,19:0.202493):0.62606,20:0.583595):0.473039):0.661265,15:0.703182):0.75089):0.188527):0.1284):0.133531);
 725: 1 -24367.47823 -24484.55058 (0:0.266126,(1:0.165691,(((3:0.439520,(6:0.719706,7:0.560081):0.200743):0.0400659,(((((8:0.000001,9:0.000001):0.300254,10:0.278487):0.433142,11:0.711036):0.353307,(12:0.000001,13:0.000001):0.728285):0.404562,(((((14:1.600041,(21:0.526643,(22:0.805120,23:1.353643):0.221431):0.5144):0.591715,((((24:0.061410,25:0.057455):0.263672,(26:0.086849,27:0.185286):0.0816391):0.0520199,(28:1.024205,29:0.885658):0.320586):0.505137,(((30:0.492809,31:0.188450):0.11227,32:0.891337):0.205376,(33:0.177056,34:0.299921):0.180006):0.189071):0.664119):0.19849,((((16:0.000001,17:0.000001):0.189785,18:0.142876):0.333579,19:0.290979):0.526683,(35:1.856917,((((((((36:0.126575,37:0.161673):0.0614458,38:0.000002):0.850864,39:1.280094):0.461934,40:1.368338):0.379085,(41:0.141426,(42:0.003611,43:0.058216):0.173319):0.705063):1.45925,(47:1.218613,48:1.693116):0.229661):0.338755,(((49:0.000001,50:0.000001):0.0658026,51:0.169466):1.25975,52:1.668370):1.36539):0.259162,((44:1.721325,45:1.168000):0.741551,46:1.109639):0.997683):0.925817):1.85681):0.277707):0.243487,20:0.877197):0.405003,15:0.826363):0.498861):0.280723):0.0480639,(4:0.343704,5:0.679067):0.390065):0.119633):0.0203597,2:0.364799);
 726: 1 -23622.49582 -24485.91372 (0:0.233304,((1:0.153206,((4:0.263403,5:0.498819):0.438501,(6:0.505487,7:0.458239):0.250509):0.0684227):0.0477832,2:0.334505):0.0470598,(3:0.301660,(((((8:0.000001,9:0.000001):0.305347,10:0.182998):0.353752,11:0.722068):0.463256,(12:0.000001,13:0.000001):0.707961):0.372792,(((((((14:1.910109,23:1.368567):0.642399,(21:0.697137,22:1.342970):0.562213):0.370085,(35:1.495272,((((((36:0.119456,37:0.140287):0.0772881,38:0.000003):0.972157,39:1.325009):0.343924,(40:1.185114,(41:0.228554,(42:0.011046,43:0.039681):0.116752):1.20065):0.222418):1.11927,(((49:0.000001,50:0.000001):0.121977,51:0.103344):0.971956,52:1.926555):1.2205):0.210263,(((44:1.060259,45:1.294282):0.528404,46:1.574537):0.490371,(47:1.260180,48:1.130651):0.380873):1.32769):1.09077):1.50477):0.447138,(((((24:0.032290,25:0.087610):0.299497,26:0.079711):0.068192,27:0.164298):0.231957,(28:1.068908,29:0.908039):0.273177):0.425565,((30:0.395651,31:0.274490):0.140904,(32:0.806967,(33:0.290331,34:0.198187):0.2154):0.168266):0.224972):0.582259):0.152294,20:0.929222):0.207247,(((16:0.000001,17:0.000001):0.150833,18:0.200876):0.128597,19:0.296600):0.504866):0.436069,15:1.055653):0.335468):0.296686):0.0858194);
 727: 1 -24766.07747 -24483.10835 (0:0.294651,(1:0.117723,(((4:0.420417,5:0.697772):0.322427,(6:0.617739,7:0.618169):0.215834):0.0791701,(((((8:0.000001,9:0.000001):0.593029,10:0.187405):0.639154,11:0.947714):0.536588,(12:0.000001,13:0.000001):0.66605):0.343013,((((14:1.469145,(((21:0.673868,(35:2.912024,(((((((36:0.121506,37:0.182900):0.0846524,38:0.000003):0.834505,39:0.877284):0.613254,((41:0.394626,42:0.022996):0.0273173,43:0.010009):1.0999):0.607412,40:0.885232):0.848788,(((49:0.000001,50:0.000001):0.0344536,51:0.146072):1.02785,52:1.997338):0.75626):0.388477,(((44:1.482825,45:1.327523):0.919118,46:1.672813):0.833608,(47:1.389806,48:1.106762):0.223933):1.2578):0.719125):1.49561):0.00506569,22:0.936169):0.324952,23:1.445587):0.391786):0.549952,((((((24:0.070846,25:0.101767):0.341989,26:0.162941):0.0797858,27:0.115446):0.115281,28:1.569874):0.28337,29:1.043384):0.326831,(((30:0.389671,31:0.307185):0.229906,(33:0.235804,34:0.218103):0.237888):0.186825,32:0.786555):0.11602):0.540805):0.487415,((((16:0.000001,17:0.000001):0.207007,18:0.160398):0.248441,19:0.261011):0.517906,20:0.684240):0.177155):0.322563,15:1.114187):0.370826):0.245581):0.181582):0.0518758,(2:0.260287,3:0.614284):0.0840722);
 728: 1 -24874.27819 -24485.53735 (0:0.322579,(1:0.170405,((3:0.397318,(((((8:0.000001,9:0.000001):0.470664,10:0.305904):0.439449,11:0.853788):0.451349,(12:0.000001,13:0.000001):0.763047):0.303452,(((((14:1.973136,(21:0.702283,22:1.040698):0.381798):0.365699,23:1.520592):0.513938,((((24:0.078394,25:0.103536):0.266773,(26:0.123308,27:0.187506):0.0642135):0.138499,(28:1.048029,29:0.768228):0.222343):0.5658,(((30:0.335264,31:0.419543):0.299022,(33:0.297685,34:0.412269):0.136196):0.16338,32:0.727603):0.244215):0.734955):0.43597,(((((16:0.000001,17:0.000001):0.20385,18:0.124079):0.176152,19:0.315413):0.562194,20:0.750902):0.126758,(35:3.038179,(((((((36:0.127983,38:0.042307):0.0758228,37:0.096574):0.837526,39:1.296418):0.378571,(41:0.186238,(42:0.009763,43:0.053349):0.1412):0.918697):0.482401,40:1.204526):0.996797,((44:0.970109,(45:1.053891,46:1.770391):0.596374):0.719665,(47:1.359225,48:1.293972):0.420219):1.31021):0.176166,(((49:0.000001,50:0.000001):0.120554,51:0.072814):1.25182,52:1.866837):0.500771):1.26413):1.20756):0.224495):0.605944,15:1.033329):0.377114):0.22692):0.103472,((4:0.376999,5:0.593382):0.274382,(6:0.591424,7:0.556199):0.313098):0.21363):0.142509):0.0441227,2:0.458124);
 729: 1 -24389.96538 -24481.71416 (0:0.189780,1:0.196036,(2:0.430920,(((3:0.326866,((((8:0.000001,9:0.000001):0.404988,10:0.228059):0.359211,11:0.566856):0.481776,(12:0.000001,13:0.000001):0.609966):0.597153):0.0863531,((((((14:2.356064,(21:0.573069,22:1.026975):0.33387):0.34791,23:1.413746):0.22835,(35:1.800492,(((((((36:0.108697,38:0.071693):0.0990917,37:0.072098):0.674588,39:1.062806):0.356174,(41:0.246500,(42:0.011134,43:0.049504):0.148363):0.503774):0.936418,40:0.812856):0.787369,(((49:0.000001,50:0.000001):2.53968e-06,51:0.145744):1.61144,52:1.126103):0.754183):0.209491,((44:1.352850,(45:1.351713,46:1.326097):0.471339):0.328813,(47:1.765143,48:1.302896):0.175103):1.73906):0.844542):0.99607):0.600688,(((((((24:0.057460,25:0.084728):0.297696,26:0.102277):0.136985,27:0.129340):0.324584,(28:1.528258,29:0.746866):0.220305):0.581943,32:0.829081):0.142102,(30:0.322126,31:0.340104):0.199384):0.0483187,(33:0.245769,34:0.254521):0.160625):0.803475):0.456241,((((16:0.000001,17:0.000001):0.195168,18:0.135937):0.293895,19:0.253363):0.614222,20:0.510445):0.124019):0.603024,15:1.034169):0.526011):0.0118047,((4:0.280276,5:0.603291):0.286803,(6:0.567822,7:0.516430):0.169947):0.0838144):0.176524):0.0198564);
 730: 3 -24515.72234 -24483.27199 (0:0.183077,1:0.219208,((2:0.302124,((4:0.343109,5:0.509128):0.297622,(6:0.808878,7:0.417343):0.422864):0.210384):0.0668429,(3:0.350524,(((((8:0.000001,9:0.000001):0.30258,10:0.220183):0.310959,11:0.810993):0.23518,(12:0.000001,13:0.000001):0.683006):0.55972,((((14:1.895877,(21:0.647507,(22:1.523935,23:1.254178):0.103367):0.476904):0.657947,((((24:0.071703,25:0.064347):0.230842,((26:0.064730,27:0.195985):0.0577469,(28:1.199311,29:0.721692):0.217826):0.064057):0.247871,(((30:0.400104,31:0.186780):0.308403,(33:0.240650,34:0.307019):0.18679):0.160729,32:0.917855):0.160304):0.725847,(35:2.210897,(((((((36:0.128352,37:0.175926):0.0596358,38:0.000002):0.820955,39:0.989753):0.273983,(41:0.185583,(42:0.003135,43:0.041682):0.224229):1.06128):0.239223,40:1.355398):0.599839,(((49:0.000001,50:0.000001):0.134647,51:0.045952):1.4885,52:1.520497):0.496494):0.201158,(((44:1.629620,45:1.067057):0.606717,46:1.452117):0.979241,(47:1.453597,48:1.024876):0.160445):1.16552):0.679867):1.35553):0.124207):0.21691,((((16:0.000001,17:0.000001):0.168948,18:0.150688):0.297547,19:0.317385):0.598394,20:0.595558):0.33678):0.403151,15:0.978857):0.516462):0.22862):0.213266):0.0588067);
 731: 2 -24989.14462 -24485.14654 (0:0.292053,(1:0.179586,((4:0.301420,5:0.534551):0.384473,(6:0.668604,7:0.708842):0.280049):0.180114):0.0485867,(2:0.374423,(3:0.332294,(((((8:0.000002,9:0.000002):0.411473,10:0.267695):0.330056,11:0.955442):0.461689,(12:0.000002,13:0.000002):0.900201):0.515006,(((((14:1.604760,(((21:0.678942,22:0.987490):0.424743,23:1.003962):0.459791,(35:2.164376,(((((((36:0.137637,37:0.201080):0.0959252,38:0.000002):0.880179,39:0.760541):0.536226,(41:0.206249,(42:0.023642,43:0.047003):0.130354):1.0379):0.386175,40:1.068580):0.997309,(((49:0.000002,50:0.000002):0.0633004,51:0.092885):1.57469,52:1.371686):0.184029):0.362371,(((44:1.651543,(45:1.869083,46:1.656100):0.643679):0.595545,47:1.344185):0.227262,48:0.871916):1.39565):1.21258):1.6692):0.416018):0.49187,(((((24:0.086847,25:0.096222):0.310204,26:0.119766):0.105151,27:0.161932):0.196233,(28:1.223673,29:0.855168):0.312225):0.456837,(((30:0.465658,31:0.283391):0.143309,32:0.955961):0.0942771,(33:0.248786,34:0.320673):0.123145):0.166878):0.650908):0.531491,(((16:0.000002,17:0.000002):0.244319,18:0.216898):0.300918,19:0.357260):0.657455):0.180073,20:0.839565):0.535493,15:0.966752):0.410015):0.254437):0.178406):0.102334);
 732: 1 -23898.87152 -24492.62322 (0:0.152651,(1:0.148522,2:0.497389):0.0679058,((3:0.308724,(((((8:0.000001,9:0.000001):0.454065,10:0.215486):0.428395,(12:0.000001,13:0.000001):0.808275):0.110747,11:0.612995):0.52428,(((((14:1.447970,(35:2.399811,((((((36:0.132743,38:0.073465):0.0759126,37:0.060903):0.558764,39:1.099338):0.299684,((41:0.395423,42:0.008358):0.0318295,43:0.000003):0.898611):0.510479,40:1.041021):0.843062,((((44:1.198053,(45:0.845877,46:1.796687):0.466021):1.07642,48:1.276441):0.111765,47:1.159389):1.00842,(((49:0.000001,50:0.000001):0.0518365,51:0.137096):1.84852,52:1.615860):0.851652):0.620871):0.983053):1.91182):0.394459,(21:0.449759,(22:1.309945,23:1.388581):0.235324):0.514046):0.278487,((((((((24:0.057910,25:0.106590):0.317528,26:0.157674):0.0881212,27:0.174251):0.151408,28:1.374403):0.162607,29:0.733348):0.452752,32:0.784214):0.191459,(33:0.284880,34:0.284264):0.190385):0.157735,(30:0.501425,31:0.230021):0.106553):0.487668):0.538373,15:1.039923):0.174045,((((16:0.000001,17:0.000001):0.222995,18:0.102151):0.246975,19:0.273279):0.557166,20:0.687272):0.620023):0.449727):0.172871):0.17403,((4:0.266242,5:0.564997):0.200767,(6:0.627398,7:0.605396):0.205397):0.134322):0.200865);
 733: 1 -24044.67956 -24486.37897 (0:0.252215,(1:0.109624,((4:0.320030,5:0.480949):0.273392,(6:0.547674,7:0.558787):0.218001):0.248604):0.105938,(2:0.239553,(3:0.430683,(((((8:0.000002,9:0.000002):0.501891,10:0.264762):0.512905,11:0.866752):0.33259,(12:0.000002,13:0.000002):0.606673):0.23814,((((((14:1.543475,((35:2.644476,((44:1.046517,(45:1.215557,46:1.846922):0.355236):0.482136,(47:1.288485,48:1.216552):0.269509):1.10897):0.542775,((((((36:0.152337,37:0.125424):0.040437,38:0.000002):0.647579,39:0.860870):0.23632,(41:0.157310,(42:0.023223,43:0.051029):0.15918):1.06215):0.385583,40:1.182106):1.20115,(((49:0.000002,50:0.000002):0.127704,51:0.052927):1.15945,52:1.910086):0.61706):0.219902):1.57326):0.51758,((21:0.656904,22:1.206851):0.478618,23:0.820115):0.456368):0.177395,((((24:0.101567,25:0.048013):0.217946,(26:0.042089,27:0.198843):0.0608583):0.271884,(28:1.083126,29:0.958188):0.301112):0.308208,((30:0.419489,31:0.343748):0.199526,((32:1.015256,33:0.159601):0.0975902,34:0.445198):0.165001):0.272846):0.693924):0.436121,(((16:0.000002,17:0.000002):0.199716,18:0.119107):0.241511,19:0.150694):0.930552):0.168271,15:0.845684):0.287958,20:0.799770):0.512416):0.194149):0.202802):0.149421);
 734: 1 -24088.56867 -24486.37897 (0:0.248749,(1:0.108057,((4:0.379569,5:0.436656):0.315946,(6:0.711320,7:0.576880):0.275067):0.188721):0.0974915,(2:0.309488,(3:0.339593,(((((8:0.000002,9:0.000002):0.633209,10:0.140943):0.329393,11:0.926557):0.444929,(12:0.000002,13:0.000002):0.765792):0.462247,(((((14:1.493128,(35:1.870567,((((((36:0.163165,37:0.177667):0.0426215,38:0.000002):0.990269,39:0.828395):0.457658,(41:0.176542,(42:0.015059,43:0.057892):0.22015):0.832445):0.460236,40:1.528720):0.761987,(((44:1.082943,(45:1.427843,46:2.174732):0.556188):0.847674,(47:1.958826,48:1.104118):0.114501):1.38387,(((49:0.000002,50:0.000002):0.111213,51:0.124221):1.07632,52:1.295054):0.618362):0.487487):0.987368):1.56712):0.431171,((21:0.406178,22:1.334060):0.345043,23:0.929470):0.600516):0.141678,(((((24:0.074519,25:0.151281):0.258076,26:0.125943):0.0556979,(28:0.910101,29:0.918308):0.380066):0.137307,27:0.169896):0.494766,(((30:0.346120,31:0.286203):0.216829,32:0.810659):0.0826962,(33:0.216531,34:0.276680):0.211228):0.388687):0.655281):0.588833,((((16:0.000002,17:0.000002):0.210394,18:0.186772):0.145941,19:0.361876):0.680759,20:0.558116):0.404923):0.316572,15:1.039772):0.333224):0.27105):0.186538):0.0853126);
 735: 1 -24347.51483 -24480.14067 (0:0.256682,(1:0.192895,((3:0.558743,(((((8:0.000002,9:0.000002):0.404905,10:0.216135):0.546643,11:0.934708):0.429109,(12:0.000002,13:0.000002):0.659394):0.327117,((((14:1.687861,(35:2.103521,(((((((36:0.150106,38:0.048286):0.0875419,37:0.065290):0.872414,39:1.033549):0.210192,(41:0.165176,(42:0.017636,43:0.028794):0.118958):0.888807):0.494417,40:1.230862):0.702823,(((49:0.000002,50:0.000002):0.101141,51:0.015938):1.40012,52:1.401701):0.628327):0.188254,((44:0.996950,(45:0.954863,46:1.575135):0.499809):0.742763,(47:1.181505,48:1.100330):0.188646):1.56946):1.04373):0.844442):0.379254,((21:0.404053,22:0.998272):0.489717,23:1.216872):0.426413):0.338247,(((((16:0.000002,17:0.000002):0.278341,18:0.094314):0.204369,19:0.247142):0.685442,20:0.527215):0.277506,((((((24:0.049082,25:0.110238):0.216478,26:0.096364):0.0673322,27:0.121436):0.14689,(28:1.465282,29:0.823160):0.119741):0.430062,32:0.695754):0.093765,((30:0.350549,31:0.228084):0.280479,(33:0.317507,34:0.188671):0.134786):0.0546219):1.05509):0.18443):0.531941,15:1.076595):0.389152):0.184685):0.122653,((4:0.319107,5:0.667115):0.276429,(6:0.663495,7:0.684859):0.282735):0.0755868):0.140268):0.0454784,2:0.354035);
 736: 1 -23879.90602 -24482.75997 (0:0.239810,(1:0.137644,((3:0.437035,(((((8:0.000001,9:0.000001):0.486562,10:0.148414):0.398095,11:0.883572):0.525018,(12:0.000001,13:0.000001):0.521817):0.365371,(((((14:1.752028,((21:0.959269,22:1.020356):0.456958,23:1.165553):0.270177):0.319712,(35:1.915145,(((((((36:0.134351,37:0.245763):0.0620627,38:0.004453):0.852994,39:1.049065):0.22488,((41:0.278184,42:0.007934):0.0288409,43:0.005503):1.0648):0.367759,40:1.042637):1.04043,(((49:0.000001,50:0.000001):2.30517e-06,51:0.181844):1.41018,52:1.519559):0.676046):0.634728,(((44:1.417229,45:1.540703):0.512871,46:1.387453):0.655261,(47:1.520399,48:1.316321):0.369043):1.05629):1.09571):0.89896):0.401787,(((((((24:0.094593,25:0.093217):0.0874182,28:1.343351):0.0720063,(26:0.115850,27:0.146711):0.0554978):0.301835,29:1.206737):0.288479,32:0.864543):0.197848,(33:0.246005,34:0.249585):0.125876):0.0776455,(30:0.522477,31:0.213129):0.157896):0.74483):0.606748,((((16:0.000001,17:0.000001):0.212304,18:0.091348):0.186575,19:0.329744):0.622869,20:0.446145):0.281838):0.507507,15:0.995218):0.159691):0.304216):0.212696,((4:0.266841,5:0.532247):0.327948,(6:0.580426,7:0.346788):0.325638):0.0669087):0.176898):0.0488092,2:0.415044);
 737: 1 -24273.87049 -24486.71838 (0:0.232418,(1:0.136949,((4:0.348255,5:0.544507):0.333351,(6:0.651587,7:0.710515):0.200375):0.251116):0.0970816,(2:0.293268,(3:0.347128,(((((8:0.000001,9:0.000001):0.34519,10:0.332400):0.563391,11:0.761671):0.658408,(12:0.000001,13:0.000001):0.806196):0.307022,((((((14:1.710741,((21:0.580534,23:1.270110):0.175371,22:0.851077):0.558134):0.604016,(35:1.802262,(((((((36:0.184573,37:0.198869):0.0614015,38:0.020514):0.808142,39:1.233717):0.447796,(41:0.105325,(42:0.008439,43:0.063287):0.215703):1.12709):0.510368,40:1.693298):1.29938,(((49:0.000001,50:0.000001):0.056634,51:0.112302):1.47723,52:1.603142):0.557575):0.123934,(((44:1.326424,(45:1.287446,46:1.525030):0.544632):0.702583,47:1.435890):2.20718e-06,48:1.128593):1.38807):1.11033):1.77135):0.139464,((((24:0.071685,25:0.095096):0.238872,(26:0.078014,27:0.264434):0.0616178):0.213103,(28:1.203503,29:0.703366):0.24009):0.477413,(((30:0.405986,31:0.231994):0.144815,(33:0.237945,34:0.376577):0.180267):0.149619,32:0.770997):0.167849):0.448031):0.408063,(((16:0.000001,17:0.000001):0.122106,18:0.215551):0.244288,19:0.332492):0.587254):0.224139,20:0.677341):0.572256,15:1.025318):0.407399):0.360979):0.144089):0.0915912);
 738: 2 -24365.79381 -24482.5342 (0:0.258876,1:0.220904,(2:0.265320,(3:0.387286,(((4:0.365198,5:0.483208):0.273392,(6:0.680338,7:0.495667):0.211158):0.15373,(((((8:0.000001,9:0.000001):0.39143,10:0.223096):0.514155,11:0.734835):0.308595,(12:0.000001,13:0.000001):0.741338):0.177783,(((((14:1.372924,((21:0.564768,22:0.997251):0.347226,23:1.042856):0.363117):0.399171,(35:2.072234,(((((((36:0.177909,37:0.167057):0.0869023,38:0.000306):0.899359,39:0.927013):0.474736,(41:0.221358,(42:0.015509,43:0.028108):0.176297):0.828077):0.370511,40:1.214955):0.943938,(((49:0.000001,50:0.000001):0.0766503,51:0.136248):1.59097,52:1.848563):0.831387):0.147267,(((44:1.586899,45:1.309859):0.602432,46:1.989086):0.6165,(47:1.031683,48:1.290902):0.418426):0.984979):0.731174):1.1887):0.424364,(((((24:0.037617,25:0.089375):0.190376,28:1.518319):0.0829622,(26:0.056543,27:0.232694):0.0701943):0.442671,29:0.797612):0.203664,(((30:0.415402,31:0.282054):0.159447,(33:0.298284,34:0.217150):0.230865):0.108229,32:0.661255):0.182606):0.67486):0.43747,((((16:0.000001,17:0.000001):0.163374,18:0.239282):0.118635,19:0.337253):0.413564,20:0.723823):0.170045):0.198133,15:1.029407):0.421877):0.197975):0.142296):0.106295):0.0778712);
 739: 2 -24854.67233 -24492.31223 (0:0.288495,1:0.175767,(2:0.383122,(((3:0.364370,((((8:0.000002,9:0.000002):0.364489,10:0.306531):0.429316,11:0.877656):0.555054,(12:0.000002,13:0.000002):0.646642):0.393599):0.0851194,((((14:2.130885,((21:0.577801,22:0.951567):0.392235,23:1.221833):0.5179):0.421486,((((((24:0.085210,25:0.090731):0.337303,26:0.084983):0.0492908,27:0.181354):0.233531,(28:1.102872,29:0.792859):0.173748):0.446793,(((30:0.291661,31:0.418180):0.18693,32:0.713917):0.150044,(33:0.357102,34:0.280491):0.207005):0.142911):0.618826,(35:1.937420,(((((((36:0.161848,37:0.128094):0.0796543,38:0.000002):0.786904,39:1.060433):0.518301,40:1.625827):0.346063,(41:0.206358,(42:0.003386,43:0.027529):0.10209):0.54488):0.925756,((44:1.304823,45:1.186400):0.640564,(46:1.268651,(47:1.466170,48:1.175522):0.233955):0.275091):1.01362):0.526754,(((49:0.000002,50:0.000002):0.0586983,51:0.102079):1.72693,52:1.944538):1.12737):0.803951):2.10114):0.123704):0.217257,((((16:0.000002,17:0.000002):0.205438,18:0.110426):0.220811,19:0.367058):0.528867,20:0.551663):0.314645):0.680024,15:0.987021):0.393083):0.0294969,((4:0.484042,5:0.463377):0.207114,(6:0.677236,7:0.549653):0.232524):0.108457):0.117651):0.0291743);
 740: 4 -23863.43946 -24481.90416 (0:0.287292,(1:0.116886,(3:0.417190,(((4:0.352992,5:0.445899):0.402405,((((8:0.000001,9:0.000001):0.354898,10:0.346905):0.338594,11:0.642381):0.43066,((12:0.000001,13:0.000001):0.585322,((((((14:1.761303,((21:0.515293,22:0.953513):0.314119,23:1.258369):0.456849):0.4278,(35:2.472427,((((((36:0.134572,37:0.198549):0.0587105,38:0.000003):1.02441,39:1.285098):0.281509,(40:1.709167,(41:0.258016,(42:0.036623,43:0.003028):0.133189):1.04057):0.298467):1.35399,(((49:0.000001,50:0.000001):0.188704,51:0.016755):1.33956,52:1.423599):0.411228):0.308738,((((44:1.444117,45:1.112141):0.780203,46:1.339837):0.665005,47:1.490599):0.466688,48:1.107660):1.00162):0.496966):1.58774):0.437801,(((((((24:0.061500,25:0.109522):0.248375,26:0.100335):0.0423317,27:0.218628):0.245073,(28:1.323886,29:0.665404):0.255457):0.29751,32:0.818378):0.261194,(33:0.354211,34:0.289411):0.136235):0.130383,(30:0.305118,31:0.323327):0.199204):0.778921):0.329122,(((16:0.000001,17:0.000001):0.186731,18:0.137668):0.155275,19:0.251381):0.707331):0.172511,20:0.660368):0.347101,15:1.117218):0.520321):0.2788):0.19293):0.099497,(6:0.605933,7:0.618140):0.2571):0.119835):0.0566044):0.0409206,2:0.262529);
 741: 1 -24634.64885 -24487.61381 (0:0.277010,((1:0.204939,(((4:0.391791,5:0.640132):0.344608,(((((8:0.000001,9:0.000001):0.293761,10:0.201536):0.279898,11:0.809506):0.399415,(12:0.000001,13:0.000001):0.970457):0.349909,((((((14:2.668627,(35:2.193232,((((((36:0.102994,38:0.079978):0.0651855,37:0.077592):0.956837,39:0.942159):0.210918,(40:1.430675,(41:0.196202,(42:0.013652,43:0.039651):0.165838):0.856109):0.400607):1.59668,(((49:0.000001,50:0.000001):0.0965951,51:0.141642):1.16356,52:1.905977):0.640721):0.735972,((44:1.420544,(45:1.295404,46:1.909604):0.516399):0.268037,(47:1.391370,48:1.248990):0.211092):0.822935):0.765575):1.8717):0.349335,((21:0.375840,22:1.249127):0.597911,23:1.608558):0.757437):0.326441,((((24:0.102323,25:0.105894):0.37247,(26:0.121313,27:0.270415):0.0603113):0.188052,(28:1.420956,29:0.792748):0.256573):0.310372,(((30:0.325861,31:0.258384):0.240758,32:0.984303):0.106407,(33:0.272957,34:0.308288):0.178844):0.2349):0.782952):0.331467,(((16:0.000001,17:0.000001):0.201823,18:0.182025):0.239304,19:0.296301):0.66639):0.278704,20:0.820199):0.482447,15:1.345055):0.389441):0.274768):0.139848,(6:0.565213,7:0.562461):0.214939):0.12056):0.107902,2:0.371525):0.0673411,3:0.357319);
 742: 2 -24308.47296 -24482.03892 (0:0.319416,1:0.209097,(2:0.342514,((((3:0.405454,((((8:0.000001,9:0.000001):0.363791,10:0.314764):0.498379,11:0.564620):0.270049,(12:0.000001,13:0.000001):0.903873):0.341058):0.0856465,(4:0.364578,5:0.606291):0.321818):0.113989,(6:0.590337,7:0.619141):0.160891):0.0282617,((((14:2.663752,((((24:0.075721,25:0.101597):0.278005,(26:0.138146,27:0.241358):0.0648191):0.251628,(28:1.193249,29:0.732789):0.171475):0.396515,((((30:0.467828,31:0.352593):0.307483,33:0.220578):0.117897,34:0.317644):0.141837,32:0.843475):0.0638775):0.377388):0.280987,((((16:0.000001,17:0.000001):0.255039,18:0.153294):0.28437,19:0.281220):0.541494,(((21:0.327727,22:0.967934):0.584648,23:1.352199):0.287641,(35:2.364069,(((((((36:0.140774,37:0.184641):0.0656495,38:0.000002):0.901082,39:1.061656):0.462414,(41:0.268270,(42:0.018480,43:0.033375):0.174037):0.957373):0.619436,40:0.686148):0.72607,(((49:0.000001,50:0.000001):0.046202,51:0.106671):1.50136,52:1.252194):0.541214):0.249782,(((44:1.508419,(45:1.244005,46:1.464915):0.361172):0.363642,48:1.356627):0.279463,47:1.537595):1.20351):1.2867):1.09558):0.352509):0.164082):0.206505,20:0.713427):0.445934,15:1.367357):0.751729):0.0944121):0.0374124);
 743: 1 -24603.15324 -24504.82496 (0:0.231500,((1:0.083488,(((4:0.437207,5:0.429062):0.283736,(6:0.525643,7:0.626148):0.145913):0.0704511,(((((8:0.000001,9:0.000001):0.35632,10:0.303361):0.405627,11:0.792834):0.407473,(12:0.000001,13:0.000001):0.503684):0.415534,(((((14:1.474935,((21:0.625583,22:0.594071):0.427837,23:0.920252):0.348498):0.65253,(((((((24:0.078855,25:0.098255):0.2749,26:0.101574):0.113062,27:0.106533):0.312118,(28:1.159516,29:0.750690):0.388928):0.360604,32:0.709472):0.207963,(((30:0.397007,31:0.262192):0.354119,33:0.217721):0.0799394,34:0.242342):0.106346):0.877645,(((35:2.653318,(((44:1.427814,45:1.259731):0.385729,46:1.362181):0.733082,(47:1.255211,48:1.212037):0.318739):0.60895):0.230262,(((((36:0.140188,38:0.079037):0.0753709,37:0.116924):0.512712,39:0.871058):0.277008,(41:0.184062,(42:0.019552,43:0.041453):0.154784):0.979679):0.610344,40:1.215986):0.920084):0.472042,(((49:0.000001,50:0.000001):0.0474257,51:0.127889):1.26055,52:1.528174):0.108393):2.01242):0.0327969):0.391181,(((16:0.000001,17:0.000001):0.30288,18:0.125680):0.4299,19:0.239169):0.423163):0.263302,20:0.633639):0.339528,15:0.889107):0.556703):0.141112):0.149842):0.0761536,2:0.265407):0.0299302,3:0.506142);
 744: 1 -24474.36355 -24484.23389 (0:0.225943,1:0.200267,(2:0.300497,(((3:0.436633,((((8:0.000002,9:0.000002):0.372186,10:0.203345):0.416853,11:0.622309):0.317145,(12:0.000002,13:0.000002):0.609068):0.463749):0.0970449,(6:0.535125,7:0.654650):0.258508):0.0443971,((4:0.282381,5:0.378582):0.331581,(((((((14:1.421480,(21:0.627509,22:0.946803):0.526378):0.240677,23:1.370761):0.870684,(((((24:0.065570,25:0.089942):0.280576,26:0.089022):0.104659,27:0.163897):0.221693,(28:1.016265,29:0.874475):0.414633):0.493431,(((30:0.385072,31:0.254225):0.198105,32:0.735926):0.104812,(33:0.251226,34:0.285804):0.191008):0.147098):0.608764):0.205333,(35:2.773270,((((((36:0.147030,37:0.145150):0.0607569,38:0.000002):0.534753,39:1.292496):0.471159,(41:0.171513,(42:0.010950,43:0.031685):0.233795):0.878226):0.844401,40:0.904832):0.896745,((((44:1.538399,45:1.196839):0.552615,46:1.661373):0.647572,(47:1.113121,48:1.492350):0.328482):1.3395,(((49:0.000002,50:0.000002):0.0782831,51:0.107737):1.11204,52:1.180805):0.610403):0.210005):1.12068):1.28866):0.446619,(((16:0.000002,17:0.000002):0.225226,18:0.102034):0.162367,19:0.325699):0.568329):0.182699,20:0.708729):0.557178,15:1.012671):0.448054):2.51818e-06):0.0724997):0.0347595);
 745: 1 -23466.66217 -24482.21014 (0:0.222980,(1:0.164937,(((3:0.244535,((((8:0.000001,9:0.000001):0.31313,10:0.266284):0.386245,11:0.816456):0.164016,(12:0.000001,13:0.000001):0.799523):0.487439):0.109677,((4:0.298167,5:0.640184):0.274169,(6:0.560147,7:0.662283):0.187884):0.11511):0.0323788,((((14:1.497207,((21:0.709800,22:0.761440):0.33741,23:1.260344):0.52547):0.580254,(((((24:0.073837,25:0.098500):0.161671,(26:0.069744,27:0.236429):0.129302):0.167041,(28:1.105946,29:0.901310):0.277704):0.205909,(((30:0.357782,31:0.307405):0.382161,(33:0.273062,34:0.348881):0.151094):0.240218,32:0.686840):0.204946):0.560965,(35:2.701951,(((((((36:0.147184,37:0.208600):0.060196,38:0.000002):0.863377,39:0.905989):0.169136,(41:0.284989,(42:0.003678,43:0.047176):0.171925):0.90145):0.473569,40:1.195911):0.901475,(((49:0.000001,50:0.000001):0.00504846,51:0.161864):1.61312,52:1.622062):0.380734):0.237115,((44:1.169852,(45:1.262540,46:1.699492):0.471945):0.870448,(47:1.551875,48:0.963179):0.319805):1.07452):0.571709):0.999926):0.238582):0.268557,((((16:0.000001,17:0.000001):0.262157,18:0.065520):0.384431,19:0.233744):0.552799,20:0.642923):0.574709):0.403161,15:0.990512):0.544415):0.11734):0.0504139,2:0.282234);
 746: 3 -24603.06579 -24482.25337 (0:0.270434,((1:0.111438,((4:0.346551,5:0.402600):0.454807,(6:0.686656,7:0.459032):0.274463):0.13646):0.0403425,(((((8:0.000001,9:0.000001):0.465473,10:0.242072):0.407222,11:0.820517):0.387401,(12:0.000001,13:0.000001):0.617355):0.317009,((((((14:2.281027,((21:0.745012,22:0.550194):0.425222,23:1.175063):0.481413):0.452652,(35:2.273071,(((((((36:0.127938,37:0.105115):0.0957037,38:0.000003):0.983666,39:1.065755):0.299512,((41:0.365277,42:0.010993):0.03431,43:0.027292):1.10036):0.41125,40:1.420597):1.08095,(((49:0.000001,50:0.000001):0.070785,51:0.149200):1.45094,52:1.716802):0.889514):0.522384,((44:1.426526,(45:1.776138,46:1.431319):0.494168):0.654876,(47:0.931863,48:1.377994):0.437621):0.737798):1.03512):1.76348):0.271703,((((24:0.079489,25:0.071739):0.238423,(26:0.101767,27:0.217739):0.0762766):0.138064,(28:1.119173,29:0.976307):0.306083):0.39132,(((30:0.373731,31:0.223037):0.276595,(33:0.267087,34:0.262508):0.240685):0.195299,32:0.803093):0.295703):0.935269):0.306893,(((16:0.000001,17:0.000001):0.164602,18:0.152895):0.177707,19:0.352812):0.749289):0.316123,20:1.088290):0.377297,15:1.247926):0.459221):0.281878):0.061197,(2:0.284628,3:0.457985):0.0185118);
 747: 1 -24228.08094 -24488.84885 (0:0.269997,((1:0.129280,(6:0.570460,7:0.546928):0.262657):0.0673143,2:0.230089):0.0419291,((3:0.332103,(((((8:0.000002,9:0.000002):0.429409,10:0.229119):0.281196,11:0.713591):0.53864,(12:0.000002,13:0.000002):0.621421):0.248452,(((((14:1.813113,(35:1.657087,(((((((36:0.145905,37:0.211610):0.0623307,38:0.029578):1.07296,39:0.834062):0.675125,(41:0.221515,(42:0.015141,43:0.012127):0.176448):0.673702):0.521317,40:1.343285):0.932041,(((49:0.000002,50:0.000002):0.00326074,51:0.246588):1.02785,52:1.553493):0.391535):0.152637,((((44:1.034997,45:0.904312):0.66396,46:1.667031):0.824356,47:1.084634):0.42908,48:1.469197):0.630385):1.15921):1.31588):0.472072,((21:0.650364,22:1.312596):0.409219,23:1.087232):0.493948):0.472851,((((((24:0.066779,25:0.072330):0.267207,26:0.105937):0.0747008,27:0.140172):0.11898,28:1.030782):0.290559,29:0.956307):0.147946,(((30:0.385203,31:0.175522):0.231008,32:0.588746):0.140054,(33:0.268545,34:0.301738):0.128375):0.226345):0.850817):0.290456,((((16:0.000002,17:0.000002):0.204684,18:0.078392):0.168648,19:0.250747):0.78643,20:0.717975):0.365411):0.308647,15:0.903065):0.252845):0.15098):0.157629,(4:0.317737,5:0.528012):0.249243):0.0941226);
 748: 2 -24543.28626 -24484.23108 (0:0.232492,((1:0.157915,((((4:0.294562,5:0.510913):0.187118,((((8:0.000001,9:0.000001):0.377589,10:0.217935):0.255257,11:0.848459):0.307895,(12:0.000001,13:0.000001):0.868147):0.347123):0.202997,(6:0.613089,7:0.579861):0.156973):0.0156264,((((((14:1.531302,(21:0.612693,22:0.958796):0.263362):0.380299,(23:0.904324,(35:2.676176,(((((((36:0.163509,37:0.184000):0.0704029,38:0.036283):0.749537,39:0.890982):0.460038,(41:0.243608,(42:0.015990,43:0.044855):0.137568):0.953582):0.438919,40:1.043802):1.50575,(((49:0.000001,50:0.000001):0.0403896,51:0.137102):1.43152,52:1.327728):0.394116):0.279775,((44:1.238985,(45:1.430678,46:1.121813):0.499866):0.544341,(47:1.274429,48:1.077483):0.15639):0.827966):0.60226):1.65381):0.32144):0.377768,(((16:0.000001,17:0.000001):0.333141,18:0.143029):0.141729,19:0.287668):0.711546):0.124113,((((24:0.068559,25:0.074140):0.27693,(26:0.036011,27:0.255738):0.101262):0.211706,(28:1.101078,29:0.867707):0.236207):0.307224,(((30:0.245092,31:0.360486):0.263024,32:0.630974):0.14819,(33:0.262488,34:0.287301):0.120224):0.16464):0.746599):0.26731,15:0.961102):0.251482,20:0.869170):0.641223):0.0745942):0.0706907,2:0.309635):0.0525153,3:0.407898);
 749: 1 -24767.29615 -24483.88322 (0:0.265706,1:0.171776,(2:0.199895,((3:0.333647,(((((8:0.000001,9:0.000001):0.408866,10:0.275298):0.390536,11:0.721347):0.431527,(12:0.000001,13:0.000001):0.747788):0.188899,(((((14:1.692737,(21:0.533352,22:1.207659):0.411371):0.425336,23:1.504162):0.349674,(((((24:0.080113,25:0.094011):0.271027,(26:0.072045,27:0.211949):0.0909356):0.166844,(28:1.041284,29:0.876926):0.396644):0.464547,(((30:0.401692,31:0.386577):0.230596,(33:0.309281,34:0.392171):0.155518):0.126567,32:0.816135):0.234975):0.490175,(35:1.818950,(((((((36:0.140943,37:0.160353):0.0645037,38:0.007136):0.612208,39:0.956587):0.427935,(41:0.195899,(42:0.007577,43:0.059723):0.166865):0.782863):0.70053,40:1.057389):0.815091,(((49:0.000001,50:0.000001):2.21389e-06,51:0.179626):1.17586,52:1.470096):0.686986):0.292805,(((44:1.484062,45:0.924948):0.66223,46:1.793797):0.71807,(47:1.164504,48:1.056344):0.39306):0.794699):1.10742):1.72573):0.0803443):0.20191,((((16:0.000001,17:0.000001):0.160523,18:0.104917):0.241162,19:0.201973):0.541931,20:0.855403):0.400447):0.270289,15:0.956113):0.54629):0.126197):0.121736,((4:0.412185,5:0.411622):0.245224,(6:0.467580,7:0.471824):0.127166):0.159733):0.0892383):0.0502156);
 750: 4 -24615.30906 -24484.20605 (0:0.172446,(1:0.193178,(2:0.256283,3:0.546205):0.0849509):0.112808,(((4:0.223599,5:0.627476):0.339448,(6:0.591001,7:0.635449):0.295929):0.0998285,(((((8:0.000002,9:0.000002):0.449946,10:0.219246):0.388555,11:0.702920):0.486993,(12:0.000002,13:0.000002):0.709004):0.287958,(((((14:1.471633,((21:0.726201,23:1.355706):0.145769,22:0.801722):0.64992):0.37263,(35:2.184992,(((((((36:0.199624,37:0.184170):0.066861,38:0.004235):0.642701,39:0.916797):0.502915,(41:0.167245,(42:0.003561,43:0.043536):0.228725):1.12404):0.468155,40:1.154032):1.36476,(((49:0.000002,50:0.000002):0.0877894,51:0.094665):1.28975,52:1.539730):0.963111):0.394334,(((44:1.732598,45:1.316559):0.674067,46:1.658192):1.06622,(47:1.829918,48:1.090571):0.282615):1.02571):0.733663):1.89816):0.515457,(((((((24:0.121893,25:0.044549):0.308741,26:0.086606):0.137066,27:0.093274):0.360421,(28:1.110589,29:0.776739):0.309587):0.592968,32:0.727283):0.191869,(33:0.264864,34:0.288434):0.174415):0.0436252,(30:0.297026,31:0.308511):0.214528):0.682091):0.377084,((((16:0.000002,17:0.000002):0.184305,18:0.132338):0.208714,19:0.271260):0.6675,20:0.438556):0.315424):0.231707,15:1.031366):0.538181):0.25734):0.173208);
 751: 1 -24688.0656 -24481.84713 (0:0.252926,1:0.224808,(2:0.266703,(3:0.464701,(((4:0.418429,5:0.461324):0.324152,(6:0.440521,7:0.499704):0.332007):0.0739917,(((((8:0.000001,9:0.000001):0.476185,10:0.194823):0.455315,11:0.668599):0.437886,(12:0.000001,13:0.000001):0.670648):0.392956,(((((14:1.491677,((21:0.707184,22:1.138812):0.386875,23:1.425929):0.508254):0.48908,(35:2.297182,(((((((36:0.099658,38:0.070624):0.0409721,37:0.125104):0.866847,39:0.982027):0.515998,(41:0.165542,(42:0.013099,43:0.031113):0.156848):1.11325):0.806954,40:1.288773):1.03128,(((49:0.000001,50:0.000001):0.10285,51:0.111093):1.4679,52:1.486219):0.706577):0.435166,(((44:1.652374,(45:1.289585,46:1.950280):0.665075):0.336225,47:1.593984):0.495848,48:0.995961):1.44467):1.02986):1.66481):0.0932479,(((((24:0.072244,25:0.128846):0.272964,26:0.145582):0.070396,27:0.238331):0.327208,(28:1.298501,29:0.801752):0.10823):0.262941,(((30:0.347567,31:0.226077):0.230709,32:0.841842):0.13586,(33:0.293279,34:0.143080):0.0954546):0.23423):0.664329):0.691846,((((16:0.000001,17:0.000001):0.193082,18:0.139192):0.311948,19:0.298561):0.734556,20:0.694487):0.283):0.271221,15:1.026055):0.363101):0.3014):0.170911):0.0949918):0.0236644);
 752: 1 -24220.13555 -24487.59425 (0:0.201611,(1:0.177887,(((3:0.310003,((((8:0.000001,9:0.000001):0.393503,10:0.197346):0.274931,11:0.687885):0.344424,(12:0.000001,13:0.000001):0.834178):0.371669):0.098333,((((((14:1.707382,(21:0.605240,22:1.046606):0.732465):0.243434,23:1.096034):0.856491,((((((24:0.065111,25:0.054206):0.189702,28:1.121070):0.0622058,(26:0.093602,27:0.144186):0.083215):0.301012,29:1.040096):0.469214,(((30:0.480649,31:0.336060):0.243969,32:0.728066):0.109784,(33:0.253308,34:0.251876):0.0987196):0.342035):0.369963,(35:2.508057,((((((36:0.140809,37:0.142180):0.0479854,38:0.000002):0.861193,39:1.020046):0.364596,(41:0.169353,(42:0.013876,43:0.039074):0.245535):0.949091):0.459493,40:0.976164):1.27559,(((((44:1.960026,45:0.960023):0.625379,46:1.483899):0.579765,48:1.481997):0.630194,47:1.357582):0.988562,(((49:0.000001,50:0.000001):0.0477193,51:0.131659):1.25204,52:1.400148):0.660254):0.243878):0.720337):1.17695):0.168137):0.141303,(((16:0.000001,17:0.000001):0.276593,18:0.086131):0.174234,19:0.349123):0.651546):0.169503,20:1.002430):0.639946,15:0.806780):0.724484):0.0201088,((4:0.283112,5:0.581485):0.241332,(6:0.583049,7:0.592390):0.18546):0.0728347):0.181962):0.026764,2:0.320506);
 753: 1 -23995.42694 -24480.18027 (0:0.202185,1:0.175584,(2:0.370667,((3:0.512421,(((((8:0.000002,9:0.000002):0.383272,10:0.315317):0.264251,11:0.605556):0.484407,(12:0.000002,13:0.000002):0.70327):0.271992,(((((14:1.929537,((21:0.632413,22:0.906701):0.367786,23:0.950217):0.4758):0.453062,(35:2.365018,(((((((36:0.123308,38:0.063617):0.0541747,37:0.099246):0.771785,39:0.648561):0.471755,40:1.354446):0.320312,(41:0.165661,(42:0.010787,43:0.023133):0.204275):0.55902):1.52096,(((44:1.504778,(45:1.102857,46:1.686462):0.912848):0.529417,(47:1.491188,48:0.889194):0.254308):1.16246,52:1.378864):0.431284):0.191438,((49:0.000002,50:0.000002):0.0435741,51:0.149761):1.14802):0.886571):1.59152):0.173577,(((((24:0.078191,25:0.070703):0.271719,(26:0.100035,27:0.285240):0.0891103):0.203304,28:1.262709):0.293657,29:0.729990):0.323856,(((30:0.481326,31:0.134852):0.1987,32:0.943090):0.140459,(33:0.157942,34:0.367007):0.145224):0.239023):0.89605):0.498229,((((16:0.000002,17:0.000002):0.193217,18:0.148005):0.320326,19:0.238323):0.456424,20:0.657712):0.318722):0.266293,15:1.059627):0.289849):0.125546):0.0875983,((4:0.219683,5:0.390610):0.280199,(6:0.615964,7:0.547293):0.267366):0.0907821):0.168508):0.113804);
 754: 1 -24197.6126 -24494.32838 (0:0.231055,1:0.200324,(2:0.310703,((3:0.389412,(6:0.523365,7:0.579121):0.447621):0.0781877,((4:0.352713,5:0.442998):0.514598,(((((8:0.000002,9:0.000002):0.298367,10:0.317151):0.553953,11:0.832799):0.282727,(12:0.000002,13:0.000002):0.640927):0.147986,(((((14:1.726246,(21:0.407526,22:0.935604):0.339342):0.278115,23:1.311967):0.520115,((((((24:0.073760,25:0.081702):0.165834,(28:0.760976,(35:2.177939,(((((((36:0.147497,37:0.228455):0.047124,38:0.015072):0.707203,39:0.838120):0.483032,40:1.298835):0.541305,(41:0.249044,(42:0.011386,43:0.044459):0.103424):0.713322):0.749619,((44:1.514659,(45:1.024760,46:1.396975):0.418683):0.540002,(47:1.262123,48:1.374088):0.51084):1.19521):0.571262,(((49:0.000002,50:0.000002):0.050842,51:0.124514):1.54583,52:1.647748):0.450154):0.857665):1.74562):0.56644):0.0880234,26:0.052353):0.10835,27:0.078761):0.226377,(((30:0.400067,31:0.271161):0.288557,(33:0.264252,34:0.322373):0.133439):0.320556,32:0.612354):0.432374):0.302145,29:0.576302):0.566393):0.218617,((((16:0.000002,17:0.000002):0.179834,18:0.191487):0.175423,19:0.306962):0.419702,20:0.842907):0.364911):0.257425,15:0.848346):0.450098):0.279131):0.101584):0.151648):0.0778075);
 755: 1 -23855.11943 -24487.16638 (0:0.189273,(1:0.161922,((4:0.304518,5:0.418129):0.218685,(6:0.591091,7:0.592954):0.159877):0.138165):0.0752283,(2:0.288474,(3:0.300399,(((((8:0.000002,9:0.000002):0.321957,10:0.148991):0.458351,11:0.646288):0.332712,(12:0.000002,13:0.000002):0.557007):0.328721,(((((14:1.716859,((21:0.657603,22:1.108061):0.268756,23:1.629749):0.457101):0.35469,(35:2.579930,((((((36:0.162328,37:0.141039):0.0731185,38:0.000002):0.755187,39:0.999718):0.41104,(40:1.485103,(41:0.133992,(42:0.021087,43:0.018395):0.213959):0.868936):0.341301):1.17574,(((49:0.000002,50:0.000002):0.0841292,51:0.183443):1.52146,52:1.287303):0.444304):0.285782,((((44:2.145273,45:1.075349):0.571327,46:1.083384):1.49349,48:1.438521):0.138414,47:1.147754):1.53063):0.901138):1.05319):0.673702,(((((24:0.097500,25:0.071013):0.213775,(26:0.099085,27:0.202150):0.047198):0.168855,28:1.236412):0.155071,29:0.918242):0.355055,(((30:0.382755,31:0.241601):0.168949,32:0.936175):0.0955726,(33:0.324081,34:0.258945):0.115806):0.170406):0.715624):0.280492,((((16:0.000002,17:0.000002):0.201708,18:0.122258):0.234939,19:0.177343):0.527799,20:0.630949):0.389962):0.259914,15:0.828462):0.435264):0.254446):0.120062):0.101152);
 756: 1 -24697.26013 -24486.64917 (0:0.208022,(1:0.088593,(((4:0.318697,5:0.511869):0.257388,(6:0.632114,7:0.530584):0.191679):0.0892227,(((((8:0.000001,9:0.000001):0.379524,10:0.210658):0.412939,11:0.754789):0.471856,(12:0.000001,13:0.000001):0.700545):0.348266,(((((14:1.640206,((21:0.327845,22:1.030759):0.673556,23:1.046001):0.454194):0.336383,((((((((24:0.066831,25:0.104430):0.38109,26:0.016462):0.159407,27:0.166754):0.168832,28:1.271959):0.154626,29:0.998769):0.250515,32:0.944049):0.148738,(33:0.175041,34:0.392439):0.151169):0.12637,(30:0.358862,31:0.269582):0.197075):0.71465):0.265551,((((16:0.000001,17:0.000001):0.246996,18:0.137331):0.269554,19:0.251124):0.715288,20:0.486663):0.267095):0.575134,15:0.833855):0.178884,(35:2.574073,(((((((36:0.122854,38:0.064654):0.086882,37:0.136617):0.693033,40:1.614532):0.210418,39:1.395157):0.369272,(41:0.160201,(42:0.009067,43:0.026999):0.158917):0.916471):1.68484,(((49:0.000001,50:0.000001):0.0929183,51:0.107851):1.14358,52:2.044632):1.37645):0.265116,(((44:1.548670,45:0.905990):0.702578,46:1.038112):0.408033,(47:1.322951,48:1.308944):0.412873):1.15811):0.394478):2.28147):0.291356):0.262457):0.211276):0.0741808,(2:0.263460,3:0.432658):0.10553);
 757: 2 -24166.7956 -24482.80404 (0:0.225524,(1:0.061856,(((4:0.388502,5:0.528551):0.251075,(((((8:0.000002,9:0.000002):0.357144,10:0.214160):0.428117,11:0.927267):0.402999,(12:0.000002,13:0.000002):1.02881):0.178076,(((((14:1.336599,(35:2.486827,(((((((36:0.146133,38:0.064976):0.0138531,37:0.138723):0.907571,39:0.835012):0.343571,(41:0.309645,(42:0.016799,43:0.030578):0.214178):1.10496):0.598899,40:1.455173):0.725967,(((49:0.000002,50:0.000002):0.0893349,51:0.134333):1.52195,52:2.013035):0.82444):0.150074,(((44:1.523956,45:0.847916):0.801031,46:1.670193):0.719597,(47:1.422989,48:1.922614):0.319334):1.31347):1.03033):1.47029):0.807348,((21:0.727667,22:1.045909):0.350541,23:1.396249):0.575934):0.545816,(((((((24:0.113116,25:0.103474):0.278737,(26:0.092965,27:0.197285):0.0752932):0.188739,28:1.243957):0.241791,29:1.223160):0.333919,32:0.717321):0.271372,(33:0.362221,34:0.206731):0.195202):0.0794042,(30:0.357984,31:0.383777):0.247323):0.934699):0.111353,((((16:0.000002,17:0.000002):0.186678,18:0.125030):0.21745,19:0.310444):1.02461,20:0.703284):0.255603):0.485744,15:0.974782):0.60985):0.302836):0.0876215,(6:0.659330,7:0.456555):0.117813):0.191352):0.121546,(2:0.240116,3:0.455107):0.0878585);
 758: 1 -24480.91619 -24486.18172 (0:0.281809,(1:0.106291,(((4:0.549928,5:0.551695):0.344303,(6:0.647094,7:0.466660):0.204862):0.0559579,(((((8:0.000001,9:0.000001):0.373051,10:0.270378):0.278323,11:1.008199):0.785535,(12:0.000001,13:0.000001):0.814929):0.228555,((((((14:1.596639,((21:0.440751,22:0.972977):0.488742,23:1.067993):0.430519):0.439407,(((((((((24:0.065880,25:0.076299):0.380709,26:0.062679):0.117265,27:0.095223):0.324794,28:1.421481):0.207668,29:0.918141):0.43667,32:0.855762):0.0321411,(33:0.190000,34:0.334757):0.224636):0.258074,31:0.283014):0.290048,30:0.146445):0.758278):0.533302,(((16:0.000001,17:0.000001):0.124203,18:0.138809):0.154874,19:0.269402):0.710225):0.127528,20:0.642668):0.389167,15:1.042217):0.242425,(35:2.467700,(((((((36:0.143317,37:0.221914):0.0805434,38:0.000002):0.867398,39:1.032563):0.658277,40:1.020464):0.272875,(41:0.093061,(42:0.020213,43:0.034771):0.227397):0.787487):0.655301,((44:1.671004,(45:1.511401,46:1.681669):0.699117):0.868278,(47:1.329682,48:1.343031):0.348551):1.58353):0.542754,(((49:0.000001,50:0.000001):0.0226393,51:0.134795):1.28476,52:1.540764):0.94687):0.328999):1.79201):0.203725):0.176821):0.167067):0.121409,(2:0.186953,3:0.563790):0.0996767);
 759: 1 -23966.4595 -24498.84209 (0:0.172738,((1:0.150676,((4:0.461039,5:0.470728):0.265865,((6:0.688540,7:0.466353):0.256802,(((((8:0.000001,9:0.000001):0.468632,10:0.193230):0.287728,11:0.984206):0.411491,(12:0.000001,13:0.000001):0.738439):0.354958,((((((14:1.733515,((((35:3.235292,(((44:1.255490,45:1.133839):0.799766,46:1.350419):0.279485,(47:1.524872,48:1.328530):0.672559):0.429353):0.61094,(((49:0.000001,50:0.000001):0.0786277,51:0.144871):1.44633,52:2.098917):0.871894):0.860697,((((36:0.153895,37:0.183345):0.0749507,38:0.023723):0.879338,39:1.130565):0.422673,(41:0.175039,(42:0.021313,43:0.032830):0.152685):1.07889):0.363294):0.649039,40:0.648355):1.27407):0.514663,((21:0.642206,22:1.189511):0.256964,23:0.958650):0.650207):0.400041,(((((24:0.063641,25:0.097780):0.27974,(26:0.093732,27:0.240663):0.030774):0.21715,(28:1.063902,29:0.766348):0.331472):0.458124,((30:0.271385,31:0.365311):0.417356,(33:0.308125,34:0.244446):0.125435):0.121893):0.0767091,32:0.721074):0.82625):0.337849,(((16:0.000001,17:0.000001):0.217487,18:0.145527):0.137131,19:0.351681):0.480607):0.302767,20:0.454670):0.515959,15:1.071408):0.244434):0.222969):0.0455585):0.193899):0.0502968,2:0.218582):0.109868,3:0.414253);
 760: 1 -24572.92372 -24491.50224 (0:0.282311,(1:0.169798,(((3:0.340885,((((8:0.000001,9:0.000001):0.374529,10:0.294611):0.628968,11:0.636869):0.55203,(12:0.000001,13:0.000001):0.625547):0.538464):0.247846,(6:0.558406,7:0.529644):0.229907):0.0281585,((4:0.373104,5:0.574398):0.398348,((((((14:1.321495,(35:2.302353,(((((((36:0.116532,37:0.177597):0.0563592,38:0.001897):0.90338,39:0.831394):0.364785,(41:0.196660,(42:0.016278,43:0.048447):0.174963):0.757246):0.433192,40:1.075396):0.977275,(((49:0.000001,50:0.000001):0.0561701,51:0.157507):1.28886,52:1.316312):0.49328):0.213705,(((44:1.216720,(45:1.170957,46:1.553040):0.467123):0.876113,48:0.907993):0.245851,47:1.219587):1.00148):1.09098):0.93733):0.511003,(21:0.624138,22:0.745190):0.567191):0.386882,23:1.138366):0.608756,((((24:0.102800,25:0.081411):0.278665,(26:0.105497,27:0.147817):0.0927051):0.0796563,(28:1.125817,29:0.803885):0.237128):0.21128,(((30:0.302092,31:0.209559):0.258356,(33:0.175999,34:0.222671):0.101911):0.199999,32:0.716862):0.245556):0.826737):0.37861,((((16:0.000001,17:0.000001):0.169876,18:0.139038):0.292392,19:0.319610):0.568524,20:0.749739):0.322293):0.475301,15:0.933603):0.75005):0.0111741):0.143773):0.0261813,2:0.315284);
 761: 3 -24336.90634 -24486.58035 (0:0.193945,1:0.158445,(2:0.272242,(3:0.342855,(((4:0.255738,5:0.816659):0.223225,(6:0.558257,7:0.544326):0.231323):0.102019,(((((8:0.000001,9:0.000001):0.303619,10:0.247950):0.332151,11:0.711100):0.506666,(12:0.000001,13:0.000001):0.721126):0.316223,(((14:1.553186,(((21:0.669084,22:0.703090):0.393695,23:1.082938):0.355861,(35:2.256858,(((((((36:0.148088,37:0.206031):0.0579583,38:0.000002):0.909149,39:1.010339):0.365284,40:1.397644):0.16,(41:0.210592,(42:0.012136,43:0.041719):0.166085):0.857875):0.996047,(((49:0.000001,50:0.000001):0.0873536,51:0.072191):1.61061,52:1.543082):1.36159):0.41174,((44:1.048628,45:1.283165):0.510369,(46:1.260799,(47:1.432184,48:1.422389):0.417445):0.110678):1.1972):1.2258):1.82592):0.267789):0.802834,(((((16:0.000001,17:0.000001):0.232536,18:0.171742):0.120789,19:0.259522):0.857189,20:0.569343):0.209803,((((((((24:0.098324,25:0.070261):0.345905,26:0.100665):0.152487,27:0.116937):0.25434,28:1.262651):0.236919,29:0.884696):0.318788,32:0.798223):0.105215,(33:0.256037,34:0.172172):0.134933):0.203036,(30:0.304106,31:0.386902):0.16107):0.816347):0.0699311):0.215083,15:0.936669):0.372247):0.300259):0.0591087):0.105187):0.0181955);
 762: 3 -25235.86854 -24482.80404 (0:0.243510,(1:0.177769,(((4:0.450194,5:0.596503):0.247614,(6:0.650790,7:0.510654):0.311336):0.027254,(((((8:0.000002,9:0.000002):0.403175,10:0.235315):0.320841,11:1.039438):0.280422,(12:0.000002,13:0.000002):0.756231):0.562746,((((((14:1.740460,(35:2.223838,(((((((36:0.160590,37:0.180967):0.0601477,38:0.000003):0.9353,39:1.029250):0.403711,(41:0.182334,(42:0.012046,43:0.041821):0.187054):0.75296):0.648647,40:1.188882):1.16207,(((49:0.000002,50:0.000002):0.11588,51:0.046093):1.11988,52:1.301391):0.793121):0.0942006,((((44:1.352253,45:1.168150):0.50598,46:1.331588):0.827555,48:1.434131):0.169984,47:1.464308):0.808259):0.76905):1.305):0.329842,((21:0.759490,23:1.312187):0.241273,22:0.756877):0.662725):0.372549,((((((24:0.066302,25:0.082874):0.207094,26:0.143615):0.107181,27:0.183822):0.103487,(28:0.993476,29:0.893543):0.264847):0.583498,((30:0.532917,31:0.205433):0.247217,32:0.877497):0.128):0.076224,(33:0.154703,34:0.344367):0.0588133):0.905938):0.596749,(((16:0.000002,17:0.000002):0.261024,18:0.195856):0.225075,19:0.291642):0.343625):0.290188,20:0.661215):0.451556,15:1.270333):0.205188):0.210031):0.102358):0.0943794,(2:0.319324,3:0.574185):0.0445624);
 763: 1 -24713.35598 -24486.13013 (0:0.213402,(1:0.154372,(((3:0.473029,(((((8:0.000001,9:0.000001):0.278872,10:0.260370):0.437896,11:0.732100):0.544739,(12:0.000001,13:0.000001):0.82325):0.165004,(((((14:1.537096,(21:0.536027,22:0.739163):0.521267):0.316128,23:1.283581):0.591739,(((((24:0.078261,25:0.071260):0.278466,(26:0.085246,27:0.221897):0.0636345):0.178337,28:1.125927):0.124227,29:0.836832):0.285373,(((30:0.317796,31:0.305271):0.219077,32:0.983061):0.189308,(33:0.250045,34:0.208081):0.151509):0.267527):0.580429):0.275938,(((((16:0.000001,17:0.000001):0.133744,18:0.119910):0.210304,19:0.198668):0.458522,20:0.671843):0.270333,(35:2.044119,(((((((36:0.091643,37:0.254355):0.0674139,38:0.000002):0.934373,39:1.118531):0.473276,(41:0.123157,(42:0.000002,43:0.058818):0.240909):1.26478):0.357156,40:1.340653):0.912836,((((44:1.098707,45:1.045498):0.48508,46:1.817416):0.734039,47:1.004874):0.196652,48:1.479944):0.988695):0.161214,(((49:0.000001,50:0.000001):2.40854e-06,51:0.168154):1.2702,52:1.512660):1.08248):0.646441):1.4886):0.351143):0.513196,15:0.724127):0.370874):0.220533):0.103377,(6:0.500032,7:0.555966):0.130157):0.0375254,(4:0.384873,5:0.521306):0.270988):0.165643):0.0377238,2:0.283827);
 764: 2 -23836.56266 -24486.28718 (0:0.307542,1:0.174952,(2:0.324947,(((3:0.483815,((((8:0.000001,9:0.000001):0.361755,10:0.225691):0.391558,11:0.991569):0.400522,(12:0.000001,13:0.000001):0.906384):0.401661):0.0852058,(((((14:1.168881,(35:2.434634,(((((((36:0.093386,37:0.172385):0.0924106,38:0.000002):0.746679,39:0.843432):0.249568,(41:0.191853,(42:0.019690,43:0.029799):0.21511):0.710173):0.867998,40:1.156871):0.536364,(((49:0.000001,50:0.000001):0.103404,51:0.070702):1.20068,52:1.421326):0.832645):0.263136,((((44:1.205705,45:1.041730):0.612862,46:1.671948):0.645877,48:0.995455):0.105036,47:0.824720):0.972781):0.625651):1.3256):0.716158,(21:0.698030,(22:1.275042,23:1.026346):0.214748):0.61561):0.289934,((((24:0.059410,25:0.106881):0.361166,(26:0.053887,(28:1.152486,29:0.674238):0.413336):0.0745754):0.108032,27:0.157159):0.422846,(((30:0.448168,31:0.252094):0.261345,(33:0.243902,34:0.320487):0.217199):0.166229,32:0.848983):0.223136):0.625329):0.520699,((((16:0.000001,17:0.000001):0.169658,18:0.167080):0.248445,19:0.290713):0.306378,20:0.999107):0.266887):0.737273,15:0.571439):0.572049):0.0931642,((4:0.396082,5:0.515716):0.256183,(6:0.398814,7:0.702116):0.374201):0.122329):0.113417):0.0657629);
 765: 3 -24287.42223 -24481.67068 (0:0.199138,(1:0.182248,2:0.290940):0.0546339,(3:0.352472,(((4:0.379792,5:0.436598):0.401461,(6:0.475788,7:0.525040):0.275291):0.167943,(((((8:0.000001,9:0.000001):0.323726,10:0.300898):0.583953,11:0.625991):0.408078,(12:0.000001,13:0.000001):0.514372):0.444496,((((((14:2.054666,(21:0.411814,22:0.927723):0.402688):0.469707,23:1.467333):0.37515,(35:2.623704,(((((((36:0.166485,37:0.154306):0.0623517,38:0.000002):0.713021,39:0.957907):0.405043,(41:0.151860,(42:0.006623,43:0.054942):0.25233):0.833687):0.548204,40:1.060221):0.955146,(((49:0.000001,50:0.000001):0.0476052,51:0.103164):2.01713,52:1.526587):0.868685):0.289425,(((44:1.449108,45:1.199378):0.465979,46:1.048334):0.505538,(47:1.123209,48:1.387196):0.333071):1.26817):0.595411):1.57681):2.26379e-06,((((24:0.071378,25:0.079965):0.208414,(26:0.102534,27:0.218158):0.103414):0.159073,(28:1.295476,29:0.816694):0.282108):0.253573,(((30:0.416515,31:0.294699):0.389928,(33:0.187944,34:0.301159):0.155584):0.117712,32:0.876071):0.220684):0.641557):0.371365,((((16:0.000001,17:0.000001):0.221045,18:0.105451):0.234666,19:0.356537):0.557268,20:0.954559):0.492554):0.237356,15:0.838542):0.388396):0.327235):0.125607):0.149736);
 766: 1 -24396.58884 -24481.52199 (0:0.231591,1:0.209562,(2:0.256515,(((3:0.369297,((((8:0.000002,9:0.000002):0.317032,10:0.289639):0.603755,11:0.709083):0.275197,(12:0.000002,13:0.000002):0.998772):0.362502):0.164641,(6:0.510710,7:0.528840):0.155007):0.031483,((4:0.365954,5:0.431052):0.414432,((((14:1.716061,((21:0.621659,22:1.211567):0.574678,(23:0.893113,(35:1.855910,(((((((36:0.137302,37:0.224615):0.0357986,38:0.022566):0.733789,39:0.911439):0.559709,(41:0.198951,(42:0.015719,43:0.021100):0.186889):0.574208):0.948388,40:0.992935):0.734724,(((49:0.000002,50:0.000002):0.125058,51:0.108479):1.64264,52:1.415302):0.58005):0.0700653,(((44:1.006965,45:1.126897):0.518612,46:1.925315):0.290365,(47:1.456791,48:1.432516):0.452639):1.14035):0.869855):1.63108):0.421489):0.408205):0.499723,((((((24:0.074006,25:0.062040):0.216699,(26:0.082513,27:0.210696):0.0686196):0.293249,(28:1.124355,29:0.674271):0.18109):0.531364,32:0.712559):0.192879,(33:0.405776,34:0.213404):0.152787):0.249503,(30:0.334168,31:0.278673):0.0524537):0.491944):0.521045,((((16:0.000002,17:0.000002):0.160166,18:0.111449):0.28275,19:0.189253):0.81684,20:0.543017):0.233625):0.59859,15:0.820791):0.787023):2.53785e-06):0.140575):0.0110264);
 767: 1 -24102.7824 -24485.18196 (0:0.248683,(1:0.120200,((4:0.326941,5:0.507616):0.33012,(6:0.584192,7:0.493107):0.341042):0.133574):0.0658361,(2:0.299589,(3:0.207382,(((((8:0.000001,9:0.000001):0.375433,10:0.323960):0.307512,11:0.636146):0.348192,(12:0.000001,13:0.000001):0.735506):0.489284,((((((14:1.196359,23:0.950622):0.499523,(21:0.637200,22:1.074866):0.477468):0.419139,(35:2.122497,(((((((36:0.186980,37:0.221793):0.081843,38:0.000002):0.946204,39:0.769114):0.520586,(41:0.233564,(42:0.009158,43:0.018999):0.179974):0.832777):0.691421,40:1.333517):0.961046,(((49:0.000001,50:0.000001):0.0749374,51:0.099007):0.935847,52:1.782983):0.804392):0.178948,(((44:1.396829,(45:1.252565,46:1.907360):0.459941):1.01997,47:1.595615):0.153759,48:1.274828):0.644906):0.765381):1.41403):0.23573,(((((24:0.042915,25:0.098884):0.253476,26:0.134244):0.0679267,(28:1.009208,29:0.924639):0.29584):0.155771,27:0.129601):0.585366,(((30:0.372014,31:0.297351):0.235655,(33:0.267850,34:0.258132):0.0830212):0.170283,32:0.745349):0.120448):0.840887):0.305204,((((16:0.000001,17:0.000001):0.19622,18:0.145383):0.287005,19:0.250784):0.43513,20:0.992505):0.167248):0.521832,15:0.940913):0.680999):0.161329):0.266887):0.088348);
 768: 1 -24447.57092 -24489.21359 (0:0.214114,(1:0.157725,(2:0.269599,(3:0.335285,(((((8:0.000001,9:0.000001):0.364883,10:0.211537):0.274624,11:0.729655):0.381738,(12:0.000001,13:0.000001):0.669832):0.33615,((((14:1.881984,((21:0.711188,23:1.253055):0.195332,22:1.254100):0.39978):0.708414,(((((24:0.053473,25:0.071022):0.318069,26:0.121827):0.0772727,27:0.184963):0.164374,(28:1.223356,29:0.809243):0.259338):0.381942,(((30:0.368950,31:0.420475):0.226177,32:0.742723):0.0752014,(33:0.329689,34:0.336790):0.118336):0.326191):0.363923):0.349188,(((((16:0.000001,17:0.000001):0.20056,18:0.169988):0.226235,19:0.161855):0.496535,20:0.816215):0.161044,(35:2.207782,(((((((36:0.173561,38:0.036268):0.0728284,37:0.179288):0.623864,39:1.014191):0.259008,40:1.453604):0.2265,(41:0.113663,(42:0.004891,43:0.046116):0.254228):0.863995):1.26675,(((49:0.000001,50:0.000001):0.0743014,51:0.134521):1.15573,52:1.210053):0.779445):0.0806047,((44:1.213232,(45:0.984562,46:2.016328):0.379016):0.868509,(47:1.465793,48:1.130158):0.220363):0.744643):0.862252):2.00398):0.297719):0.488379,15:0.811343):0.561196):0.136761):0.165434):0.0733009):0.126226,((4:0.296747,5:0.450935):0.308235,(6:0.668312,7:0.532423):0.233157):0.134452);
 769: 1 -24499.24689 -24484.30818 (0:0.229704,(1:0.233490,((3:0.234336,(((((8:0.000001,9:0.000001):0.302784,10:0.370881):0.273029,11:0.488691):0.287948,(12:0.000001,13:0.000001):0.941467):0.344921,(((((14:1.788280,(21:0.477128,22:1.060517):0.347354):0.58262,(23:0.994537,(35:2.675320,(((((((36:0.127049,38:0.047114):0.0931039,37:0.074613):1.19306,39:0.625925):0.29762,(41:0.094863,(42:0.000002,43:0.065903):0.241129):1.10411):0.838756,(((49:0.000001,50:0.000001):0.0660991,51:0.148562):1.38349,52:1.752156):0.58977):0.0394933,((((44:1.649672,45:1.743149):0.486339,46:1.682646):0.614128,47:1.171296):0.233257,48:1.236137):1.52263):0.46347,40:1.527809):0.517066):0.738795):0.449436):0.433315,(((((24:0.072414,25:0.070329):0.204548,(26:0.149040,27:0.252126):0.0882461):0.1739,28:1.275049):0.308969,29:0.919753):0.17788,((((30:0.277719,31:0.559263):0.179984,32:0.870144):0.170095,33:0.295195):0.087648,34:0.178380):0.700611):0.536733):0.25331,((((16:0.000001,17:0.000001):0.186514,18:0.257825):0.201748,19:0.421262):0.708476,20:0.745255):0.573757):0.218038,15:1.255171):0.573565):0.131111):0.153819,((4:0.379010,5:0.497313):0.231631,(6:0.652556,7:0.566688):0.191336):0.137065):0.0822365):0.0323387,2:0.361248);
 770: 1 -24206.40483 -24487.62784 (0:0.289337,1:0.244549,(2:0.361625,((3:0.403270,(((((8:0.000001,9:0.000001):0.417296,10:0.234106):0.540279,11:0.824529):0.255653,(12:0.000001,13:0.000001):0.809913):0.313253,((((14:1.610229,((21:0.463106,22:1.065460):0.412897,23:0.904087):0.380048):0.764755,((((((24:0.068994,25:0.115768):0.349264,26:0.058177):0.113457,27:0.209424):0.180568,(28:1.009445,29:1.034248):0.158837):0.366354,(((30:0.388430,31:0.430631):0.206739,(33:0.251722,34:0.298610):0.113527):0.162467,32:0.686941):0.359745):0.421406,(35:2.262497,((((((36:0.140003,37:0.197702):0.0850419,38:0.000002):0.863914,39:1.380500):0.153748,(41:0.228855,(42:0.018027,43:0.054044):0.202545):1.45579):0.471108,40:0.961349):0.925775,((((44:1.201205,45:1.037651):0.570371,46:1.605907):0.775873,(47:1.054693,48:1.283356):0.147127):1.34323,(((49:0.000001,50:0.000001):0.0922766,51:0.106109):1.24959,52:1.794236):0.605875):0.304259):0.832935):1.42392):0.0353262):0.229474,((((16:0.000001,17:0.000001):0.210992,18:0.196784):0.221928,19:0.362093):0.571291,20:0.577023):0.455313):0.393149,15:1.154388):0.254706):0.154733):0.0815411,((4:0.377582,5:0.579723):0.232642,(6:0.578240,7:0.691092):0.251704):0.0865389):0.0990307):0.0702736);
 771: 1 -24626.38656 -24494.45056 (0:0.247891,(1:0.125310,(((4:0.276371,5:0.393269):0.255595,7:0.616794):0.150837,(6:0.621990,((((8:0.000001,9:0.000001):0.224839,10:0.222203):0.311686,11:0.635416):0.602543,((12:0.000001,13:0.000001):0.554641,((((((14:1.597372,(35:3.010676,((((((36:0.146954,38:0.066464):0.0676617,37:0.088796):0.96959,39:0.947720):0.253216,(40:1.630357,(41:0.146373,(42:0.026051,43:0.060881):0.225743):0.826468):0.390211):1.47333,(((49:0.000001,50:0.000001):0.117732,51:0.000003):1.35424,52:1.799485):0.867733):0.151212,(((44:1.309962,45:1.070972):0.64529,46:1.632406):0.454508,(47:1.614402,48:1.042755):0.430569):0.988405):0.959158):1.30296):0.2342,((21:0.724905,22:1.136657):0.5255,23:1.162186):0.586498):0.459895,((((24:0.084217,25:0.061428):0.28848,(26:0.112423,27:0.234832):0.066281):0.148861,(28:1.184207,29:0.965360):0.29311):0.456457,(((30:0.367202,31:0.307563):0.24667,32:0.957334):0.10031,(33:0.282605,34:0.354626):0.150955):0.179442):0.604983):0.291271,(((16:0.000001,17:0.000001):0.231606,18:0.060045):0.164822,19:0.321654):0.649394):0.344548,15:0.866181):0.278523,20:1.090870):0.332239):0.254761):0.128169):0.131379):0.206876):0.0550853,(2:0.288322,3:0.421090):0.0849431);
 772: 1 -25556.14342 -24498.78984 (0:0.260817,1:0.175508,(2:0.325184,(3:0.413983,(((4:0.385751,5:0.540714):0.142932,(((((8:0.000002,9:0.000002):0.400291,10:0.294844):0.488837,11:0.761528):0.391811,(12:0.000002,13:0.000002):0.911631):0.343689,((14:2.470877,(((((((16:0.000002,17:0.000002):0.229374,18:0.105333):0.336746,19:0.190719):0.638336,20:1.140193):0.189608,((((24:0.088480,25:0.059356):0.235317,(26:0.059189,(28:1.134894,29:0.788058):0.32517):0.08297):0.106407,27:0.116229):0.770796,(((30:0.463012,31:0.226723):0.161874,(33:0.214221,34:0.396541):0.227277):0.233442,32:0.616509):0.126235):0.838086):0.305439,((21:0.594979,22:0.840666):0.543851,23:1.497051):0.653344):0.122432,(35:2.263601,(((((((36:0.150116,37:0.175410):0.0520171,38:0.000002):0.801865,39:0.926136):0.278333,(41:0.159382,(42:0.007870,43:0.047611):0.185229):0.98843):0.488351,40:1.001689):0.998552,(((49:0.000002,50:0.000002):0.0798158,51:0.114991):1.41378,52:1.204990):1.06703):0.484819,(((44:1.493684,(45:1.271782,46:1.679528):0.401691):0.349579,48:1.306425):0.195386,47:1.525134):0.994701):1.06655):1.6033):0.0839105):0.114676,15:0.949848):0.64606):0.217319):0.0974038,(6:0.565554,7:0.694458):0.145803):0.194395):0.160809):0.0659722);
 773: 1 -24140.90014 -24481.86267 (0:0.159339,1:0.217720,(2:0.263682,(3:0.259253,(((4:0.254134,5:0.518792):0.310267,(6:0.444043,7:0.619758):0.222345):0.132886,(((((8:0.000002,9:0.000002):0.412494,10:0.217781):0.486915,11:0.793521):0.303952,(12:0.000002,13:0.000002):0.659564):0.245096,(((((14:1.824287,((21:0.699060,22:1.198549):0.324712,23:1.557032):0.366285):0.407641,(35:1.688101,(((((((36:0.121920,37:0.167650):0.0724102,38:0.000002):0.772716,39:1.054960):0.607044,(41:0.168974,(42:0.000002,43:0.034200):0.165208):0.873076):0.5638,40:1.277582):0.994701,(((49:0.000002,50:0.000002):0.0785867,51:0.099150):1.40701,52:1.902994):0.950683):0.174659,((44:1.574753,(45:1.369609,46:1.544294):0.800197):0.695016,(47:1.403638,48:1.104242):0.134348):0.73865):1.26593):1.34347):0.155824,(((((24:0.045815,25:0.101814):0.339418,26:0.071298):0.0545116,27:0.200440):0.249289,(28:1.234211,29:0.549787):0.214467):0.128035,(((30:0.363447,31:0.219800):0.230164,(33:0.209631,34:0.286669):0.220346):0.117663,32:0.712560):0.388648):0.527509):0.418439,((((16:0.000002,17:0.000002):0.109151,18:0.132089):0.148761,19:0.280192):0.511163,20:1.050438):0.269408):0.376895,15:0.767455):0.564998):0.151916):0.10058):0.0793912):0.080691);
 774: 1 -25183.72745 -24494.32838 (0:0.223415,1:0.151133,(2:0.390168,((3:0.491812,(6:0.594772,7:0.599426):0.342364):0.0600636,((4:0.242204,5:0.568252):0.242818,(((((8:0.000002,9:0.000002):0.343061,10:0.253364):0.388102,11:0.641113):0.239269,(12:0.000002,13:0.000002):0.958054):0.324801,(((((14:1.721514,(21:0.459662,22:1.053477):0.567437):0.425055,23:1.220116):0.467777,(((((((24:0.098618,25:0.082790):0.209537,26:0.125706):0.058054,27:0.105736):0.106729,28:1.178093):0.250346,(((30:0.462636,31:0.220693):0.15891,(33:0.223209,34:0.317410):0.239957):0.211501,32:0.801300):0.268749):0.0661879,29:0.749964):0.537521,(35:2.569089,((((((36:0.139545,37:0.173269):0.0478587,38:0.004546):0.810292,39:1.124401):0.472504,(41:0.241946,(42:0.014404,43:0.020356):0.106181):0.899726):0.481578,((((44:1.545502,45:1.324091):0.601071,46:1.271954):0.65691,(47:1.495273,48:1.277178):0.133793):1.38449,(((49:0.000002,50:0.000002):0.0900282,51:0.122030):1.27595,52:1.454854):0.976623):0.816967):0.497462,40:0.761704):1.1623):1.66657):0.0780814):0.196141,((((16:0.000002,17:0.000002):0.289928,18:0.072483):0.263298,19:0.354659):0.41489,20:0.994825):0.280762):0.549418,15:1.009276):0.703162):0.0914196):0.109657):0.100842):0.0442904);
 775: 2 -24533.69129 -24487.16841 (0:0.317833,(1:0.183911,(((4:0.381640,5:0.472959):0.43566,(6:0.816927,7:0.463614):0.241848):0.106255,(((((8:0.000001,9:0.000001):0.507261,10:0.222955):0.450318,11:0.678028):0.329071,(12:0.000001,13:0.000001):0.935751):0.363095,((((((14:1.125397,23:1.191537):0.562491,(21:0.508001,22:1.395208):0.571459):0.963977,((((24:0.091344,25:0.087536):0.2437,(26:0.089484,(28:1.191152,29:0.848017):0.40887):0.0380581):0.0775188,27:0.110572):0.696337,(((30:0.421336,31:0.304549):0.154408,(33:0.260663,34:0.282992):0.249794):0.231085,32:0.837300):0.168077):0.507721):0.0861843,(35:2.638009,((((((36:0.160836,37:0.230455):0.051095,38:0.000002):0.878667,39:0.998586):0.360602,(40:1.441147,(41:0.144819,(42:0.022133,43:0.042504):0.183706):0.785869):0.196549):1.62092,(((49:0.000001,50:0.000001):0.0576918,51:0.198196):1.46689,52:1.258732):0.607154):0.250349,(((44:1.389264,45:1.022166):0.464857,46:1.712955):0.703767,(47:1.343920,48:1.625836):0.152286):1.30209):1.03186):1.90543):0.446666,((((16:0.000001,17:0.000001):0.217158,18:0.138496):0.129326,19:0.384784):0.477874,20:0.840045):0.423337):0.317382,15:0.942873):0.58097):0.236215):0.126808):0.0821079,(2:0.395088,3:0.523607):0.0635181);
 776: 2 -25098.79341 -24484.90141 (0:0.282677,1:0.124565,(2:0.295858,((((3:0.396111,((((8:0.000002,9:0.000002):0.395546,10:0.252801):0.471773,11:0.704415):0.383457,(12:0.000002,13:0.000002):0.818507):0.439031):0.100551,(6:0.537181,7:0.585898):0.152754):0.0320365,(((((((14:2.187580,(21:0.631770,22:0.751496):0.327918):0.305133,23:1.354447):0.739828,(35:1.980554,((((((36:0.112539,37:0.166096):0.0727932,38:0.023049):0.702343,39:1.138237):0.513543,(41:0.249207,(42:0.019368,43:0.036092):0.223826):0.939939):0.36981,40:1.168800):1.52675,((((44:1.622934,45:1.112561):0.889186,46:1.085909):0.664123,(47:1.616675,48:1.103838):0.490867):1.2318,(((49:0.000002,50:0.000002):0.076595,51:0.141509):1.49364,52:1.273514):1.05135):0.40637):0.827874):1.64981):0.238542,(((((((24:0.086221,25:0.100707):0.360992,26:0.116614):0.0514495,27:0.301518):0.258231,28:1.322909):0.221555,29:0.810817):0.618254,((30:0.487810,31:0.440163):0.182746,(32:1.046345,33:0.177637):0.0769203):0.100143):0.142513,34:0.249761):0.654198):0.483233,(((16:0.000002,17:0.000002):0.190154,18:0.144738):0.230674,19:0.255284):0.796696):0.142827,20:0.623918):0.685352,15:1.065157):0.407411):0.0694454,(4:0.517750,5:0.553725):0.26129):0.0860215):0.0727378);
 777: 3 -24215.59997 -24484.51593 (0:0.354376,1:0.177871,(2:0.243619,(3:0.399417,((((4:0.441389,5:0.341308):0.247343,7:0.582576):0.12623,6:0.644978):0.159783,(((((8:0.000001,9:0.000001):0.492712,10:0.319840):0.322226,11:1.070253):0.268673,(12:0.000001,13:0.000001):0.645289):0.411559,(((((14:1.827775,(((21:0.532176,23:1.648826):0.130788,22:0.968988):0.555832,(35:1.881893,(((((((36:0.168039,37:0.163852):0.0632246,38:0.000002):1.00404,39:1.253658):0.478472,(41:0.158956,(42:0.015914,43:0.043389):0.211894):1.0294):0.39453,40:1.689701):0.476239,(((49:0.000001,50:0.000001):0.113664,51:0.044432):1.39577,52:2.044765):0.83345):0.0874237,((((44:1.238495,45:1.055157):0.613736,46:1.377865):0.737858,48:1.312434):0.17634,47:1.204072):0.782597):0.31155):1.84145):0.251834):0.673991,((((((24:0.062327,25:0.107144):0.267864,26:0.073678):0.0694664,27:0.195904):0.218245,28:0.979669):0.155374,29:0.758677):0.27731,(((30:0.405366,31:0.211748):0.260089,32:0.743212):0.151392,(33:0.355916,34:0.249002):0.196978):0.280653):0.601669):0.250619,(((16:0.000001,17:0.000001):0.219945,18:0.162664):0.242416,19:0.379941):0.522256):0.206132,20:1.124240):0.139804,15:1.125831):0.302847):0.0621936):0.0660312):0.111157):0.0713354);
 778: 1 -24440.10008 -24485.02428 (0:0.230885,(1:0.146150,((3:0.351258,(((((8:0.000002,9:0.000002):0.420797,10:0.292569):0.486004,11:0.649977):0.351752,(12:0.000002,13:0.000002):0.46079):0.382631,((((((14:1.650623,(21:0.681039,22:1.230142):0.314854):0.408171,23:1.171670):0.362538,((((((24:0.049155,25:0.076374):0.240023,26:0.126412):0.0814753,27:0.130932):0.159343,(28:1.042660,29:0.752750):0.273186):0.321207,(((30:0.467452,31:0.215134):0.312541,(33:0.217957,34:0.264894):0.142558):0.148272,32:1.004357):0.125787):0.500309,(35:1.779365,(((((((36:0.136759,37:0.139342):0.0833252,38:0.000002):0.956426,39:1.108131):0.584474,(41:0.197367,(42:0.010370,43:0.043710):0.164453):0.839304):0.515389,40:1.376365):1.07182,(((49:0.000002,50:0.000002):0.103637,51:0.068196):1.33394,52:1.438250):0.568488):0.254579,(((44:1.774547,45:0.781252):0.671163,46:1.926915):0.545164,(47:1.922600,48:1.551827):0.273304):0.780458):1.09607):1.10478):0.307994):0.571637,(((16:0.000002,17:0.000002):0.200795,18:0.077488):0.156324,19:0.237624):0.485418):0.297791,20:0.759019):0.444735,15:0.858008):0.331885):0.28623):0.241016,((4:0.361588,5:0.486393):0.352291,(6:0.646316,7:0.538399):0.316637):0.104063):0.183088):0.0221815,2:0.313064);
 779: 1 -25067.38241 -24487.05143 (0:0.281733,(1:0.146917,((((3:0.445760,((((8:0.000001,9:0.000001):0.446892,10:0.193698):0.359198,11:0.808079):0.403075,(12:0.000001,13:0.000001):0.731471):0.606785):0.16896,(6:0.469626,7:0.609850):0.250922):0.0533907,(((((14:1.872752,((21:0.574678,23:1.380585):0.234239,22:0.831623):0.452388):0.522234,(35:2.384591,((((((36:0.083327,37:0.163884):0.0676543,38:0.008018):0.678112,39:0.984204):0.394474,(41:0.149366,(42:0.014892,43:0.041098):0.157601):1.12188):0.686846,40:0.954635):0.766984,((((44:1.559802,45:1.047086):0.674922,46:1.442760):0.534092,(47:1.197951,48:1.365093):0.20501):1.27263,(((49:0.000001,50:0.000001):0.0728979,51:0.102184):1.47643,52:1.623606):0.877178):0.351701):1.06769):0.925422):0.204405,((((((24:0.063085,25:0.102886):0.259562,26:0.115660):0.0675708,27:0.126756):0.250315,(28:1.222972,29:0.600154):0.272837):0.38954,32:0.742027):0.210429,(((30:0.404673,31:0.219227):0.321081,34:0.301342):0.053584,33:0.250085):0.00337269):0.839642):0.391817,((((16:0.000001,17:0.000001):0.196796,18:0.112732):0.246685,19:0.249780):0.818802,20:0.517558):0.367016):0.551212,15:1.086579):0.595864):2.84653e-06,(4:0.431178,5:0.414218):0.428555):0.14601):0.0351726,2:0.399984);
 780: 1 -25097.47376 -24485.99601 (0:0.234372,((1:0.093151,(6:0.768679,7:0.536352):0.387289):0.0797924,(4:0.270168,5:0.400727):0.512169):0.0228045,(2:0.340778,(3:0.267620,(((((8:0.000002,9:0.000002):0.253524,10:0.308716):0.379239,11:0.655353):0.357889,(12:0.000002,13:0.000002):0.744261):0.454745,(((((14:2.247126,((((24:0.086517,25:0.081985):0.267328,(26:0.108301,27:0.290964):0.03583):0.0896327,(28:1.198703,29:1.006910):0.156368):0.403503,(((30:0.327758,31:0.231334):0.342543,(33:0.265642,34:0.334975):0.248345):0.209498,32:0.920346):0.162315):0.38136):0.247514,(((21:0.576207,22:0.986946):0.518083,23:1.416526):0.569797,(35:2.443409,(((((((36:0.144722,37:0.182783):0.0703524,38:0.014487):0.925858,39:1.013362):0.489219,(41:0.186984,(42:0.003347,43:0.049495):0.230199):0.9895):0.477946,40:1.150502):0.565039,((((44:1.105037,45:1.642798):0.527653,46:1.597911):0.694192,48:1.599128):0.213847,47:1.591468):1.275):0.300476,(((49:0.000002,50:0.000002):0.00535765,51:0.178555):1.24949,52:1.329308):0.817093):0.680019):1.06058):0.567235):0.193669,(((16:0.000002,17:0.000002):0.250936,18:0.202122):0.096833,19:0.458985):0.484107):0.361823,20:0.760090):0.620224,15:1.130152):0.239027):0.235344):0.0828192):0.0956921);
 781: 1 -24563.79302 -24486.62815 (0:0.260241,1:0.158043,(2:0.402477,(((3:0.471914,((((8:0.000001,9:0.000001):0.310113,10:0.247042):0.327263,11:0.641453):0.263818,(12:0.000001,13:0.000001):1.00176):0.422254):0.136845,(((((14:1.500163,((21:0.603242,23:1.282557):0.135863,22:0.625466):0.668245):0.750279,((((24:0.074002,25:0.091326):0.232486,(26:0.085516,27:0.204648):0.0630004):0.282831,(28:1.162420,29:0.746284):0.186909):0.289352,(((30:0.392038,31:0.235079):0.161922,32:0.844081):0.118817,(33:0.132987,34:0.324169):0.129902):0.221544):0.649584):0.0892824,(35:2.299891,(((((((36:0.129364,37:0.152923):0.0627732,38:0.014233):0.827808,39:1.231285):0.299476,40:1.443416):0.446958,(41:0.258345,(42:0.019496,43:0.015102):0.145548):0.647838):1.33006,(((49:0.000001,50:0.000001):0.151673,51:0.083466):1.10094,52:1.706995):0.411922):0.337645,((((44:1.213310,45:1.281554):0.570779,46:1.609526):0.733574,48:1.103587):0.268186,47:1.068843):1.59659):0.535998):1.13473):0.189117,((((16:0.000001,17:0.000001):0.233125,18:0.131337):0.361875,19:0.247028):0.539648,20:0.637701):0.274958):0.493838,15:0.965222):0.63308):0.0364276,(((4:0.313786,5:0.461332):0.291223,6:0.592190):0.0904685,7:0.714150):0.0779152):0.159997):0.0264876);
 782: 1 -24747.73263 -24482.12489 (0:0.092784,((1:0.164667,(((4:0.299438,5:0.482393):0.382737,(6:0.481550,7:0.667516):0.324686):0.0245247,(((((8:0.000001,9:0.000001):0.45614,10:0.272080):0.360349,11:0.726617):0.722904,(12:0.000001,13:0.000001):0.687446):0.200366,(((14:2.375865,(((21:0.429041,22:0.851465):0.511422,23:1.617220):0.602912,(((((24:0.093189,25:0.074909):0.312764,(26:0.106019,27:0.244845):0.0361904):0.117446,(28:1.315747,29:0.956135):0.308593):0.491472,(((30:0.469886,31:0.300491):0.316257,(33:0.250981,34:0.272467):0.127043):0.151588,32:1.198074):0.1164):0.872476,(35:1.622128,(((((((36:0.135958,37:0.157831):0.0849738,38:0.012473):0.896304,39:0.938873):0.338217,(41:0.230069,(42:0.008064,43:0.042166):0.222038):0.871274):0.702494,40:1.159882):0.824226,(((49:0.000001,50:0.000001):0.0158511,51:0.191401):1.34663,52:1.641221):0.485472):0.4816,((44:1.476366,(45:1.277623,46:1.553156):0.474324):0.4149,(47:1.257776,48:1.432683):0.502821):0.972218):0.570079):1.36861):0.155663):0.139071):0.252096,((((16:0.000001,17:0.000001):0.187077,18:0.159319):0.22079,19:0.329670):0.638527,20:0.723501):0.314681):0.331486,15:1.252421):0.312795):0.42214):0.12111):0.110586,2:0.383590):0.105544,3:0.549096);
 783: 1 -24418.26566 -24486.3435 (0:0.290886,1:0.198470,(2:0.320397,(3:0.481025,(((4:0.375797,5:0.470840):0.268866,(((((8:0.000001,9:0.000001):0.369047,10:0.418118):0.512131,11:0.547765):0.521239,(12:0.000001,13:0.000001):0.806725):0.315833,((((((14:1.662275,(21:0.855674,22:1.291344):0.666271):0.302758,23:1.225720):0.942785,(((((24:0.055753,25:0.108084):0.367051,26:0.044687):0.0463315,(28:0.925956,29:0.793564):0.551069):0.131321,27:0.147422):0.48533,(((30:0.445453,31:0.281523):0.281809,(33:0.329598,34:0.292618):0.12875):0.172545,32:0.943160):0.287474):0.564748):0.529466,(35:2.402036,(((((((36:0.161437,38:0.059260):0.118179,37:0.083863):0.957439,39:0.962018):0.408103,(41:0.150814,(42:0.012208,43:0.029903):0.228337):0.913192):0.307716,40:1.341104):1.48271,(((49:0.000001,50:0.000001):0.0561064,51:0.088438):1.15761,52:1.624084):0.831613):0.347787,(((44:1.055880,45:1.285013):0.639774,46:2.052638):0.546517,(47:1.412418,48:1.301382):0.242661):0.94743):1.08494):1.50627):0.265882,((((16:0.000001,17:0.000001):0.206813,18:0.219672):0.151774,19:0.392545):0.424301,20:1.058786):0.286527):0.323972,15:1.463035):0.188365):0.277001):2.32278e-06,(6:0.490863,7:0.475509):0.253184):0.116398):0.148281):0.0448152);
 784: 1 -24337.30336 -24484.84979 (0:0.173166,((1:0.159214,((2:0.172992,6:0.613582):0.106937,(7:0.682283,(((((8:0.000001,9:0.000001):0.273624,10:0.277914):0.236121,11:0.698139):0.538091,(12:0.000001,13:0.000001):0.58792):0.294709,(((((((14:1.886688,(21:0.572574,22:1.296518):0.316521):0.499302,23:1.359402):0.362114,(((((24:0.064535,25:0.129612):0.254666,26:0.088171):0.051151,27:0.152967):0.25848,(28:1.048445,29:0.901560):0.152109):0.378561,(((30:0.381926,31:0.343285):0.213969,32:0.796017):0.16569,(33:0.319234,34:0.295762):0.168195):0.138682):0.842948):0.123485,(35:2.034199,(((((((36:0.151662,37:0.161303):0.059945,38:0.001601):0.774788,39:1.055806):0.444301,(41:0.185803,(42:0.017615,43:0.034619):0.156714):0.785744):0.797036,40:1.299672):1.49614,(((49:0.000001,50:0.000001):0.0468075,51:0.195699):1.36389,52:1.860323):0.370574):0.13591,((44:1.348587,(45:1.090377,46:1.802448):0.470688):0.990367,(47:1.366061,48:0.901388):0.242224):1.03418):0.519651):2.01757):0.305966,(((16:0.000001,17:0.000001):0.273064,18:0.087318):0.30614,19:0.310714):0.534284):0.289957,20:0.730515):0.416121,15:1.128424):0.407241):0.12584):0.104913):0.133239):0.0926433,3:0.480653):0.0502492,(4:0.311795,5:0.499380):0.416199);
 785: 1 -24485.33761 -24488.02479 (0:0.220485,1:0.181544,(2:0.350993,((3:0.428427,(((((8:0.000002,9:0.000002):0.356823,10:0.277998):0.483808,11:0.506788):0.592634,(12:0.000002,13:0.000002):0.634592):0.351783,(((((14:2.869359,(35:3.154320,(((((((36:0.108678,37:0.164468):0.0658183,38:0.008937):1.08059,39:0.917993):0.476958,(41:0.104332,(42:0.021165,43:0.017834):0.237086):0.930853):0.736736,40:1.228286):0.758736,(((49:0.000002,50:0.000002):0.0605302,51:0.154475):1.3015,52:1.752626):0.508352):0.0950794,((((44:1.555590,45:1.288948):0.532908,46:1.718980):0.814537,48:1.217628):0.351992,47:1.363757):1.59545):0.699663):1.52351):0.68259,20:0.539755):2.23348e-06,(((16:0.000002,17:0.000002):0.260238,18:0.265387):0.333948,19:0.142690):0.748398):0.403994,((21:0.390894,(22:1.291352,23:1.615849):0.286207):1.23598,(((((24:0.080229,25:0.089977):0.290932,(26:0.112293,27:0.191720):0.0327606):0.226922,28:1.249877):0.206098,29:1.031729):0.295074,(((30:0.362196,31:0.185924):0.164117,32:0.913791):0.0558257,(33:0.244484,34:0.250708):0.183626):0.218782):0.557577):0.490273):0.432526,15:1.078816):0.158885):0.361795):0.157668,((4:0.433598,5:0.382026):0.3301,(6:0.535391,7:0.601927):0.204113):0.152967):0.160716):0.0154633);
 786: 2 -24066.32515 -24478.81212 (0:0.191103,(1:0.149858,((3:0.337503,(((((8:0.000002,9:0.000002):0.394116,10:0.280899):0.477402,11:0.609004):0.360551,(12:0.000002,13:0.000002):0.588562):0.344239,(((((14:1.623209,23:0.840048):0.425173,(21:0.666021,22:1.369764):0.387688):0.568508,((((((24:0.103981,25:0.076874):0.27353,26:0.093746):0.0498767,27:0.162053):0.215132,(28:0.925251,29:0.825264):0.246386):0.292284,(((30:0.268486,31:0.269824):0.378819,32:0.793793):0.127462,(33:0.240331,34:0.266798):0.163167):0.246259):0.714851,(35:1.984497,(((((((36:0.158904,37:0.162608):0.0826723,38:0.000002):0.820196,39:1.461193):0.564613,(41:0.177578,(42:0.021111,43:0.032909):0.15514):1.23434):0.654509,40:0.771761):1.23808,(((49:0.000002,50:0.000002):0.116808,51:0.097569):1.37446,52:1.412451):0.848114):0.34437,((44:1.281330,(45:1.335663,46:1.743597):0.50602):0.672586,(47:1.331345,48:1.073172):0.369101):1.03019):1.00983):1.70117):0.0170692):0.364928,((((16:0.000002,17:0.000002):0.165132,18:0.147192):0.116626,19:0.399322):0.516276,20:0.759934):0.271902):0.322189,15:1.027164):0.51222):0.241046):0.171159,((4:0.341830,5:0.423739):0.286213,(6:0.581478,7:0.353982):0.128126):0.150807):0.0906067):0.0832365,2:0.390065);
 787: 1 -24448.91334 -24483.33492 (0:0.260007,(1:0.171300,(3:0.442971,(((4:0.319145,5:0.582873):0.368131,(6:0.658435,7:0.526437):0.187353):0.125589,(((((8:0.000002,9:0.000002):0.289792,10:0.257828):0.434249,11:0.799710):0.451926,(12:0.000002,13:0.000002):0.74703):0.560403,(((((14:1.623384,(((21:0.816849,22:0.857601):0.54926,23:1.739287):0.556306,(35:2.393008,(((((((36:0.104477,38:0.026532):0.035923,37:0.094014):0.783767,39:0.739248):0.385138,(41:0.311797,(42:0.028602,43:0.050702):0.157633):0.905724):0.936895,40:1.083289):0.83717,(((49:0.000002,50:0.000002):0.10389,51:0.154031):1.49248,52:1.559096):0.674581):0.194231,((((44:1.556341,45:1.384313):0.616647,46:1.309827):0.769885,48:1.277964):0.266584,47:1.406601):1.51953):0.849622):0.918249):0.228125):0.834104,(((((24:0.094302,25:0.114161):0.210239,(26:0.106612,27:0.224193):0.0673255):0.243445,28:1.246661):0.200455,29:0.902178):0.300369,(((30:0.267627,31:0.379981):0.240362,(33:0.334748,34:0.310689):0.0904623):0.11276,32:0.983290):0.185154):0.725829):0.224302,20:0.546097):0.161806,(((16:0.000002,17:0.000002):0.211292,18:0.086978):0.326576,19:0.344659):0.767093):0.646541,15:0.917793):0.542767):0.135662):0.127746):0.119516):0.0285994,2:0.388939);
 788: 2 -24073.75509 -24482.07729 (0:0.271727,(1:0.164582,2:0.292144):0.0531983,(((3:0.339019,((((8:0.000001,9:0.000001):0.362612,10:0.245223):0.406189,11:0.838250):0.352473,(12:0.000001,13:0.000001):0.66018):0.464571):0.0899925,(((((14:1.332523,(35:1.527880,(((((((36:0.096308,37:0.175628):0.0493609,38:0.000002):1.15349,39:0.693268):0.211238,(41:0.126005,(42:0.003942,43:0.037105):0.207068):1.17418):0.428672,40:1.379890):0.660505,(((49:0.000001,50:0.000001):0.0261797,51:0.146325):1.30998,52:1.416466):0.602471):0.521877,((((44:1.284081,45:0.963862):0.766049,46:1.637204):0.620643,48:1.238739):0.201031,47:1.709408):1.01449):1.14369):1.57673):0.359691,((21:0.535998,22:0.980300):0.488565,23:0.966410):0.52169):0.308136,((((24:0.108650,25:0.095102):0.239063,(26:0.111429,27:0.230721):0.0620306):0.224721,(28:0.839129,29:0.968239):0.351781):0.291906,(((30:0.314757,31:0.386815):0.139484,32:0.917004):0.164853,(33:0.297598,34:0.229256):0.171086):0.36226):0.367443):0.476794,((((16:0.000001,17:0.000001):0.205234,18:0.177655):0.316459,19:0.281023):0.585499,20:0.790963):0.348786):0.418505,15:0.927759):0.440185):0.109954,((4:0.370704,5:0.400247):0.182025,(6:0.700451,7:0.482136):0.183108):0.122977):0.133309);
 789: 1 -25104.46631 -24503.08426 (0:0.294180,(1:0.237919,(2:0.347183,(((4:0.362535,5:0.412398):0.472188,(6:0.724990,7:0.593892):0.206717):0.090467,(((((8:0.000001,9:0.000001):0.328248,10:0.357167):0.504591,11:0.597690):0.42753,(12:0.000001,13:0.000001):0.808913):0.323537,((((((14:1.283759,((21:0.748819,22:1.023339):0.179085,23:1.504408):0.81467):0.706754,((((24:0.081395,25:0.083151):0.222296,(26:0.030858,(28:1.078513,29:0.711038):0.37594):0.0677656):0.257087,27:0.097789):0.68657,(((30:0.396684,31:0.328190):0.204554,(33:0.231773,34:0.400338):0.172457):0.230952,32:0.767255):0.048568):0.270292):0.637398,(((16:0.000001,17:0.000001):0.211427,18:0.155936):0.216916,19:0.282085):0.554786):0.378433,20:0.548474):0.147318,(35:2.159524,(((((((36:0.117910,37:0.185959):0.0664647,38:0.000002):0.632262,39:1.164872):0.597098,40:1.299546):0.311184,(41:0.167902,(42:0.020228,43:0.036112):0.172374):0.821363):1.74605,(((((44:1.124964,45:1.500241):0.771693,46:1.895440):0.435077,47:1.306143):0.0625292,48:1.271380):1.44926,52:1.395761):0.473414):0.00776646,((49:0.000001,50:0.000001):0.0882361,51:0.170504):1.27758):0.984509):1.53827):0.389185,15:1.094402):0.591491):0.235518):0.157324):0.0143091):0.13135,3:0.569566);
 790: 1 -24697.66776 -24489.76044 (0:0.270303,(1:0.217615,((4:0.360693,5:0.502901):0.35027,(6:0.548158,7:0.511612):0.180464):0.125815):0.0802554,(2:0.253491,(3:0.426087,(((((8:0.000002,9:0.000002):0.462145,10:0.097916):0.538323,11:0.835992):0.415019,(12:0.000002,13:0.000002):0.567675):0.271626,((((((14:1.704155,(35:2.817659,(((((((36:0.122495,37:0.160390):0.0647579,38:0.017221):0.72074,39:0.651520):0.70934,(41:0.204528,(42:0.003047,43:0.049008):0.174946):0.756942):0.737803,40:0.932826):1.14529,(((44:1.113246,(45:1.404773,46:1.574517):0.415019):0.864406,48:0.897013):0.173901,47:1.210714):0.978657):0.383497,(((49:0.000002,50:0.000002):0.00905921,51:0.184055):1.48075,52:1.468012):0.521526):1.03761):1.31532):0.3203,((21:0.585145,23:1.690692):0.0952519,22:1.249030):0.733157):0.397367,(((((24:0.076071,25:0.048874):0.205707,(26:0.104835,27:0.294845):0.0622475):0.362014,28:1.246487):0.18644,29:0.685523):0.378797,(((30:0.337829,31:0.366542):0.198929,32:0.885870):0.0679751,(33:0.251684,34:0.340340):0.151478):0.190038):0.64097):0.270817,(((16:0.000002,17:0.000002):0.201188,18:0.182682):0.170691,19:0.205170):0.575386):0.115577,20:0.567930):0.531216,15:0.805260):0.363193):0.221149):0.161069):0.129167);
 791: 2 -23724.4031 -24481.31903 (0:0.283901,(1:0.149839,((3:0.349350,(6:0.432158,7:0.736250):0.322755):0.0740045,(((4:0.331767,5:0.466408):0.233049,((((8:0.000002,9:0.000002):0.339765,10:0.208455):0.286531,11:0.732673):0.220755,(12:0.000002,13:0.000002):1.0028):0.582072):0.140245,((((((14:1.635450,(21:0.555323,22:1.027960):0.344377):0.232556,23:1.009367):0.957884,((((24:0.081349,25:0.095196):0.17537,(26:0.111583,27:0.224884):0.040811):0.150143,(28:0.905233,29:0.747992):0.402228):0.447828,((((30:0.351687,31:0.348703):0.302716,33:0.358599):0.101321,34:0.249390):0.184156,32:0.664056):0.222502):0.506825):0.227492,(35:1.607792,(((((((36:0.154592,37:0.221755):0.0638618,38:0.000002):1.03207,39:1.252129):0.52225,40:1.517557):0.290245,(41:0.190230,(42:0.003079,43:0.044145):0.317961):0.973199):0.977589,(((49:0.000002,50:0.000002):0.0602054,51:0.111380):1.3982,52:1.220970):0.657462):0.35,(((44:1.135425,45:1.314342):0.843167,46:1.627655):0.12237,(47:1.147557,48:1.261599):0.681487):1.0638):0.788054):1.68698):0.213515,((((16:0.000002,17:0.000002):0.160517,18:0.151134):0.202447,19:0.307531):0.494743,20:0.821591):0.227942):0.68151,15:0.949113):0.496565):0.122229):0.0973684):0.0336909,2:0.279360);
 792: 1 -24374.77874 -24484.38113 (0:0.264214,1:0.192990,(2:0.290505,((3:0.408275,(((((8:0.000001,9:0.000001):0.373745,10:0.225843):0.592084,11:0.871845):0.565872,(12:0.000001,13:0.000001):0.642426):0.202057,(((((14:2.282518,(21:0.722407,22:0.850596):0.192797):0.372226,23:1.178232):0.614144,(((((24:0.099965,25:0.080804):0.215593,(26:0.078548,27:0.320942):0.0677898):0.113289,(28:1.378928,29:0.882408):0.227435):0.662612,32:0.713428):0.163253,((30:0.392730,31:0.401296):0.295135,(33:0.393161,34:0.167356):0.160325):0.0599248):0.5424):0.223853,(((((16:0.000001,17:0.000001):0.30607,18:0.175327):0.12203,19:0.352030):0.583904,(35:1.966076,((((((36:0.149679,37:0.224782):0.0450203,38:0.000002):0.62168,(39:0.847473,(41:0.133163,(42:0.003688,43:0.038370):0.200292):1.31034):0.215287):0.924246,40:0.808137):1.28862,(((49:0.000001,50:0.000001):0.0762465,51:0.163870):1.38133,52:0.880896):0.938438):0.399561,(((44:1.213043,45:0.990630):0.657847,46:1.072652):0.432168,(47:1.405539,48:1.596021):0.382233):1.2233):0.879262):1.79928):0.0528867,20:0.595574):0.296807):0.459811,15:1.125554):0.301787):0.341593):0.124779,(((4:0.309919,5:0.624306):0.298445,7:0.737875):0.0891508,6:0.662309):0.107408):0.107179):0.0507288);
 793: 2 -24659.49636 -24485.95404 (0:0.229484,(1:0.162933,((4:0.483101,5:0.529765):0.204568,(6:0.685921,7:0.581936):0.174113):0.148401):0.0721136,((2:0.219001,(3:0.366541,((((8:0.000001,9:0.000001):0.313261,10:0.282630):0.45667,11:0.885783):0.243069,(12:0.000001,13:0.000001):0.713855):0.450303):0.242473):0.012787,((((14:1.993346,(((((((24:0.094317,25:0.091570):0.202942,26:0.085372):0.0371135,(28:0.966957,29:0.649697):0.368911):0.0930982,27:0.075768):0.540594,32:0.689271):0.20748,(33:0.268537,34:0.298705):0.152517):0.0982087,(30:0.354975,31:0.345087):0.191832):0.284362):0.270661,((21:0.490123,22:0.954135):0.59288,(23:1.102507,(35:1.933552,(((((((36:0.101120,38:0.038267):0.0583666,37:0.066309):0.650622,39:1.010986):0.474577,(41:0.078830,(42:0.004433,43:0.044535):0.202616):1.14611):0.75868,40:1.017178):0.853636,(((49:0.000001,50:0.000001):2.27143e-06,51:0.164749):1.41284,52:1.283762):0.904825):0.23224,((((44:1.370209,45:1.127493):0.576577,46:1.497929):1.17644,48:0.981374):0.260593,47:1.042124):1.09772):0.866763):1.81003):0.412502):0.528548):0.242361,((((16:0.000001,17:0.000001):0.116182,18:0.185382):0.289499,19:0.225689):0.554407,20:0.600044):0.19703):0.444016,15:1.014811):0.731716):0.141653);
 794: 3 -24608.94753 -24489.78372 (0:0.225002,(1:0.179095,(((4:0.374111,5:0.541539):0.308844,(6:0.623870,7:0.679154):0.283658):0.0910851,(((((8:0.000001,9:0.000001):0.481402,10:0.278834):0.307502,11:0.938345):0.495063,(12:0.000001,13:0.000001):0.822673):0.281823,(((((((14:1.856473,23:0.604810):0.727376,22:0.946668):0.538764,21:0.484271):1.31844,((((24:0.041296,25:0.071348):0.276696,(26:0.114602,27:0.210416):0.0842809):0.186883,(28:1.390327,29:0.788923):0.390655):0.24681,(((30:0.323350,31:0.286530):0.408391,(33:0.303117,34:0.315147):0.122028):0.222938,32:0.815830):0.219062):1.00752):0.159872,((((16:0.000001,17:0.000001):0.199322,18:0.158030):0.276058,19:0.266318):0.613917,20:0.712588):0.270132):0.298742,(35:3.533737,((((((((36:0.184945,37:0.159337):0.034593,38:0.022968):0.822682,39:0.965369):0.622901,(41:0.100067,(42:0.014177,43:0.029430):0.274218):0.950086):0.28927,40:1.322162):1.68968,52:2.028751):0.474808,((49:0.000001,50:0.000001):0.180347,51:0.019428):1.19706):0.316441,((44:1.300349,(45:1.220722,46:1.711690):0.713566):0.291501,(47:1.685496,48:1.132826):0.291819):1.13887):0.492619):1.88385):0.0386762,15:1.061034):0.393973):0.231225):0.149357):0.0974201,(2:0.325144,3:0.606843):0.0690209);
 795: 1 -24972.41673 -24487.40545 (0:0.201806,1:0.206983,(2:0.312588,((3:0.358849,(((((8:0.000001,9:0.000001):0.3197,10:0.329806):0.516864,11:0.686630):0.560161,(12:0.000001,13:0.000001):0.809656):0.235741,(((((14:1.382284,(35:2.233893,(((((((36:0.089103,37:0.162098):0.0578676,38:0.006021):0.742609,39:1.045589):0.488661,(41:0.183398,(42:0.000002,43:0.045338):0.192657):1.46917):0.348009,40:1.138933):1.02325,(((49:0.000001,50:0.000001):0.0527498,51:0.143672):1.08245,52:1.656088):0.962805):0.0595617,(((44:1.366171,(45:1.259532,46:1.712590):0.461219):0.824603,47:1.290327):0.103847,48:1.153020):1.19304):0.905371):1.24082):0.590692,((21:0.670963,22:0.787135):0.426998,23:0.892579):0.661805):0.277287,(((((24:0.053780,25:0.065176):0.234254,26:0.088996):0.103734,27:0.158997):0.13179,(28:1.095593,29:0.904991):0.230805):0.537757,((((30:0.261844,31:0.427101):0.207283,32:0.836521):0.214505,33:0.225944):0.0935355,34:0.187362):0.344366):0.740253):0.282318,((((16:0.000001,17:0.000001):0.27446,18:0.193899):0.409749,19:0.278087):0.310336,20:0.731648):0.336158):0.357176,15:1.074138):0.415304):0.187861):0.1286,((4:0.388123,5:0.530715):0.275795,(6:0.565883,7:0.681381):0.302989):0.149851):0.125523):0.104919);
 796: 1 -24691.47308 -24491.67277 (0:0.313247,((1:0.112444,((4:0.308381,5:0.586192):0.421091,(6:0.636626,7:0.552520):0.163283):0.175278):0.085993,(3:0.317355,(((((8:0.000001,9:0.000001):0.394295,10:0.332527):0.446633,11:0.775122):0.519558,(12:0.000001,13:0.000001):0.770427):0.170589,((((14:2.221559,((21:0.531224,22:0.935303):0.32661,23:1.417468):0.547678):0.428714,(((((((24:0.107386,25:0.051892):0.298061,26:0.105265):0.0776791,27:0.187199):0.169813,28:1.419980):0.248209,29:0.890506):0.567097,32:0.685959):0.186681,((30:0.344346,31:0.468266):0.211786,(33:0.292812,34:0.309418):0.246845):0.127403):1.05174):0.015833,(((((16:0.000001,17:0.000001):0.31431,18:0.160185):0.344219,19:0.287957):0.446385,(35:2.807793,(((((((36:0.133407,37:0.160459):0.0914877,38:0.000002):0.606612,39:0.953864):0.515502,(41:0.246372,(42:0.008431,43:0.023032):0.119707):0.926218):0.757374,40:0.901412):1.0009,(((49:0.000001,50:0.000001):0.0747759,51:0.107321):1.28033,52:1.932208):0.658152):0.120203,(((44:1.255346,(45:1.299123,46:2.129177):0.649511):1.00688,48:1.075850):0.404532,47:1.454956):1.18349):0.963886):1.31962):0.156471,20:0.588222):0.313429):0.392175,15:0.937347):0.52126):0.187065):0.170137):0.0422777,2:0.293821);
```
