## Supplementary material for "Tertiary-interaction characters enable fast, model-based structural phylogenetics beyond the twilight zone": partitions_v1.raxml.ckp (part 2 of 2)

```
 797: 1 -24172.8119 -24481.84713 (0:0.161615,1:0.213977,(2:0.292747,(3:0.397920,(((4:0.324979,5:0.518380):0.390984,(6:0.565535,7:0.608974):0.282391):0.0778669,(((((8:0.000001,9:0.000001):0.331221,10:0.303389):0.487612,11:0.624918):0.423322,(12:0.000001,13:0.000001):0.782503):0.336489,((((((14:1.556098,(21:0.608505,22:1.060958):0.157758):0.259947,23:0.989066):0.971295,((((((((24:0.083825,25:0.090083):0.276945,26:0.115809):0.0919726,27:0.189787):0.154288,(28:1.311797,29:0.815364):0.332287):0.545583,(33:0.297819,34:0.219426):0.183028):0.0905517,(30:0.400506,31:0.314542):0.158014):0.133353,32:0.780715):0.694351,(35:2.122183,(((((((36:0.101062,37:0.166082):0.0746332,38:0.000002):0.812614,39:1.122679):0.186247,(41:0.246218,(42:0.012821,43:0.027940):0.110267):1.08195):0.983758,40:0.880525):1.02924,(((49:0.000001,50:0.000001):0.0776494,51:0.121952):0.810016,52:1.706119):1.1031):0.328589,((44:1.347455,(45:1.093852,46:2.206125):0.773982):0.584549,(47:1.323639,48:1.140561):0.334219):1.06185):0.772732):1.20318):0.204096):0.259399,(((16:0.000001,17:0.000001):0.195187,18:0.235384):0.201352,19:0.407694):0.684981):0.178502,20:0.790452):0.460142,15:1.230384):0.418688):0.206431):0.150449):0.109306):0.119383);
 798: 3 -24480.87307 -24479.12521 (0:0.231455,1:0.242650,(2:0.330157,(3:0.460639,(((4:0.297328,5:0.558852):0.150063,(6:0.592245,7:0.639869):0.279954):0.117656,(((((8:0.000002,9:0.000002):0.342824,10:0.418249):0.296968,11:0.845213):0.440424,(12:0.000002,13:0.000002):1.0636):0.321608,(((14:2.097060,(35:3.075998,(((((((36:0.115447,37:0.136587):0.0456967,38:0.000002):0.853393,39:1.002772):0.246871,(41:0.167826,(42:0.000002,43:0.038602):0.187993):0.701807):0.417032,40:0.995212):1.21016,(((49:0.000002,50:0.000002):0.078962,51:0.103806):1.38806,52:1.652271):0.821686):0.288736,(((44:1.542916,(45:1.522462,46:1.333709):0.434073):0.335962,48:1.218684):0.351094,47:0.965325):1.12431):1.06523):0.906324):0.69106,15:1.010637):0.261451,(((((16:0.000002,17:0.000002):0.1827,18:0.150058):0.142844,19:0.326667):0.725254,20:0.498564):0.314405,(((21:0.482184,22:1.277142):0.346173,23:1.150869):0.725605,(((((24:0.059224,25:0.155463):0.272977,26:0.111011):0.0977474,27:0.128316):0.241029,(28:1.280404,29:0.763411):0.278225):0.519756,(((30:0.365791,31:0.224691):0.162718,32:0.827387):0.132616,(33:0.213758,34:0.410353):0.167603):0.298839):0.746051):0.150783):0.322991):0.449677):0.15997):0.0904826):0.134588):0.064915);
 799: 1 -25086.71242 -24484.23389 (0:0.204358,(1:0.193643,((((3:0.312752,((((8:0.000002,9:0.000002):0.424999,10:0.307104):0.271662,11:0.643010):0.476166,(12:0.000002,13:0.000002):0.694968):0.492644):0.172607,(6:0.535599,7:0.550311):0.319716):0.0457128,((((((14:2.545365,(21:0.608043,22:1.137371):0.0970561):0.339891,(35:2.283538,(((((((36:0.143752,37:0.175275):0.0699024,38:0.000002):0.990105,39:1.087337):0.439681,(41:0.229965,(42:0.013756,43:0.025105):0.136271):1.02784):0.675899,40:1.166519):1.02202,(((49:0.000002,50:0.000002):0.090624,51:0.150582):1.18681,52:1.460736):1.14413):0.191367,(((44:1.500673,45:1.393187):0.435214,46:1.476085):0.532675,(47:1.959054,48:1.260393):0.185101):1.27449):0.781823):0.926699):0.167995,23:1.460575):0.561618,((((16:0.000002,17:0.000002):0.291035,18:0.134445):0.324564,19:0.260534):0.549331,(((((((24:0.037414,25:0.072702):0.256148,26:0.095146):0.106639,27:0.162773):0.22927,28:1.625295):0.184691,29:0.856350):0.548731,(((30:0.370700,31:0.313884):0.412788,34:0.330572):0.0871108,33:0.227466):0.125069):0.182142,32:0.998758):1.02493):0.302628):0.175346,20:0.707698):0.60465,15:1.168612):0.656893):0.0328531,(4:0.307119,5:0.665925):0.440955):0.159427):0.0166495,2:0.335235);
 800: 1 -24861.65391 -24484.18993 (0:0.199034,1:0.151259,(2:0.361399,(((3:0.456410,(6:0.525141,7:0.562818):0.184201):0.0610518,(((((8:0.000001,9:0.000001):0.327026,10:0.299732):0.246283,11:0.852493):0.421672,(12:0.000001,13:0.000001):0.788832):0.386843,((((14:1.944838,((21:0.575612,22:1.189680):0.405472,(23:1.147553,(35:1.605976,(((((((36:0.120060,37:0.176304):0.0588319,38:0.025539):0.691862,39:0.872008):0.424084,(41:0.172545,(42:0.015426,43:0.047965):0.226991):0.88808):0.552612,40:0.878362):0.763452,(((49:0.000001,50:0.000001):0.126807,51:0.036169):1.14676,52:1.440748):0.906671):0.274711,(((44:1.116819,45:0.904174):0.35671,46:1.663881):0.533102,(47:1.284209,48:1.066455):0.449858):0.747659):0.608969):1.5893):0.295448):0.595627):0.263048,(((((((24:0.070861,25:0.069421):0.245765,26:0.091758):0.0580549,27:0.177774):0.271477,(28:1.124618,29:0.645012):0.118643):0.47844,32:0.776070):0.208034,(33:0.381009,34:0.354076):0.0781761):0.216598,(30:0.335990,31:0.375579):0.199332):0.704266):0.287109,((((16:0.000001,17:0.000001):0.251604,18:0.194862):0.170288,19:0.303794):0.563223,20:0.561391):0.123815):0.842761,15:1.058517):0.317841):0.178847):0.0364764,(4:0.396929,5:0.526549):0.42633):0.0708091):0.0717405);
 801: 2 -25141.57487 -24485.53961 (0:0.209244,(1:0.050781,(((4:0.309079,5:0.483707):0.289583,(((((8:0.000001,9:0.000001):0.334674,10:0.351899):0.449186,11:0.859900):0.355772,(12:0.000001,13:0.000001):0.82707):0.366767,(((((14:1.655569,(21:0.612006,22:0.670171):0.279393):0.342073,23:1.134403):0.779482,(((((((24:0.074073,25:0.109143):0.26735,26:0.144337):0.100451,27:0.142972):0.174773,28:1.410596):0.241802,29:0.891761):0.318685,(((30:0.349369,31:0.236187):0.238888,(33:0.239988,34:0.272896):0.16849):0.163259,32:0.806229):0.0743478):0.940755,(35:2.185341,(((((((36:0.126415,37:0.250739):0.05834,38:0.000003):0.895409,39:1.027757):0.508449,(41:0.205468,(42:0.013597,43:0.028238):0.15126):0.888346):0.460275,40:1.344400):0.775477,((44:1.166187,(45:1.179596,46:1.938752):0.58284):0.721228,(47:1.402416,48:1.166970):0.326606):1.25566):0.252962,(((49:0.000001,50:0.000001):0.0644099,51:0.098272):1.34675,52:1.459820):0.713731):1.04861):0.990185):0.091417):0.480349,((((16:0.000001,17:0.000001):0.212271,18:0.168824):0.305445,19:0.307606):0.739397,20:0.550116):0.406642):0.286378,15:1.270256):0.277556):0.32392):0.123139,(6:0.716300,7:0.449825):0.158159):0.152258):0.135544,(2:0.289137,3:0.513093):0.0589822);
 802: 1 -24340.5408 -24487.6275 (0:0.265788,((1:0.134326,(((4:0.305541,5:0.638829):0.30128,((((8:0.000001,9:0.000001):0.417811,10:0.253176):0.423006,11:0.829261):0.466851,((12:0.000001,13:0.000001):0.800657,(((((((14:1.450108,((21:0.734125,22:0.691684):0.480983,23:1.198361):0.715325):0.198597,35:3.283415):0.638758,(((((((36:0.084703,37:0.162050):0.0621776,38:0.019475):0.88463,39:0.696883):0.368135,(41:0.157836,(42:0.013093,43:0.030762):0.243024):0.799545):0.694893,40:0.897853):1.46499,(((49:0.000001,50:0.000001):0.0706508,51:0.133707):1.07156,52:1.796616):0.420073):0.208135,((((44:0.942982,45:1.720081):0.579221,46:1.542604):1.02772,48:1.381737):0.33989,47:1.011833):1.37116):2.17933):0.240099,(((((24:0.040192,25:0.081985):0.225404,(26:0.056373,(28:1.071484,29:0.835187):0.222207):0.0825846):0.150176,27:0.094515):0.536463,32:1.083635):0.100652,((30:0.241305,31:0.344004):0.326374,(33:0.285290,34:0.282460):0.130329):0.231336):0.752365):0.318042,(((16:0.000001,17:0.000001):0.310243,18:0.162141):0.158459,19:0.259820):0.48547):0.332017,20:0.490198):0.54905,15:1.304090):0.249746):0.301089):0.182631):0.0660087,(6:0.578303,7:0.610695):0.382874):0.0991737):0.0556871,2:0.391816):0.100785,3:0.541661);
 803: 1 -24888.81737 -24484.21118 (0:0.249559,1:0.246359,(2:0.355159,((3:0.499360,(6:0.447346,7:0.593605):0.35999):0.0688116,((4:0.231612,5:0.537638):0.259013,((((8:0.000001,9:0.000001):0.317366,10:0.218527):0.405052,11:0.675664):0.493102,((12:0.000001,13:0.000001):0.733019,((((14:2.022967,((21:0.827820,23:1.726809):0.230428,22:0.775330):0.546206):0.699745,((((((((24:0.099616,25:0.075319):0.266099,26:0.112278):0.100788,27:0.142403):0.282428,(28:1.155908,29:0.701702):0.272887):0.481986,32:0.838887):0.211769,(33:0.245191,34:0.251356):0.13051):0.267961,(30:0.324112,31:0.216022):0.195389):0.636419,(35:2.394174,(((((((36:0.143153,37:0.160457):0.00862002,38:0.049822):0.807691,39:0.790489):0.449772,(41:0.242578,(42:0.004099,43:0.051940):0.158365):1.28162):0.882174,40:1.072442):1.62045,(((49:0.000001,50:0.000001):0.0662501,51:0.085367):1.33074,52:1.616152):0.373049):0.416398,(((44:1.371841,45:1.249571):0.659362,46:1.506351):0.487939,(47:1.482910,48:0.926460):0.480469):1.16596):1.04235):2.13248):0.172553):0.625771,((((16:0.000001,17:0.000001):0.167815,18:0.134431):0.382455,19:0.134577):0.946931,20:0.437639):0.419108):0.548472,15:1.295276):0.328241):0.310942):0.374943):0.130398):0.117503):0.0217323);
 804: 2 -25017.02662 -24482.88435 (0:0.243880,(1:0.104949,((2:0.255727,3:0.497788):0.0869461,(((((8:0.000001,9:0.000001):0.43506,10:0.323316):0.536672,11:0.822778):0.289252,(12:0.000001,13:0.000001):0.686639):0.205708,((((14:1.511082,((21:0.485247,22:1.264090):0.328961,23:0.998418):0.465172):0.479984,((((24:0.059619,25:0.052815):0.249659,(26:0.129567,27:0.152156):0.0454969):0.234342,(28:1.273140,29:0.812128):0.17289):0.537701,(((30:0.328385,31:0.364783):0.249295,(33:0.262914,34:0.380431):0.180676):0.107338,32:0.727705):0.145172):0.519075):0.312819,(((((16:0.000001,17:0.000001):0.174848,18:0.126940):0.21426,19:0.245642):0.96328,20:0.511588):0.080978,(35:2.331384,((((((((36:0.120502,37:0.201798):0.0612297,38:0.000003):0.780365,39:0.899546):0.378501,(41:0.186218,(42:0.012056,43:0.031290):0.198189):0.747732):0.732134,40:0.691949):1.62478,52:1.660923):0.189616,((49:0.000001,50:0.000001):0.0500326,51:0.132833):1.39831):0.114581,(((44:1.195983,(45:1.450198,46:1.227394):0.502606):0.418747,48:1.122699):0.395957,47:1.102142):1.53586):0.744204):1.58495):0.185292):0.392111,15:1.025107):0.489275):0.190747):0.0796788):0.0621326,((4:0.195609,5:0.478118):0.369521,(6:0.568599,7:0.542254):0.149208):0.108876);
 805: 2 -24215.23989 -24484.18993 (0:0.193504,(1:0.149489,(2:0.257197,(3:0.438000,((6:0.476494,7:0.520527):0.242612,(((((8:0.000001,9:0.000001):0.367684,10:0.183955):0.479758,11:0.745842):0.389357,(12:0.000001,13:0.000001):0.813735):0.335402,(((((14:1.378993,((21:0.831923,22:0.941456):0.479587,23:1.180126):0.480153):0.327169,(35:2.321039,(((((((36:0.137706,38:0.047560):0.0776873,37:0.130459):0.936418,39:1.013153):0.562773,(41:0.228106,(42:0.008971,43:0.041685):0.237972):0.953492):0.468751,40:1.611273):1.09342,(((49:0.000001,50:0.000001):0.0675502,51:0.077021):1.47158,52:1.320220):1.06031):0.151962,(((44:1.298413,45:0.761792):0.581923,46:1.696414):0.64208,(47:1.290771,48:1.191145):0.703215):1.04161):1.21852):1.58473):0.410946,(((((((24:0.079547,25:0.080157):0.270036,26:0.097859):0.11855,27:0.150342):0.306649,(28:1.189877,29:0.924496):0.203728):0.551934,32:0.787075):0.139857,(33:0.388055,34:0.297003):0.187713):0.160484,(30:0.550945,31:0.319481):0.209942):0.705836):0.736366,((((16:0.000001,17:0.000001):0.220205,18:0.092977):0.21276,19:0.385434):0.65686,20:0.757592):0.328665):0.307384,15:0.920570):0.518857):0.0972218):0.160995):0.132311):0.0896715):0.0775604,(4:0.307363,5:0.555928):0.48367);
 806: 1 -24272.44864 -24482.82891 (0:0.253189,(1:0.163999,(((4:0.430274,5:0.468159):0.25227,(6:0.503761,7:0.531627):0.224119):0.0408549,(((((8:0.000001,9:0.000001):0.414478,10:0.256991):0.515173,11:0.703938):0.416036,(12:0.000001,13:0.000001):0.717816):0.400229,((((((14:1.900050,((21:0.554808,22:1.041757):0.500932,23:1.315383):0.537425):0.617771,(((((((24:0.061393,25:0.055877):0.329419,26:0.062927):0.0996779,27:0.080334):0.226101,(28:1.104006,29:0.840796):0.285385):0.53701,32:0.894475):0.153843,(33:0.183547,34:0.337730):0.0613867):0.0784963,(30:0.335967,31:0.298807):0.280655):0.71322):0.443155,(((16:0.000001,17:0.000001):0.260114,18:0.182340):0.210038,19:0.344849):0.448712):0.14553,(35:2.196512,(((((((36:0.122277,37:0.153217):0.0517245,38:0.045176):1.03067,39:1.147194):0.311841,(41:0.141011,(42:0.013857,43:0.033647):0.192646):1.14322):0.501992,40:1.152847):1.34269,(((49:0.000001,50:0.000001):2.1324e-06,51:0.195392):1.27853,52:1.644374):0.636798):0.16389,(((44:1.271128,(45:1.254269,46:1.899236):0.427896):0.803011,47:1.148708):0.0734565,48:1.257479):1.08299):0.482077):1.75528):0.123294,20:0.631269):0.423556,15:0.994177):0.190387):0.27117):0.199903):0.0620248,(2:0.271010,3:0.531587):0.113025);
 807: 1 -24591.62604 -24482.03892 (0:0.337853,(1:0.156127,2:0.377758):0.019719,(((3:0.393228,((((8:0.000001,9:0.000001):0.361681,10:0.303001):0.597457,11:0.697256):0.278882,(12:0.000001,13:0.000001):0.914479):0.341308):0.174024,((4:0.406721,5:0.686830):0.283317,(6:0.568053,7:0.620310):0.305778):0.171754):0.0492029,((((14:1.582383,((21:0.318259,22:1.342045):0.65237,23:1.167771):0.676272):0.346706,(((((24:0.063586,25:0.099972):0.245187,(26:0.140457,27:0.232434):0.102872):0.170055,(28:1.249442,29:0.935158):0.170337):0.379021,(((30:0.428610,31:0.290346):0.208441,(33:0.327192,34:0.429323):0.0786589):0.200836,32:1.033683):0.246037):0.63059,(35:3.024329,(((((((36:0.122232,37:0.183151):0.054339,38:0.000003):0.942793,40:1.524720):0.176214,39:1.126244):0.370632,(41:0.165661,(42:0.031128,43:0.056469):0.157658):0.611775):1.06217,(((49:0.000001,50:0.000001):0.121313,51:0.118535):1.56496,52:1.843946):0.593217):0.0983928,(((44:1.403702,45:1.263941):0.319932,46:1.755542):0.59862,(47:1.252977,48:1.028647):0.265489):1.12024):1.07189):1.79449):0.149413):0.428932,((((16:0.000001,17:0.000001):0.198842,18:0.118998):0.21597,19:0.227379):0.556745,20:0.746230):0.46824):0.35959,15:1.174244):0.538251):0.157814);
 808: 1 -24662.48641 -24486.71487 (0:0.345466,(1:0.140155,((3:0.382448,(((((8:0.000002,9:0.000002):0.439727,10:0.302675):0.509646,11:1.142733):0.284331,(12:0.000002,13:0.000002):0.723179):0.194975,((((14:1.850438,((21:0.550853,22:1.179877):0.371369,23:1.031294):0.393579):0.436307,((((((24:0.088351,25:0.088688):0.252784,26:0.127721):0.0868851,27:0.122631):0.0854627,28:1.368170):0.289745,29:1.001622):0.172801,(((30:0.411430,31:0.261944):0.344635,(33:0.277279,34:0.300094):0.180149):0.104665,32:0.732669):0.131213):0.779281):0.168612,(((((16:0.000002,17:0.000002):0.200173,18:0.131716):0.222141,19:0.340493):0.618133,20:0.740384):0.170437,(35:1.728752,((((((36:0.137021,37:0.167231):0.0612381,38:0.000002):0.646516,39:0.972008):0.229019,(40:1.207311,(41:0.202223,(42:0.019115,43:0.014419):0.197991):1.09361):0.320837):1.49557,(((49:0.000002,50:0.000002):0.0709368,51:0.082675):1.10081,52:1.863878):0.577487):0.354052,((((44:1.418218,45:1.140735):0.993395,46:1.570459):0.495194,47:1.313322):0.490115,48:1.207219):0.689754):1.07208):1.17188):0.142659):0.217525,15:1.162496):0.67737):0.221095):0.215532,((4:0.378222,5:0.584030):0.379576,(6:0.725257,7:0.623045):0.359111):0.11661):0.115502):0.0360682,2:0.366037);
 809: 1 -24462.54564 -24486.91345 (0:0.266479,1:0.141822,(2:0.310321,(((3:0.296870,(((((8:0.000002,9:0.000002):0.321201,10:0.241218):0.425571,11:0.767157):0.160882,(12:0.000002,13:0.000002):0.617376):0.32905,(((((14:1.552954,(21:0.541164,22:0.923416):0.330746):0.257022,(23:1.007428,(35:1.705086,(((((((36:0.105359,37:0.151256):0.051793,38:0.031272):0.767315,39:0.787081):0.355182,(41:0.243930,(42:0.010183,43:0.044006):0.166454):1.23258):0.522964,40:1.336120):1.02167,(((49:0.000002,50:0.000002):0.059466,51:0.131964):0.968153,52:1.803281):0.565571):0.298985,((((44:1.620850,45:1.183711):0.68194,46:1.368848):0.63662,47:0.915963):0.352786,48:1.438808):1.14573):0.841549):1.57536):0.429883):0.329689,((((((((24:0.084927,25:0.057988):0.290578,26:0.102587):0.063843,27:0.219148):0.197494,28:1.197778):0.375533,29:0.712082):0.428341,32:1.058363):0.166601,(33:0.242251,34:0.195137):0.119984):0.0964136,(30:0.427665,31:0.400690):0.21778):0.758847):0.378767,((((16:0.000002,17:0.000002):0.284295,18:0.134187):0.334347,19:0.207502):0.858878,20:0.564892):0.270823):0.371803,15:1.091677):0.435985):0.212987):0.124674,(6:0.446757,7:0.391248):0.28528):0.0620705,(4:0.260575,5:0.570560):0.321776):0.103415):2.07414e-06);
 810: 1 -23737.7093 -24488.79156 (0:0.222710,((1:0.093021,(((4:0.410167,5:0.333408):0.397216,(6:0.506527,7:0.478055):0.22035):0.0491859,(((((8:0.000001,9:0.000001):0.379506,10:0.268002):0.458446,11:0.853170):0.356205,(12:0.000001,13:0.000001):0.64259):0.432657,((((((14:1.657343,(21:0.683768,22:1.508684):0.462197):0.23549,(35:1.784429,(((((((36:0.148030,37:0.198923):0.0955565,38:0.000002):1.03434,39:1.000673):0.769548,(41:0.208237,(42:0.024567,43:0.036925):0.158274):0.885564):0.323668,40:1.285245):0.900643,(((49:0.000001,50:0.000001):0.0566573,51:0.147566):1.19353,52:1.166177):0.593145):0.235687,((44:1.706618,(45:1.335036,46:1.613671):0.436051):0.780379,(47:1.765620,48:1.255415):0.0871647):1.01806):1.02476):1.14375):0.336615,23:1.422720):0.328257,((((24:0.047704,25:0.108552):0.268683,(26:0.116292,27:0.167518):0.114339):0.238075,(28:1.070379,29:0.640656):0.243756):0.272057,(((30:0.458696,31:0.243189):0.167254,32:0.789446):0.118489,(33:0.285109,34:0.331397):0.216695):0.363946):0.507901):0.55529,((((16:0.000001,17:0.000001):0.100548,18:0.124907):0.228836,19:0.354137):0.515682,20:1.020723):0.262729):0.391883,15:1.032198):0.394003):0.253896):0.181684):0.0884439,2:0.323375):0.0426765,3:0.505664);
 811: 2 -24724.68688 -24480.46663 (0:0.241627,1:0.223240,(2:0.399714,((3:0.362208,(((((8:0.000002,9:0.000002):0.261879,10:0.301791):0.52916,11:0.709447):0.438685,(12:0.000002,13:0.000002):0.559471):0.355034,(((((14:1.624541,(21:1.033667,22:0.817490):0.208798):0.301008,23:1.455596):0.647271,((((((24:0.098992,25:0.090682):0.276637,26:0.092590):0.0817501,27:0.176791):0.153547,(28:1.167489,29:0.866386):0.306696):0.310751,(((30:0.351138,31:0.190613):0.262518,(33:0.218477,34:0.252625):0.273619):0.111411,32:0.716325):0.155496):0.558047,(35:2.057652,(((((((36:0.118775,38:0.064008):0.047003,37:0.100824):0.489345,39:0.897280):0.57734,(41:0.190897,(42:0.021201,43:0.019857):0.223586):0.988138):0.545911,40:0.960495):0.922139,(((49:0.000002,50:0.000002):0.119032,51:0.090794):1.52262,52:1.455574):0.661791):0.580693,((((44:1.595027,45:1.035795):0.757278,46:1.467309):0.659923,48:1.118795):0.185012,47:1.321096):1.2646):0.669125):1.77666):0.135479):0.428694,((((16:0.000002,17:0.000002):0.238419,18:0.121330):0.275539,19:0.261597):0.34978,20:0.849733):0.351946):0.38684,15:0.954162):0.61856):0.234993):0.156072,((4:0.345870,5:0.566564):0.329987,(6:0.646409,7:0.482781):0.316581):0.078325):0.109054):0.0576585);
 812: 1 -25000.37922 -24482.77795 (0:0.258791,1:0.143180,(2:0.330883,(3:0.409209,(((4:0.357648,5:0.444427):0.319979,(6:0.508295,7:0.561368):0.231344):0.0451004,(((((8:0.000001,9:0.000001):0.298043,10:0.277884):0.405037,11:0.655320):0.549507,(12:0.000001,13:0.000001):0.570135):0.199419,(((((((14:1.777883,22:1.044199):0.201542,21:0.600571):0.362107,23:1.235768):0.513946,(((((((24:0.074375,25:0.102023):0.340414,26:0.104108):0.068725,27:0.155232):0.270127,(28:1.526627,29:0.668256):0.232209):0.529402,32:0.680152):0.236372,(33:0.318880,34:0.186910):0.140933):0.138291,(30:0.390637,31:0.228211):0.170607):0.669483):0.133105,(35:2.368311,((((((36:0.104687,38:0.059158):0.0996687,37:0.105544):0.57198,39:0.902136):0.342731,(41:0.251356,(42:0.017894,43:0.028272):0.153828):0.77246):0.840375,40:0.830061):1.02797,((((44:1.272245,45:1.193829):0.694744,46:1.639510):0.537844,(47:1.599100,48:1.078958):0.189353):0.931045,(((49:0.000001,50:0.000001):0.0712565,51:0.088987):1.15729,52:1.740688):0.593831):0.131361):0.628372):1.62119):0.354269,((((16:0.000001,17:0.000001):0.173556,18:0.136615):0.249133,19:0.235528):0.664912,20:0.585996):0.335393):0.275004,15:1.122337):0.329034):0.223307):0.117233):0.110376):0.079802);
 813: 1 -25067.51742 -24492.76141 (0:0.214497,(1:0.141530,(((4:0.393247,5:0.481761):0.422752,(6:0.774245,7:0.553945):0.292559):0.050937,(((((8:0.000001,9:0.000001):0.40797,10:0.176051):0.459759,11:0.663757):0.34408,(12:0.000001,13:0.000001):0.707092):0.348779,((((((14:1.845053,(21:0.714871,22:0.884206):0.482465):0.246912,23:0.938559):1.02226,((((((24:0.065917,25:0.099417):0.341494,26:0.084889):0.083909,27:0.149029):0.141191,(28:1.317254,29:0.893987):0.264091):0.251012,((30:0.514382,31:0.218639):0.189758,(32:0.876572,(33:0.134343,34:0.386681):0.282903):0.0974339):0.212433):0.787268,(35:2.491172,(((((((36:0.170143,37:0.163090):0.0968527,38:0.000003):0.86842,39:1.130922):0.417576,40:1.641921):0.304524,(41:0.144426,(42:0.010296,43:0.015922):0.195067):0.797826):1.41906,(((49:0.000001,50:0.000001):0.0878096,51:0.108975):1.41664,52:1.930876):0.494612):0.0834862,(((44:1.884558,(45:1.207367,46:1.723887):0.432281):0.835287,47:1.436560):0.344087,48:1.400429):0.999762):1.21509):1.21387):0.12512):0.451679,(((16:0.000001,17:0.000001):0.1983,18:0.166585):0.141926,19:0.335517):0.534868):0.30583,20:1.000180):0.239126,15:1.035845):0.495402):0.160578):0.133464):0.0817122,(2:0.273074,3:0.436356):0.102905);
 814: 1 -24200.34642 -24489.32256 (0:0.207468,(1:0.148021,2:0.445138):0.0890362,((3:0.373363,(((((8:0.000001,9:0.000001):0.412652,10:0.348651):0.476889,11:0.750332):0.28091,(12:0.000001,13:0.000001):0.679235):0.357945,((((14:1.580099,((21:0.769372,23:1.831480):0.115534,22:1.367368):0.481449):0.574416,(((((24:0.071519,25:0.062731):0.181166,(28:1.162776,29:0.975187):0.362937):0.0743979,26:0.100036):0.156389,27:0.167722):0.416848,(((30:0.261933,31:0.380861):0.319915,(33:0.225662,34:0.355718):0.169085):0.244661,32:0.656041):0.157597):0.561328):0.457916,(((((16:0.000001,17:0.000001):0.200953,18:0.098190):0.235012,19:0.264099):0.422486,20:0.792451):0.171122,(35:2.862392,(((((((36:0.145824,38:0.081045):0.0843718,37:0.104298):0.857381,39:0.925178):0.647137,(41:0.215010,(42:0.011560,43:0.047682):0.232088):1.02795):0.408133,40:1.575332):0.893728,(((49:0.000001,50:0.000001):0.112092,51:0.071466):1.09107,52:1.762588):0.539219):0.320877,(((44:1.227179,45:1.226453):0.846061,46:1.440320):1.04944,(47:1.444588,48:1.208451):0.223788):1.45687):0.643916):1.92466):0.183448):0.375965,15:0.820764):0.569516):0.158208):0.198121,((4:0.309274,5:0.473368):0.384439,(6:0.783413,7:0.510241):0.207077):0.10882):0.201952);
 815: 2 -24042.20131 -24483.42432 (0:0.317096,1:0.176867,(2:0.359932,(3:0.484482,(((4:0.577286,5:0.659772):0.244388,(6:0.681369,7:0.726838):0.213552):0.0928271,(((((8:0.000001,9:0.000001):0.387894,10:0.398003):0.311457,11:0.952442):0.444164,(12:0.000001,13:0.000001):0.924723):0.345259,(((((14:1.808945,((21:0.638557,22:0.865514):0.238988,23:1.464031):0.432216):0.279029,((((((24:0.086386,25:0.074151):0.216632,(26:0.110240,27:0.229317):0.047261):0.148884,(28:1.372054,29:0.730701):0.311978):0.627356,32:0.675255):0.116209,(33:0.298125,34:0.286985):0.191475):0.0488952,(30:0.446164,31:0.387421):0.139724):0.728062):0.453187,((((16:0.000001,17:0.000001):0.204421,18:0.140257):0.268329,19:0.198257):0.663291,20:0.739155):0.257237):0.0568518,(35:2.178620,((((((36:0.137580,37:0.212413):0.0637027,38:0.003193):0.826035,39:0.981530):0.532917,(41:0.246388,(42:0.012515,43:0.052540):0.169012):1.03308):0.373352,40:1.439785):1.08617,(((((44:1.286527,45:1.278673):0.759101,46:1.548170):0.49145,(47:1.416637,48:1.086834):0.244407):1.26939,52:1.355975):0.442872,((49:0.000001,50:0.000001):0.0671975,51:0.177112):1.45399):0.333217):1.04473):1.4559):0.384325,15:1.095342):0.512835):0.152107):0.101712):0.10854):0.0459819);
 816: 1 -25124.92684 -24480.18027 (0:0.260142,1:0.157223,(2:0.315131,((3:0.391165,(((((8:0.000002,9:0.000002):0.56621,10:0.336323):0.490258,11:0.942890):0.358974,(12:0.000002,13:0.000002):0.85661):0.309736,(((((14:2.157715,((21:0.437859,22:0.997359):0.485625,23:1.259567):0.513886):0.411384,(35:2.652652,(((((((36:0.140964,37:0.178076):0.0441182,38:0.026665):0.93844,39:0.959376):0.712209,(41:0.236831,(42:0.011795,43:0.049126):0.147574):1.06934):0.918822,40:0.982029):1.4951,(((49:0.000002,50:0.000002):0.0946331,51:0.124956):1.58868,52:1.581503):0.845738):0.161899,(((44:1.313292,(45:1.223858,46:2.037253):0.508842):0.920353,48:1.260962):0.469381,47:1.012541):0.979654):1.00844):1.02229):0.237754,((((24:0.048149,25:0.103035):0.252466,(26:0.153672,27:0.227166):0.0307109):0.245286,(28:0.886651,29:0.800205):0.309447):0.207242,((30:0.321675,31:0.521489):0.268845,(32:0.801010,(33:0.327910,34:0.245744):0.124818):0.086309):0.450869):1.02729):0.160504,((((16:0.000002,17:0.000002):0.190051,18:0.144198):0.156271,19:0.389915):0.577706,20:0.900684):0.344485):0.538468,15:0.958678):0.438139):0.200557):0.0988653,((4:0.315437,5:0.493344):0.312627,(6:0.650671,7:0.551439):0.318617):0.157147):0.0741352):0.0646727);
 817: 2 -25130.53404 -24482.11002 (0:0.305818,(1:0.101391,((3:0.583420,(((((8:0.000002,9:0.000002):0.408748,10:0.292058):0.537044,11:1.059020):0.356764,(12:0.000002,13:0.000002):0.643891):0.331052,(((((14:1.647043,(35:1.974984,(((((((36:0.134843,37:0.167888):0.0465213,38:0.029278):0.774283,39:1.032827):0.396033,(41:0.194628,(42:0.021959,43:0.036490):0.136878):1.42195):0.757869,40:0.965376):0.847963,(((49:0.000002,50:0.000002):0.0754783,51:0.108232):0.945758,52:1.612054):0.593925):0.415122,(((44:1.299579,45:1.229083):0.770595,46:1.672855):0.622137,(47:1.089406,48:1.177744):0.371568):1.31949):0.328994):1.18665):0.22228,((21:0.506944,22:0.972195):0.571166,23:1.084221):0.481385):0.39288,((((24:0.067516,25:0.050959):0.315718,(26:0.122550,27:0.178006):0.0613001):0.209392,(28:1.001000,29:0.906914):0.210691):0.335628,(((30:0.338027,31:0.349448):0.319184,(33:0.260298,34:0.405555):0.163183):0.134372,32:0.850503):0.0745572):0.853144):0.242126,((((16:0.000002,17:0.000002):0.229478,18:0.184529):0.160512,19:0.334154):0.641587,20:0.764512):0.119232):0.511622,15:1.037982):0.4073):0.171163):0.116853,((4:0.371789,5:0.551771):0.323884,(6:0.692518,7:0.582948):0.201465):0.122559):0.149069):0.0395941,2:0.402602);
 818: 1 -24259.03309 -24482.61648 (0:0.241237,1:0.171105,(2:0.275827,(((3:0.389191,((6:0.655132,7:0.592276):0.171091,((((8:0.000002,9:0.000002):0.401103,10:0.244297):0.451832,(12:0.000002,13:0.000002):0.87746):0.152822,11:0.677605):0.379036):0.170566):0.0732551,(((((14:1.889564,(21:0.469896,22:1.226203):0.437829):0.284565,23:1.531641):0.516294,((((((24:0.068713,25:0.124538):0.355334,26:0.071580):0.0996376,27:0.187206):0.314264,(28:1.147932,29:0.718407):0.210764):0.373501,(((30:0.477419,31:0.340170):0.215405,32:0.863102):0.121299,(33:0.309950,34:0.172550):0.249777):0.0516039):0.715531,(35:2.885250,(((((((36:0.136193,37:0.166555):0.101456,38:0.000002):0.827363,39:1.231016):0.495415,(41:0.218638,(42:0.019569,43:0.032891):0.185671):0.942767):0.854413,40:1.224522):1.31394,(((49:0.000002,50:0.000002):0.10097,51:0.149244):1.69155,52:1.516378):0.371382):0.283751,(((44:1.571827,45:1.252520):0.930395,46:1.988002):0.73332,(47:1.305591,48:1.619816):0.347755):1.5019):0.689794):1.88315):0.229158):0.470742,((((16:0.000002,17:0.000002):0.267529,18:0.128627):0.225146,19:0.296420):0.452532,20:0.595023):0.206949):0.45402,15:1.271781):0.524702):0.00713041,(4:0.408437,5:0.569545):0.42319):0.107447):0.0559876);
 819: 2 -24747.09805 -24483.64498 (0:0.144262,(1:0.215921,(3:0.418373,(((4:0.353416,5:0.617451):0.338283,(6:0.612798,7:0.609484):0.321385):0.0338251,(((((8:0.000002,9:0.000002):0.37401,10:0.273049):0.308924,11:0.775253):0.54458,(12:0.000002,13:0.000002):0.762816):0.197223,(((((14:1.996388,((21:0.371832,22:1.507062):0.421632,23:1.257177):0.369895):0.34541,(35:2.131135,(((((((36:0.116157,37:0.217790):0.0332863,38:0.017069):0.972318,39:0.881592):0.506974,(41:0.162665,(42:0.000002,43:0.030360):0.24068):0.962981):0.634379,40:1.094492):1.05675,(((49:0.000002,50:0.000002):0.124358,51:0.091921):0.846982,52:1.470135):0.700077):0.201824,(((44:1.414516,(45:0.847342,46:1.657474):0.537781):1.17205,48:1.138022):0.264669,47:1.616765):0.749456):1.13069):1.90214):0.0493971,((((24:0.029292,25:0.080203):0.280416,(26:0.096786,27:0.242422):0.0900854):0.129777,(28:1.294617,29:0.880934):0.208424):0.40893,(((30:0.331337,31:0.261541):0.41137,(33:0.290362,34:0.272912):0.152076):0.184904,32:0.802051):0.200198):0.833688):0.296096,((((16:0.000002,17:0.000002):0.241718,18:0.124838):0.224552,19:0.245175):0.574844,20:0.721762):0.431724):0.201154,15:0.986368):0.265832):0.343901):0.13756):0.161674):0.0431786,2:0.357074);
 820: 1 -24559.28822 -24485.17821 (0:0.169925,(1:0.147899,(2:0.383537,((4:0.280709,5:0.549578):0.566916,(6:0.633084,7:0.680266):0.184319):0.117979):0.0628685):0.115674,(3:0.312202,(((((8:0.000001,9:0.000001):0.363954,10:0.208232):0.361731,11:0.828492):0.421074,(12:0.000001,13:0.000001):0.692882):0.462547,(((((14:1.340330,((21:0.588329,22:0.937596):0.609879,23:1.183467):0.493723):0.637002,((((((24:0.084285,25:0.113412):0.214026,(26:0.073102,27:0.221272):0.0810558):0.250162,(28:0.991075,29:0.910054):0.25084):0.266556,32:1.078493):0.206593,(33:0.229922,34:0.365700):0.125416):0.13423,(30:0.341620,31:0.353709):0.283383):0.600895):0.0948681,(35:2.515748,(((((((36:0.138309,37:0.203983):0.0798431,38:0.000003):1.15918,39:1.113598):0.39586,(41:0.234894,(42:0.017848,43:0.048222):0.143391):1.2778):0.464222,40:1.584712):0.764809,(((49:0.000001,50:0.000001):0.132642,51:0.020284):1.7452,52:1.580864):0.324199):0.154924,(((44:1.767760,45:1.074917):0.681757,46:1.747332):0.667237,(47:1.383320,48:1.497701):0.284525):1.29919):1.30599):2.15555):0.517278,((((16:0.000001,17:0.000001):0.261943,18:0.115664):0.210671,19:0.365893):0.525334,20:0.477922):0.34351):0.338098,15:0.705695):0.545974):0.415059):0.235732);
 821: 1 -24508.76993 -24489.21359 (0:0.232483,(1:0.231222,(2:0.368391,(3:0.195274,(((((8:0.000001,9:0.000001):0.417554,10:0.169191):0.346979,11:0.821288):0.548291,(12:0.000001,13:0.000001):0.946739):0.35193,((((14:1.586103,((21:0.735751,23:1.064534):0.207544,22:0.927578):0.691772):0.62421,(((((24:0.038147,25:0.099358):0.338907,26:0.032645):0.103381,27:0.205997):0.147231,(28:1.249719,29:0.675193):0.351902):0.329591,(((30:0.385232,31:0.259405):0.347295,32:0.903605):0.0223484,(33:0.228931,34:0.224315):0.0975056):0.241369):0.468289):0.201345,(((((16:0.000001,17:0.000001):0.256563,18:0.087943):0.169501,19:0.282397):0.342329,20:0.749199):0.141071,(35:2.823489,(((((((36:0.131142,37:0.184600):0.0791996,38:0.021703):0.531432,39:0.844376):0.668143,(41:0.284113,(42:0.009517,43:0.037364):0.09622):0.997339):0.628065,40:1.068087):0.903125,(((44:1.271526,45:1.126384):0.378184,46:1.670220):1.064,(47:1.679041,48:1.001547):0.249665):0.971169):0.222293,(((49:0.000001,50:0.000001):0.0704402,51:0.067131):1.08882,52:1.632061):0.566286):1.24114):1.43107):0.255187):0.360198,15:1.170839):0.40033):0.115483):0.181475):0.0799669):0.0747669,((4:0.226916,5:0.602363):0.307376,(6:0.631190,7:0.675077):0.354454):0.160225);
 822: 1 -24053.75567 -24497.73019 (0:0.195936,((1:0.100391,(6:0.603430,7:0.615645):0.225822):0.133725,(2:0.199169,(4:0.216467,5:0.508431):0.378534):0.050826):0.0782326,(3:0.270576,(((((8:0.000001,9:0.000001):0.332874,10:0.286580):0.353707,11:0.674818):0.529241,(12:0.000001,13:0.000001):0.699594):0.358972,(((((14:1.142482,23:1.050198):0.401593,(21:0.399199,22:0.958457):0.487924):0.762064,(((((24:0.030488,25:0.130946):0.377035,26:0.043828):0.0636931,27:0.172198):0.184589,(28:1.232016,29:0.699079):0.29745):0.249274,(((30:0.259918,31:0.252867):0.173432,32:0.728183):0.078408,(33:0.318095,34:0.125495):0.185853):0.174688):0.573056):0.257268,(((((16:0.000001,17:0.000001):0.119257,18:0.184737):0.245685,19:0.247559):0.646885,20:0.875076):0.011619,(35:2.774869,((((((36:0.141718,38:0.035425):0.135723,37:0.078239):0.694289,(40:1.443751,(41:0.073156,(42:0.011799,43:0.027854):0.195709):0.91806):0.319589):0.126054,39:1.035683):1.28292,(((49:0.000001,50:0.000001):0.0733813,51:0.169093):1.32496,52:1.559007):0.48102):0.240397,(((44:1.100980,45:1.122684):0.567377,46:1.831413):0.536554,(47:1.317195,48:1.153200):0.209004):1.14635):0.81852):1.4791):0.378908):0.285276,15:0.948866):0.430467):0.229875):0.165311);
 823: 2 -24528.71774 -24482.78876 (0:0.345746,(1:0.179115,((((3:0.325171,((((8:0.000001,9:0.000001):0.280085,10:0.426939):0.414703,11:0.896713):0.475263,(12:0.000001,13:0.000001):0.916681):0.541766):0.116716,(6:0.729670,7:0.531120):0.477236):0.0602328,(((((14:1.603239,(35:2.929070,((((((36:0.145529,37:0.217477):0.0683653,38:0.007197):0.925346,39:1.396977):0.412909,(41:0.275475,(42:0.007541,43:0.040911):0.114877):0.794997):0.568448,40:1.231914):1.13645,((((44:1.658192,45:1.771426):0.788057,(46:2.267058,47:1.304910):0.326758):2.38303e-06,48:1.318559):1.11874,(((49:0.000001,50:0.000001):0.123398,51:0.070398):1.38406,52:1.646230):0.870691):0.294204):0.927433):1.18116):0.462186,(21:0.369536,(22:1.005815,23:1.227435):0.261375):0.915063):0.17216,((((24:0.053489,25:0.100462):0.287906,(26:0.134911,27:0.233284):0.0496926):0.0707504,(28:1.164206,29:0.682058):0.277785):0.319014,(((30:0.310470,31:0.219979):0.209532,(33:0.165442,34:0.313935):0.14271):0.211107,32:0.709688):0.170387):0.822969):0.274076,((((16:0.000001,17:0.000001):0.210911,18:0.120319):0.404898,19:0.041556):0.660866,20:0.668458):0.29153):0.404066,15:0.919645):0.833714):0.008967,(4:0.271866,5:0.669762):0.508721):0.170295):0.0546498,2:0.326950);
 824: 1 -24117.13026 -24483.19659 (0:0.257269,1:0.203803,(2:0.329333,((3:0.415353,(((((8:0.000001,9:0.000001):0.340012,10:0.229282):0.61649,11:0.794990):0.264656,(12:0.000001,13:0.000001):0.685506):0.514152,(((((14:1.495497,((21:0.777053,22:0.915646):0.269749,23:1.175835):0.501627):0.480383,(35:2.253192,((((((36:0.126956,37:0.152585):0.0489442,38:0.030173):0.716219,39:0.871003):0.517644,(41:0.156226,(42:0.016817,43:0.039016):0.190808):1.03444):0.43329,40:1.132373):0.727991,((((44:1.380339,45:1.305371):0.735618,46:1.879333):0.321403,(47:1.425204,48:1.510293):0.175343):1.21084,(((49:0.000001,50:0.000001):0.154833,51:0.020839):1.13834,52:1.740004):0.615621):0.503914):1.26128):1.30199):0.161097,(((((((24:0.083205,25:0.095415):0.172613,(26:0.080327,27:0.143599):0.0734684):0.213209,28:1.430197):0.22829,29:0.862053):0.302572,32:0.872368):0.185337,(33:0.315446,34:0.320018):0.164965):0.131324,(30:0.402534,31:0.229904):0.207928):0.689507):0.625059,((((16:0.000001,17:0.000001):0.148027,18:0.147812):0.231283,19:0.124972):1.02509,20:0.555937):0.414912):0.310112,15:0.976522):0.33877):0.170861):0.0920119,((4:0.553411,5:0.533884):0.412087,(6:0.673366,7:0.611532):0.215855):0.0919973):0.161799):0.0943674);
 825: 1 -24740.99793 -24494.32838 (0:0.222082,1:0.191064,(2:0.307267,((3:0.533756,(6:0.530527,7:0.665387):0.332598):0.0955677,((4:0.359158,5:0.644040):0.278165,(((((8:0.000002,9:0.000002):0.339478,10:0.224848):0.383997,11:0.975764):0.501881,(12:0.000002,13:0.000002):0.521903):0.411522,((((14:1.711098,(21:0.416370,(22:0.832854,23:1.723925):0.319881):0.727999):0.350423,(((((((24:0.070076,25:0.049432):0.252213,26:0.120852):0.111925,27:0.153576):0.113984,28:1.226778):0.283173,29:0.991523):0.136714,(((30:0.482753,31:0.290718):0.155054,32:0.766867):0.161579,(33:0.256035,34:0.240496):0.139558):0.116542):0.908597,(35:3.047999,((((((36:0.124409,37:0.172708):0.0387073,38:0.039083):0.689367,39:1.004044):0.403745,(41:0.264772,(42:0.008300,43:0.037572):0.174834):0.982743):0.477634,40:0.732500):1.46972,(((((44:1.812449,45:1.035109):1.0527,46:1.191500):0.831881,(47:1.313690,48:1.041197):0.294216):1.24405,52:2.063530):0.360113,((49:0.000002,50:0.000002):0.0450062,51:0.103957):1.01538):0.363708):0.532743):1.50257):0.215974):0.346011,((((16:0.000002,17:0.000002):0.219082,18:0.084218):0.248409,19:0.314900):0.67492,20:0.533167):0.413445):0.251844,15:1.121338):0.167031):0.290062):0.0450853):0.118729):0.0880541);
 826: 1 -24883.85463 -24491.50224 (0:0.184601,(1:0.112184,((((3:0.300756,((((8:0.000001,9:0.000001):0.380063,10:0.163022):0.393259,11:0.693797):0.505838,(12:0.000001,13:0.000001):0.545382):0.386341):0.121242,(6:0.517455,7:0.546406):0.231929):0.0489708,(((((14:2.393088,(35:1.897318,(((((((36:0.157439,37:0.158242):0.0523733,38:0.030782):1.13595,39:0.854404):0.218769,(41:0.202634,(42:0.000002,43:0.044526):0.141011):0.895803):0.73704,40:1.276248):1.38592,(((49:0.000001,50:0.000001):0.0684408,51:0.121780):0.898445,52:1.807125):0.638769):0.410336,(((44:1.405529,45:1.262362):0.502537,46:1.548011):0.385248,(47:1.385376,48:1.157957):0.198805):0.848247):0.612213):1.69963):0.537355,((21:0.523982,22:1.243772):0.615094,23:1.010053):0.627282):0.277588,((((24:0.050783,25:0.065280):0.213128,(26:0.115126,27:0.190636):0.0866024):0.1756,(28:0.959404,29:1.016377):0.317949):0.47965,(((30:0.418654,31:0.223013):0.311437,32:0.702340):0.140222,(33:0.253353,34:0.224984):0.195503):0.138146):1.1019):0.231463,((((16:0.000001,17:0.000001):0.178134,18:0.110426):0.235319,19:0.148076):0.581406,20:0.883837):0.16389):0.533195,15:1.040119):0.526487):0.0166711,(4:0.321570,5:0.454919):0.293824):0.144405):0.0566547,2:0.258784);
 827: 1 -24447.10112 -24487.56958 (0:0.204163,(((1:0.154967,(6:0.465491,7:0.609661):0.371998):0.090672,((((14:1.751468,((((24:0.051662,25:0.087378):0.210064,(26:0.094605,27:0.166610):0.0935232):0.163626,(28:0.967527,29:0.620081):0.218953):0.339527,(((30:0.454922,31:0.238331):0.156414,32:0.910867):0.0697166,(33:0.206635,34:0.251767):0.201547):0.148623):0.306284):0.350784,((((16:0.000001,17:0.000001):0.225186,18:0.110600):0.223336,19:0.243923):0.744461,20:0.687670):0.499738):0.186176,(((21:0.436059,22:1.082714):0.107392,(35:2.390867,(((((((36:0.200366,37:0.149652):0.0618777,38:0.006421):0.749152,39:0.859815):0.571575,(41:0.212755,(42:0.028376,43:0.035760):0.134275):0.754346):0.765281,40:0.968552):1.21337,((((44:0.924628,(45:1.288972,46:1.425889):0.452711):0.760237,48:0.922008):0.101963,47:1.381171):0.916608,52:2.136020):0.248572):0.450084,((49:0.000001,50:0.000001):0.152194,51:0.050546):1.75953):0.655608):1.60561):0.173979,23:1.425932):0.74638):0.408364,15:1.022458):0.718384):0.00661922,(4:0.265797,(5:0.368064,((((8:0.000001,9:0.000001):0.343695,10:0.412900):0.209102,11:0.926869):0.2342,(12:0.000001,13:0.000001):1.15681):0.335488):0.180214):0.356635):0.0251681,(2:0.227137,3:0.439430):0.103425);
 828: 1 -24803.00711 -24489.94677 (0:0.167863,1:0.177696,(2:0.274374,((3:0.235715,(((((8:0.000002,9:0.000002):0.258442,10:0.313565):0.302384,11:0.793828):0.689173,(12:0.000002,13:0.000002):0.619738):0.285972,((((14:1.813259,(35:3.142178,(((((((36:0.086350,37:0.135275):0.0448896,38:0.020408):0.788233,39:1.039048):0.480741,(41:0.162473,(42:0.009936,43:0.040226):0.194719):0.906321):0.46628,40:1.345751):0.928632,(((49:0.000002,50:0.000002):0.0631553,51:0.123580):1.22803,52:1.283120):1.05829):0.396294,(((44:1.033918,(45:0.904109,46:1.746147):0.585703):0.89399,47:1.502220):0.219071,48:1.298569):1.05849):0.745503):1.15873):0.540449,((21:0.590368,(22:1.001208,23:1.767330):0.242996):0.921114,(((((((24:0.082126,25:0.084750):0.298184,(26:0.129482,27:0.231691):0.0816298):0.163315,28:1.415881):0.127025,29:1.025216):0.457222,32:0.853729):0.191168,(33:0.327310,34:0.290960):0.0788205):0.14645,(30:0.294884,31:0.365560):0.195718):0.655512):0.254675):0.417925,((((16:0.000002,17:0.000002):0.228261,18:0.151223):0.143268,19:0.308004):0.829284,20:0.319078):0.223547):0.574619,15:0.889937):0.432519):0.185797):0.131636,((4:0.316235,5:0.579488):0.300838,(6:0.632441,7:0.451021):0.271135):0.118895):0.100672):0.0799352);
 829: 2 -24525.09028 -24485.53735 (0:0.249533,1:0.171281,(2:0.220420,((3:0.247830,(((((8:0.000001,9:0.000001):0.432654,10:0.222642):0.417417,11:0.567047):0.410146,(12:0.000001,13:0.000001):0.461489):0.431695,(((((14:1.388490,23:1.337464):0.337984,(21:0.792113,22:1.062688):0.654343):0.73318,(((((24:0.040421,25:0.087286):0.236408,(26:0.063689,27:0.281196):0.0484425):0.170597,29:0.901522):0.174654,28:1.304693):0.345544,(((30:0.389582,31:0.255749):0.254809,(33:0.345294,34:0.222814):0.151746):0.19954,32:0.789531):0.196214):0.385408):0.358227,((((16:0.000001,17:0.000001):0.170712,18:0.138561):0.332154,19:0.266692):0.403585,(20:0.432508,(((35:2.808034,((44:1.294309,(45:0.744795,46:1.971698):0.44914):1.12646,(47:1.458926,48:1.179343):0.164167):1.01395):0.172383,(((((36:0.140357,37:0.155376):0.0706583,38:0.000003):0.77037,39:1.080853):0.503227,(41:0.132380,(42:0.018587,43:0.036794):0.196827):0.778579):0.528902,40:1.382372):0.645669):0.217154,(((49:0.000001,50:0.000001):0.00507576,51:0.154204):1.80187,52:1.249386):0.263203):2.00334):0.650319):0.413114):0.238189,15:0.823167):0.522793):0.191476):0.150028,(((4:0.347734,5:0.436418):0.254417,7:0.553179):0.17569,6:0.644035):0.158785):0.146311):2.23654e-06);
 830: 1 -24225.42215 -24483.16067 (0:0.230633,(1:0.225109,(2:0.467299,(3:0.608001,(((((8:0.000002,9:0.000002):0.515494,10:0.368451):0.514453,11:0.808387):0.354782,(12:0.000002,13:0.000002):0.940961):0.351257,(((((14:1.702731,(21:0.536903,22:1.205048):0.478723):0.295344,23:1.571225):0.576054,(((((((24:0.054625,25:0.079066):0.304986,26:0.063139):0.0550311,27:0.133355):0.240843,(28:1.275903,29:0.623241):0.209749):0.309212,32:0.982608):0.098651,((30:0.593737,31:0.335596):0.301067,(33:0.331298,34:0.343249):0.223944):0.106407):0.615225,(35:2.416265,(((((((36:0.141224,37:0.187599):0.0733855,38:0.000003):0.724178,39:1.050071):0.488793,(41:0.132060,(42:0.008353,43:0.039361):0.226791):0.969155):0.621203,40:0.834281):1.03198,(((49:0.000002,50:0.000002):0.0576203,51:0.130337):1.43644,52:1.495860):0.463718):0.217825,(((44:1.125845,(45:1.306202,46:1.927409):0.76291):0.867809,48:1.119185):0.40274,47:1.133193):1.65618):0.755566):1.85953):0.125982):0.408492,((((16:0.000002,17:0.000002):0.156903,18:0.191912):0.217023,19:0.314122):0.326459,20:0.709526):0.325864):0.500906,15:0.899418):0.363224):0.311145):0.271255):0.00496275):0.108266,((4:0.440964,5:0.634597):0.540909,(6:0.542143,7:0.835163):0.294075):0.18735);
 831: 1 -24450.01211 -24480.92188 (0:0.322565,(1:0.108365,(((4:0.471986,5:0.551835):0.278012,(((((8:0.000001,9:0.000001):0.476185,10:0.234205):0.209996,11:0.895606):0.676205,(12:0.000001,13:0.000001):0.915533):0.390119,(((((14:1.462385,(35:2.462795,(((((((36:0.147594,37:0.183120):0.0464859,38:0.000002):1.00568,39:0.973017):0.339596,(41:0.277944,(42:0.018520,43:0.039903):0.096943):0.918636):0.795464,40:1.394668):0.625176,(((49:0.000001,50:0.000001):0.103713,51:0.060793):1.54815,52:1.729539):0.870793):0.0682552,(((44:1.449975,45:1.040843):0.666565,46:1.439780):0.455114,(47:1.440935,48:1.321130):0.138141):1.27671):0.739293):1.32147):0.693037,((21:0.328546,22:1.278049):0.463996,23:1.281386):0.637054):0.120951,(((((24:0.102550,25:0.099930):0.225386,26:0.103857):0.0611257,27:0.157799):0.10159,(28:1.047487,29:0.878756):0.264581):0.319421,(((30:0.327718,31:0.318843):0.173708,(33:0.229967,34:0.429345):0.216634):0.317319,32:0.507070):0.315741):0.621197):0.391919,((((16:0.000001,17:0.000001):0.276613,18:0.102769):0.221828,20:1.210857):0.19587,19:0.215071):0.686032):0.712132,15:0.659415):0.714768):0.146017):0.127092,(6:0.616430,7:0.644433):0.220666):0.281985):0.11606,(2:0.330427,3:0.434760):0.0907731);
 832: 1 -24847.72771 -24491.50224 (0:0.233345,(1:0.206646,2:0.309180):0.0234835,(((3:0.365728,((((8:0.000001,9:0.000001):0.295245,10:0.278465):0.374593,11:0.783473):0.3325,(12:0.000001,13:0.000001):0.700655):0.460351):0.0583034,(6:0.607142,7:0.726640):0.331042):0.0825982,((4:0.258153,5:0.497247):0.45203,(((((14:2.019441,(21:0.518209,(22:1.062908,23:1.264586):0.180379):0.562215):0.59245,((((24:0.073372,25:0.032140):0.243067,(26:0.120146,27:0.202838):0.0335271):0.0717108,(28:1.158508,29:0.875361):0.283702):0.233155,(((30:0.357693,31:0.277272):0.258909,32:0.771952):0.117848,(33:0.158061,34:0.200833):0.186723):0.30195):0.719332):0.158263,(35:2.463876,((((((36:0.136941,37:0.173103):0.0897375,38:0.000002):0.739813,39:0.902522):0.271098,(40:1.406934,(41:0.201724,(42:0.007283,43:0.050548):0.125284):0.9104):0.387227):1.57803,(((49:0.000001,50:0.000001):0.133642,51:0.072737):1.39413,52:1.678008):0.586865):0.255201,(((44:1.391140,45:1.176599):0.484542,46:1.874095):0.328671,(47:1.346700,48:1.346475):0.239579):1.11693):0.537364):1.60447):0.284232,((((16:0.000001,17:0.000001):0.165006,18:0.172368):0.168285,19:0.261952):0.632284,20:0.671227):0.297959):0.467532,15:0.896511):0.523079):0.0257346):0.104578);
 833: 1 -23675.31481 -24483.63541 (0:0.312519,1:0.199797,(2:0.342137,((3:0.383201,(((((8:0.000001,9:0.000001):0.491431,10:0.200184):0.337783,11:0.964643):0.298293,(12:0.000001,13:0.000001):0.788694):0.425946,(((((14:1.681654,((21:0.281470,22:1.251315):0.513117,23:1.094001):0.290174):0.305569,(35:2.717100,((((((36:0.138312,37:0.143460):0.0763454,38:0.007542):1.08988,39:0.840022):0.36117,(41:0.205664,(42:0.007842,43:0.037082):0.154573):0.844115):0.410632,40:1.077331):0.890074,((((44:1.728530,45:0.853706):0.518407,46:1.441827):0.851043,(47:1.799363,48:1.193747):0.294105):1.03175,(((49:0.000001,50:0.000001):0.0373553,51:0.200341):0.851653,52:1.362580):1.17748):0.442576):1.02999):1.71623):0.161975,(((((24:0.066646,25:0.073802):0.195412,(26:0.091081,27:0.182368):0.0563865):0.149419,28:1.245826):0.22997,((((30:0.301629,31:0.306699):0.365535,34:0.206500):0.0243435,33:0.329510):0.185493,32:0.688517):0.500292):0.220791,29:0.680527):0.622197):0.223303,((((16:0.000001,17:0.000001):0.193525,18:0.170429):0.141299,19:0.292503):0.449978,20:0.762444):0.593321):0.214925,15:0.929153):0.501468):0.184153):0.0878979,((4:0.424510,5:0.437761):0.374521,(6:0.526503,7:0.482080):0.33428):0.160325):0.117186):0.0592269);
 834: 1 -24399.72149 -24484.23108 (0:0.262351,((1:0.083043,(((4:0.295198,5:0.444364):0.162269,((((8:0.000001,9:0.000001):0.35869,10:0.359182):0.293014,11:0.800959):0.36281,((12:0.000001,13:0.000001):0.680119,((((((14:1.544275,(21:0.337430,22:0.987460):0.563589):0.370525,23:1.004370):0.392246,(35:2.334898,(((((((36:0.097896,37:0.229502):0.0803732,38:0.000002):1.1907,39:1.118301):0.583021,(41:0.247366,(42:0.026193,43:0.028379):0.18274):1.18126):0.440799,40:1.034282):1.20147,((44:1.371669,(45:0.731276,46:1.704434):0.405082):0.665609,(47:1.302282,48:1.490443):0.134655):1.26059):0.187052,(((49:0.000001,50:0.000001):0.0632469,51:0.059212):1.2564,52:1.586387):0.344493):0.479113):1.15693):0.196299,(((((24:0.082587,25:0.096056):0.310387,26:0.055550):0.0748964,27:0.204204):0.160151,(28:0.982371,29:0.846379):0.301384):0.369154,(((30:0.268378,31:0.430764):0.347316,(33:0.336536,34:0.282011):0.169495):0.200012,32:0.843659):0.178047):0.70876):0.211658,((((16:0.000001,17:0.000001):0.176881,18:0.110012):0.14936,19:0.354689):0.429752,20:0.781431):0.374732):0.350384,15:0.928704):0.40168):0.267599):0.338203):0.0773256,(6:0.558314,7:0.498391):0.200661):0.177464):0.0773549,2:0.240325):0.118461,3:0.498748);
 835: 1 -24221.0547 -24493.85264 (0:0.127374,((1:0.117568,(((4:0.360007,5:0.431411):0.352239,(6:0.634680,7:0.522256):0.111246):0.0832238,(((((8:0.000001,9:0.000001):0.286764,10:0.314721):0.251504,11:0.565838):0.398569,(12:0.000001,13:0.000001):0.723583):0.307691,(((((14:1.720909,(((21:0.432092,22:0.996657):0.299387,23:0.955614):0.515986,(35:2.247785,(((((((36:0.146472,37:0.179929):0.0382753,38:0.019777):0.455872,39:1.185608):0.554118,(41:0.191624,(42:0.009076,43:0.032350):0.112134):0.986798):0.529049,40:1.069503):1.21183,(((49:0.000001,50:0.000001):0.0892379,51:0.135692):1.56079,52:1.691645):0.398683):0.053884,((44:1.485191,(45:1.388610,46:1.802727):0.409835):0.615248,(47:1.689849,48:0.885771):0.317411):1.06326):0.850817):1.20026):0.177757):0.334642,(((((((24:0.074844,25:0.066382):0.313157,26:0.093537):0.0537372,27:0.178001):0.23021,(28:1.034242,29:0.801629):0.176823):0.353012,32:0.807805):0.0881748,(33:0.261856,34:0.223351):0.201136):0.13848,(30:0.403303,31:0.219777):0.153294):0.79924):0.481429,15:0.938501):0.164919,(((16:0.000001,17:0.000001):0.250131,18:0.108723):0.332865,19:0.121329):0.744776):0.253682,20:0.644512):0.632978):0.174775):0.113225):0.105866,2:0.261965):0.0904707,3:0.424432);
 836: 1 -24105.58659 -24498.14155 (0:0.227658,(1:0.217918,2:0.328929):0.0886878,(3:0.394100,(((4:0.367336,5:0.553846):0.325165,(((((8:0.000002,9:0.000002):0.3467,10:0.247071):0.59443,11:0.613551):0.620677,(12:0.000002,13:0.000002):0.773306):0.243014,((((14:1.503122,((21:0.612948,22:0.832174):0.232521,23:1.437162):0.618574):0.440453,((((((24:0.097358,25:0.095232):0.18092,28:1.407209):0.089904,(26:0.101177,27:0.187504):0.0936925):0.254333,29:1.015910):0.28497,(((30:0.316057,31:0.339016):0.20249,32:0.999850):0.122373,(33:0.223846,34:0.302490):0.10273):0.509444):0.775576,((35:2.194328,(((44:1.666751,45:1.269548):0.738013,46:1.939067):0.446882,(47:1.450470,48:1.241930):0.666182):1.09333):0.447045,(((((36:0.116066,37:0.230362):0.107623,38:0.000002):0.740122,39:1.090596):0.339665,(40:2.002576,((41:0.421742,42:0.015573):0.0200715,43:0.034981):1.0508):0.486246):0.874222,(((49:0.000002,50:0.000002):0.174599,51:0.039074):1.79602,52:1.949061):0.580569):0.133694):2.06781):0.0932231):0.576567,((((16:0.000002,17:0.000002):0.271939,18:0.090755):0.313876,19:0.294609):0.714615,20:0.832034):0.43744):0.388275,15:0.916447):0.417965):0.373843):0.0899254,(6:0.597826,7:0.503302):0.33747):0.105486):0.126207);
 837: 1 -24791.01804 -24484.23108 (0:0.247982,(1:0.119087,(((4:0.456086,5:0.425316):0.388064,(6:0.615858,7:0.629034):0.260279):0.140789,(((((8:0.000001,9:0.000001):0.434244,10:0.390882):0.30081,11:1.084168):0.389831,(12:0.000001,13:0.000001):0.750944):0.512493,(((((((14:1.530484,22:0.933298):0.270654,21:0.630719):0.390459,23:1.063726):0.775925,((((((24:0.076908,25:0.121135):0.2718,27:0.232060):0.0801691,26:0.066731):0.255519,28:1.283892):0.253453,29:0.660469):0.251135,(((30:0.404291,31:0.359020):0.250606,32:0.881091):0.08857,(33:0.205138,34:0.307444):0.153771):0.481698):0.563842):0.0989977,(35:2.516356,(((((((36:0.134489,37:0.195130):0.0620016,38:0.000002):1.02781,39:1.068181):0.754415,(41:0.210022,(42:0.009254,43:0.038906):0.285915):0.764185):0.62025,40:1.065771):1.23426,(((44:1.473783,(45:1.452503,46:1.422349):0.469053):0.514115,48:1.545674):0.28834,47:0.885514):1.66395):0.314499,(((49:0.000001,50:0.000001):0.0393444,51:0.141674):1.10187,52:1.330097):0.607361):0.798169):1.10019):0.220451,((((16:0.000001,17:0.000001):0.204354,18:0.211959):0.279339,19:0.250292):0.5086,20:0.976085):0.197415):0.283563,15:0.828106):0.377521):0.0845982):0.187376):0.0662242,(2:0.409841,3:0.505468):0.0540542);
 838: 1 -24457.68979 -24482.76021 (0:0.165727,((1:0.067986,(((4:0.285001,5:0.585322):0.294512,(((((8:0.000001,9:0.000001):0.218735,10:0.383599):0.375093,11:0.689522):0.45642,(12:0.000001,13:0.000001):0.669378):0.282311,(((((((14:1.280070,(35:2.137378,(((((((36:0.129923,38:0.034776):0.0699177,37:0.080546):0.669568,39:1.160818):0.173656,(41:0.109120,(42:0.014482,43:0.043783):0.232633):0.90747):0.43446,40:1.388555):1.19366,(((49:0.000001,50:0.000001):0.0757837,51:0.089718):1.66246,52:1.525315):0.699709):0.29547,(((44:1.206028,45:1.177362):0.760768,46:1.330017):0.338773,(47:1.354565,48:1.360312):0.474238):1.22152):0.841924):1.38293):0.425029,(21:0.713183,22:0.719954):0.630789):0.200965,23:1.385069):0.543295,((((24:0.095998,25:0.082236):0.296048,(26:0.085360,27:0.149727):0.0395161):0.231996,(28:1.089944,29:0.783047):0.311485):0.311394,(((30:0.403835,31:0.230973):0.18506,32:1.040443):0.183618,(33:0.194463,34:0.236133):0.0880331):0.145834):0.751938):0.180501,(((16:0.000001,17:0.000001):0.22009,18:0.113549):0.188653,19:0.208477):0.53035):0.213102,20:0.561207):0.397697,15:0.942556):0.594997):0.293233):0.00416438,(6:0.694761,7:0.476907):0.165534):0.175641):0.0876459,2:0.306805):0.0587882,3:0.382694);
 839: 1 -25388.47436 -24490.01234 (0:0.286337,(1:0.268774,((3:0.567359,(6:0.515779,7:0.617257):0.332111):0.0868924,((4:0.461031,5:0.636008):0.311181,(((((8:0.000001,9:0.000001):0.448049,10:0.209051):0.532275,11:0.887529):0.335607,(12:0.000001,13:0.000001):0.677388):0.396436,(((((14:1.145482,(35:2.097163,(((((((36:0.122841,37:0.141754):0.0391555,38:0.037641):0.69731,40:1.936708):0.421643,39:0.773679):0.497745,(41:0.148687,(42:0.011112,43:0.034939):0.162298):0.999755):1.35195,(((49:0.000001,50:0.000001):0.0536991,51:0.139974):1.13273,52:1.393192):1.17652):0.492618,(((44:1.894786,45:1.223965):0.548755,46:1.332236):0.402413,(47:1.463487,48:1.293691):0.198929):1.44238):0.929904):1.57951):0.460043,((21:0.612441,23:1.503372):0.214954,22:1.276311):0.251811):0.667703,((((((24:0.087944,25:0.071747):0.0923291,28:1.566458):0.162797,27:0.218889):0.0467506,26:0.097213):0.295876,29:0.879618):0.369171,(((30:0.308635,31:0.352036):0.252759,(33:0.270966,34:0.278559):0.139329):0.138122,32:0.872663):0.190312):0.613072):0.183797,((((16:0.000001,17:0.000001):0.2606,18:0.136186):0.208891,19:0.313330):0.5098,20:0.517772):0.701155):0.608353,15:0.857671):0.709005):0.174193):0.151215):0.164763):0.0515273,2:0.349519);
 840: 1 -24766.96185 -24486.37897 (0:0.185722,((1:0.218478,(6:0.705664,7:0.422213):0.447784):0.155767,(2:0.335017,(3:0.262339,(((((8:0.000002,9:0.000002):0.285121,10:0.141927):0.595644,11:0.669441):0.463079,(12:0.000002,13:0.000002):0.861004):0.366187,(((((14:2.025997,((21:0.891157,22:1.029325):0.315706,23:1.227286):0.42772):0.370655,(35:1.733064,((((((36:0.203963,37:0.188792):0.069478,38:0.007195):0.897439,39:1.045755):0.532526,(41:0.233072,(42:0.023556,43:0.035171):0.222739):1.09878):0.823974,40:1.211353):0.787722,(((((44:1.273046,(45:1.040509,46:2.069917):0.667869):0.854334,48:1.025499):0.341415,47:1.151979):0.861587,52:1.785238):0.495263,((49:0.000002,50:0.000002):0.106545,51:0.103286):1.5132):0.308089):1.0226):1.30713):0.318567,(((((24:0.090540,25:0.088117):0.252475,(26:0.118035,27:0.230363):0.120721):0.171775,28:1.377456):0.207379,29:0.997123):0.197192,(((30:0.330127,31:0.271201):0.261159,32:0.826527):0.0814697,(33:0.203007,34:0.342104):0.177171):0.499828):0.651689):0.438439,((((16:0.000002,17:0.000002):0.162181,18:0.132557):0.181402,19:0.290924):0.701296,20:0.756499):0.5337):0.402117,15:0.844014):0.430124):0.128479):0.244167):0.0738294):0.0680709,(4:0.347265,5:0.521592):0.453909);
 841: 1 -24077.54019 -24485.61571 (0:0.231383,((1:0.148585,(((4:0.391609,5:0.409839):0.201746,(6:0.630324,7:0.454946):0.244189):0.0640356,(((((8:0.000001,9:0.000001):0.302914,10:0.222388):0.301517,11:0.680554):0.278795,(12:0.000001,13:0.000001):0.907183):0.2833,((((((14:2.006403,(21:0.441600,22:0.950290):0.266579):0.250204,23:1.023138):0.833812,((((((24:0.073086,25:0.091407):0.322384,(26:0.084739,27:0.306871):0.0291979):0.130862,28:1.102539):0.243062,29:0.885956):0.423555,(((30:0.473472,31:0.295170):0.251805,32:0.809364):0.197882,(33:0.378676,34:0.302215):0.136327):0.174897):0.485017,(35:2.046243,(((((((36:0.134613,37:0.148121):0.0872529,38:0.006952):1.01465,39:1.185614):0.393509,40:1.480108):0.429066,(41:0.075007,(42:0.011581,43:0.049881):0.241165):0.9076):1.17851,((44:1.271814,(45:1.244995,46:1.578395):0.306938):0.663827,(47:1.235984,48:1.554835):0.270278):0.846574):0.361811,(((49:0.000001,50:0.000001):0.0887557,51:0.055760):1.17745,52:1.692915):0.58582):0.728016):1.09509):0.103603):0.326529,(((16:0.000001,17:0.000001):0.129953,18:0.175393):0.208294,19:0.302578):0.438527):0.306371,20:0.693527):0.36885,15:1.178340):0.387792):0.188429):0.154552):0.0423587,2:0.230280):0.0490062,3:0.352036);
 842: 2 -24815.39862 -24492.04071 (0:0.227904,(((1:0.117633,(((4:0.366394,5:0.540046):0.374263,6:0.759743):0.0636139,7:0.759619):0.131104):0.0512342,(((((8:0.000001,9:0.000001):0.376616,10:0.257778):0.484233,11:0.569165):0.66178,(12:0.000001,13:0.000001):0.941384):0.250823,((((((14:1.999722,(21:0.523464,22:0.929752):0.527643):0.314082,23:1.179289):0.767125,(((((24:0.073411,25:0.065117):0.246518,26:0.086827):0.110016,27:0.119633):0.325264,(28:1.201462,29:0.747793):0.339504):0.401182,(((30:0.367772,31:0.413103):0.233116,32:0.839013):0.120477,(33:0.237944,34:0.330101):0.230186):0.20285):0.674077):0.0659863,(35:2.636227,(((((((36:0.122761,37:0.225980):0.094612,38:0.000002):0.813427,39:0.987968):0.568136,(41:0.224204,(42:0.025054,43:0.027273):0.154461):1.18532):0.505594,40:1.136207):1.12624,(((49:0.000001,50:0.000001):0.069179,51:0.121177):1.66595,52:1.636057):0.341442):0.274316,((((44:1.517451,45:1.189738):0.541222,46:1.800758):0.909156,48:1.194029):0.176741,47:1.480084):1.00354):1.15309):1.09583):0.320792,((((16:0.000001,17:0.000001):0.172278,18:0.151327):0.282576,19:0.339874):0.643952,20:0.742234):0.536139):0.3671,15:1.111525):0.329646):0.309631):0.0480488,2:0.345967):0.0827522,3:0.537459);
 843: 3 -24919.5532 -24480.08158 (0:0.269732,(1:0.195449,(((4:0.396536,5:0.548309):0.167989,(6:0.583364,7:0.542834):0.284875):0.0516367,(((((8:0.000001,9:0.000001):0.433149,10:0.176353):0.364437,11:1.030485):0.410333,(12:0.000001,13:0.000001):0.794856):0.29653,(((((14:1.466408,((21:0.516866,22:1.132070):0.557887,23:1.188072):0.412099):0.697543,(35:1.431133,(((((((36:0.122346,37:0.234325):0.130058,38:0.000002):0.775567,39:1.071680):0.478772,(41:0.102518,(42:0.000002,43:0.045160):0.178762):1.22764):0.447852,40:1.230991):1.21775,(((49:0.000001,50:0.000001):0.0671265,51:0.114297):1.17672,52:1.995422):1.09009):0.404266,(((44:1.654435,45:1.412902):0.672323,46:1.675824):0.482619,(47:1.098112,48:1.921741):0.64632):1.21249):0.791809):2.24172):0.227,((((24:0.058625,25:0.096562):0.213327,(26:0.102300,27:0.213733):0.0779544):0.181813,(28:1.035523,29:0.918221):0.228293):0.370678,(((30:0.383759,31:0.290054):0.325212,32:0.925308):0.109344,(33:0.331372,34:0.288409):0.146384):0.206308):0.481701):0.354178,((((16:0.000001,17:0.000001):0.225697,18:0.105080):0.201477,19:0.214097):0.691761,20:0.631244):0.265875):0.402876,15:0.920121):0.288389):0.218024):0.136429):0.0530086,(2:0.262031,3:0.517144):0.0906937);
 844: 1 -24971.21743 -24482.21014 (0:0.259030,(1:0.168489,(((3:0.294952,((((8:0.000001,9:0.000001):0.471442,10:0.267463):0.497343,11:0.676481):0.479523,(12:0.000001,13:0.000001):0.58822):0.600787):0.148031,(((((14:1.832003,(35:2.345426,((((((36:0.104890,37:0.141147):0.072015,38:0.018106):0.976421,39:0.898658):0.432134,(41:0.171849,(42:0.003810,43:0.027031):0.180649):0.853034):0.48753,40:0.950906):0.922789,((((44:1.135446,(45:1.426246,46:1.605972):0.370747):0.61795,48:1.093649):0.248915,47:1.499042):0.943649,(((49:0.000001,50:0.000001):0.0486198,51:0.108286):0.903814,52:1.805573):0.807919):0.170607):1.34006):1.64617):0.182607,((21:0.338399,22:1.156294):0.838391,23:1.167905):0.515751):0.422099,((((24:0.100136,25:0.083369):0.288264,(26:0.141596,27:0.184096):0.042883):0.173391,(28:1.212912,29:0.809351):0.262736):0.138655,(((30:0.456621,31:0.198647):0.314586,(33:0.157040,34:0.384616):0.189129):0.2018,32:0.946655):0.172787):0.918259):0.214031,((((16:0.000001,17:0.000001):0.341592,18:0.175016):0.240144,19:0.319679):0.529485,20:0.888089):0.32447):0.344101,15:1.061143):0.679291):0.135273,((4:0.386465,5:0.535624):0.276614,(6:0.501366,7:0.658008):0.223942):0.0616045):0.103151):0.0338891,2:0.372672);
 845: 1 -23915.45916 -24482.98408 (0:0.273053,1:0.172189,(2:0.297342,(3:0.448791,(((4:0.388237,5:0.620288):0.252651,(6:0.544606,7:0.451360):0.193932):0.0605605,(((((8:0.000002,9:0.000002):0.297304,10:0.327925):0.314883,11:0.769979):0.534546,(12:0.000002,13:0.000002):0.74417):0.443813,(((((14:1.713096,(35:2.438262,(((((((36:0.120367,38:0.074657):0.140321,37:0.069862):0.719226,39:0.919776):0.484995,40:1.418915):0.348685,(41:0.179445,(42:0.007789,43:0.033733):0.125963):0.646337):1.07733,((((44:1.243187,45:1.136535):0.653899,46:1.225489):0.933408,47:1.458220):0.0635265,48:1.226056):0.725946):0.955575,(((49:0.000002,50:0.000002):0.0592662,51:0.119406):1.36076,52:1.329509):0.456905):0.496058):1.72382):0.750441,(21:0.621491,(22:1.300502,23:1.343422):0.190825):0.847374):0.261939,((((((24:0.057034,25:0.075930):0.353528,26:0.044916):0.0924204,27:0.218415):0.128872,28:1.587131):0.407151,29:0.800416):0.348977,((30:0.404781,31:0.286898):0.148051,(32:0.855059,(33:0.231309,34:0.356972):0.154851):0.125907):0.246269):0.650209):0.329787,((((16:0.000002,17:0.000002):0.197139,18:0.141802):0.366945,19:0.324940):0.573886,20:0.616139):0.372347):0.373397,15:0.936132):0.258194):0.227896):0.0811663):0.0926217):0.0519221);
 846: 2 -24065.35225 -24484.2319 (0:0.320641,1:0.197215,((2:0.299646,(((4:0.341423,5:0.605223):0.369049,((((8:0.000002,9:0.000002):0.279365,10:0.383110):0.373397,11:0.653123):0.401941,((12:0.000002,13:0.000002):0.834017,((((((14:1.945399,(21:0.445364,22:1.145488):0.47454):0.403698,23:0.868944):0.42577,((((((24:0.067976,25:0.116251):0.324919,26:0.074734):0.10896,27:0.091509):0.200059,(28:1.273069,29:0.673238):0.285718):0.29522,(((30:0.291360,31:0.309511):0.296813,(33:0.385826,34:0.218509):0.253771):0.379317,32:0.807895):0.183693):0.398163,(35:2.279705,(((((((36:0.119688,37:0.144614):0.0499618,38:0.035498):0.78201,39:0.871784):0.508652,(41:0.179097,(42:0.014211,43:0.029111):0.17498):0.769695):0.802567,40:1.107415):0.931155,(((49:0.000002,50:0.000002):0.0140744,51:0.197107):0.93399,52:1.315999):0.655716):0.447676,((44:1.329050,(45:0.805943,46:1.874261):0.653096):1.10286,(47:1.417134,48:1.085300):0.248084):0.893758):0.66573):1.60603):0.0617712):0.442636,(((16:0.000002,17:0.000002):0.15996,18:0.128049):0.0873805,19:0.401759):0.372299):0.512027,20:0.501455):0.316231,15:1.068615):0.499467):0.16249):0.198916):0.11274,(6:0.588257,7:0.435041):0.245771):0.105258):0.0877164,3:0.556803):0.0986363);
 847: 1 -23986.08592 -24486.69819 (0:0.173524,1:0.179242,((2:0.219964,(4:0.243158,5:0.460151):0.388181):0.0871188,((3:0.316351,(((((8:0.000002,9:0.000002):0.258969,10:0.257348):0.415732,11:0.714206):0.269053,(12:0.000002,13:0.000002):0.678116):0.362754,((((((14:1.481193,(35:2.031081,(((((((36:0.136330,37:0.137160):0.0391473,38:0.005753):0.817132,39:0.681764):0.361496,(41:0.151063,(42:0.007952,43:0.048389):0.22514):0.887182):0.606036,40:1.193058):1.37487,(((49:0.000002,50:0.000002):0.0678315,51:0.134692):1.11935,52:1.521464):0.671982):0.341056,((((44:1.284728,45:1.268211):0.838831,46:1.282787):0.717958,47:1.220728):0.434639,48:1.105922):0.884379):0.749351):0.863108):0.373084,(21:0.930877,22:1.003497):0.451664):0.238076,23:1.287461):0.408638,((((24:0.084610,25:0.105861):0.153767,(28:1.040293,29:0.788999):0.433971):0.0597529,(26:0.143723,27:0.200881):0.114292):0.491413,(((30:0.410356,31:0.159395):0.115128,32:0.799571):0.185157,(33:0.297047,34:0.330446):0.0950683):0.166208):0.703933):0.408788,((((16:0.000002,17:0.000002):0.249589,18:0.167821):0.204862,19:0.292393):0.514003,20:0.953925):0.195726):0.304175,15:1.036708):0.790803):0.125171):0.114977,(6:0.424362,7:0.466324):0.294384):0.173446):0.0875193);
 848: 1 -24736.66331 -24486.77116 (0:0.218268,(1:0.161580,(2:0.280562,3:0.448029):0.106409):0.125694,(((4:0.352640,(5:0.283378,((((8:0.000001,9:0.000001):0.291836,10:0.306117):0.370754,11:0.785974):0.186099,(12:0.000001,13:0.000001):0.92595):0.848911):0.171707):0.369095,(6:0.593465,7:0.535432):0.259292):0.137099,((((14:1.389605,((21:0.405272,22:0.945371):0.575522,23:1.441612):0.655299):0.723628,(((((24:0.116458,25:0.106582):0.152083,(26:0.087981,27:0.169515):0.116741):0.131405,(28:0.816381,29:0.857321):0.28649):0.482114,(((30:0.332829,31:0.399827):0.172125,32:0.680541):0.120395,(33:0.342232,34:0.231906):0.222307):0.083848):0.626464,(35:2.842110,((((((((36:0.224684,37:0.200381):0.0564618,38:0.000002):0.777682,39:1.188478):0.648685,(41:0.180054,(42:0.003912,43:0.032889):0.166502):1.20072):0.630931,40:1.260616):1.23002,((49:0.000001,50:0.000001):0.142935,51:0.065938):1.75897):0.0932249,52:1.879767):0.273113,(((44:1.467483,45:1.214657):0.738307,46:1.613991):0.767845,(47:1.394691,48:1.175713):0.329504):0.892817):0.57782):1.70835):0.0999885):0.188814,((((16:0.000001,17:0.000001):0.175384,18:0.098790):0.248447,19:0.260104):0.564741,20:0.623113):0.358236):0.597177,15:1.061558):0.763468):0.0769125);
 849: 1 -24648.71656 -24489.80097 (0:0.267036,((1:0.091928,((4:0.415439,5:0.462024):0.442184,(6:0.647806,7:0.610757):0.173094):0.197577):0.137713,(((((8:0.000002,9:0.000002):0.317396,10:0.377259):0.462386,11:0.682952):0.443021,(12:0.000002,13:0.000002):1.0388):0.398272,(((((14:1.502045,(35:3.504412,(((((((36:0.146213,37:0.170667):0.0413384,38:0.040264):0.696906,39:1.016433):0.203688,(41:0.208972,(42:0.018167,43:0.059511):0.243223):0.90089):0.803716,40:1.396554):1.05527,(((49:0.000002,50:0.000002):0.0771326,51:0.115237):1.32126,52:1.839168):0.474966):0.15128,((((44:1.530227,45:0.938194):0.520191,46:1.570466):0.963326,48:1.380082):0.333667,47:1.685995):0.773112):0.295166):1.46187):0.713128,((21:0.644618,(22:1.260241,23:1.693228):0.241969):1.16359,((((((24:0.077341,25:0.112018):0.277722,(26:0.102760,27:0.274221):0.125079):0.265777,(28:1.063943,29:0.903001):0.331897):0.564749,32:0.967754):0.157341,(33:0.346425,34:0.389975):0.139074):0.0556106,(30:0.372236,31:0.344742):0.295487):0.685028):0.139384):0.371702,(((16:0.000002,17:0.000002):0.189013,18:0.096151):0.246664,19:0.255719):0.842039):0.218252,20:0.492707):0.507204,15:1.215263):0.638112):0.136448):0.0409435,(2:0.247828,3:0.507183):0.104535);
 850: 1 -24426.22128 -24483.24036 (0:0.318569,(1:0.220985,((3:0.295748,(((((8:0.000001,9:0.000001):0.484128,10:0.303331):0.376189,11:0.863171):0.414957,(12:0.000001,13:0.000001):0.873856):0.223035,((((((14:1.246655,35:3.149919):0.1973,((((((36:0.121329,37:0.188965):0.082844,38:0.000003):0.598026,39:1.120760):0.489437,(41:0.219805,(42:0.007081,43:0.021595):0.128917):0.769067):0.328407,(((((44:1.471136,45:1.300372):0.794401,46:1.878973):0.565775,47:1.517587):0.425681,48:0.847296):0.95196,(((49:0.000001,50:0.000001):0.123333,51:0.051985):1.85339,52:1.431499):0.432398):1.47349):0.286511,40:0.875435):2.32025):0.290987,((21:0.790724,22:0.801222):0.404065,23:1.167296):0.225994):0.382463,(((((24:0.038700,25:0.105362):0.267263,26:0.054819):0.0850501,27:0.146299):0.205838,(28:1.274497,29:0.598386):0.236639):0.280926,(((30:0.466445,31:0.256576):0.200992,(33:0.186496,34:0.305367):0.180293):0.115207,32:0.879581):0.21585):0.418065):0.315653,((((16:0.000001,17:0.000001):0.201423,18:0.086451):0.267074,19:0.176190):0.662434,20:0.621990):0.282307):0.40503,15:0.864778):0.414534):0.183283):0.162449,((4:0.285880,5:0.625923):0.196349,(6:0.639580,7:0.665406):0.254028):0.21417):0.0349944):0.0430534,2:0.284332);
 851: 1 -24613.55125 -24484.10362 (0:0.228079,1:0.193766,(2:0.249638,((3:0.435905,(((((8:0.000002,9:0.000002):0.488611,10:0.218323):0.41246,11:0.692149):0.345236,(12:0.000002,13:0.000002):0.699721):0.176497,((((((14:2.190063,(21:0.588726,22:0.881348):0.185237):0.241877,23:0.884023):0.630287,(35:2.378175,(((((((36:0.134458,37:0.125830):0.0719482,38:0.000002):0.706821,39:1.071243):0.273457,(41:0.122036,(42:0.014688,43:0.031938):0.212812):1.01744):0.925085,40:0.690396):1.30035,(((49:0.000002,50:0.000002):0.0701336,51:0.091951):1.26108,52:1.380949):0.711418):0.230466,((44:1.099140,(45:1.236958,46:1.647216):0.487618):0.971165,(47:1.561149,48:1.182644):0.170992):1.08644):1.10194):0.859474):0.0599926,((((((24:0.072457,25:0.099902):0.266001,26:0.097219):0.0980949,27:0.163331):0.120203,28:1.520988):0.353216,29:1.082703):0.348068,((((30:0.318314,31:0.458213):0.363492,34:0.250024):0.0893452,33:0.208949):0.253048,32:0.724279):0.189963):0.904671):0.481066,((((16:0.000002,17:0.000002):0.150092,18:0.185969):0.260894,19:0.326120):0.649498,20:0.641353):0.400164):0.208996,15:1.051526):0.509219):0.148916):0.104226,((4:0.348813,5:0.461764):0.272764,(6:0.606418,7:0.500347):0.257433):0.227075):0.140316):0.0464905);
 852: 3 -24290.20196 -24480.79429 (0:0.256675,1:0.256873,(2:0.348714,(3:0.380733,(((4:0.495038,5:0.440713):0.288354,(6:0.649280,7:0.562935):0.13024):0.0980739,(((((8:0.000001,9:0.000001):0.378926,10:0.297354):0.489811,11:0.825703):0.382098,(12:0.000001,13:0.000001):0.730228):0.324268,(((((14:1.460000,((21:0.614378,23:1.543001):0.160009,22:0.912781):0.431983):0.397572,(35:2.502081,(((((((36:0.092493,37:0.166005):0.0592939,38:0.009563):0.981773,39:0.599182):0.456774,(41:0.261554,(42:0.012781,43:0.030356):0.109176):1.27585):0.50193,40:1.080455):0.729297,(((49:0.000001,50:0.000001):0.0586119,51:0.135653):1.17077,52:1.568380):0.958219):0.225166,(((44:1.604046,45:1.106147):0.850556,46:1.295549):0.726297,(47:1.181653,48:1.464171):0.728608):1.08831):0.881395):1.67018):0.316289,((((((((24:0.047477,25:0.085374):0.327414,26:0.063950):0.166431,27:0.111162):0.238561,28:1.668255):0.191131,29:0.908854):0.397903,32:0.664772):0.183224,(30:0.464783,31:0.222811):0.243131):0.0604073,(33:0.390725,34:0.172892):0.158537):0.721368):0.424316,((((16:0.000001,17:0.000001):0.225437,18:0.155014):0.375286,19:0.144893):0.831226,20:0.452036):0.132214):0.449258,15:1.095364):0.511954):0.166572):0.190552):0.212627):0.0425209);
 853: 1 -24148.6756 -24483.27135 (0:0.231770,1:0.163825,(2:0.292730,((3:0.369055,(((((8:0.000001,9:0.000001):0.275241,10:0.217058):0.436386,11:0.592473):0.44499,(12:0.000001,13:0.000001):0.703025):0.359737,((((14:1.514092,((21:0.732550,22:1.015957):0.513416,23:1.127602):0.510237):0.481003,((((((((24:0.062923,25:0.097899):0.0648683,28:1.363615):0.0985846,(26:0.116667,27:0.210370):0.0703154):0.335803,29:1.200441):0.280021,32:0.893233):0.148582,(33:0.277072,34:0.291951):0.0960011):0.120986,(30:0.347319,31:0.233964):0.266329):0.682916,(35:2.316247,(((((((36:0.142988,37:0.160828):0.0765709,38:0.004048):0.890355,39:1.057605):0.512004,(41:0.243392,(42:0.015427,43:0.031461):0.103811):0.928361):0.886573,40:1.016713):0.799632,(((49:0.000001,50:0.000001):0.0514404,51:0.188450):1.60408,52:1.777598):0.807435):0.46187,(((44:1.558831,45:1.099629):0.72173,46:1.498883):0.233171,(47:1.017613,48:1.521268):0.538309):1.23579):1.54645):1.00675):0.120627):0.318469,((((16:0.000001,17:0.000001):0.246219,18:0.142150):0.164718,19:0.200060):0.776241,20:0.897695):0.323909):0.461545,15:1.024404):0.409964):0.171143):0.151374,((4:0.348715,5:0.510354):0.249089,(6:0.547438,7:0.612332):0.247076):0.059532):0.161787):0.0398837);
 854: 1 -24457.61283 -24486.06813 (0:0.229360,((1:0.116975,((4:0.488017,5:0.422231):0.280244,(6:0.760055,7:0.383299):0.127994):0.252349):0.0620908,(((((14:1.740845,(((21:0.591184,22:0.995804):0.439222,(35:2.183019,((((((36:0.149064,37:0.152814):0.0569926,38:0.000002):0.740132,39:1.000392):0.638015,(41:0.112105,(42:0.004408,43:0.043251):0.21118):0.781991):0.501771,40:1.093154):0.747939,((((44:1.504450,(45:1.317686,46:1.291877):0.5241):0.551339,48:1.211022):0.193674,47:1.440987):1.1122,(((49:0.000001,50:0.000001):0.103437,51:0.097660):1.07735,52:1.659623):0.647875):0.0489594):1.2603):0.960066):0.184381,23:1.281575):0.424793):0.367003,(((((24:0.078024,25:0.109550):0.189201,28:1.287783):0.103213,(26:0.152506,27:0.175684):0.0664723):0.422193,29:0.875531):0.249071,(((30:0.433187,31:0.136813):0.301746,32:0.958814):0.0935913,(33:0.213751,34:0.263747):0.178771):0.0542451):0.472784):0.408765,(((16:0.000001,17:0.000001):0.311508,18:0.127543):0.141187,19:0.212454):0.676547):0.190106,20:0.552822):0.352791,15:1.092058):0.771694):0.0341125,(2:0.372492,(3:0.158752,((((8:0.000001,9:0.000001):0.355152,10:0.253581):0.606215,11:0.716603):0.0542626,(12:0.000001,13:0.000001):0.699554):0.648017):0.276528):0.0859698);
 855: 1 -24928.76872 -24483.24079 (0:0.283964,(1:0.133199,(((4:0.377937,5:0.531310):0.304881,(6:0.615131,7:0.542675):0.203109):0.105776,((((8:0.000001,9:0.000001):0.387068,10:0.225907):0.594555,(11:0.927553,(12:0.000001,13:0.000001):0.666175):0.170082):0.410401,(((((((14:1.841199,(21:0.655705,22:0.950925):0.227299):0.477911,23:1.026270):0.576637,(35:2.221708,(((((((36:0.139695,37:0.194589):0.0948591,38:0.006197):0.630432,39:1.074197):0.624956,(41:0.215005,(42:0.016949,43:0.020957):0.13593):0.993397):0.523824,40:0.927235):1.41542,(((49:0.000001,50:0.000001):0.00623273,51:0.186438):1.62429,52:1.498663):0.291574):0.358067,((((44:1.439886,45:1.054675):0.51376,46:1.200243):1.01604,47:1.276765):0.359755,48:1.091925):0.861977):1.11768):1.68224):0.32227,((((((((24:0.074574,25:0.064382):0.242514,26:0.107143):0.0489351,27:0.128815):0.060259,28:1.362812):0.194509,29:0.733615):0.303472,32:0.796612):0.14509,(33:0.297731,34:0.153118):0.109802):0.162351,(30:0.535449,31:0.237644):0.235808):0.549507):0.381304,(((16:0.000001,17:0.000001):0.258025,18:0.103715):0.212666,19:0.304660):0.817558):0.149509,20:0.738168):0.367383,15:1.369297):0.503749):0.0732084):0.127772):0.0293211,(2:0.303393,3:0.504556):0.113499);
 856: 1 -24947.25184 -24487.96988 (0:0.244075,1:0.215892,(2:0.272404,(((3:0.303898,((((8:0.000002,9:0.000002):0.339436,10:0.356880):0.413771,11:0.859242):0.555445,((12:0.000002,13:0.000002):0.711935,(((((14:2.021886,((21:0.636034,22:1.253403):0.168728,23:1.585399):0.500889):0.297012,(35:1.738524,(((((((36:0.161320,37:0.207249):0.0522155,38:0.009299):0.748758,39:1.009073):0.68968,(41:0.197080,(42:0.007990,43:0.047182):0.142845):0.880453):0.528761,40:0.998212):1.49503,(((((44:1.401732,45:1.363981):0.570785,46:1.527202):0.584174,47:1.143463):0.548567,48:1.317441):1.13876,52:1.503010):0.277516):0.179098,((49:0.000002,50:0.000002):2.56245e-06,51:0.250846):1.4175):1.39617):1.24243):0.443567,((((((24:0.036586,25:0.094860):0.130414,28:1.278822):0.124549,26:0.090839):0.0831731,27:0.192365):0.396383,29:0.725414):0.239356,(((30:0.452018,31:0.281893):0.255543,(33:0.277124,34:0.354075):0.174918):0.117653,32:0.729927):0.155311):0.891707):0.250486,((((16:0.000002,17:0.000002):0.182024,18:0.143893):0.268936,19:0.227425):0.616708,20:0.590595):0.404077):0.218173,15:1.203588):0.221541):0.209413):0.278726):0.121859,(4:0.391147,5:0.572481):0.30182):0.0968362,(6:0.588615,7:0.449053):0.313031):0.0870893):0.0165688);
 857: 1 -24632.89498 -24481.91629 (0:0.308480,1:0.252082,(2:0.352098,((3:0.407411,(((((8:0.000001,9:0.000001):0.421899,10:0.112423):0.496849,11:0.708437):0.540265,(12:0.000001,13:0.000001):0.6845):0.353992,((((14:1.659849,((21:0.597027,22:1.067297):0.456764,23:1.199212):0.477883):0.493751,((((((24:0.088664,25:0.093556):0.268844,(26:0.073409,27:0.242226):0.0549676):0.164084,28:1.341708):0.170341,29:0.960447):0.166139,(((30:0.403007,31:0.289403):0.215963,(33:0.258135,34:0.270862):0.173109):0.0959991,32:0.819921):0.225014):0.782127,(35:2.177762,(((((((36:0.120790,37:0.181084):0.103438,38:0.000003):0.842865,39:0.728381):0.714409,(41:0.204676,(42:0.019224,43:0.046518):0.1409):1.2086):0.413766,40:0.890737):1.3646,(((49:0.000001,50:0.000001):0.0908356,51:0.102180):1.26432,52:1.628667):0.420435):0.372732,((44:1.446661,(45:1.362556,46:1.585443):0.482745):0.753322,(47:1.228202,48:0.821970):0.491744):0.824143):0.951293):1.54519):0.152825):0.485381,((((16:0.000001,17:0.000001):0.190541,18:0.111477):0.184272,19:0.243728):0.598726,20:0.805659):0.342019):0.355212,15:1.044027):0.519092):0.155328):0.0772598,((4:0.342396,5:0.547007):0.272383,(6:0.609398,7:0.624174):0.154925):0.149819):0.154183):2.0422e-06);
 858: 2 -24957.96499 -24480.38289 (0:0.266401,(1:0.196114,(((4:0.462209,5:0.577284):0.258591,(((((8:0.000001,9:0.000001):0.356354,10:0.339986):0.413615,11:0.871107):0.42086,(12:0.000001,13:0.000001):1.00828):0.181603,(((((14:1.622037,(35:2.497549,(((((((36:0.157103,37:0.174333):0.0379021,38:0.015983):0.750886,39:0.801260):0.695561,(41:0.253828,(42:0.015274,43:0.027821):0.163691):0.866016):0.577369,40:0.854038):1.30306,(((49:0.000001,50:0.000001):0.00847578,51:0.204148):1.18164,52:1.595606):0.86453):0.277624,((((44:1.305807,45:1.267657):0.376398,46:1.400053):0.851898,47:1.395979):0.281301,48:0.977340):0.881151):0.483677):1.44093):0.451627,(21:0.477699,(22:0.848564,23:1.640541):0.334836):0.55211):0.614863,(((((24:0.065195,25:0.075000):0.32752,26:0.062816):0.0719842,27:0.173775):0.306969,(28:1.231463,29:0.707078):0.169161):0.41555,(((30:0.503489,31:0.351454):0.219141,32:0.764506):0.078017,(33:0.287397,34:0.302787):0.126035):0.269339):0.555641):0.263988,((((16:0.000001,17:0.000001):0.242743,18:0.111244):0.296817,19:0.176242):0.564273,20:0.837638):0.361722):0.477781,15:1.090414):0.456314):0.236204):0.100908,(6:0.576811,7:0.761973):0.305764):0.171617):0.0640498,(2:0.314835,3:0.495575):0.0749435);
 859: 1 -25151.72354 -24489.21359 (0:0.213567,(1:0.199309,(2:0.196516,(3:0.352080,(((((8:0.000001,9:0.000001):0.504662,10:0.289437):0.241256,11:0.953643):0.514632,(12:0.000001,13:0.000001):0.827955):0.389655,(((((14:2.003860,(21:0.642840,22:1.125068):0.369537):0.389365,23:1.467135):0.762796,((((((24:0.018457,25:0.099119):0.315941,26:0.087986):0.129461,27:0.216266):0.128443,(((30:0.384659,31:0.360714):0.272051,(33:0.211763,34:0.358930):0.287596):0.178416,32:0.706058):0.699173):0.234906,28:1.060538):0.252095,29:0.552636):0.424022):0.183816,(((((16:0.000001,17:0.000001):0.302214,18:0.174010):0.219929,19:0.434823):0.295191,20:1.199538):0.171332,(35:2.455642,(((((((36:0.172573,37:0.152438):0.02933,38:0.021333):0.611306,39:1.229401):0.505709,(41:0.157515,(42:0.009267,43:0.036938):0.212676):1.01999):0.591152,40:1.169251):0.894023,((((44:1.312593,45:1.016604):0.591749,46:1.316526):1.00487,48:1.621592):0.130283,47:1.368726):1.11905):0.219028,(((49:0.000001,50:0.000001):0.0634376,51:0.160147):1.4157,52:1.886490):0.775472):0.590289):1.64762):0.282444):0.424292,15:0.895451):0.498428):0.221448):0.185497):0.145995):0.064671,((4:0.343976,5:0.419931):0.291614,(6:0.752361,7:0.770769):0.213067):0.211404);
 860: 2 -24069.79466 -24490.38541 (0:0.196545,(1:0.088477,(((4:0.407742,5:0.486800):0.271299,(6:0.597477,7:0.481662):0.240978):0.0575983,(((((8:0.000001,9:0.000001):0.404071,10:0.331007):0.279652,11:0.978044):0.252869,(12:0.000001,13:0.000001):0.815305):0.319224,((((14:2.685247,(((((24:0.049968,25:0.106422):0.153324,28:1.311280):0.0637158,(26:0.088190,27:0.216972):0.0484412):0.198848,29:1.028748):0.396135,(((30:0.477565,31:0.294136):0.254522,32:0.783319):0.0952808,(33:0.226913,34:0.312304):0.09555):0.185269):0.544025):0.358921,(((21:0.415183,22:1.036425):0.577855,23:1.135473):0.632774,(35:2.545323,(((((((36:0.121040,38:0.058935):0.0660246,37:0.100433):1.00683,39:1.205189):0.567468,(41:0.195552,(42:0.008814,43:0.037562):0.227254):1.20215):0.505447,40:1.413082):1.60461,(((49:0.000001,50:0.000001):0.121319,51:0.130927):1.14002,52:1.735464):0.660737):0.0663678,(((44:1.219117,45:1.290746):0.398375,46:1.382284):0.474407,(47:1.440869,48:1.433874):0.193705):1.03995):0.754563):2.11245):0.196576):0.226125,((((16:0.000001,17:0.000001):0.272668,18:0.115111):0.301435,19:0.246399):0.543955,20:0.826490):0.154389):0.403818,15:1.117726):0.597061):0.169682):0.121342):0.0667066,(2:0.261238,3:0.465253):0.0816593);
 861: 1 -24504.82518 -24484.83345 (0:0.255862,(1:0.194465,(2:0.253164,(3:0.303798,(((((8:0.000001,9:0.000001):0.425849,10:0.182474):0.415246,11:0.954151):0.475891,(12:0.000001,13:0.000001):0.484889):0.128595,(((((14:1.494413,(35:2.070796,((((((((36:0.119375,37:0.180176):0.0720067,38:0.000003):0.662517,39:0.640485):0.711531,40:1.273589):0.298627,(41:0.189774,(42:0.024550,43:0.031216):0.147255):0.593269):1.2541,(((49:0.000001,50:0.000001):0.0868807,51:0.097381):1.04309,52:1.515624):0.965678):0.566045,(47:1.622998,48:1.124763):0.307017):0.347542,((44:1.776034,45:0.992086):0.533294,46:1.743712):0.579608):1.1231):1.66314):0.30604,((21:0.232409,22:1.493668):0.514177,23:1.288399):0.45971):0.348378,((((24:0.037061,25:0.087950):0.271935,(26:0.120726,27:0.182253):0.0806007):0.184175,(28:1.260285,29:0.726495):0.131887):0.190546,((30:0.382070,31:0.226826):0.168144,(32:0.828922,(33:0.156543,34:0.333249):0.212151):0.0662301):0.36194):0.668067):0.210471,((((16:0.000001,17:0.000001):0.243053,18:0.144116):0.190387,19:0.189277):0.492885,20:0.849069):0.320245):0.446675,15:0.917038):0.513217):0.329739):0.190526):0.0670713):0.120765,((4:0.389632,5:0.535247):0.270452,(6:0.489010,7:0.735410):0.265856):0.206247);
 862: 1 -25002.53846 -24484.38368 (0:0.296814,((1:0.076260,(((4:0.325807,5:0.406161):0.458486,7:0.571141):0.140787,6:0.821107):0.151972):0.0674317,2:0.372161):0.0707528,(3:0.384323,(((((8:0.000001,9:0.000001):0.442111,10:0.232561):0.389193,11:0.699297):0.423122,(12:0.000001,13:0.000001):0.643003):0.31251,(((((14:1.699984,((21:0.537889,22:0.846483):0.51604,23:1.128791):0.475686):0.745643,(35:1.859424,(((((((36:0.126540,37:0.216703):0.0796778,38:0.000002):0.702208,39:1.100301):0.355092,40:1.419563):0.25907,(41:0.199605,(42:0.007962,43:0.045576):0.131036):0.987798):1.01442,(((49:0.000001,50:0.000001):0.0828669,51:0.126216):1.20492,52:1.829796):0.845471):0.187509,((44:1.252968,(45:1.335450,46:2.171865):0.51145):0.682764,(47:1.164194,48:1.174609):0.249938):1.04288):0.800649):1.37044):0.0050609,((((((24:0.078738,25:0.084402):0.202412,26:0.097036):0.0795406,27:0.170186):0.116402,28:1.235291):0.192156,29:1.000730):0.21998,(((30:0.521927,31:0.208643):0.270967,(33:0.257574,34:0.379061):0.217116):0.124493,32:0.697212):0.315316):0.674505):0.394563,((((16:0.000001,17:0.000001):0.259456,18:0.177219):0.201587,19:0.328542):0.53316,20:0.918353):0.460895):0.430543,15:0.874090):0.4938):0.305587):0.235289);
 863: 1 -24756.7596 -24485.61571 (0:0.249453,(1:0.136505,((((4:0.399646,5:0.509647):0.295009,7:0.638543):0.136294,(((((8:0.000001,9:0.000001):0.558873,10:0.222179):0.495607,11:0.806498):0.317473,(12:0.000001,13:0.000001):0.706563):0.422442,((((14:1.685648,(((21:0.594033,23:1.388007):0.0949625,22:0.863509):0.939108,(35:2.540622,(((((((36:0.160895,38:0.043021):0.0397592,37:0.119813):0.925721,39:0.852254):0.554643,(41:0.083605,(42:0.009195,43:0.040163):0.233511):0.867341):0.39353,40:1.139437):1.26603,(((49:0.000001,50:0.000001):0.109006,51:0.108392):1.21145,52:1.741712):0.409176):0.18998,(((44:1.411873,(45:1.581403,46:1.601197):0.459116):0.526041,47:1.081107):0.352403,48:0.909547):1.1117):0.694621):1.16316):0.237894):0.666777,(((((24:0.089204,25:0.100941):0.301924,(26:0.115829,27:0.233296):0.0462016):0.25411,28:1.320381):0.136487,29:0.672527):0.425869,(((30:0.508137,31:0.294250):0.211143,32:0.716240):0.0756655,(33:0.291172,34:0.296151):0.180078):0.188952):0.751201):0.331785,((((16:0.000001,17:0.000001):0.185713,18:0.126885):0.200566,19:0.248776):0.541025,20:0.591321):0.221955):0.278538,15:1.003494):0.482967):0.221157):0.0388537,6:0.659052):0.147296):0.0774828,(2:0.303915,3:0.483702):0.0267166);
 864: 1 -25217.20709 -24486.37897 (0:0.306183,((1:0.165323,((4:0.489347,5:0.394655):0.345436,(6:0.548289,7:0.717070):0.170308):0.165016):0.0630883,2:0.356986):0.0298135,(3:0.408743,(((((8:0.000002,9:0.000002):0.501901,10:0.303263):0.414613,11:0.592275):0.701987,(12:0.000002,13:0.000002):0.666993):0.376389,(((((14:1.606355,(35:1.850927,((((((36:0.104413,37:0.141634):0.0834913,38:0.016140):0.592515,39:0.793541):0.311523,(41:0.164144,(42:0.019923,43:0.042641):0.158042):0.999058):0.890215,40:1.034311):0.827772,((((44:1.271261,(45:1.668135,46:1.106582):0.468782):0.95025,48:0.886226):0.497799,47:0.942247):1.10252,(((49:0.000002,50:0.000002):0.150796,51:0.083670):1.18576,52:1.429438):0.685845):0.463769):0.846507):0.981694):0.275603,((21:0.496190,22:0.851033):0.55365,23:1.102756):0.505763):0.42228,((((24:0.074659,25:0.085261):0.240692,(26:0.094301,27:0.225821):0.0874384):0.20254,(28:1.164697,29:1.027331):0.287268):0.46391,(((30:0.403923,31:0.413290):0.12574,32:0.782216):0.162156,(33:0.383224,34:0.245652):0.0310094):0.162773):0.784816):0.332184,((((16:0.000002,17:0.000002):0.226013,18:0.121505):0.193118,19:0.441999):0.701287,20:0.743338):0.195145):0.33883,15:0.925560):0.502791):0.131639):0.180513);
 865: 1 -24502.66342 -24491.50224 (0:0.247301,1:0.248183,(2:0.277923,(((3:0.321544,((((8:0.000001,9:0.000001):0.292307,10:0.353669):0.39884,11:0.706020):0.536072,(12:0.000001,13:0.000001):0.918915):0.367948):0.0882928,(6:0.473554,7:0.763311):0.300761):0.112094,((4:0.270008,5:0.506974):0.333424,(((((14:1.798132,(35:2.708093,((((((36:0.083409,37:0.166052):0.0865424,38:0.000002):0.835234,39:1.008209):0.405495,(41:0.145100,(42:0.013489,43:0.056788):0.236935):0.806411):0.730683,40:1.045355):0.863808,((((((44:1.226711,45:1.276507):0.536501,46:1.623165):0.738436,47:1.328738):0.241148,48:1.285597):0.938244,52:1.831026):0.47689,((49:0.000001,50:0.000001):0.126037,51:0.101481):2.18515):0.300901):1.12196):0.72325):0.471269,((21:0.547044,22:0.621539):0.73293,23:1.177895):0.553652):0.246399,((((24:0.027691,25:0.080016):0.179912,(26:0.083617,27:0.207356):0.0511131):0.113162,(28:0.974862,29:0.847081):0.261501):0.524969,(((30:0.329320,31:0.280136):0.123285,32:0.888367):0.181929,(33:0.265861,34:0.232375):0.0704208):0.107758):0.642426):0.430379,((((16:0.000001,17:0.000001):0.215092,18:0.082041):0.356846,19:0.234012):0.795564,20:0.668644):0.304711):1.01623,15:0.973681):0.838342):0.109414):0.0648693):0.0518225);
 866: 1 -24812.04801 -24493.55184 (0:0.227782,(1:0.201898,(2:0.260807,(3:0.246120,(((((8:0.000001,9:0.000001):0.47287,10:0.287419):0.27721,11:0.731981):0.378041,(12:0.000001,13:0.000001):0.923073):0.209235,(((((14:1.866533,23:0.556713):0.483213,(21:0.383860,22:1.210835):0.355268):0.702119,(((((24:0.072221,25:0.059343):0.191632,(26:0.119804,27:0.192243):0.06267):0.254725,(28:1.071050,29:0.714315):0.265076):0.16268,((((30:0.380937,31:0.248332):0.330619,33:0.256669):0.0849183,34:0.197657):0.193383,32:0.777163):0.438714):0.552068,(35:1.846398,(((((((36:0.132224,37:0.168871):0.0725843,38:0.000003):0.889461,39:1.011287):0.277055,(41:0.213045,(42:0.014838,43:0.029574):0.100108):1.24223):0.338702,40:1.451420):0.666022,(((49:0.000001,50:0.000001):0.122895,51:0.092157):1.33084,52:1.743022):0.400788):0.264164,(((44:1.384938,45:1.124858):0.546952,46:1.844927):0.496454,(47:1.543033,48:1.107504):0.209528):1.20979):0.967537):1.66099):0.159337):0.355139,15:0.904977):0.161612,((((16:0.000001,17:0.000001):0.194094,18:0.119996):0.210027,19:0.258833):0.685317,20:0.619936):0.516994):0.353462):0.194555):0.183139):0.0254228):0.0592286,((4:0.281587,5:0.574106):0.264681,(6:0.515963,7:0.469775):0.378047):0.194822);
 867: 1 -23849.89338 -24481.08944 (0:0.281554,(1:0.126417,(((4:0.392959,5:0.411108):0.295146,(6:0.488885,7:0.638310):0.164692):0.0324021,(((((8:0.000002,9:0.000002):0.380351,10:0.180827):0.395685,11:0.922613):0.442288,(12:0.000002,13:0.000002):0.682734):0.290555,(((((14:1.251358,(35:1.708372,(((((((36:0.188692,37:0.208844):0.0494241,38:0.020248):0.865863,39:1.128011):0.476928,(41:0.115669,(42:0.012985,43:0.045834):0.188497):1.1974):0.532602,40:1.094041):1.09582,(((49:0.000002,50:0.000002):0.120893,51:0.017606):1.35455,52:1.470899):0.681568):0.251238,((44:1.245825,(45:1.140017,46:1.847926):0.36389):0.716156,(47:1.486966,48:1.283221):0.259664):1.12968):1.05811):1.32458):0.762167,((21:0.429214,22:0.995216):0.36591,23:1.173943):0.699908):0.268778,((((((((24:0.047375,25:0.100960):0.350406,26:0.045283):0.0392487,27:0.191883):0.180619,(28:1.068077,29:0.809735):0.186469):0.440228,32:0.705298):0.238417,(33:0.288360,34:0.295461):0.197063):0.313087,31:0.275326):0.153823,30:0.243489):0.613558):0.222167,((((16:0.000002,17:0.000002):0.157356,18:0.110830):0.103433,19:0.251694):0.551045,20:0.733877):0.274746):0.401859,15:0.756045):0.589865):0.298038):0.180595):0.0415663,(2:0.337173,3:0.417987):0.0489236);
 868: 4 -24098.14194 -24481.32299 (0:0.254942,(1:0.197801,(2:0.299270,3:0.490925):0.0856352):0.0516376,(((4:0.265172,5:0.620999):0.340527,(6:0.471977,7:0.601940):0.181117):0.0716165,(((((8:0.000001,9:0.000001):0.413655,10:0.251011):0.403937,11:0.709871):0.314865,(12:0.000001,13:0.000001):0.798683):0.533905,((((14:1.729390,((21:0.400827,22:0.921514):0.428742,23:1.092712):0.35034):0.498453,(((((((((24:0.057275,25:0.120258):0.434493,26:0.037253):0.0638145,27:0.214491):0.112521,28:1.455782):0.141046,(35:3.270408,(((((((36:0.153558,38:0.072318):0.0726177,37:0.118777):0.783813,39:0.867929):0.490143,(41:0.156777,(42:0.016873,43:0.046551):0.200306):1.13229):0.465586,40:1.295284):1.00578,(((44:1.990431,45:1.246334):0.563091,46:1.270437):1.05547,(47:1.217668,48:1.193876):0.155952):1.05348):0.678247,(((49:0.000001,50:0.000001):0.0962976,51:0.108372):1.44935,52:0.969323):0.456154):0.304866):2.09793):0.0777731,29:0.727617):0.418864,32:0.692450):0.233424,(33:0.251445,34:0.272945):0.28643):0.0853945,(30:0.337412,31:0.210147):0.263173):0.519804):0.264656,((((16:0.000001,17:0.000001):0.193196,18:0.210644):0.202669,19:0.323989):0.459139,20:0.721859):0.365127):0.628053,15:0.768219):0.682301):0.250574):0.0984789);
 869: 3 -24802.35151 -24487.29812 (0:0.296997,(1:0.075493,(((4:0.359710,5:0.514263):0.28025,(6:0.591577,7:0.641345):0.16902):0.0934264,(((((8:0.000001,9:0.000001):0.459402,10:0.361321):0.380036,11:0.903472):0.539777,(12:0.000001,13:0.000001):0.612425):0.346649,(((((14:1.827764,(35:2.125132,(((((((36:0.154542,37:0.152602):0.0443307,38:0.019872):0.922381,39:0.880936):0.626715,(41:0.136741,(42:0.013019,43:0.029214):0.22331):0.910452):0.416348,40:1.110551):1.00442,(((49:0.000001,50:0.000001):0.0714112,51:0.135536):1.75263,52:2.080914):0.106133):0.541052,(((44:1.207975,45:1.178594):0.654299,46:1.450694):0.321167,(47:1.676342,48:1.275799):0.300071):1.53655):0.570649):1.31943):0.107371,((21:0.589420,22:1.038420):0.46817,23:1.165374):0.361839):0.687524,(((((24:0.088488,25:0.072919):0.239993,27:0.244964):0.0601316,26:0.036421):0.176977,(28:0.960682,29:0.842413):0.204235):0.276964,(((30:0.404234,31:0.238492):0.279559,(33:0.293592,34:0.217508):0.120399):0.183698,32:0.615093):0.357379):0.652692):0.524615,((((16:0.000001,17:0.000001):0.181564,18:0.128511):0.234187,19:0.271579):0.417378,20:0.825272):0.330951):0.293381,15:1.073833):0.223674):0.37303):0.15564):0.0800819,(2:0.203338,3:0.371495):0.0556422);
 870: 2 -25073.63772 -24481.89672 (0:0.254517,1:0.180804,(2:0.276714,((3:0.395087,(((((8:0.000002,9:0.000002):0.515365,10:0.269192):0.371405,11:0.818208):0.691258,(12:0.000002,13:0.000002):0.833175):0.270354,(((((14:1.752768,(35:2.531148,(((((((36:0.178164,37:0.152404):0.0458893,38:0.034996):0.863881,39:1.059368):0.498577,(41:0.252858,(42:0.015809,43:0.038810):0.170067):1.23603):0.652584,40:1.214435):0.641421,(((49:0.000002,50:0.000002):0.00749619,51:0.180572):1.66923,52:1.213075):1.17358):0.0924582,((44:1.573489,(45:1.462135,46:1.791762):0.253811):0.71965,(47:1.541983,48:1.023160):0.273379):1.53028):0.796852):1.43927):0.624122,((((((((24:0.085762,25:0.092288):0.138332,28:1.520907):0.153902,(26:0.121779,27:0.221293):0.028869):0.380866,29:1.095872):0.480578,32:1.031141):0.0858064,(30:0.524908,31:0.254987):0.285847):0.0957535,33:0.243940):0.0966707,34:0.278127):0.814504):0.221936,((21:0.478016,22:1.016876):0.562499,23:1.137958):0.701689):0.470999,((((16:0.000002,17:0.000002):0.276584,18:0.116751):0.351261,19:0.262257):0.382886,20:0.785350):0.138384):0.664623,15:1.140516):0.442763):0.242177):0.142092,((4:0.361444,5:0.456836):0.380172,(6:0.540636,7:0.574414):0.148956):0.201291):0.111595):0.0905636);
 871: 1 -24364.67285 -24488.5814 (0:0.237839,(1:0.149787,(((4:0.291998,5:0.503636):0.290435,(6:0.572580,7:0.461037):0.283803):0.045369,(((((8:0.000001,9:0.000001):0.430438,10:0.375763):0.450211,11:0.610978):0.674157,(12:0.000001,13:0.000001):0.611408):0.394991,(((((14:2.219259,((21:0.439268,23:2.198486):0.225314,22:1.170430):0.664795):0.535855,(35:2.043688,((((((((36:0.130956,37:0.148717):0.0544368,38:0.000003):0.853627,39:1.218684):0.596897,(41:0.124779,(42:0.004556,43:0.040341):0.174736):0.993438):0.746001,40:0.844460):0.894792,(((44:0.816150,(45:1.175278,46:1.796828):0.516524):0.979461,48:0.945111):0.236729,47:1.136286):1.33168):0.605184,52:1.272625):0.27192,((49:0.000001,50:0.000001):2.62105e-06,51:0.177215):1.46672):1.41247):1.32696):0.401255,(((((24:0.091281,25:0.067303):0.294465,26:0.072870):0.0930314,27:0.160610):0.237379,(28:0.884511,29:0.833472):0.225967):0.404641,(((30:0.335874,31:0.301749):0.121204,32:0.702899):0.101614,(33:0.194777,34:0.314058):0.225497):0.267152):0.780161):0.145637,((((16:0.000001,17:0.000001):0.113453,18:0.203831):0.159758,19:0.294391):0.712441,20:0.518224):0.29752):0.416506,15:1.165508):0.106002):0.292231):0.10627):0.0582778,(2:0.232827,3:0.480500):0.0810174);
 872: 1 -24273.45158 -24490.71957 (0:0.404211,(1:0.184854,(((4:0.411125,5:0.330014):0.432645,7:0.614554):0.198788,6:0.765498):0.080519):0.130385,(2:0.309166,(3:0.345727,(((((8:0.000002,9:0.000002):0.326331,10:0.189967):0.378942,11:0.938748):0.459992,(12:0.000002,13:0.000002):0.88675):0.142184,(((((((14:1.053252,(35:2.690578,((((((36:0.167492,37:0.223887):0.0912973,38:0.018395):0.754378,39:0.983337):0.618912,(41:0.207891,(42:0.021371,43:0.022743):0.181285):0.850435):0.84647,40:0.784737):0.99831,(((((44:2.053226,45:1.381976):0.748431,46:1.688806):0.925262,47:1.313274):0.297091,48:1.192992):1.49734,(((49:0.000002,50:0.000002):0.116892,51:0.086954):1.456,52:1.389796):0.27936):0.382786):0.564704):1.34419):0.66004,22:1.558385):0.165006,23:0.924555):0.401363,21:0.781451):0.624428,((((((24:0.062337,25:0.094941):0.268956,27:0.166533):0.0358455,26:0.062509):0.166085,28:1.149030):0.264101,29:0.845425):0.145763,(((30:0.444746,31:0.246494):0.130925,32:0.853547):0.134093,(33:0.287427,34:0.378892):0.123942):0.196821):0.831358):0.309516,((((16:0.000002,17:0.000002):0.195082,18:0.099894):0.196435,19:0.256199):0.75231,20:0.607701):0.271327):0.142082,15:1.195201):0.455924):0.323496):0.212527):0.0905221);
 873: 1 -25466.11143 -24485.62599 (0:0.250531,1:0.224767,(2:0.332989,(((3:0.346289,(6:0.514492,7:0.588799):0.315542):0.0944013,(4:0.368002,5:0.582658):0.298264):0.0250184,(((((8:0.000002,9:0.000002):0.364255,10:0.217216):0.401886,11:0.782823):0.661035,(12:0.000002,13:0.000002):0.678567):0.350846,((((14:1.718454,((21:0.657268,22:0.974983):0.511968,23:1.249568):0.599429):0.520404,((((((24:0.039600,25:0.096197):0.262641,(26:0.071287,27:0.294219):0.0806732):0.135645,(28:1.498162,29:0.976622):0.179905):0.511164,32:1.075429):0.275258,(33:0.267791,34:0.351400):0.192604):0.0832191,(30:0.428966,31:0.320300):0.233223):0.684852):0.614282,((((16:0.000002,17:0.000002):0.254143,18:0.126925):0.228984,19:0.210521):0.652297,20:0.522602):0.245061):0.301077,(15:1.068706,(35:2.309852,(((((((36:0.134885,38:0.062713):0.0908079,37:0.110372):0.981588,39:0.732658):0.541956,((41:0.279197,42:0.017251):0.0189224,43:0.030504):0.947868):0.538589,40:1.088372):1.38555,(((49:0.000002,50:0.000002):0.113069,51:0.074525):1.24676,52:1.716155):0.551004):0.100913,(((44:1.288162,45:1.587855):0.773765,46:1.600778):0.6092,(47:1.504392,48:0.856159):0.195382):1.76241):1.36094):1.63482):0.108624):0.191297):0.358158):0.115707):0.0320329);
 874: 1 -23735.41661 -24481.86267 (0:0.208960,(1:0.247015,(3:0.301251,(((4:0.386243,5:0.599181):0.286613,(6:0.520599,7:0.575839):0.227496):0.134888,(((((8:0.000002,9:0.000002):0.445884,10:0.125722):0.420224,11:0.753085):0.297014,(12:0.000002,13:0.000002):0.819886):0.535774,((((((14:2.040294,(21:0.459791,22:1.315436):0.453707):0.25594,23:1.199204):0.594854,(35:2.245029,(((((((36:0.105354,37:0.153681):0.0658813,38:0.004515):0.917396,39:1.103148):0.319583,40:1.925184):0.364952,(41:0.274219,(42:0.003405,43:0.045720):0.18501):0.579726):1.18858,(((49:0.000002,50:0.000002):0.00281688,51:0.207147):1.47744,52:1.826077):0.891141):0.389871,((44:1.925287,(45:1.285429,46:2.065226):0.601587):0.997179,(47:1.213303,48:1.310348):0.399485):1.00623):0.728693):1.20006):0.273068,(((24:0.041856,25:0.134201):0.203925,(26:0.095536,27:0.221231):0.0546435):0.141564,((28:1.189378,29:0.622767):0.247957,((((30:0.305538,31:0.341207):0.351755,34:0.155815):0.0488471,33:0.281857):0.328145,32:0.749366):0.429039):0.105691):0.761221):0.291462,((((16:0.000002,17:0.000002):0.184856,18:0.137076):0.258987,19:0.325520):0.679994,20:0.945800):0.529603):0.169674,15:0.906073):0.446268):0.0864122):0.102097):0.225272):0.0328062,2:0.361508);
 875: 1 -24902.04944 -24492.71187 (0:0.291407,1:0.121039,(2:0.235060,(3:0.529839,(((4:0.272572,5:0.513985):0.324746,(6:0.633635,7:0.440028):0.204562):0.0657485,(((((8:0.000002,9:0.000002):0.311769,10:0.232297):0.222406,11:0.749284):0.424443,(12:0.000002,13:0.000002):0.830665):0.392007,(((((14:1.583364,((21:0.483301,22:1.295760):0.448131,23:1.167766):0.583414):0.72963,(35:1.463349,(((((((36:0.176510,37:0.212092):0.0463041,38:0.004217):0.756544,40:1.569081):0.222291,39:1.236048):0.423365,(41:0.175071,(42:0.012384,43:0.053647):0.152312):0.904684):0.694742,(((49:0.000002,50:0.000002):0.059209,51:0.140663):1.73627,52:1.200109):1.11277):0.135158,((44:1.108568,45:1.048842):0.64828,(46:1.466450,(47:1.164937,48:1.666164):0.416162):0.425293):0.950233):0.927417):1.92619):0.335537,(((16:0.000002,17:0.000002):0.140778,(18:0.147289,19:0.441066):0.0430849):0.590138,(((((24:0.044724,25:0.129636):0.321213,26:0.039571):0.0907171,27:0.243015):0.237921,(28:1.273970,29:0.843603):0.241043):0.471939,(((30:0.387510,31:0.275889):0.234355,(33:0.246387,34:0.435186):0.211833):0.261501,32:0.956310):0.299431):0.636061):0.197568):0.292045,20:0.902962):0.547161,15:0.980708):0.219553):0.160437):0.149994):0.0797039):0.120261);
 876: 2 -24880.03832 -24479.44708 (0:0.253692,1:0.184956,(2:0.255579,((3:0.396297,(((((8:0.000002,9:0.000002):0.297174,10:0.267517):0.611934,11:0.573137):0.471933,(12:0.000002,13:0.000002):0.7982):0.220021,((((((14:1.762010,(35:2.214846,(((((((36:0.227459,37:0.173764):0.0553237,38:0.000003):0.935023,39:1.425670):0.436397,(41:0.130460,(42:0.000002,43:0.049386):0.190815):1.26699):0.654932,40:1.211164):0.957452,(((49:0.000002,50:0.000002):0.0540506,51:0.147450):1.31283,52:1.431012):0.85245):0.12318,(((44:1.675280,45:0.928774):0.562254,46:1.916437):0.744945,(47:1.358261,48:0.933422):0.629082):0.910686):0.609394):1.12428):0.462046,(((((24:0.069726,25:0.085802):0.289303,26:0.055438):0.065599,27:0.168982):0.100347,(28:0.869414,29:0.628361):0.331704):0.290942,(((30:0.498001,31:0.178717):0.343953,32:0.930992):0.103911,(33:0.247387,34:0.217632):0.192457):0.220345):0.807296):0.143807,((21:0.439515,22:0.894737):0.769689,23:0.921852):0.610119):0.151408,(((16:0.000002,17:0.000002):0.173498,18:0.155453):0.147986,19:0.364511):0.536677):0.187551,20:1.030102):0.15505,15:1.245482):0.372453):0.288205):0.0366921,((4:0.295472,5:0.560740):0.310652,(6:0.648720,7:0.567891):0.268336):0.178357):0.13954):0.0610404);
 877: 1 -24419.57296 -24485.58772 (0:0.251220,(1:0.055024,(((4:0.313342,5:0.469889):0.441835,(6:0.590506,7:0.453203):0.164727):0.0917939,(((((8:0.000001,9:0.000001):0.331171,10:0.235458):0.497068,11:0.594141):0.552252,(12:0.000001,13:0.000001):0.566562):0.580168,(((((14:1.670856,((21:0.484187,23:1.277891):0.100711,22:1.175432):0.826127):0.359812,(35:2.414928,(((((((36:0.130889,37:0.201818):0.0687595,38:0.000002):1.01676,39:1.137799):0.188741,(41:0.138906,(42:0.011680,43:0.068520):0.153602):1.08456):0.501766,40:1.276852):1.11965,(((49:0.000001,50:0.000001):0.0850425,51:0.046036):1.34659,52:1.816797):0.239389):0.258331,((44:1.559625,(45:1.204225,46:1.630348):0.428257):0.661417,(47:1.488287,48:1.013988):0.226388):1.46331):0.845469):1.21769):0.44038,((((24:0.075162,25:0.119624):0.243316,(26:0.127154,27:0.243234):0.0868683):0.16933,(28:1.263197,29:0.919969):0.279671):0.514526,(((30:0.413468,31:0.269100):0.253655,(33:0.222720,34:0.309778):0.171751):0.101298,32:0.831201):0.200334):0.907485):0.422988,((((16:0.000001,17:0.000001):0.19857,18:0.173048):0.359708,19:0.197251):0.587448,20:0.795506):0.260229):0.400211,15:0.958267):0.337133):0.300195):0.15655):0.126804,(2:0.335963,3:0.417697):0.100038);
 878: 2 -23899.1964 -24493.30268 (0:0.237073,(1:0.151104,(3:0.405104,(((4:0.491613,6:0.636732):0.184491,(5:0.772094,7:0.486905):0.0895233):0.114527,(((((8:0.000001,9:0.000001):0.462752,10:0.167180):0.478384,11:0.724277):0.376312,(12:0.000001,13:0.000001):0.641494):0.367547,(((((14:1.909304,23:1.162309):0.312616,(21:0.681253,22:1.276765):0.272513):0.879914,(((((((24:0.074087,25:0.075619):0.296324,26:0.122879):0.0226927,27:0.212397):0.176223,28:1.530240):0.2301,((((30:0.329240,31:0.265151):0.336837,34:0.332533):0.0596298,33:0.194788):0.259399,32:1.082896):0.554698):0.044547,29:0.844350):0.800808,(35:1.827137,(((((((36:0.121018,37:0.158398):0.0374394,38:0.011645):0.851499,39:0.880076):0.489542,(41:0.161647,(42:0.020026,43:0.029061):0.141227):0.987795):0.489006,40:1.463221):1.0258,(((49:0.000001,50:0.000001):0.0720528,51:0.100619):1.32089,52:1.621713):0.337402):0.265291,(((44:1.521434,45:1.605608):0.373692,46:1.685530):0.640498,(47:1.157071,48:0.915618):0.317901):1.49449):0.820323):1.13424):0.181852):0.533476,((((16:0.000001,17:0.000001):0.266335,18:0.104724):0.197434,19:0.240676):0.836904,20:0.635846):0.416484):0.174907,15:1.063976):0.448335):0.286382):0.0860811):0.143365):0.0204215,2:0.347819);
 879: 1 -24014.57902 -24487.3816 (0:0.237945,(1:0.225463,(((3:0.432615,(6:0.617555,7:0.538751):0.299261):0.0322339,(((((8:0.000002,9:0.000002):0.315437,10:0.432834):0.414964,11:0.725658):0.639827,(12:0.000002,13:0.000002):0.777181):0.311838,(((((14:1.033536,((21:0.728868,22:0.969747):0.20953,23:1.040684):0.579939):0.321243,(35:2.076968,((((((36:0.132602,37:0.170262):0.0605983,38:0.000003):1.09966,39:1.290888):0.391988,(40:1.421923,(41:0.200202,(42:0.009845,43:0.040104):0.200441):0.599165):0.427918):0.973287,(((49:0.000002,50:0.000002):2.25557e-06,51:0.165878):1.24198,52:2.816676):1.19989):0.145991,((44:1.242368,(45:0.876926,46:2.267686):0.594449):0.773769,(47:1.534227,48:1.227580):0.38424):1.33573):0.892773):1.53472):0.225464,(((((24:0.094672,25:0.057208):0.25173,26:0.116808):0.106599,27:0.081915):0.340815,(28:0.979237,29:0.595571):0.328506):0.198139,(((30:0.412537,31:0.212833):0.255435,32:0.849679):0.0947691,(33:0.243719,34:0.293345):0.170675):0.32558):0.847987):0.481399,((((16:0.000002,17:0.000002):0.235741,18:0.201450):0.291027,19:0.146019):0.65402,20:0.839530):0.383876):0.351584,15:0.895538):0.317):0.318757):0.0565191,(4:0.394037,5:0.638009):0.29712):0.15992):0.0460387,2:0.372112);
 880: 1 -24995.5546 -24484.38368 (0:0.279142,1:0.212786,(2:0.360457,(3:0.311501,((((4:0.375905,5:0.513412):0.241266,((((8:0.000001,9:0.000001):0.36701,10:0.298472):0.496906,11:0.638661):0.364556,(12:0.000001,13:0.000001):0.730295):0.404693):0.0861709,(6:0.603378,7:0.514342):0.194082):0.17434,(((((14:1.595089,(21:0.937596,22:0.935679):0.245568):0.257488,23:1.080484):0.724907,((((((24:0.057575,25:0.115520):0.222141,(26:0.177499,27:0.185457):0.0611887):0.0940062,28:1.429842):0.235033,29:0.885311):0.288588,(((30:0.280673,31:0.331288):0.201422,(33:0.216751,34:0.296604):0.119574):0.180485,32:0.877370):0.13147):0.626046,(35:2.058589,(((((((36:0.132803,37:0.149175):0.0638905,38:0.000002):0.571223,39:1.066112):0.769197,(41:0.155779,(42:0.012034,43:0.026310):0.189565):0.79923):0.451286,40:1.192195):1.27908,(((49:0.000001,50:0.000001):0.0646066,51:0.148656):1.32444,52:1.016734):0.352841):0.191596,((44:1.197930,(45:1.161350,46:2.060356):0.724077):1.25719,(47:1.362270,48:1.096278):0.205456):0.995188):0.919576):1.79579):0.0935801):0.299044,((((16:0.000001,17:0.000001):0.233118,18:0.169701):0.347613,19:0.119068):0.443947,20:0.722093):0.40307):0.457736,15:0.807532):0.74457):0.0325992):0.11209):0.00305219);
 881: 1 -24393.49964 -24487.04969 (0:0.215642,(1:0.167504,((3:0.388296,(((((8:0.000001,9:0.000001):0.467939,10:0.233389):0.496016,11:0.518144):0.593397,(12:0.000001,13:0.000001):0.534273):0.335193,(((((14:2.052271,(35:3.279176,(((((((36:0.078738,37:0.124689):0.0550416,38:0.000002):0.91239,39:0.658751):0.545751,(41:0.114418,(42:0.011181,43:0.026214):0.214434):1.05799):0.692305,40:0.846470):1.30622,(((49:0.000001,50:0.000001):2.42644e-06,51:0.166930):1.30407,52:1.439825):0.574096):0.232406,((((44:1.409504,45:1.197441):0.715752,46:1.198355):0.855701,48:1.270440):0.232781,47:1.407006):1.44892):1.13716):0.629091):0.49845,((((24:0.081806,25:0.063551):0.190009,(26:0.079026,(28:1.052249,29:0.693541):0.411464):0.0268078):0.164739,27:0.129287):0.635414,(((30:0.443340,31:0.208392):0.233111,(33:0.214207,34:0.366910):0.148133):0.142505,32:0.635013):0.109263):0.632622):0.472651,((21:0.370203,22:1.191798):0.396393,23:1.457399):0.456387):0.422911,((((16:0.000001,17:0.000001):0.277911,18:0.085409):0.261463,19:0.183091):0.519286,20:0.649961):0.231473):0.411424,15:0.934594):0.361885):0.250428):0.195204,((4:0.526405,5:0.413998):0.225728,(6:0.630384,7:0.560225):0.162426):0.1874):0.186098):0.0780575,2:0.295728);
 882: 1 -23736.38421 -24487.38071 (0:0.237077,1:0.226125,((2:0.250901,(4:0.303470,5:0.779854):0.339083):0.0855281,(3:0.309203,((6:0.570928,7:0.595268):0.307374,(((((8:0.000001,9:0.000001):0.354793,10:0.143716):0.516986,11:0.664600):0.291887,(12:0.000001,13:0.000001):0.979349):0.392551,(((((14:1.833517,((21:0.546421,22:1.186311):0.502928,23:1.181925):0.288509):0.588773,((((24:0.074169,25:0.154650):0.227197,(26:0.135156,27:0.192629):0.134194):0.156385,(28:1.094860,29:0.798462):0.339303):0.392002,(((30:0.451609,31:0.258240):0.236832,32:0.846994):0.115167,(33:0.164135,34:0.272385):0.221763):0.376067):0.591063):0.0166857,(35:2.239871,(((((((36:0.207277,37:0.164450):0.0541786,38:0.000002):0.994506,39:0.948979):0.552892,40:1.686540):0.314675,(41:0.206232,(42:0.004921,43:0.035781):0.132747):0.946841):1.21383,(((49:0.000001,50:0.000001):0.0682191,51:0.120534):1.03571,52:1.390399):0.998079):0.302703,((44:1.745178,(45:1.453291,46:1.833441):0.400216):0.954617,(47:1.502413,48:1.297852):0.28725):1.10857):1.13615):1.59576):0.276584,((((16:0.000001,17:0.000001):0.189907,18:0.122849):0.271958,19:0.296568):0.608597,20:0.904521):0.294672):0.500684,15:0.828165):0.581255):0.16901):0.181539):0.193914):0.0670386);
 883: 1 -23939.65482 -24485.33287 (0:0.270249,(1:0.235236,(((3:0.381669,((((8:0.000002,9:0.000002):0.51611,10:0.222570):0.609045,11:0.966848):0.27493,(12:0.000002,13:0.000002):0.875405):0.630925):0.142947,(6:0.477969,7:0.485961):0.408995):0.040183,((4:0.425028,5:0.509084):0.53535,((((((14:1.955743,(21:0.821145,22:1.065259):0.250983):0.24232,23:0.893629):1.20658,(((((((24:0.077132,25:0.060314):0.320948,26:0.095091):0.096888,27:0.145895):0.19569,28:1.261741):0.257957,29:0.935315):0.284131,(((30:0.336923,31:0.266399):0.321445,32:0.814278):0.227702,(33:0.231249,34:0.285548):0.103082):0.135561):0.701805,(35:2.211536,(((((((36:0.195478,38:0.067404):0.122263,37:0.079389):0.967141,39:1.520483):0.439752,(41:0.150336,(42:0.014970,43:0.037528):0.271694):1.01598):0.788043,40:0.989920):1.23261,(((44:0.907815,(45:1.445528,46:2.103608):0.570323):0.766219,48:1.313049):0.0662848,47:1.423705):1.31115):0.463436,(((49:0.000002,50:0.000002):0.145986,51:0.071437):0.786079,52:1.645380):0.612913):0.435489):1.81296):0.142724):0.557404,(((16:0.000002,17:0.000002):0.220784,18:0.134754):0.282438,19:0.355093):0.407549):0.225659,20:0.905147):0.284583,15:1.087508):0.741977):0.0353534):0.140007):0.0272821,2:0.410863);
 884: 2 -24656.09292 -24480.13284 (0:0.288843,(1:0.177967,2:0.329905):0.00088518,(3:0.489889,(((4:0.455925,5:0.493439):0.204653,(6:0.686090,7:0.723973):0.178936):0.161717,(((((8:0.000001,9:0.000001):0.552534,10:0.293640):0.346405,11:0.843316):0.285954,(12:0.000001,13:0.000001):0.632105):0.348531,(((((14:1.787798,(35:1.905141,(((((((36:0.116801,37:0.144416):0.0662429,38:0.012173):0.857289,39:0.751643):0.362411,(41:0.137959,(42:0.007293,43:0.027674):0.202787):0.990633):0.456499,40:1.153014):0.533852,(((49:0.000001,50:0.000001):0.048139,51:0.118268):1.16709,52:1.475160):0.65302):0.155413,(((44:1.411386,45:1.242957):0.732823,46:1.270721):0.854889,(47:1.166808,48:0.991941):0.241139):1.43774):0.205613):1.42833):0.341847,((21:0.333744,22:1.137400):0.280376,23:1.298993):0.426579):0.260855,(((((24:0.060501,25:0.128866):0.241007,26:0.117566):0.0760477,27:0.204581):0.181906,(28:1.245953,29:0.729161):0.298386):0.250913,(((30:0.347851,31:0.348799):0.234437,(33:0.298286,34:0.200707):0.221185):0.130122,32:0.688880):0.18887):0.849979):0.386644,((((16:0.000001,17:0.000001):0.263092,18:0.132700):0.250933,19:0.271659):0.442758,20:0.750164):0.271608):0.171633,15:0.961597):0.523111):0.172797):0.137305):0.105421);
 885: 1 -24238.33418 -24489.20261 (0:0.154915,((1:0.153350,(6:0.446556,7:0.621954):0.360022):0.127476,(2:0.285702,(3:0.307788,(((((8:0.000001,9:0.000001):0.424779,10:0.228251):0.45864,11:0.766625):0.451711,(12:0.000001,13:0.000001):0.651162):0.360782,(((((14:1.711832,(35:1.922990,(((((((36:0.100791,37:0.154194):0.0628382,38:0.000002):0.545924,39:0.939080):0.219858,(41:0.135760,(42:0.004367,43:0.055077):0.184982):1.19552):0.41705,40:1.198946):0.785243,(((49:0.000001,50:0.000001):0.00706985,51:0.148577):1.47332,52:1.915748):0.884711):0.443419,(((44:1.506065,45:1.145487):0.390234,46:1.916417):0.552953,(47:1.428452,48:1.672202):0.345385):1.36761):0.567122):0.695338):0.626391,((21:0.632294,22:1.249585):0.754271,23:1.401828):0.290038):0.413327,(((((24:0.053124,25:0.109394):0.306243,26:0.080653):0.102178,27:0.176425):0.141626,(28:1.170740,29:0.650797):0.15705):0.312026,(((30:0.350433,31:0.295580):0.284721,(33:0.181409,34:0.239017):0.165156):0.0896746,32:0.646692):0.21936):0.57374):0.375612,((((16:0.000001,17:0.000001):0.191391,18:0.120115):0.16711,19:0.312801):0.416666,20:0.738976):0.323193):0.570518,15:1.079966):0.279182):0.296678):0.094515):0.106101):0.0604347,(4:0.250257,5:0.522834):0.487436);
 886: 1 -23917.33042 -24485.13811 (0:0.307205,(1:0.097723,((4:0.350513,5:0.536858):0.404456,((6:0.560672,7:0.691762):0.215537,(((((8:0.000001,9:0.000001):0.366744,10:0.360997):0.429305,11:1.062523):0.395962,(12:0.000001,13:0.000001):0.555825):0.39574,((((14:1.498562,((21:0.567686,22:1.158082):0.370828,23:1.198722):0.331206):0.544612,(((((((24:0.062913,25:0.115166):0.282053,26:0.097190):0.092493,(28:1.170456,29:0.919508):0.338531):0.0872862,27:0.062905):0.472898,((30:0.450504,31:0.238335):0.310413,(33:0.272567,34:0.262790):0.305676):0.274894):0.0663015,32:0.801802):0.838229,(35:2.229194,((((((36:0.127803,37:0.171591):0.0426971,38:0.017903):0.853635,39:0.902186):0.32117,(41:0.149150,(42:0.011152,43:0.030830):0.202143):0.767904):0.788662,40:0.772331):0.940005,(((((44:1.134521,45:1.269508):0.898044,46:1.357452):0.779824,48:1.484698):0.249014,47:1.376489):0.98086,(((49:0.000001,50:0.000001):0.00187272,51:0.201495):1.15378,52:1.608514):1.09002):0.332601):1.29212):1.96974):0.117118):0.318622,((((16:0.000001,17:0.000001):0.24317,18:0.227192):0.200716,19:0.256821):0.725121,20:0.634197):0.320516):0.276917,15:1.353245):0.323208):0.189994):0.0907177):0.234258):0.108505,(2:0.340388,3:0.498924):0.119588);
 887: 1 -24423.91975 -24486.65394 (0:0.246353,((1:0.121119,((4:0.170018,5:0.610137):0.4226,(6:0.421849,7:0.518596):0.249849):0.170131):0.0687222,2:0.344153):0.0731816,(3:0.284384,(((((8:0.000001,9:0.000001):0.347157,10:0.219198):0.35252,11:0.716528):0.545952,(12:0.000001,13:0.000001):0.541535):0.412724,(((((14:1.234162,((21:0.751587,22:1.051042):0.419401,23:1.115464):0.375334):0.516134,(35:1.659189,(((((((36:0.197737,38:0.061169):0.0467185,37:0.144486):0.660924,39:0.934354):0.444147,40:1.504471):0.352065,(41:0.207354,(42:0.014263,43:0.043979):0.156151):0.765071):0.939778,(((49:0.000001,50:0.000001):0.043994,51:0.110334):1.32248,52:1.525680):0.632938):0.11018,(((44:1.412215,45:1.242597):0.559053,46:1.242399):0.299597,(47:1.682075,48:1.314842):0.420324):1.15005):1.29281):1.14339):0.420499,((((24:0.035696,25:0.113528):0.252618,(26:0.098915,27:0.251369):0.109487):0.189491,(28:1.116272,29:0.751242):0.29677):0.413192,(((30:0.405380,31:0.330060):0.323953,(33:0.296236,34:0.337085):0.109734):0.177989,32:1.027924):0.209085):0.408491):0.514562,((((16:0.000001,17:0.000001):0.23259,18:0.138979):0.171739,19:0.297862):0.481103,20:0.696865):0.386236):0.410764,15:0.647946):0.37533):0.338143):0.138977);
 888: 1 -23368.02808 -24489.94036 (0:0.166069,(((1:0.158852,(6:0.543611,7:0.686874):0.198336):0.0380814,2:0.308347):0.0192602,(3:0.421509,(((((8:0.000001,9:0.000001):0.292491,10:0.385381):0.459094,11:0.885788):0.437398,(12:0.000001,13:0.000001):0.949237):0.493015,(((((14:1.624229,(21:0.392948,(22:1.033908,23:1.356553):0.0943898):0.738377):0.633051,(35:2.029689,(((((((36:0.146682,38:0.097175):0.115835,37:0.141489):0.71915,39:1.064273):0.588743,40:1.535739):0.36003,(41:0.255496,(42:0.009762,43:0.034117):0.106012):0.66896):1.32901,(((49:0.000001,50:0.000001):0.161668,51:0.103336):1.13133,52:1.980791):0.985352):0.496067,((44:1.215418,(45:1.067317,46:1.884757):0.861445):0.553884,(47:1.119206,48:1.253792):0.435632):0.539322):0.887889):2.04652):0.159057,(((((24:0.055338,25:0.112537):0.32573,26:0.042614):0.0921374,27:0.140331):0.272403,(28:0.845168,29:0.905130):0.119234):0.446208,(((30:0.377188,31:0.260302):0.246508,32:0.919603):0.140965,(33:0.277295,34:0.272152):0.178471):0.208453):0.656305):0.166208,((((16:0.000001,17:0.000001):0.285471,18:0.123760):0.164956,19:0.413736):0.505227,20:0.599893):0.309358):0.185907,15:1.250260):0.453256):0.341784):0.106803):0.0801183,(4:0.300123,5:0.660700):0.524524);
 889: 2 -24182.19037 -24494.96914 (0:0.275594,(1:0.139183,(((4:0.496282,5:0.581061):0.18422,(6:0.534615,7:0.558607):0.307282):0.117107,(((((8:0.000001,9:0.000001):0.385534,10:0.167581):0.427855,11:0.695800):0.323821,(12:0.000001,13:0.000001):0.824896):0.424361,((((((14:1.849481,23:0.904158):0.46825,(21:0.514744,22:1.027144):0.676134):0.342991,(35:1.466883,(((((((36:0.180227,37:0.119294):0.0549864,38:0.000002):0.756295,39:0.942621):0.189329,(41:0.148397,(42:0.007465,43:0.030515):0.213377):1.00821):0.908706,40:1.001187):0.769743,(((49:0.000001,50:0.000001):0.107575,51:0.110061):1.1033,52:1.464208):0.612948):0.698192,(((44:1.417400,45:1.381213):0.352541,46:1.382678):0.93246,(47:1.054023,48:1.544510):0.506646):0.425613):1.68035):1.62264):0.267717,((((24:0.072605,25:0.094417):0.247365,(26:0.080846,27:0.205710):0.0981195):0.200065,(28:0.908185,29:0.921180):0.31574):0.269149,(((30:0.569615,31:0.195226):0.252946,32:0.899243):0.150175,(33:0.149746,34:0.389077):0.124021):0.198464):0.923461):0.328429,((((16:0.000001,17:0.000001):0.217815,18:0.097390):0.320687,19:0.151799):0.82165,20:0.675941):0.3329):0.347003,15:1.114399):0.461604):0.160335):0.114354):0.0724811,(2:0.317577,3:0.482407):0.0623786);
 890: 1 -23715.41468 -24485.70309 (0:0.294116,(1:0.134957,(((3:0.686367,(6:0.540105,7:0.374900):0.209961):0.0766932,(4:0.414630,5:0.450636):0.495491):2.55954e-06,(((((8:0.000001,9:0.000001):0.304748,10:0.251296):0.553904,11:0.895661):0.340397,(12:0.000001,13:0.000001):0.687818):0.338694,((((((14:1.765772,(21:0.688338,22:0.828714):0.334632):0.184853,23:1.254293):0.488344,((((((24:0.059177,25:0.064456):0.417719,26:0.030025):0.0886456,27:0.078081):0.259958,(28:1.083359,29:0.813796):0.185101):0.401079,(((30:0.451449,31:0.219259):0.236644,32:0.968408):0.105761,(33:0.200901,34:0.322136):0.18924):0.143816):0.633356,(35:2.431556,(((((((36:0.138591,37:0.151977):0.051262,38:0.000002):0.837161,39:1.073666):0.38553,(41:0.197507,(42:0.022580,43:0.045734):0.287087):1.04537):0.335203,40:1.077407):1.17963,(((49:0.000001,50:0.000001):0.0169418,51:0.160647):1.3893,52:1.549405):0.560575):0.169021,(((44:1.929700,45:0.862358):0.838148,46:1.423505):1.08205,(47:1.260677,48:1.415651):0.383193):1.36888):0.469793):1.57099):0.183236):0.344849,(((16:0.000001,17:0.000001):0.170957,18:0.159652):0.215681,19:0.369711):0.558386):0.192467,20:0.732082):0.523498,15:1.076534):0.448826):0.269396):0.196084):0.0734067,2:0.418752);
 891: 1 -23770.05366 -24490.50449 (0:0.223003,(1:0.226579,((3:0.377657,(((((8:0.000001,9:0.000001):0.403587,10:0.179781):0.526282,11:0.530473):0.543362,(12:0.000001,13:0.000001):0.507373):0.315998,(((((14:1.666430,(35:2.271374,(((((((36:0.219664,38:0.040440):0.119478,37:0.083090):0.695915,39:1.140480):0.421215,40:1.829149):0.307902,(41:0.169041,(42:0.015337,43:0.038375):0.222006):0.462788):0.801397,(((49:0.000001,50:0.000001):0.140758,51:0.081655):1.29515,52:1.839282):1.02228):0.106497,(((44:1.249003,45:1.240899):0.563269,46:1.791251):0.321868,(47:1.202088,48:1.222903):0.283983):0.863909):0.896376):1.18218):0.162093,((21:0.860892,23:1.035062):0.276316,22:1.354221):0.458793):0.436155,(((24:0.057981,25:0.081204):0.260845,((26:0.020881,(28:0.941976,29:0.841841):0.439848):0.0795499,27:0.228440):0.0710378):0.414203,(((30:0.349678,31:0.225717):0.239329,(33:0.262573,34:0.308996):0.129721):0.140758,32:0.798722):0.162677):0.696177):0.519247,((((16:0.000001,17:0.000001):0.205677,18:0.169050):0.354649,19:0.240235):0.698626,20:0.980995):0.198078):0.184936,15:0.983296):0.564663):0.271594):0.199077,((4:0.344302,5:0.397935):0.433069,(6:0.526265,7:0.420416):0.159803):0.124282):0.11795):0.0408334,2:0.296306);
 892: 1 -24304.85886 -24486.45244 (0:0.317679,1:0.144113,(2:0.328608,(3:0.363323,((((4:0.429490,5:0.371999):0.319143,((((8:0.000001,9:0.000001):0.40811,10:0.301501):0.452984,11:0.607436):0.245902,(12:0.000001,13:0.000001):0.910309):0.462167):0.0414717,(6:0.553204,7:0.599756):0.115168):0.0774862,((((14:1.981759,(((21:0.624028,22:0.984715):0.463515,23:0.893896):0.607131,(35:1.716492,(((((((36:0.122033,37:0.158524):0.0675317,38:0.012924):0.657556,39:1.054793):0.561452,(41:0.224155,(42:0.023383,43:0.040907):0.156702):1.01041):0.386271,40:1.071938):0.958523,(((49:0.000001,50:0.000001):2.08327e-06,51:0.142613):1.34344,52:1.978921):0.587679):0.230035,((((44:1.096285,45:1.207754):0.579454,46:1.526459):0.517553,47:1.485659):0.205082,48:1.498986):1.29783):0.588224):0.978663):0.215529):0.402886,(((((24:0.069737,25:0.114244):0.205302,26:0.083269):0.0315775,(28:1.069329,29:0.767468):0.354043):0.110743,27:0.214798):0.483683,(((30:0.328584,31:0.321103):0.244324,(33:0.342531,34:0.380060):0.143724):0.13612,32:0.419815):0.425078):0.504562):0.42741,((((16:0.000001,17:0.000001):0.25179,18:0.137200):0.257499,19:0.331003):0.416243,20:0.801481):0.369969):0.709312,15:1.212694):0.29628):0.129983):0.104471):0.050107);
 893: 1 -24429.75679 -24487.80781 (0:0.284886,(1:0.238514,(3:0.459719,(((4:0.427600,5:0.646453):0.214789,(6:0.734309,7:0.460166):0.413355):0.113646,(((((8:0.000002,9:0.000002):0.28626,10:0.426495):0.29215,11:0.963471):0.436097,(12:0.000002,13:0.000002):0.755757):0.306358,((((((14:1.800317,22:1.121021):0.425068,21:0.427238):0.456487,23:1.104733):0.48942,(((((((24:0.042068,25:0.087653):0.374416,26:0.098424):0.0852123,27:0.187982):0.120142,28:1.595460):0.293472,29:0.968438):0.0690949,(((30:0.402257,31:0.267909):0.222929,(33:0.266877,34:0.366091):0.238597):0.152527,32:0.635676):0.354251):0.494194,(35:2.579686,(((((((36:0.168024,37:0.172412):0.0564348,38:0.000002):1.0922,39:0.881866):0.395336,40:1.512701):0.366485,(41:0.167839,(42:0.017812,43:0.021566):0.133456):0.503444):1.36696,(((49:0.000002,50:0.000002):0.0736798,51:0.103815):1.09115,52:1.945849):0.433588):0.0254564,(((44:2.292151,45:1.086261):0.512813,46:1.237345):0.73076,(47:1.481490,48:1.081046):0.0996393):1.11266):1.16392):1.9035):0.217146):0.325791,((((16:0.000002,17:0.000002):0.250623,18:0.149766):0.367483,19:0.120548):0.877922,20:0.736457):0.395618):0.120597,15:1.069513):0.469871):0.154139):0.130194):0.14906):0.0139011,2:0.368520);
 894: 1 -24859.48225 -24504.78389 (0:0.224004,(1:0.126821,(((3:0.413080,((((8:0.000001,9:0.000001):0.407483,10:0.262335):0.404295,11:0.541723):0.320129,(12:0.000001,13:0.000001):0.854125):0.569951):0.160633,(6:0.427990,7:0.563827):0.267495):0.0440426,((4:0.303072,5:0.452648):0.358762,((((((14:1.985664,(35:2.215289,(((((((36:0.161729,38:0.063532):0.105942,37:0.082133):0.689186,39:0.989678):0.282334,(41:0.170452,(42:0.006961,43:0.063660):0.144918):1.02733):0.52901,40:1.391643):0.936198,(((49:0.000001,50:0.000001):2.15074e-06,52:2.486793):0.0699513,51:0.100328):1.61386):0.402091,(((44:1.527394,45:1.113353):0.811744,46:1.668102):0.765375,(47:1.310998,48:0.898329):0.446472):0.880537):0.742633):1.51931):0.486278,(21:0.653613,22:0.928935):0.152278):0.351813,23:0.874931):0.563021,((((((24:0.063914,25:0.075400):0.234712,(26:0.129006,27:0.193022):0.0876086):0.134907,(28:0.972558,29:0.701476):0.396329):0.411435,32:0.725938):0.167105,(30:0.406872,31:0.251946):0.25807):0.0651972,(33:0.274102,34:0.277937):0.173227):0.677492):0.448233,((((16:0.000001,17:0.000001):0.20118,18:0.174834):0.237109,19:0.211646):0.69721,20:0.731085):0.334878):0.409084,15:1.117775):0.74801):0.100061):0.0980669):0.0354188,2:0.347620);
 895: 1 -24366.7749 -24482.31524 (0:0.336812,1:0.131657,((2:0.192008,3:0.456489):0.0905605,(((4:0.365320,5:0.410312):0.330705,(((((8:0.000002,9:0.000002):0.252155,10:0.246623):0.54677,11:0.566908):0.39684,(12:0.000002,13:0.000002):0.738636):0.434879,(((((14:1.540487,(35:2.900051,(((((((36:0.135444,37:0.192719):0.0516179,38:0.037511):0.790131,39:0.744789):0.519584,(41:0.172717,(42:0.014857,43:0.042848):0.201177):0.880785):0.755393,40:0.992245):0.925521,(((49:0.000002,50:0.000002):0.0980672,51:0.172784):1.24549,52:2.503035):0.915724):0.143625,(((44:1.435168,45:1.300053):0.689103,46:1.602071):0.930787,(47:1.404470,48:1.201983):0.330494):1.36177):1.31583):1.44666):0.751932,(21:0.579204,(22:0.891640,23:1.754731):0.291111):0.430865):0.752431,((((((((24:0.086397,25:0.079779):0.268083,26:0.076321):0.0657733,27:0.149228):0.0983736,28:1.217070):0.185591,29:0.927431):0.348112,32:0.772242):0.130498,(33:0.280268,34:0.217495):0.158752):0.119614,(30:0.311292,31:0.213562):0.198147):0.831819):0.201459,((((16:0.000002,17:0.000002):0.205847,18:0.186201):0.196324,19:0.253451):0.761655,20:0.782325):0.249725):0.604806,15:0.987270):0.444372):0.146546):0.0508903,(6:0.522412,7:0.541550):0.244233):0.210677):0.0872372);
 896: 1 -24147.62836 -24485.96226 (0:0.208769,(1:0.207966,(((3:0.337019,((((8:0.000001,9:0.000001):0.28524,10:0.248539):0.423622,11:0.764425):0.360737,(12:0.000001,13:0.000001):0.807093):0.401986):0.1528,(((((14:1.844511,(21:0.742172,22:0.899476):0.302443):0.304989,23:1.328806):0.630133,((((24:0.047362,25:0.108490):0.198317,(26:0.084241,27:0.225096):0.0543811):0.225076,(28:1.081441,29:0.773806):0.190677):0.456042,(((30:0.355633,31:0.336108):0.17597,32:0.986057):0.040673,(33:0.234836,34:0.278743):0.161854):0.23599):0.36567):0.266798,(((((16:0.000001,17:0.000001):0.241508,18:0.129801):0.174254,19:0.287826):0.82744,20:0.740410):2.57121e-06,(35:1.644628,(((((((36:0.148830,37:0.196943):0.0717716,38:0.000003):0.901855,39:1.102654):0.332841,(41:0.284358,(42:0.015584,43:0.041555):0.162505):1.05145):0.706634,40:0.969066):1.01288,(((44:1.099137,(45:1.468372,46:1.666820):0.346618):0.719826,47:1.206007):0.709752,48:0.930501):1.00607):0.180018,(((49:0.000001,50:0.000001):0.0153689,51:0.219952):1.11295,52:1.801404):0.62609):1.2259):1.83096):0.269175):0.580244,15:0.825459):0.446355):0.0765616,((4:0.383536,5:0.392600):0.273446,(6:0.576541,7:0.499143):0.230896):0.127942):0.119482):0.028956,2:0.288446);
 897: 1 -24619.84614 -24485.01022 (0:0.313212,(1:0.108770,((3:0.410487,(((((8:0.000002,9:0.000002):0.42983,10:0.173610):0.535979,11:0.685304):0.39293,(12:0.000002,13:0.000002):0.624066):0.489934,(((((((14:1.985966,23:1.015134):0.400557,(21:0.577443,22:1.042313):0.424888):1.10056,(35:1.738049,(((((((36:0.119389,37:0.187348):0.0714906,38:0.000002):0.836726,39:1.418539):0.542669,(41:0.241576,(42:0.018318,43:0.017634):0.108188):1.34545):0.49894,40:0.899585):1.20222,(((49:0.000002,50:0.000002):0.0725948,51:0.143157):1.03313,52:1.581229):1.09529):0.213399,(((44:1.297941,(45:1.387104,46:1.742044):0.325318):0.722279,47:1.489524):0.226615,48:1.212205):1.09143):1.10906):1.6882):0.368706,(((((24:0.091678,25:0.071788):0.219292,26:0.130338):0.119063,27:0.164912):0.174686,(28:1.288847,29:0.706482):0.356729):0.380267,(((30:0.384965,31:0.318937):0.323371,(33:0.204407,34:0.305589):0.191564):0.16197,32:0.768356):0.230694):0.601816):0.35139,(((16:0.000002,17:0.000002):0.202029,18:0.187536):0.228037,19:0.508756):0.42914):0.26547,20:0.958745):0.517493,15:1.183643):0.43583):0.290121):0.0855149,(((4:0.379496,5:0.464146):0.317263,6:0.563518):0.101731,7:0.551790):0.125589):0.14371):0.0537971,2:0.371967);
 898: 2 -23935.12418 -24480.3212 (0:0.233721,1:0.188044,(2:0.333815,((3:0.361569,(((((8:0.000001,9:0.000001):0.372299,10:0.246214):0.451268,11:0.630086):0.47332,(12:0.000001,13:0.000001):0.700194):0.368637,(((((((14:2.104373,(21:0.564809,22:0.990552):0.52838):0.372378,23:1.027621):0.449687,(35:2.167280,(((((((36:0.175917,37:0.161088):0.0719498,38:0.000002):1.23652,39:0.920867):0.451609,(41:0.161729,(42:0.016503,43:0.046090):0.180206):1.158):0.486953,40:1.581072):1.08183,(((49:0.000001,50:0.000001):2.23133e-06,51:0.181442):1.39406,52:1.683255):0.634519):0.290195,((44:1.796405,(45:1.343739,46:1.909657):0.506325):0.885296,(47:1.824928,48:1.378087):0.231458):1.1501):1.205):1.16008):0.52534,(((((24:0.089837,25:0.129763):0.092118,28:1.348377):0.100495,(26:0.122728,27:0.210499):0.0711315):0.357321,29:1.038558):0.3563,(((30:0.366402,31:0.257591):0.274689,32:0.807631):0.192916,(33:0.248546,34:0.335347):0.109621):0.260311):0.56033):0.288985,(((16:0.000001,17:0.000001):0.277856,18:0.182985):0.284652,19:0.344497):0.628112):0.291946,20:1.022205):0.241095,15:0.928164):0.497086):0.233469):0.079835,((4:0.388845,5:0.521796):0.265995,(6:0.498000,7:0.712112):0.229723):0.10532):0.0814652):0.052568);
 899: 1 -24085.27439 -24491.50224 (0:0.204364,1:0.186756,((2:0.270597,(4:0.407158,5:0.485095):0.430901):0.0627899,(((3:0.363725,((((8:0.000001,9:0.000001):0.379036,10:0.311455):0.622741,11:0.863587):0.230936,(12:0.000001,13:0.000001):1.07603):0.379572):0.1708,(6:0.413290,7:0.646833):0.221216):0.0805073,((((((14:1.047604,(35:2.322478,(((((((36:0.115651,37:0.184015):0.0668754,38:0.000381):0.790785,39:1.008386):0.485172,(41:0.234634,(42:0.020605,43:0.045266):0.110423):0.829686):0.888172,40:1.294733):0.954688,(((49:0.000001,50:0.000001):0.0704389,51:0.121607):1.44476,52:1.358234):0.772873):0.272788,(((44:1.130383,45:1.182815):0.477585,46:1.521241):0.676046,(47:1.606010,48:0.931194):0.372364):1.02326):1.05465):1.83016):0.829767,((21:0.684068,22:1.187577):0.683032,23:0.734229):0.546139):0.369433,((((24:0.062554,25:0.065461):0.169139,(26:0.081601,27:0.253281):0.07394):0.162057,(28:1.327971,29:0.714068):0.282165):0.584815,(((30:0.329312,31:0.284643):0.319363,(32:1.046287,33:0.233355):0.0669699):0.0828455,34:0.326753):0.148695):0.436651):0.342825,(((16:0.000001,17:0.000001):0.218724,18:0.150799):0.305706,19:0.315804):0.706712):0.180869,20:0.694983):0.687244,15:1.181832):0.438203):0.0711038):0.0749212);
 900: 1 -24359.45706 -24488.11119 (0:0.323310,(1:0.117764,((3:0.571882,(((((8:0.000001,9:0.000001):0.501514,10:0.221589):0.404619,11:0.864505):0.438393,(12:0.000001,13:0.000001):0.745255):0.388304,(((((((14:1.523135,23:1.017207):0.285712,22:1.124621):0.602103,21:0.697700):1.01101,(35:1.901676,(((((((36:0.160001,37:0.169184):0.0396805,38:0.000002):0.728364,39:0.855390):0.735006,40:1.384232):0.290872,((41:0.367940,42:0.003294):0.0271188,43:0.000003):1.02784):1.17511,(((49:0.000001,50:0.000001):0.0674422,51:0.087125):0.891233,52:1.584413):0.651984):0.155086,(((44:1.423522,(45:1.293261,46:1.984120):0.792796):0.858848,48:1.029768):0.242596,47:1.528918):1.18418):1.08144):1.28597):0.0127294,((((((24:0.067190,25:0.075516):0.293766,27:0.191266):0.0656506,26:0.095939):0.146079,28:1.304737):0.242156,29:0.864544):0.358547,(((30:0.402428,31:0.237732):0.175504,(33:0.234166,34:0.348985):0.193677):0.0299428,32:0.815971):0.25325):0.705403):0.318208,((((16:0.000001,17:0.000001):0.227369,18:0.213085):0.183413,19:0.207301):0.605675,20:0.669434):0.363362):0.36396,15:1.173781):0.340129):0.145951):0.14969,((4:0.288150,5:0.586068):0.300563,(6:0.679444,7:0.574448):0.308377):0.122588):0.121123):0.0265531,2:0.428556);
 901: 1 -24518.78873 -24493.25023 (0:0.318128,1:0.153962,((2:0.306611,3:0.488710):0.0819123,(((4:0.318284,5:0.474602):0.337009,(6:0.596704,7:0.570178):0.295056):0.117727,(((((8:0.000001,9:0.000001):0.5088,10:0.201969):0.423054,11:0.763077):0.360024,(12:0.000001,13:0.000001):0.96127):0.316881,((((14:2.107887,((((24:0.063501,25:0.106793):0.208454,(26:0.121325,27:0.212372):0.0885908):0.28712,(28:0.926012,29:0.907026):0.281886):0.428107,((30:0.345288,31:0.296812):0.33262,(32:0.881122,(33:0.262135,34:0.326366):0.255103):0.0194289):0.0466853):0.619982):0.430517,((21:0.324041,22:1.144728):0.56379,(23:1.721283,(35:2.854723,(((((((36:0.150878,37:0.173119):0.0586865,38:0.000002):0.829656,39:0.987387):0.666714,(41:0.174168,(42:0.008876,43:0.027427):0.218772):1.00876):0.487653,40:0.874002):1.12472,(((49:0.000001,50:0.000001):0.0656121,52:2.946799):0.0952514,51:0.068704):2.34024):0.143418,(((44:1.934020,45:1.112898):1.11737,46:1.624609):0.836176,(47:1.417715,48:1.165914):0.199583):1.61919):0.679348):1.19114):0.0290505):0.608285):0.156486,((((16:0.000001,17:0.000001):0.215794,18:0.098352):0.00494414,19:0.410485):0.644133,20:0.753402):0.180088):0.55423,15:1.170664):0.30864):0.144394):0.120066):0.115773);
 902: 1 -24298.53783 -24489.61715 (0:0.243449,(1:0.141353,((4:0.371140,5:0.513206):0.342502,(6:0.597064,7:0.589602):0.330451):0.204473):0.0599577,(2:0.344593,(3:0.401864,(((((8:0.000002,9:0.000002):0.413257,10:0.261186):0.41848,11:0.984613):0.404949,(12:0.000002,13:0.000002):0.921957):0.316478,(((((14:2.025427,(35:2.055925,((((((36:0.091053,37:0.150197):0.0678218,38:0.000002):0.874288,39:0.845324):0.333668,(41:0.251279,(42:0.019908,43:0.037359):0.166606):0.694939):0.409181,40:1.171513):0.952668,(((((44:1.342970,45:1.294753):0.405037,46:1.513729):0.592625,47:1.397251):0.198795,48:1.099537):1.12297,(((49:0.000002,50:0.000002):0.0866335,51:0.085299):1.10877,52:1.307624):0.849246):0.30821):0.643524):0.900804):0.663249,(21:0.596891,(22:0.949349,23:1.059319):0.353714):0.727151):0.257716,((((24:0.067564,25:0.061484):0.270396,(26:0.096404,27:0.253806):0.0898042):0.234915,(28:1.302072,29:0.970343):0.239526):0.385274,(((30:0.322463,31:0.275680):0.149268,32:0.897906):0.189171,(33:0.238517,34:0.297370):0.0936737):0.336822):0.557992):0.149228,((((16:0.000002,17:0.000002):0.198979,18:0.165305):0.221582,19:0.292613):0.543157,20:0.711253):0.413845):0.459891,15:0.952594):0.498404):0.264293):0.155237):0.106442);
 903: 1 -24587.93376 -24491.50224 (0:0.235470,(1:0.203951,((((3:0.378633,((((8:0.000001,9:0.000001):0.237238,10:0.315637):0.611215,11:0.700322):0.298394,(12:0.000001,13:0.000001):0.811125):0.45552):0.137939,(6:0.686277,7:0.703416):0.372963):0.0748318,((((((14:1.357996,(21:0.597583,22:1.296216):0.345874):0.248614,23:1.449538):0.779848,(((((24:0.057894,25:0.064257):0.214165,26:0.066640):0.0642352,27:0.129883):0.215005,(28:1.179204,29:0.894389):0.297255):0.303781,(((30:0.330827,31:0.263782):0.34187,(33:0.265300,34:0.258424):0.15782):0.179777,32:0.928492):0.162516):0.684054):0.126628,((((16:0.000001,17:0.000001):0.198682,18:0.097053):0.215559,19:0.298587):0.498265,20:0.975822):0.391587):0.308332,(35:2.803799,(((((((36:0.102121,37:0.174655):0.0367493,38:0.012047):1.23719,39:0.891326):0.439937,(41:0.188432,(42:0.020288,43:0.038192):0.185876):0.699722):0.551614,40:1.546169):0.689644,(((49:0.000001,50:0.000001):0.0929208,51:0.094948):1.49789,52:1.317077):0.451733):0.381656,((44:1.552636,(45:1.133569,46:1.434587):0.389229):0.800312,(47:1.161980,48:1.029153):0.453723):1.13625):1.44006):1.65287):0.185923,15:0.810675):0.847633):0.0441473,(4:0.452264,5:0.685159):0.264382):0.199871):0.033017,2:0.456103);
 904: 1 -24120.87208 -24504.15868 (0:0.171501,((1:0.116088,(6:0.484169,7:0.629407):0.381605):0.0654921,((2:0.196766,((((8:0.000002,9:0.000002):0.369298,10:0.212530):0.368165,11:0.741722):0.360528,((12:0.000002,13:0.000002):0.611853,(((((((14:1.846488,23:1.008788):0.549291,22:1.016900):0.472054,21:0.553350):0.616349,(35:1.713199,(((((((36:0.146610,37:0.148127):0.0456459,38:0.000002):0.763066,39:0.867537):0.349439,(41:0.110358,(42:0.022860,43:0.047169):0.191956):0.691975):0.479393,40:1.562613):1.11901,(((49:0.000002,50:0.000002):0.0829968,51:0.084700):1.15895,52:2.183095):1.06233):0.337197,((44:1.072583,(45:1.518893,46:1.434325):0.461182):0.410205,(47:1.253469,48:1.190241):0.287707):1.00509):0.366069):2.82813):0.373909,((((16:0.000002,17:0.000002):0.244096,18:0.120458):0.179017,19:0.121850):0.609138,((((24:0.069400,25:0.064953):0.297716,(26:0.018742,(28:0.990292,29:0.795092):0.488898):0.0689982):0.15284,27:0.110657):0.407516,(((30:0.401060,31:0.238881):0.233026,(33:0.178831,34:0.306738):0.135282):0.155152,32:0.809979):0.185674):0.846637):0.49):0.150889,20:0.441763):0.476832,15:1.256711):0.289394):0.265297):0.218781):0.121353,3:0.402991):0.0942336):0.130003,(4:0.352854,5:0.638099):0.227701);
 905: 1 -24647.60657 -24490.03959 (0:0.259123,(1:0.153666,(2:0.230950,((3:0.346938,(6:0.538855,7:0.719522):0.37632):0.0702488,(((((8:0.000001,9:0.000001):0.349428,10:0.297984):0.36614,11:0.736148):0.321874,(12:0.000001,13:0.000001):0.795462):0.309089,((((14:1.945636,((21:0.636466,22:0.798325):0.565533,23:1.184747):0.371139):0.338941,(((((24:0.094797,25:0.086095):0.283229,(26:0.097191,27:0.190033):0.0514593):0.0526104,(28:0.975755,29:0.878006):0.393077):0.38988,(((30:0.476947,31:0.235251):0.193047,32:0.858214):0.0713282,(33:0.276070,34:0.239948):0.246862):0.295156):0.628042,(35:2.484545,((((((36:0.133421,37:0.170918):0.0540517,38:0.000002):0.664015,39:0.843602):0.246375,(40:1.448884,(41:0.130274,(42:0.018430,43:0.045258):0.199835):0.722646):0.197583):1.26136,(((49:0.000001,50:0.000001):0.0273829,51:0.161584):1.34354,52:1.279787):0.563705):0.245144,(((44:1.660672,45:1.506818):0.699236,46:1.674379):0.470522,(47:1.118917,48:1.139810):0.616845):1.50216):1.3113):1.70909):0.169739):0.136084,((((16:0.000001,17:0.000001):0.281994,18:0.157929):0.235737,19:0.263410):0.403324,20:0.798358):0.452595):0.521171,15:1.061761):0.363305):0.284146):0.0602605):0.140798):0.0302164,(4:0.264337,5:0.572081):0.41877);
 906: 1 -24191.22481 -24493.61684 (0:0.176456,((1:0.175334,(((4:0.333142,5:0.526557):0.338561,(6:0.736468,7:0.564961):0.190718):0.0774229,(((((8:0.000001,9:0.000001):0.441575,10:0.318507):0.326942,11:0.792657):0.302157,(12:0.000001,13:0.000001):0.767882):0.349732,(((((14:2.031300,((21:0.654270,22:1.088517):0.370122,23:0.806532):0.429436):0.582432,(((((24:0.064926,25:0.076574):0.298875,26:0.076063):0.0514188,(28:1.147341,29:0.950852):0.322381):0.0697239,27:0.057860):0.544846,(((30:0.275743,31:0.238131):0.318666,(33:0.222862,34:0.265324):0.0995475):0.209211,32:0.664135):0.0982159):0.598456):0.318886,((((16:0.000001,17:0.000001):0.245742,18:0.202710):0.175674,19:0.377279):0.320775,20:0.742308):0.263274):0.417791,15:0.970827):0.120973,(35:2.409841,(((((((36:0.159948,37:0.190247):0.0388817,38:0.029664):1.00275,39:0.836773):0.402584,(41:0.131334,(42:0.004633,43:0.024257):0.209693):1.02348):0.434248,40:1.019177):1.07418,(((49:0.000001,50:0.000001):0.047466,51:0.130977):1.0425,52:1.300737):0.493276):0.285172,((44:1.425256,(45:1.205172,46:1.691580):0.39608):0.564093,(47:1.336425,48:1.335277):0.299015):1.00048):0.202981):2.01903):0.486519):0.124441):0.136421):0.103507,2:0.387105):0.0428122,3:0.479012);
 907: 1 -24314.23805 -24493.84829 (0:0.202789,((1:0.196687,((4:0.304059,5:0.415218):0.258682,(6:0.504191,7:0.460785):0.251492):0.0518197):0.0460678,2:0.361764):0.0710236,(3:0.353906,(((((8:0.000001,9:0.000001):0.42772,10:0.214468):0.280465,11:0.677035):0.462779,(12:0.000001,13:0.000001):0.604871):0.442723,((((14:1.489730,((21:0.455838,22:1.163730):0.509507,23:1.156062):0.534929):0.434342,((((((24:0.067460,25:0.086305):0.254442,26:0.103577):0.0496813,(28:0.893599,29:0.893179):0.402121):0.0579724,27:0.103205):0.750923,((30:0.326958,31:0.236535):0.220364,32:0.634961):0.140376):0.0674135,(33:0.294598,34:0.235744):0.0771446):0.701889):0.23445,(((((16:0.000001,17:0.000001):0.171782,18:0.194820):0.306956,19:0.206843):0.432544,(35:1.957129,(((((((36:0.117339,37:0.177258):0.0511602,38:0.001181):0.455482,39:1.333564):0.378632,(41:0.137056,(42:0.008689,43:0.034589):0.200183):1.07896):0.446947,40:1.271708):0.890622,(((49:0.000001,50:0.000001):0.0692979,51:0.156520):0.993767,52:1.706498):1.49453):0.200435,(((44:1.381045,45:1.067503):0.782064,46:1.581035):0.575714,(47:1.122508,48:1.228419):0.463944):1.11115):0.908887):1.9388):0.0349367,20:0.625913):0.422849):0.550661,15:1.097835):0.413075):0.211349):0.168637);
 908: 1 -24321.94462 -24489.99383 (0:0.285700,1:0.176473,(2:0.423877,((3:0.401570,(((((8:0.000002,9:0.000002):0.361263,10:0.220421):0.294398,11:0.783377):0.411029,(12:0.000002,13:0.000002):0.719236):0.219255,((((14:2.009117,((((24:0.088837,25:0.075259):0.262657,(26:0.133903,27:0.167945):0.0350261):0.129026,(28:1.036532,29:0.990533):0.267634):0.45221,(((30:0.448276,31:0.193136):0.388665,(33:0.181765,34:0.339352):0.213443):0.157977,32:0.905400):0.115685):0.359774):0.246673,(((21:0.711063,22:0.995021):0.513118,23:1.406367):0.52301,(35:2.609536,(((((((36:0.154983,38:0.049638):0.11742,37:0.083866):0.495295,39:1.183747):0.455209,40:1.645364):0.203989,(41:0.140648,(42:0.008589,43:0.043852):0.206107):1.09505):1.14213,(((49:0.000002,50:0.000002):0.0592937,51:0.077340):0.722987,52:1.743767):0.889454):0.0845215,((44:1.383621,(45:1.060767,46:1.944462):0.469794):0.738572,(47:1.296836,48:1.083156):0.321644):0.694487):0.603906):1.261):0.51899):0.392413,((((16:0.000002,17:0.000002):0.253161,18:0.091907):0.202131,19:0.239951):0.535525,20:0.793538):0.168514):0.363424,15:1.091437):0.325829):0.252436):0.0748857,((4:0.240753,5:0.439948):0.348443,(6:0.492453,7:0.464902):0.171373):0.10919):0.0717951):0.0868131);
 909: 1 -25209.0861 -24486.83962 (0:0.266987,1:0.132958,(2:0.304220,(((3:0.319666,((((8:0.000001,9:0.000001):0.316774,10:0.216918):0.259041,11:0.687679):0.290064,(12:0.000001,13:0.000001):1.02157):0.549711):0.0571131,(((((14:1.501546,((21:0.675969,22:1.204254):0.130661,23:1.726750):0.585082):0.363165,((((((24:0.029398,25:0.116611):0.336372,26:0.082710):0.0412045,27:0.218624):0.124091,28:1.247461):0.313226,29:0.690569):0.270226,(((30:0.389712,31:0.353757):0.218291,(33:0.317785,34:0.210364):0.286912):0.144507,32:0.616443):0.249979):0.397259):0.182419,(35:2.226796,(((((((36:0.109765,37:0.196159):0.0600766,38:0.000002):0.931522,39:1.020813):0.533998,(41:0.141720,(42:0.006513,43:0.017224):0.201912):1.02887):0.488878,40:1.382487):0.865527,(((49:0.000001,50:0.000001):0.127981,51:0.113170):0.759816,52:1.719853):0.963838):0.200842,(((44:1.195686,(45:0.788081,46:1.903597):0.436649):1.28729,48:1.535673):0.319141,47:1.402744):1.24187):1.20899):1.32701):0.366734,((((16:0.000001,17:0.000001):0.161602,18:0.118476):0.153237,19:0.344966):0.581299,20:0.680138):0.2751):0.48572,15:0.938572):0.529316):0.0458902,((4:0.316016,5:0.456063):0.295842,(6:0.538609,7:0.421327):0.256486):0.146744):0.13485):0.0249808);
 910: 1 -24574.28873 -24485.61571 (0:0.221125,(1:0.119976,(((4:0.271249,5:0.458898):0.261034,(6:0.821362,7:0.493919):0.181147):0.130388,(((((8:0.000001,9:0.000001):0.3171,11:0.957139):0.254995,10:0.134317):0.718947,(12:0.000001,13:0.000001):0.765902):0.324868,(((((14:1.480159,(35:2.738574,(((((((36:0.216466,38:0.040843):0.0985305,37:0.069673):0.79209,39:0.986827):0.452739,(41:0.152918,(42:0.007748,43:0.016619):0.231196):0.669641):0.586225,40:1.157358):0.917422,(((49:0.000001,50:0.000001):2.62546e-06,51:0.151964):1.43239,52:1.790229):0.884826):0.120343,(((44:1.696188,(45:1.536806,46:1.713691):0.522458):0.537165,48:1.121202):0.0316891,47:1.538230):1.09173):1.19012):1.60107):0.456358,(21:0.726435,(22:1.080556,23:1.309742):0.214112):0.38143):0.41384,((((((24:0.046388,25:0.134051):0.146125,28:1.081377):0.202683,26:0.047454):0.0908913,27:0.147478):0.359546,29:0.905715):0.263,(((30:0.233556,31:0.234167):0.2282,32:0.688575):0.0483551,(33:0.232854,34:0.335767):0.272267):0.227421):0.780649):0.297039,((((16:0.000001,17:0.000001):0.212318,18:0.116023):0.357603,19:0.138166):0.681531,20:0.599496):0.418951):0.316802,15:0.910972):0.488035):0.352554):0.148411):0.10279,(2:0.233614,3:0.451973):0.0443917);
 911: 2 -24364.35478 -24485.53735 (0:0.234573,(1:0.132424,2:0.403523):0.0647746,(((3:0.282576,(((((8:0.000001,9:0.000001):0.460738,10:0.182596):0.413664,11:0.654498):0.485344,(12:0.000001,13:0.000001):0.712712):0.326093,(((((14:2.132245,(21:0.443892,22:1.012854):0.364757):0.380574,23:1.203863):0.622954,(((((24:0.079303,25:0.060494):0.243738,26:0.113108):0.0769787,27:0.164912):0.238467,(28:1.134488,29:0.799663):0.177164):0.478391,(((30:0.384631,31:0.382542):0.181181,32:0.712714):0.102102,(33:0.258831,34:0.309436):0.148575):0.294553):0.63394):0.048746,((((16:0.000001,17:0.000001):0.161082,18:0.152671):0.175753,19:0.281406):0.654144,(20:0.522564,(35:2.390126,(((((((36:0.116477,37:0.190388):0.0409113,38:0.010073):1.04708,39:1.101889):0.419224,(41:0.183924,(42:0.007818,43:0.028803):0.17753):0.658258):0.428313,40:1.067624):0.902812,(((49:0.000001,50:0.000001):2.84728e-06,51:0.194776):1.53598,52:1.562481):0.818152):0.26222,((44:1.223512,(45:1.111799,46:1.742869):0.592678):0.637733,(47:1.282468,48:1.543938):0.467421):1.56687):1.00003):1.36722):0.115975):0.431192):0.458057,15:1.150797):0.665214):0.162492):0.207081,(6:0.587464,7:0.511291):0.289315):0.113772,(4:0.292831,5:0.688056):0.400802):0.0573041);
 912: 1 -24367.00175 -24490.38541 (0:0.272268,(1:0.147602,(((4:0.395956,5:0.491001):0.372243,(((((8:0.000001,9:0.000001):0.274629,10:0.293491):0.311409,11:0.716680):0.5401,(12:0.000001,13:0.000001):0.715355):0.40383,((14:2.304401,(((((16:0.000001,17:0.000001):0.195864,18:0.097452):0.11291,19:0.287336):0.484893,20:0.719258):0.279565,((((21:0.430474,22:1.003570):0.593258,(35:2.507118,(((((((36:0.126150,37:0.207701):0.105991,38:0.000002):0.747601,39:0.937675):0.678861,(41:0.189246,(42:0.010848,43:0.030031):0.217052):0.744245):0.709371,40:0.988311):0.787663,(((44:1.298814,45:1.083925):0.49504,46:1.666951):0.998941,(47:1.214561,48:0.927999):0.267758):0.638867):0.290405,(((49:0.000001,50:0.000001):0.113871,51:0.038198):1.33959,52:1.578680):0.582352):0.428943):1.58463):0.314184,23:1.227916):0.54568,(((((24:0.058621,25:0.100773):0.160689,28:1.202106):0.14508,(26:0.057333,27:0.172074):0.0360991):0.302984,29:0.943170):0.174799,(((30:0.531390,31:0.211105):0.121296,32:0.868895):0.146114,(33:0.240295,34:0.342921):0.179417):0.286293):0.52985):0.248461):0.277907):0.300836,15:0.896772):0.766984):0.21423):0.0752164,(6:0.612071,7:0.388188):0.250691):0.169381):0.0803355,(2:0.292727,3:0.414054):0.0616486);
 913: 1 -24601.65876 -24489.57321 (0:0.180528,1:0.158683,((2:0.373348,(3:0.277118,(((((8:0.000001,9:0.000001):0.178225,10:0.307904):0.428404,11:0.837441):0.527126,(12:0.000001,13:0.000001):0.617872):0.624374,((((14:2.215382,(((((24:0.089811,25:0.098827):0.133636,28:1.171552):0.165295,(26:0.116736,27:0.172040):0.0467928):0.293626,29:1.018593):0.242208,(((30:0.420744,31:0.259772):0.133484,32:0.937804):0.13685,(33:0.201469,34:0.334209):0.150873):0.142895):0.435714):0.293981,(((21:0.637514,22:1.214888):0.458792,23:1.078370):0.399954,(35:2.574377,(((((((36:0.142443,37:0.180227):0.0847457,38:0.000002):0.928729,39:0.873499):0.772832,(41:0.200604,(42:0.014610,43:0.044603):0.137743):1.15006):0.404488,40:0.796625):0.755305,(((44:2.166141,45:0.719851):0.767219,46:1.099259):0.399013,(47:1.462919,48:1.322526):0.228277):1.6363):0.402447,(((49:0.000001,50:0.000001):0.0782636,51:0.079742):1.59431,52:1.177385):0.454787):0.914857):1.52637):0.552021):0.243064,((((16:0.000001,17:0.000001):0.18308,18:0.173703):0.280251,19:0.234965):0.399742,20:0.701248):0.328464):0.198376,15:1.095204):0.506354):0.316981):0.210859):0.0612162,(((4:0.282662,5:0.533674):0.335835,7:0.548788):0.100042,6:0.760165):0.211235):0.0599054);
 914: 1 -24938.19682 -24482.04051 (0:0.234809,(1:0.215710,(((4:0.351117,5:0.457378):0.272114,(6:0.543055,7:0.565963):0.264796):0.0893773,(((((8:0.000001,9:0.000001):0.37317,10:0.290515):0.506711,11:0.705189):0.407184,(12:0.000001,13:0.000001):0.699893):0.486844,((((14:1.950927,((21:0.555634,23:1.374573):0.137897,22:0.960561):0.486772):0.346958,((((24:0.089883,25:0.088846):0.296015,(26:0.130026,27:0.175889):0.0827213):0.148216,(28:1.247675,29:1.009218):0.263389):0.54694,(((30:0.293161,31:0.349119):0.209128,32:0.779164):0.0855717,(33:0.274055,34:0.273577):0.130356):0.2305):0.549299):0.288438,(((((16:0.000001,17:0.000001):0.247096,18:0.148665):0.19927,19:0.252899):0.714188,20:0.674456):2.86935e-06,(35:2.133979,((((((36:0.132254,37:0.170555):0.0625891,38:0.011173):0.997804,39:1.086566):0.154092,(41:0.099064,(42:0.012001,43:0.050153):0.263805):1.19894):0.587827,40:0.888044):0.899812,(((44:1.308122,(45:1.254187,46:1.545648):0.483541):0.532562,(47:1.504622,48:1.022332):0.138325):1.25641,(((49:0.000001,50:0.000001):0.12887,51:0.082739):1.14183,52:1.858965):0.827566):0.545586):0.413821):1.945):0.435834):0.415389,15:1.018505):0.37028):0.106672):0.247375):0.0461223,(2:0.333501,3:0.587752):0.131008);
 915: 1 -24071.16067 -24487.01444 (0:0.261700,(1:0.207023,(((4:0.356913,5:0.441591):0.224924,((6:0.447868,7:0.522066):0.178574,((((8:0.000001,9:0.000001):0.359541,10:0.237741):0.473955,11:0.747283):0.431847,(12:0.000001,13:0.000001):0.62835):0.557309):0.037099):0.0866527,(((((14:1.286243,(35:2.283279,(((((((36:0.160020,37:0.173440):0.0628976,38:0.001962):0.566032,39:1.112339):0.477116,(41:0.155244,(42:0.012735,43:0.037395):0.187514):1.13976):0.585944,40:1.643366):0.630886,(((49:0.000001,50:0.000001):0.0928672,51:0.085590):1.51147,52:1.636722):0.786271):0.227526,((44:1.397145,(45:0.987007,46:1.800318):0.467849):0.67298,(47:1.380934,48:1.056098):0.217573):1.26271):0.582183):1.94613):0.436762,(21:0.457968,(22:1.227895,23:1.714359):0.370277):1.0118):0.414349,(((((24:0.069760,25:0.082683):0.243649,(26:0.072028,27:0.231590):0.0928353):0.197857,28:1.366942):0.139824,29:1.200873):0.280823,(((30:0.391511,31:0.342545):0.214214,32:0.648049):0.119672,(33:0.306436,34:0.307347):0.114389):0.195293):0.541454):0.412767,((((16:0.000001,17:0.000001):0.152563,18:0.092771):0.262896,19:0.169153):0.834634,20:0.676297):0.467444):0.371309,15:0.893325):0.5767):0.113413):0.0285771,(2:0.254032,3:0.575666):0.0633659);
 916: 1 -24984.94408 -24485.61571 (0:0.247395,(1:0.166713,(((4:0.345719,5:0.527743):0.287413,(6:0.731933,7:0.597760):0.165415):0.0900196,(((((8:0.000001,9:0.000001):0.391715,10:0.215396):0.401448,11:0.827486):0.346096,(12:0.000001,13:0.000001):0.716444):0.296388,((((14:1.748878,(((21:0.402129,22:0.819170):0.535196,23:1.204010):0.19864,(35:2.045309,((((((36:0.123503,37:0.139648):0.0628278,38:0.000002):0.822371,39:0.739326):0.377701,(41:0.177323,(42:0.013401,43:0.021505):0.236859):0.781908):0.513182,40:0.953004):0.715759,((((44:1.151647,(45:1.102355,46:1.604130):0.440559):0.791174,48:0.921244):0.141524,47:1.054683):0.890664,(((49:0.000001,50:0.000001):0.0924827,51:0.087685):1.04395,52:2.061732):0.347693):0.195939):1.22891):1.17581):0.0741143):0.301604,((((((24:0.082308,25:0.093283):0.13999,28:1.448504):0.187894,26:0.153007):0.12508,27:0.157072):0.29009,29:0.902492):0.27308,(((30:0.417193,31:0.222088):0.251884,(33:0.217625,34:0.297351):0.178571):0.0842991,32:0.902658):0.0568768):1.05166):0.403159,((((16:0.000001,17:0.000001):0.288353,18:0.152568):0.323534,19:0.229791):0.645164,20:0.509531):0.108888):0.319045,15:1.161342):0.516998):0.160779):0.171188):0.048978,(2:0.285075,3:0.541095):0.107645);
 917: 3 -24474.91109 -24486.3545 (0:0.243299,(1:0.158760,(((4:0.345853,5:0.462684):0.264113,(6:0.765155,7:0.644773):0.161631):0.131545,(((((8:0.000001,9:0.000001):0.320001,10:0.260510):0.453521,11:0.763614):0.200467,(12:0.000001,13:0.000001):0.778072):0.366023,(((((14:1.201210,((21:0.505697,22:1.414382):0.223749,23:1.237255):0.488888):0.581307,(35:2.616726,(((((36:0.161999,37:0.180624):0.0334585,38:0.000002):0.843793,39:1.166284):0.356844,(40:1.519010,(41:0.096615,(42:0.015371,43:0.043472):0.283553):0.707738):0.238381):1.03213,((((44:1.644485,(45:0.938152,46:1.999247):0.489704):0.738938,(47:1.530945,48:1.409491):0.129622):0.963095,52:1.622777):0.554601,((49:0.000001,50:0.000001):0.171779,51:0.115082):1.40763):0.833427):1.06919):1.10762):0.27078,((((24:0.048110,25:0.091249):0.387124,(26:0.121507,27:0.234913):0.0590921):0.195048,(28:1.189861,29:0.794879):0.305195):0.53911,(((30:0.290649,31:0.270312):0.152679,32:0.663987):0.181686,(33:0.309347,34:0.164271):0.210869):0.0896369):0.860106):0.49514,((((16:0.000001,17:0.000001):0.138626,18:0.185799):0.263464,19:0.230084):0.654065,20:0.671540):0.295329):0.430302,15:0.808210):0.597195):0.0414512):0.26096):0.053277,(2:0.245735,3:0.431917):0.10386);
 918: 1 -24425.1575 -24480.80569 (0:0.247617,1:0.228947,(2:0.328497,(((3:0.554621,(6:0.606412,7:0.686032):0.200899):0.0484578,(((((8:0.000002,9:0.000002):0.440037,10:0.211507):0.39604,11:0.930548):0.375551,(12:0.000002,13:0.000002):0.851761):0.458789,(((((14:1.952732,((21:0.446785,22:1.287888):0.350665,23:1.738077):0.39786):0.504156,(35:2.889941,((((((36:0.102102,37:0.162825):0.0341303,38:0.000002):0.998037,39:0.942568):0.202657,(41:0.173735,(42:0.017011,43:0.055769):0.163545):1.1583):0.500744,((((44:1.385744,(45:1.118995,46:1.549885):0.559992):1.0386,48:1.491328):0.467595,47:0.925021):1.61928,(((49:0.000002,50:0.000002):0.0962814,51:0.096704):1.00902,52:1.534589):1.08923):1.00366):0.399607,40:0.954168):1.33602):1.42101):0.189772,((((((24:0.065007,25:0.086240):0.26043,26:0.093038):0.103953,27:0.177785):0.140258,(28:0.949394,29:0.907097):0.314724):0.537148,32:0.815264):0.158863,((30:0.291093,31:0.268943):0.268766,(33:0.261391,34:0.232518):0.263332):0.125681):0.805377):0.420664,((((16:0.000002,17:0.000002):0.255199,18:0.130146):0.110022,19:0.419041):0.66056,20:0.501757):0.257796):0.63557,15:1.211463):0.238273):0.120867):0.0866,(4:0.347072,5:0.552198):0.354745):0.10346):0.0524324);
 919: 3 -24975.59367 -24482.60774 (0:0.254808,1:0.118703,(2:0.269750,(3:0.435920,(((4:0.348004,5:0.654224):0.359175,(6:0.525219,7:0.572888):0.342969):0.086905,(((((8:0.000002,9:0.000002):0.359612,10:0.217820):0.318759,11:0.735072):0.416875,(12:0.000002,13:0.000002):0.783025):0.517911,((((((14:1.645908,(35:2.419317,(((((((36:0.136716,37:0.222434):0.0841735,38:0.000002):0.95978,39:1.027039):0.416752,(41:0.143565,(42:0.004436,43:0.036775):0.212101):1.00826):0.502624,40:1.637633):1.15971,(((44:1.985333,45:0.963667):0.975241,46:1.545017):0.574206,(47:1.318573,48:1.482438):0.220909):1.75594):0.307644,(((49:0.000002,50:0.000002):0.0709268,51:0.140554):1.49308,52:1.505075):0.769581):0.568946):1.05862):0.655898,((21:0.760100,22:0.841061):0.440144,23:1.604900):0.582062):0.697975,(((16:0.000002,17:0.000002):0.258778,18:0.108597):0.260063,19:0.287553):0.413357):0.128638,((((24:0.071747,25:0.097973):0.252977,(26:0.166217,27:0.258789):0.099482):0.171184,(28:1.171168,29:0.931546):0.227073):0.603567,(((30:0.471770,31:0.355802):0.160425,32:0.905661):0.145604,(33:0.177045,34:0.244093):0.139464):0.115827):0.986208):0.345343,20:0.717022):0.739281,15:1.137498):0.376546):0.201128):0.110889):0.126064):0.0748019);
 920: 1 -24020.27032 -24490.86877 (0:0.313287,(1:0.189465,((3:0.371830,((((8:0.000002,9:0.000002):0.362337,10:0.266196):0.50413,11:0.549265):0.487737,((12:0.000002,13:0.000002):0.854742,(((((14:1.841887,((21:0.619425,22:1.063298):0.362673,23:1.178562):0.584153):0.513465,(35:2.399793,(((((((36:0.161112,38:0.051740):0.0496236,37:0.141355):0.983135,39:1.123354):0.538298,((41:0.349206,42:0.020050):0.0289402,43:0.000003):1.55639):0.366803,40:1.136358):0.896491,((((44:1.243929,45:1.505779):0.873173,46:1.572047):0.576183,48:1.563151):0.191388,47:1.417398):1.45811):0.0488036,(((49:0.000002,50:0.000002):0.0606491,51:0.193897):1.51277,52:1.506026):0.562473):1.13102):1.66953):0.251385,(((((24:0.080127,25:0.053364):0.309558,26:0.120134):0.11718,27:0.166754):0.28296,(28:0.944839,29:0.710633):0.23213):0.455739,((30:0.389605,31:0.383186):0.211355,(32:0.932174,(33:0.292344,34:0.348628):0.153165):0.091011):0.387591):0.732484):0.283699,((((16:0.000002,17:0.000002):0.166032,18:0.169904):0.16334,19:0.450230):0.787377,20:0.614388):0.414471):0.291675,15:1.393578):0.126688):0.290782):0.188648):0.137303,((4:0.368089,5:0.614830):0.26468,(6:0.687076,7:0.641182):0.240302):0.0847242):0.0817846):0.0535969,2:0.316616);
 921: 1 -24515.87395 -24484.6866 (0:0.271895,1:0.206691,(2:0.238735,((3:0.363808,(((((8:0.000002,9:0.000002):0.406481,10:0.159876):0.425763,11:0.552884):0.532165,(12:0.000002,13:0.000002):0.583202):0.299857,(((((14:2.436279,((21:0.527975,22:1.124018):0.269272,23:0.939402):0.518533):0.329695,(35:2.307628,(((((((36:0.134840,37:0.135187):0.0648345,38:0.009639):0.973921,39:0.739587):0.310526,(41:0.210401,(42:0.009534,43:0.028471):0.263287):1.1398):0.373141,40:1.048398):0.894791,(((49:0.000002,50:0.000002):0.0856175,51:0.090706):0.840202,52:1.562738):0.493385):0.194023,(((44:1.287591,45:1.507277):0.627056,46:1.674323):0.398439,(47:1.441340,48:1.149510):0.151165):1.49898):0.733402):1.60413):0.126608,(((((24:0.059094,25:0.061173):0.333833,26:0.025221):0.0612359,(28:1.006128,29:0.974661):0.414451):0.114638,27:0.180106):0.477523,(((30:0.361014,31:0.191920):0.234786,(33:0.230332,34:0.275966):0.20655):0.125373,32:0.860431):0.179941):0.6319):0.438878,((((16:0.000002,17:0.000002):0.198679,18:0.176140):0.268,19:0.300192):0.503772,20:0.771732):0.231217):0.340052,15:1.217564):0.275922):0.232098):0.140529,((4:0.326698,5:0.468410):0.15261,(6:0.613715,7:0.553391):0.237529):0.127289):0.14696):0.0447562);
 922: 1 -24576.00503 -24483.27135 (0:0.292974,(1:0.183291,(((3:0.448364,((((8:0.000001,9:0.000001):0.535346,10:0.306742):0.406075,11:0.929922):0.375653,(12:0.000001,13:0.000001):0.872373):0.610138):0.17304,((((((14:1.566756,(21:0.633162,22:1.109926):0.280915):0.191046,23:0.873539):1.1027,((((((24:0.021464,25:0.090216):0.0833873,28:1.082050):0.182725,(26:0.085828,27:0.168308):0.0316504):0.258371,29:0.933444):0.286062,(((30:0.437355,31:0.193915):0.366304,(33:0.260455,34:0.173424):0.127698):0.189317,32:0.690131):0.194259):0.52232,(35:2.632010,((((((36:0.150044,37:0.172449):0.0412778,38:0.015524):0.860008,39:0.709083):0.585894,(41:0.168156,(42:0.011769,43:0.031837):0.25884):0.969471):0.363243,40:1.129575):0.756419,((((44:1.557805,45:0.706591):0.698283,46:1.377969):0.668,(47:1.320670,48:1.634954):0.323958):1.13551,(((49:0.000001,50:0.000001):0.0574936,51:0.169564):1.39664,52:1.415271):0.524304):0.189269):0.285975):1.98202):0.216):0.266626,(((16:0.000001,17:0.000001):0.209324,18:0.126528):0.190568,19:0.293376):0.626093):0.270113,20:0.774422):0.353903,15:1.016920):0.60767):0.0748365,((4:0.387324,5:0.594425):0.358182,(6:0.572205,7:0.498654):0.331074):0.144926):0.147474):0.0428032,2:0.404297);
 923: 1 -24272.2714 -24487.45238 (0:0.374614,1:0.185699,(2:0.285502,(3:0.566419,(((4:0.458292,5:0.479856):0.375285,(6:0.577593,7:0.435199):0.27899):0.118901,(((((8:0.000001,9:0.000001):0.470153,10:0.278249):0.464583,11:0.849874):0.459194,(12:0.000001,13:0.000001):0.754739):0.367707,((((14:1.740219,((21:0.577351,22:1.321581):0.352303,23:1.135589):0.32724):0.218982,((((((24:0.084545,25:0.114250):0.233493,(26:0.049238,27:0.273617):0.0376507):0.330072,28:1.158590):0.346005,29:0.887127):0.13992,(((30:0.391834,31:0.315452):0.238793,(33:0.335048,34:0.380812):0.208285):0.19724,32:0.706305):0.545251):0.593249,(35:2.368277,((((((36:0.122798,37:0.229287):0.0928239,38:0.001650):0.870493,39:1.090371):0.442098,(41:0.183314,(42:0.020040,43:0.032560):0.224657):0.856712):0.463618,40:1.164392):1.2983,(((((44:1.212407,(45:1.237039,46:1.674240):0.580596):0.951135,47:1.349204):0.126527,48:0.970027):1.38688,52:1.255254):0.119034,((49:0.000001,50:0.000001):0.0510384,51:0.175424):1.13634):0.21537):1.37551):1.03712):0.161913):0.572508,((((16:0.000001,17:0.000001):0.197786,18:0.148086):0.160609,19:0.371490):0.698527,20:0.512257):0.421047):0.116738,15:1.221084):0.175354):0.235861):0.0714696):0.0958843):0.0479836);
 924: 1 -24614.03375 -24491.26358 (0:0.252524,1:0.186229,(2:0.235536,(3:0.369554,(((4:0.401056,5:0.455170):0.266395,(6:0.630841,7:0.555929):0.376735):0.120779,(((((8:0.000001,9:0.000001):0.462712,10:0.305611):0.448467,11:0.851766):0.305021,(12:0.000001,13:0.000001):0.679746):0.207074,(((((14:1.752450,(21:0.549378,22:0.877063):0.400525):0.381461,23:1.242914):0.646518,((((((24:0.096777,25:0.109492):0.274256,26:0.103813):0.153419,27:0.171564):0.299827,(((30:0.512526,31:0.186261):0.278304,(33:0.202829,34:0.377160):0.141):0.215565,32:0.777488):0.340129):0.191968,(28:1.348905,29:0.587460):0.219105):0.631912,(35:2.362369,(((((((36:0.114248,37:0.189017):0.0586822,38:0.000118):0.838973,39:0.952529):0.423988,(41:0.225858,(42:0.016049,43:0.025583):0.169927):1.2378):0.624495,40:1.427839):1.01796,(((49:0.000001,50:0.000001):0.0991149,51:0.107156):1.34515,52:1.986566):0.828756):0.132139,((44:1.910682,(45:1.283384,46:1.586459):0.384534):0.702314,(47:1.370438,48:1.347836):0.227439):1.35104):0.699032):1.4203):0.135537):0.510289,((((16:0.000001,17:0.000001):0.237926,18:0.087768):0.189604,19:0.354661):0.428847,20:0.864885):0.358743):0.236198,15:0.787291):0.570662):0.201554):0.118483):0.151499):0.0714447);
 925: 1 -25517.94314 -24494.32838 (0:0.195438,1:0.161901,(2:0.350448,((3:0.446365,(6:0.546369,7:0.560919):0.300184):0.0476885,((4:0.295641,5:0.511477):0.307217,(((((8:0.000002,9:0.000002):0.253361,10:0.274505):0.572837,11:0.603857):0.340924,(12:0.000002,13:0.000002):0.707021):0.297468,((((((14:1.507361,(35:2.402092,((((((36:0.132368,37:0.140624):0.068412,38:0.000002):0.83709,39:1.173842):0.460834,(40:1.233784,(41:0.263320,(42:0.010609,43:0.031747):0.193104):0.885281):0.264351):1.59874,(((44:1.705036,45:0.956965):0.636477,46:1.943640):0.719758,(47:1.539558,48:1.572808):0.127032):1.23878):0.156168,(((49:0.000002,50:0.000002):0.144319,51:0.028453):1.48261,52:1.376807):0.549448):1.35689):0.883491):0.823578,((21:0.519306,22:1.037425):0.68132,23:1.234262):0.874551):0.232826,((((((24:0.113454,25:0.051368):0.317674,26:0.066599):0.127505,27:0.115915):0.194673,28:1.419526):0.238012,(((30:0.413155,31:0.265010):0.238404,(33:0.210211,34:0.281410):0.178248):0.261009,32:0.782166):0.343767):0.223667,29:0.976516):0.534155):0.365122,(((16:0.000002,17:0.000002):0.248172,18:0.094156):0.181277,19:0.288006):0.676716):0.215503,20:0.695560):0.487038,15:1.047886):0.440435):0.17377):0.0636503):0.175):0.0668588);
 926: 1 -24329.96844 -24486.71838 (0:0.270336,(1:0.098181,((4:0.447193,5:0.436264):0.385096,(6:0.568630,7:0.522685):0.327482):0.15819):0.0821891,(2:0.251545,(3:0.254925,(((((8:0.000001,9:0.000001):0.267748,10:0.270635):0.396164,11:0.500521):0.391078,(12:0.000001,13:0.000001):0.767995):0.270578,(((((((14:1.624754,(21:0.776846,22:1.085654):0.41256):0.391625,23:1.318991):0.313228,(35:2.548345,(((((((36:0.116924,37:0.197354):0.065928,38:0.008621):0.917916,39:0.741661):0.558121,((41:0.366646,42:0.013986):0.0413338,43:0.017918):0.93073):0.643864,40:1.178907):0.629955,(((49:0.000001,50:0.000001):0.0437263,51:0.140670):1.06603,52:1.415353):0.667296):0.152291,(((44:1.417140,45:1.381396):0.712658,46:1.334022):1.1801,(47:0.843516,48:1.247959):0.110899):1.11555):1.04639):1.19017):0.259185,((((24:0.063983,25:0.094261):0.279569,(26:0.098926,27:0.159083):0.0866227):0.169075,(28:1.147919,29:1.183780):0.252893):0.371154,(((30:0.507541,31:0.285668):0.309489,(33:0.178568,34:0.367461):0.130654):0.119075,32:0.888528):0.240628):0.832265):0.378212,(((16:0.000001,17:0.000001):0.236048,18:0.148629):0.197014,19:0.304812):0.590316):0.391128,15:0.915338):0.242592,20:0.906912):0.47934):0.206987):0.322452):0.0836138);
 927: 2 -24911.83873 -24482.31524 (0:0.206646,1:0.202074,((2:0.196627,3:0.331485):0.0374082,((4:0.415911,5:0.443207):0.233878,((6:0.468572,7:0.674283):0.203719,(((((8:0.000002,9:0.000002):0.413625,10:0.288452):0.256147,11:0.619829):0.445465,(12:0.000002,13:0.000002):0.804927):0.259076,(((((14:1.754961,(35:1.867450,(((((((36:0.129987,38:0.075742):0.0636096,37:0.083118):0.922946,39:0.836449):0.600542,(41:0.216634,(42:0.010073,43:0.035259):0.244216):0.794352):0.77689,40:0.965502):0.627732,(((49:0.000002,50:0.000002):0.090458,51:0.083121):1.23692,52:1.359154):1.09221):0.275848,(((44:1.529591,45:1.319682):0.714942,46:1.638042):0.510089,(47:1.492039,48:1.160027):0.337386):1.00884):1.20919):1.63177):0.648516,(((((((24:0.039989,25:0.096131):0.37773,26:0.076104):0.129413,27:0.163611):0.208131,(28:1.052943,29:0.669717):0.326582):0.628588,32:0.785003):0.108499,(30:0.473941,31:0.261637):0.22027):0.0854123,(33:0.253884,34:0.203137):0.113347):0.67949):0.269694,((21:0.746052,22:1.068932):0.474068,23:1.188235):0.745221):0.40586,((((16:0.000002,17:0.000002):0.261513,18:0.123591):0.34504,19:0.179902):0.586906,20:0.952408):0.218008):0.530231,15:0.795508):0.369491):0.122939):0.031514):0.192325):0.0684208);
 928: 2 -24664.80673 -24485.95404 (0:0.266190,1:0.125192,((2:0.297886,(3:0.297134,(((((8:0.000001,9:0.000001):0.398637,10:0.295293):0.522744,11:0.896770):0.506461,(12:0.000001,13:0.000001):0.749952):0.353839,((((((14:1.064383,(35:2.360499,((((((36:0.121943,37:0.152932):0.0506455,38:0.000002):0.727147,(39:0.835231,(41:0.207182,(42:0.013671,43:0.051240):0.152562):1.20087):0.24151):0.553584,40:1.232740):1.0564,(((49:0.000001,50:0.000001):0.0904264,51:0.105249):1.10415,52:1.750591):0.523049):0.126551,(((44:1.492659,45:0.866719):0.704313,46:1.061589):0.884708,(47:1.357305,48:0.862617):0.214522):0.973529):0.77536):1.86367):0.289394,((21:0.820945,22:0.643061):0.487624,23:0.937127):0.561864):0.657745,(((((((24:0.044262,25:0.100481):0.406157,26:0.000003):0.103896,(28:1.445419,29:0.959284):0.207701):0.0989794,27:0.141823):0.56872,32:0.736877):0.278794,(30:0.485415,31:0.242799):0.133834):0.0510869,(33:0.291004,34:0.313453):0.128809):0.667422):0.398782,20:0.667409):0.277367,(((16:0.000001,17:0.000001):0.17337,18:0.191944):0.379095,19:0.163033):0.315057):0.452149,15:0.877916):0.71338):0.175379):0.204255):0.117567,((4:0.323282,5:0.435319):0.30325,(6:0.523256,7:0.587666):0.309738):0.182367):0.102286);
 929: 1 -24094.60009 -24486.35918 (0:0.229170,1:0.215413,(2:0.334226,(3:0.306162,((((4:0.451870,5:0.312089):0.261747,((((8:0.000001,9:0.000001):0.333415,10:0.280895):0.359464,11:0.865144):0.156155,(12:0.000001,13:0.000001):0.954054):0.46455):0.060516,(6:0.470558,7:0.680459):0.163739):0.122384,((((14:1.924195,(21:0.511897,(22:1.153800,23:1.137351):0.183255):0.919157):0.644092,((((24:0.060132,25:0.087609):0.233778,(26:0.117053,27:0.196865):0.0455418):0.0946566,(28:1.018442,29:0.888502):0.244253):0.392556,((30:0.321881,31:0.414622):0.300321,((32:0.837467,33:0.272561):0.0784591,34:0.116893):0.144847):0.43666):0.514899):0.337424,(((((16:0.000001,17:0.000001):0.1799,18:0.177618):0.233327,19:0.324141):0.471521,(35:2.319347,(((((((36:0.147638,38:0.054534):0.112897,37:0.085581):0.941018,(41:0.151997,(42:0.000002,43:0.028609):0.227769):1.13397):0.245757,39:1.290254):0.703961,40:0.933263):1.15599,(((49:0.000001,50:0.000001):0.127668,51:0.090793):1.54849,52:2.013631):0.629601):0.163201,(((44:1.275027,45:0.946611):0.320193,46:1.368593):0.633658,(47:1.097098,48:1.164828):0.288682):0.984185):2.61034e-06):2.07114):0.162696,20:0.731208):0.414985):0.292338,15:0.999011):0.503159):0.0597417):0.148175):0.072846);
 930: 1 -24681.10881 -24486.91345 (0:0.216940,(1:0.148351,(2:0.284725,(3:0.362938,((6:0.468604,7:0.621061):0.238065,(((((8:0.000002,9:0.000002):0.297562,10:0.255811):0.407496,11:0.797391):0.559306,(12:0.000002,13:0.000002):0.995276):0.369131,((((14:1.366145,((21:0.655350,22:0.957356):0.259818,23:1.380172):0.651196):0.706632,(((((((((24:0.114417,25:0.114438):0.321889,26:0.101444):0.128067,27:0.134881):0.224788,28:1.325167):0.207306,29:0.940588):0.291369,32:0.872149):0.213753,(33:0.149845,34:0.334002):0.128771):0.111275,(30:0.458895,31:0.285758):0.169664):0.557654,(35:1.812134,((((((36:0.119122,37:0.204649):0.0593713,38:0.013119):0.686587,39:0.928574):0.194559,(41:0.199645,(42:0.026337,43:0.023687):0.173171):1.11756):0.782228,40:1.046355):1.20163,((((44:1.117640,45:1.015136):1.03832,46:1.342496):0.503007,(47:1.595846,48:1.256095):0.337456):1.82988,(((49:0.000002,50:0.000002):0.0987587,51:0.105050):1.80083,52:1.013269):0.683727):0.0978584):1.9048):2.32991):0.197414):0.221019,((((16:0.000002,17:0.000002):0.212877,18:0.097316):0.188645,19:0.271554):1.00466,20:0.392696):0.422272):0.593873,15:0.942497):0.571013):0.170778):0.299846):0.186643):0.111613):0.0615166,(4:0.201884,5:0.706493):0.536302);
 931: 1 -24068.76306 -24486.73183 (0:0.298118,1:0.219237,(2:0.398313,((3:0.427008,(((((8:0.000002,9:0.000002):0.382239,10:0.306596):0.600978,11:0.615913):0.334988,(12:0.000002,13:0.000002):0.738194):0.429892,(((((14:1.606049,(((35:3.040369,(((44:1.573382,45:1.049071):0.430115,46:1.626104):0.809129,(47:1.524631,48:1.135676):0.227636):0.91597):0.123922,(((49:0.000002,50:0.000002):0.0893795,51:0.111049):1.20623,52:1.658191):0.770659):0.387781,(((((36:0.110784,38:0.056316):0.130829,37:0.102967):0.713551,39:1.091993):0.369799,(41:0.177624,(42:0.016178,43:0.046076):0.168052):1.02702):0.467942,40:1.287822):0.719663):1.75665):0.552691,(21:0.730004,(22:1.148690,23:1.181563):0.314337):0.602927):0.256132,(((((((24:0.048623,25:0.116165):0.275081,26:0.077330):0.0498865,27:0.204345):0.255696,(28:1.195576,29:0.940570):0.177056):0.387541,32:0.817153):0.0648524,(33:0.258035,34:0.297884):0.0776437):0.132869,(30:0.352190,31:0.328934):0.231095):0.857848):0.153013,((((16:0.000002,17:0.000002):0.223279,18:0.097894):0.257435,19:0.293416):0.631281,20:0.724015):0.367411):0.444633,15:1.071457):0.471504):0.153874):0.137024,((4:0.437537,5:0.454576):0.426787,(6:0.568065,7:0.638699):0.336484):0.17218):0.109738):0.0427011);
 932: 1 -24838.24213 -24483.24079 (0:0.274274,((1:0.131874,(((4:0.291534,5:0.427923):0.296858,(((((8:0.000001,9:0.000001):0.253701,10:0.430445):0.25165,11:0.624887):0.262947,(12:0.000001,13:0.000001):0.736619):0.384752,((((((14:1.764924,(21:0.650594,22:1.174239):0.515688):0.782124,(23:1.381211,(35:2.211647,(((((((36:0.152846,37:0.238013):0.0581443,38:0.000003):0.689356,39:1.144749):0.725618,(41:0.245410,(42:0.000002,43:0.038801):0.199357):0.885183):0.46959,40:1.272827):1.22439,(((49:0.000001,50:0.000001):0.0849268,51:0.111517):1.78038,52:1.424977):0.659172):0.35552,(((44:1.417316,(45:0.913215,46:1.602315):0.494529):0.713625,47:1.181811):0.312531,48:1.285858):0.723257):0.925857):1.89841):0.376198):0.135203,((((((((24:0.078115,25:0.089820):0.415585,26:0.082346):0.111892,27:0.143842):0.20702,28:1.423053):0.199234,29:0.676672):0.389817,32:0.640966):0.219348,(33:0.206041,34:0.311913):0.223612):0.144467,(30:0.549866,31:0.253476):0.068768):0.642559):0.526532,(((16:0.000001,17:0.000001):0.175401,18:0.126585):0.312817,19:0.305720):0.549515):0.392629,20:0.651900):0.480596,15:0.928605):0.472002):0.155967):0.154409,(6:0.447952,7:0.423868):0.249572):0.208016):0.0924431,2:0.335681):0.0594679,3:0.474254);
 933: 1 -23714.95747 -24486.06813 (0:0.065703,(1:0.255690,((2:0.307558,(3:0.294583,(((((8:0.000001,9:0.000001):0.294978,10:0.299494):0.498082,11:0.735361):0.334587,(12:0.000001,13:0.000001):0.805444):0.341321,(((((14:1.328473,((21:0.722337,22:0.957434):0.293588,23:1.469944):0.39629):0.27634,(35:2.611185,(((((((36:0.108142,38:0.043043):0.100103,37:0.068238):0.888943,39:1.002473):0.433038,(41:0.335028,(42:0.014662,43:0.022575):0.18596):0.721375):0.433418,40:1.754478):0.756881,(((49:0.000001,50:0.000001):0.00567803,51:0.189099):1.49481,52:1.999090):0.483696):0.261713,((((44:1.612378,45:0.983582):0.800731,46:1.633181):1.01431,47:1.594320):0.181609,48:1.189728):0.919891):0.537864):1.65515):0.20649,(((((24:0.029598,25:0.111194):0.296501,(26:0.063158,27:0.193207):0.0345717):0.119214,28:1.581186):0.215133,29:0.809524):0.257859,(((30:0.395775,31:0.323010):0.241403,(33:0.281140,34:0.207161):0.112109):0.242603,32:0.761507):0.164519):0.787207):0.478768,((((16:0.000001,17:0.000001):0.188704,18:0.145951):0.307733,19:0.202101):0.515689,20:0.782910):0.377469):0.220711,15:0.817602):0.58937):0.402872):0.193725):0.0705296,(6:0.488180,7:0.540475):0.427355):0.0619358):0.168279,(4:0.266536,5:0.618993):0.632196);
 934: 1 -24007.10227 -24489.46288 (0:0.208478,((1:0.074586,((4:0.344874,5:0.441263):0.469375,(6:0.621154,7:0.630324):0.275207):0.214654):0.0487799,2:0.341295):0.0856546,(3:0.318400,(((((8:0.000002,9:0.000002):0.40736,10:0.329223):0.273209,11:0.695198):0.428529,(12:0.000002,13:0.000002):0.630256):0.378627,((((14:1.443567,((21:0.463391,22:1.067542):0.343579,23:0.854883):0.610259):0.428265,((((((24:0.078489,25:0.086834):0.184496,26:0.135790):0.0895824,27:0.161729):0.229127,(28:1.011202,29:0.797538):0.404705):0.310985,(((30:0.345020,31:0.339680):0.25391,32:0.849055):0.0994224,(33:0.299419,34:0.236957):0.294541):0.25126):0.486964,(35:2.649960,(((((((36:0.143222,38:0.039873):0.121115,37:0.056228):0.79999,39:1.364295):0.284569,(41:0.191393,(42:0.020751,43:0.032991):0.15168):0.738086):0.52976,40:1.145677):0.985598,(((49:0.000002,50:0.000002):0.0881197,51:0.136112):1.11494,52:1.476845):0.616838):0.542996,((((44:1.565030,45:0.989382):0.858245,46:1.201445):0.972173,47:1.318884):0.478186,48:1.099858):1.43968):0.712031):1.36483):0.301697):0.273108,((((16:0.000002,17:0.000002):0.24205,18:0.221324):0.158209,19:0.421925):0.53407,20:0.585093):0.291116):0.346159,15:1.039548):0.511777):0.214022):0.183321);
 935: 1 -24165.32745 -24489.20261 (0:0.271333,((1:0.152659,(6:0.726996,7:0.604795):0.39062):0.0925442,(2:0.399085,(3:0.296203,(((((8:0.000001,9:0.000001):0.294977,10:0.375835):0.428541,11:0.825951):0.241427,(12:0.000001,13:0.000001):0.95529):0.297718,((((((14:1.487222,(35:2.877699,(((((((36:0.152236,38:0.047713):0.0685475,37:0.067808):1.00862,39:0.875906):0.350121,(41:0.203280,(42:0.008221,43:0.047537):0.242719):0.751367):0.751109,40:1.452336):0.855359,(((49:0.000001,50:0.000001):0.0521173,51:0.079503):1.52929,52:2.113368):0.630277):0.244604,(((44:1.682705,45:1.359299):0.885565,46:1.415562):0.614266,(47:1.136259,48:1.628959):0.268814):0.852643):1.4996):0.946166):0.393725,(21:0.682059,22:1.095097):0.539286):0.419079,23:1.286319):0.622024,((((16:0.000001,17:0.000001):0.195204,18:0.193518):0.10532,19:0.490741):0.613224,((((((24:0.033788,25:0.058123):0.266938,26:0.092601):0.125387,27:0.114946):0.21809,(28:1.194918,29:0.827967):0.284279):0.517375,((30:0.432431,31:0.271190):0.198405,32:1.093537):0.132978):0.0798982,(33:0.254268,34:0.334605):0.14508):0.664175):0.0709447):0.184155,20:0.899271):0.500262,15:1.209530):0.773411):0.212407):0.170509):0.133325):0.00943307,(4:0.361228,5:0.521071):0.399369);
 936: 2 -24371.22176 -24479.87954 (0:0.175342,(1:0.241305,(2:0.458284,(3:0.202782,(((((8:0.000001,9:0.000001):0.333765,10:0.221169):0.581621,11:0.823962):0.316989,(12:0.000001,13:0.000001):0.579383):0.283617,((((((14:1.739580,23:0.748183):0.693427,(21:0.408443,22:1.353251):0.521855):0.281462,(35:2.595833,(((((((36:0.110605,37:0.163369):0.0382159,38:0.015724):0.758568,39:1.078334):0.573939,40:1.523069):0.282906,(41:0.107386,(42:0.014264,43:0.039272):0.176044):1.16912):1.26372,(((49:0.000001,50:0.000001):0.0941036,51:0.095390):1.38312,52:2.147065):1.09772):0.402836,((44:1.471219,((45:1.924547,46:1.242940):0.563637,47:1.754537):0.487984):0.0732252,48:1.180526):1.49084):0.77507):1.73993):0.170356,(((((((24:0.116227,25:0.056620):0.272653,26:0.106377):0.0859075,27:0.096647):0.227923,(28:1.112389,29:0.770750):0.225991):0.325585,32:0.630763):0.252598,(33:0.288770,34:0.239123):0.112432):0.198293,(30:0.257755,31:0.221866):0.253484):0.639526):0.460941,((((16:0.000001,17:0.000001):0.219756,18:0.112756):0.159982,19:0.276349):0.882072,20:0.429818):0.361022):0.367021,15:1.138990):0.32066):0.331252):0.229881):0.0508984):0.106881,((4:0.231168,5:0.639498):0.406475,(6:0.671870,7:0.697466):0.310717):0.187813);
 937: 1 -24925.87011 -24484.23389 (0:0.265047,(1:0.203168,(((3:0.315379,((((8:0.000002,9:0.000002):0.41377,10:0.273015):0.396314,11:0.573174):0.263062,(12:0.000002,13:0.000002):0.730971):0.516405):0.130535,(6:0.716904,7:0.510881):0.289373):0.0584568,((4:0.359549,5:0.498334):0.297777,((((((14:2.072368,(21:0.573375,22:1.295374):0.27534):0.352094,23:1.194452):0.459776,(35:2.341948,(((((((36:0.118873,37:0.152245):0.0366141,38:0.000002):0.740968,39:0.958374):0.468176,(41:0.166825,(42:0.008701,43:0.038315):0.214268):0.878885):0.409398,40:1.174808):0.909507,(((49:0.000002,50:0.000002):0.0880396,51:0.072504):1.3625,52:1.754306):1.07967):0.27571,((44:1.931419,45:1.219994):0.886435,((46:2.412311,47:1.098756):0.40257,48:1.058234):0.472186):1.07051):0.539451):1.93749):0.143737,(((((24:0.095344,25:0.095170):0.21571,26:0.106795):0.0489446,27:0.176302):0.134593,(28:0.891606,29:0.856277):0.336975):0.328848,(((30:0.402455,31:0.281655):0.193058,32:0.816418):0.156695,(33:0.201144,34:0.310081):0.174148):0.231116):0.727177):0.325316,((((16:0.000002,17:0.000002):0.309319,18:0.122265):0.353884,19:0.248905):0.515177,20:0.931525):0.407476):0.343431,15:1.061682):0.616152):0.124341):0.20343):0.03788,2:0.400731);
 938: 4 -23815.50928 -24480.08968 (0:0.333464,1:0.131450,(2:0.351444,((3:0.431210,(((((8:0.000002,9:0.000002):0.424619,10:0.344882):0.31798,11:1.074793):0.209896,(12:0.000002,13:0.000002):0.78504):0.282818,((((((14:1.930226,(21:0.544023,22:1.197330):0.150053):0.423437,23:1.037556):0.393525,(35:1.793567,((((((36:0.117324,37:0.176948):0.0838081,38:0.000002):0.759449,39:0.958603):0.317736,(41:0.249264,(42:0.007908,43:0.038277):0.172178):0.831296):0.259207,40:1.332733):0.502914,(((((44:1.557573,45:0.834998):0.586482,46:1.415766):0.802552,47:1.458693):0.0512085,48:1.183220):0.848879,(((49:0.000002,50:0.000002):0.133801,51:0.073663):1.30857,52:1.366294):0.424049):0.366637):1.01305):1.47153):0.168055,(((((24:0.060523,25:0.061647):0.282307,(26:0.100367,27:0.233757):0.0257463):0.0672848,(28:1.149929,29:0.866623):0.374988):0.644504,32:0.954432):0.12856,((30:0.332767,31:0.335044):0.364942,(33:0.245611,34:0.273724):0.117907):0.0959644):0.832038):0.213538,((((16:0.000002,17:0.000002):0.138035,18:0.110035):0.360218,19:0.213637):0.353537,20:0.711748):0.405572):0.379495,15:0.859034):0.348737):0.0911092):0.0705357,((4:0.431591,5:0.437010):0.316604,(6:0.556121,7:0.687597):0.324791):0.181109):0.103049):0.0561596);
 939: 4 -24832.71162 -24484.38368 (0:0.306291,1:0.212464,(2:0.369423,((3:0.330165,(((((8:0.000001,9:0.000001):0.360582,10:0.256631):0.543986,11:0.799390):0.326517,(12:0.000001,13:0.000001):0.659784):0.241476,((((14:1.682992,((21:0.460930,22:1.160500):0.312611,23:1.188598):0.338715):0.572331,(((((((24:0.083434,25:0.072427):0.223992,26:0.107329):0.0973282,27:0.211964):0.176391,28:1.232539):0.148626,29:0.848342):0.174885,(((30:0.396504,31:0.323694):0.238386,(33:0.258394,34:0.354498):0.0908499):0.121527,32:0.794927):0.329317):0.597948,(35:1.810299,(((((((36:0.141472,38:0.072536):0.0798134,37:0.142206):0.698391,39:0.984388):0.428813,(41:0.178413,(42:0.000002,43:0.042139):0.130875):1.03856):0.565604,40:1.103544):1.00577,(((49:0.000001,50:0.000001):0.0904898,51:0.092076):1.13394,52:1.501313):1.04152):0.245396,((44:1.433549,(45:1.466241,46:1.586345):0.872253):0.493977,(47:1.437995,48:1.083073):0.257617):1.36419):1.15907):1.67959):0.0779921):0.356572,((((16:0.000001,17:0.000001):0.247057,18:0.170578):0.304812,19:0.220626):0.487967,20:0.635975):0.514572):0.209361,15:0.954153):0.43817):0.159317):0.09673,((4:0.399485,5:0.577896):0.272034,(6:0.696915,7:0.556769):0.193025):0.217196):0.126995):0.0561477);
 940: 1 -24528.61691 -24488.44025 (0:0.405361,1:0.206136,((2:0.287379,(3:0.439920,(((((8:0.000002,9:0.000002):0.383648,10:0.324575):0.56197,11:1.033248):0.344667,(12:0.000002,13:0.000002):0.795274):0.403127,(((((14:1.372587,(35:2.822238,((((((36:0.160154,37:0.183132):0.045109,38:0.017224):0.799936,39:0.705567):0.406922,(41:0.213731,(42:0.011556,43:0.042214):0.166918):0.997413):0.897618,40:0.867650):0.996825,((((((44:1.661874,45:1.311859):0.423813,46:1.300645):0.956489,47:1.577333):0.40926,48:1.211082):1.09818,52:1.756158):0.208336,((49:0.000002,50:0.000002):0.0425827,51:0.164743):1.323):0.616703):0.610569):1.191):0.330674,((((((24:0.052493,25:0.101914):0.215575,26:0.126069):0.0570761,27:0.200255):0.127868,28:1.244752):0.245178,29:0.858567):0.229721,((((30:0.444257,31:0.330082):0.36632,33:0.192719):0.0682325,34:0.297494):0.173184,32:0.907177):0.134124):0.61895):0.195412,((21:0.612193,22:1.146407):0.40402,23:1.041800):0.550661):0.370043,((((16:0.000002,17:0.000002):0.224323,18:0.128453):0.228223,19:0.221133):0.658596,20:0.719550):0.414878):0.304147,15:1.079151):0.501373):0.177988):0.241475):0.113628,((4:0.377344,5:0.513178):0.354371,(6:0.654568,7:0.611842):0.465424):0.186754):0.0690506);
 941: 1 -24483.5693 -24483.63676 (0:0.284678,(1:0.194957,((((3:0.341059,((((8:0.000002,9:0.000002):0.537685,10:0.191875):0.473518,11:0.661962):0.362601,(12:0.000002,13:0.000002):0.684023):0.33753):0.125895,(6:0.357237,7:0.523614):0.255018):0.0495533,((((((14:1.583727,(21:0.938469,22:1.018520):0.261722):0.228002,23:1.103933):0.83708,(35:2.381094,(((((((36:0.089070,37:0.182122):0.0733035,38:0.000003):0.766478,39:0.898946):0.476993,(41:0.150255,(42:0.012241,43:0.038128):0.197949):0.898251):0.585178,40:1.224027):1.48898,((((44:1.275982,45:1.381908):0.78766,46:1.794466):1.04158,48:1.125080):0.414189,47:1.695554):0.83173):0.297667,(((49:0.000002,50:0.000002):0.0843797,51:0.126827):1.06845,52:1.804763):0.756348):0.881416):1.17941):0.21399,((((((24:0.120728,25:0.082459):0.286501,26:0.136534):0.0650679,27:0.199991):0.403522,(28:1.274691,29:0.516748):0.236475):0.538769,(((30:0.361845,31:0.403883):0.341633,33:0.304583):0.111577,34:0.278318):0.245825):0.10738,32:0.794565):0.423816):0.511933,((((16:0.000002,17:0.000002):0.287236,18:0.119056):0.259116,19:0.260781):0.611129,20:0.620259):0.25253):0.502794,15:1.019630):0.586454):0.0299403,(4:0.400311,5:0.403403):0.364628):0.147203):0.0270178,2:0.325457);
 942: 1 -24590.65182 -24497.93487 (0:0.239159,((1:0.196926,((4:0.359542,5:0.661797):0.339223,((6:0.568810,7:0.585393):0.223845,(((((8:0.000001,9:0.000001):0.345707,10:0.256330):0.223431,11:0.898821):0.3482,(12:0.000001,13:0.000001):1.18103):0.399877,(((((14:2.107629,((((24:0.077013,25:0.157076):0.264894,(26:0.196054,27:0.160168):0.0654463):0.0837857,(28:1.270367,29:0.837677):0.263668):0.204064,((((30:0.504118,31:0.224485):0.200153,32:0.843964):0.156266,34:0.186030):0.0842008,33:0.231693):0.383477):0.624704):0.310427,(35:2.638060,(((((((36:0.143553,38:0.053657):0.0812456,37:0.102348):0.576359,39:0.975722):0.479701,(41:0.157098,(42:0.013359,43:0.033488):0.209152):0.97904):0.409218,40:1.172901):1.14183,(((49:0.000001,50:0.000001):0.0827506,51:0.106666):1.18944,52:1.182313):0.914746):0.204414,((44:1.226747,(45:1.210159,46:2.125355):0.623658):0.894203,(47:1.374679,48:1.189002):0.291462):0.763623):0.559289):1.94905):0.141185,((21:0.426308,22:1.309637):0.415954,23:1.433317):0.595176):0.299935,((((16:0.000001,17:0.000001):0.24631,18:0.139246):0.227044,19:0.317289):0.63445,20:0.648964):0.474953):0.236638,15:1.009319):0.528149):0.182338):0.105069):0.107336):0.0609989,2:0.370042):0.097909,3:0.452270);
 943: 1 -23666.22893 -24487.3639 (0:0.305351,(1:0.155524,(2:0.330405,(3:0.363404,(((((8:0.000001,9:0.000001):0.412243,10:0.112538):0.625011,11:0.713329):0.310452,(12:0.000001,13:0.000001):0.630295):0.41675,(((((14:1.831624,(((21:0.534241,22:0.911734):0.425452,23:1.359798):0.397,(35:2.315721,((((((36:0.159258,38:0.054728):0.125063,37:0.073219):0.821001,39:0.991489):0.136499,(40:1.531358,(41:0.145713,(42:0.007167,43:0.046222):0.232931):0.974584):0.357383):1.0657,(((49:0.000001,50:0.000001):0.091638,51:0.139396):1.44198,52:1.652022):0.710461):0.232131,((44:1.327994,(45:1.167573,46:1.910129):0.437814):0.809937,(47:1.661544,48:1.435966):0.356445):0.991051):0.716426):1.31772):0.361641):0.478342,((((((24:0.086109,25:0.120604):0.31065,26:0.117114):0.0286283,27:0.157702):0.213771,28:1.238744):0.206752,29:0.985076):0.114483,(((30:0.382241,31:0.279407):0.186321,32:1.138530):0.0634538,(33:0.244134,34:0.245423):0.133707):0.374251):0.576725):0.279692,(((16:0.000001,17:0.000001):0.218488,18:0.151380):0.105183,19:0.326188):0.619606):0.207545,20:0.592896):0.350932,15:1.045802):0.467075):0.244101):0.111735):0.0735867):0.0790252,((4:0.205908,5:0.675343):0.369918,(6:0.510718,7:0.477155):0.240073):0.148298);
 944: 1 -25038.29806 -24500.99431 (0:0.277548,(1:0.105179,(((4:0.470522,5:0.335007):0.336727,(((((8:0.000001,9:0.000001):0.462131,11:0.988432):0.176807,10:0.272216):0.697124,(12:0.000001,13:0.000001):0.762131):0.238496,(((((((14:1.853558,23:1.140393):0.358272,(21:0.581478,22:0.827375):0.458047):0.882036,(35:2.088462,(((((((36:0.121750,37:0.130077):0.0356097,38:0.033801):0.866394,39:0.789417):0.425328,(41:0.205635,(42:0.011927,43:0.034807):0.206972):0.7117):0.581787,40:1.617841):1.4535,(((49:0.000001,50:0.000001):0.0180237,51:0.144347):0.879893,52:1.731398):0.684916):0.133989,((((44:1.458676,45:1.492589):0.708938,46:1.461035):0.333519,47:1.244495):0.387338,48:1.156714):1.32899):0.757344):1.84945):0.0474229,((((((24:0.058060,25:0.098217):0.269567,26:0.105709):0.0582669,27:0.183131):0.183795,(28:1.228720,29:0.779275):0.240733):0.4478,32:0.818503):0.138998,((30:0.409293,31:0.301173):0.35695,(33:0.341222,34:0.220247):0.170433):0.0889877):0.705378):0.339529,(((16:0.000001,17:0.000001):0.264983,18:0.146802):0.263663,19:0.236557):0.429564):0.302092,20:0.511188):0.744327,15:1.067468):0.46265):0.195772):0.114126,(6:0.586024,7:0.503745):0.226658):0.130893):0.0771502,(2:0.263083,3:0.421525):0.0891428);
 945: 3 -24827.9749 -24482.80249 (0:0.240267,(1:0.113639,(2:0.286789,(3:0.322705,(((((8:0.000002,9:0.000002):0.321983,10:0.245420):0.508092,11:0.769691):0.457804,(12:0.000002,13:0.000002):0.719134):0.348726,((((((14:1.757362,((21:0.897515,22:0.698462):0.301229,23:1.412827):0.556902):0.400728,((((24:0.074199,25:0.089815):0.256218,(26:0.172041,27:0.180862):0.0445882):0.14811,(28:0.998834,29:1.017011):0.218941):0.498286,(((30:0.348640,31:0.236589):0.224019,32:0.927338):0.167745,(33:0.217835,34:0.315522):0.160957):0.150266):0.693714):0.219285,(35:2.436839,(((((((36:0.184358,37:0.211726):0.0521225,38:0.045419):0.810669,39:1.100599):0.241132,(41:0.195513,(42:0.012439,43:0.035809):0.23466):0.938885):0.679887,40:1.193220):0.911093,(((44:1.320194,45:1.655779):1.09355,46:1.125414):0.452406,(47:1.396120,48:1.598147):0.522577):2.0426):0.118422,(((49:0.000002,50:0.000002):0.0324981,51:0.183788):1.37087,52:1.826441):0.493995):0.607693):1.6765):0.198963,(((16:0.000002,17:0.000002):0.258283,18:0.116804):0.174581,19:0.314760):0.466132):0.175032,20:0.631144):0.550778,15:1.150106):0.470839):0.204761):0.174998):0.0912805):0.0492487,((4:0.311373,5:0.505137):0.316933,(6:0.543544,7:0.586663):0.256869):0.203535);
 946: 1 -23590.91633 -24486.18172 (0:0.182702,((1:0.080995,(((4:0.319413,5:0.383851):0.362904,(6:0.620171,7:0.377818):0.173605):0.0463694,(((((8:0.000001,9:0.000001):0.258599,10:0.340009):0.383335,11:0.942323):0.180676,(12:0.000001,13:0.000001):0.698989):0.444072,((((((14:1.899031,(35:2.222818,(((((((36:0.114340,37:0.137090):0.0480773,38:0.049249):0.737848,39:0.853532):0.472047,(41:0.186324,(42:0.017247,43:0.054037):0.248528):1.22495):0.374685,40:0.904166):0.904464,(((49:0.000001,50:0.000001):0.0571731,51:0.129350):1.50643,52:1.891638):0.593628):0.329828,((44:1.390413,(45:1.569602,46:1.208996):0.489833):0.604034,(47:1.230742,48:1.117925):0.250132):1.00589):0.371259):1.62092):0.378575,((21:0.611360,23:1.849164):0.278482,22:1.016924):0.363086):0.410676,((((((((24:0.048367,25:0.090627):0.335782,26:0.033083):0.049259,(28:0.890667,29:0.667936):0.474497):0.174995,27:0.008038):0.703347,32:0.664233):0.245309,(33:0.205511,34:0.291716):0.120929):0.339656,31:0.112882):0.18109,30:0.199067):0.680341):0.495148,20:0.863489):0.316442,(((16:0.000001,17:0.000001):0.198838,18:0.129257):0.268311,19:0.207065):0.499803):0.293518,15:0.939010):0.428876):0.2516):0.170131):0.102631,2:0.410862):0.0646697,3:0.407341);
 947: 2 -24362.77104 -24520.51295 (0:0.184386,((1:0.116623,(6:0.493321,7:0.508444):0.436077):0.0729652,2:0.279598):0.113846,(3:0.293756,((4:0.308797,5:0.634538):0.310794,(((((8:0.000001,9:0.000001):0.341776,10:0.213187):0.405673,11:0.676353):0.417833,(12:0.000001,13:0.000001):0.694869):0.305597,((((14:1.409694,(((21:0.400270,22:1.063501):0.566978,23:0.842547):0.145188,(35:2.452080,(((((((36:0.095573,37:0.174001):0.0815304,38:0.000003):0.832826,39:0.783595):0.659084,40:1.209790):0.330746,((41:0.321418,42:0.015901):0.0179321,43:0.014331):0.545256):1.01645,((44:1.949573,((45:1.947631,46:1.538622):0.758828,47:1.140817):0.298099):0.285869,48:1.101374):1.12646):0.144273,(((49:0.000001,50:0.000001):0.0115365,52:2.862665):0.11099,51:0.086612):1.54761):0.910466):1.12882):0.435713):0.670908,((((16:0.000001,17:0.000001):0.277109,18:0.085730):0.12405,19:0.358661):0.486639,(((((24:0.036194,25:0.058223):0.253065,(26:0.082704,27:0.193753):0.0483358):0.108605,28:1.262203):0.134823,29:0.731910):0.223665,(((30:0.448006,31:0.190402):0.21823,(33:0.110472,34:0.248345):0.187249):0.164138,32:0.807630):0.183073):0.976235):0.356522):0.0627407,20:0.727355):0.380197,15:1.042005):0.511361):0.144181):0.0930011):0.142284);
 948: 1 -24393.26961 -24485.30688 (0:0.256699,1:0.189199,(2:0.276373,((3:0.317418,((((8:0.000001,9:0.000001):0.277455,10:0.276652):0.510445,11:0.883786):0.43379,((12:0.000001,13:0.000001):0.661116,(((((14:2.234276,(21:0.469689,22:0.839398):0.362418):0.227881,23:1.048044):0.765801,(((((24:0.078678,25:0.107516):0.32294,(26:0.074123,27:0.201342):0.0691044):0.250068,(28:0.910321,29:0.822553):0.325615):0.239351,(((30:0.362416,31:0.197054):0.175923,32:0.894071):0.0930772,(33:0.167485,34:0.253793):0.275633):0.31012):0.476717,(35:2.060327,(((((((36:0.147345,37:0.201665):0.0665308,38:0.000002):0.760905,39:1.056552):0.400478,40:1.366325):0.330816,(41:0.159758,(42:0.027927,43:0.016829):0.176684):0.690555):1.03603,(((44:1.513586,45:1.281374):0.703363,46:1.265347):0.451599,(47:1.030134,48:1.218189):0.486382):1.45338):0.23393,(((49:0.000001,50:0.000001):0.108343,51:0.114671):1.37517,52:1.660500):0.634966):0.709934):1.59639):0.199311):0.491408,((((16:0.000001,17:0.000001):0.181539,18:0.148521):0.114556,19:0.311692):0.51543,20:0.644075):0.186278):0.295368,15:1.217612):0.314815):0.202438):0.227235):0.139591,((4:0.370127,5:0.386940):0.304116,(6:0.495391,7:0.635966):0.179343):0.09642):0.0772216):0.0602667);
 949: 2 -24868.12206 -24482.93131 (0:0.259718,(1:0.083800,((4:0.392262,5:0.484744):0.469839,((6:0.541161,7:0.597374):0.165709,(((((8:0.000002,9:0.000002):0.397292,10:0.255884):0.315092,11:0.857456):0.399866,(12:0.000002,13:0.000002):0.691773):0.161101,((((14:1.492469,((35:3.174778,((((44:1.125772,45:1.369423):0.662012,46:1.631197):0.503819,48:1.423430):0.463309,47:0.947620):1.54969):0.300404,(((((((36:0.128442,38:0.057511):0.0874039,37:0.115162):0.97741,39:1.066921):0.749483,(41:0.220327,(42:0.025391,43:0.028212):0.164951):0.809581):1.24537,40:0.746567):1.90204,52:1.707747):0.222289,((49:0.000002,50:0.000002):0.0990681,51:0.108799):1.60629):0.567986):1.57059):0.86906,(((21:0.392354,22:0.969336):0.780882,23:1.350207):0.475968,((((((24:0.083171,25:0.035732):0.236575,(26:0.073549,27:0.175784):0.0266403):0.211074,(28:1.031056,29:0.680238):0.198311):0.507776,32:0.705084):0.251717,(33:0.300172,34:0.250136):0.254933):0.0912406,(30:0.354310,31:0.395277):0.121941):0.877572):0.12082):0.294296,((((16:0.000002,17:0.000002):0.17122,18:0.160766):0.114402,19:0.398484):0.655315,20:0.597261):0.633777):0.449645,15:1.112271):0.527479):0.300449):0.0949517):0.172433):0.11705,(2:0.309631,3:0.533120):0.0579443);
 950: 2 -24548.74187 -24484.21118 (0:0.198747,(1:0.201000,((3:0.340052,(((((8:0.000001,9:0.000001):0.348672,10:0.272339):0.369105,11:0.837297):0.436919,(12:0.000001,13:0.000001):0.672931):0.37066,(((((14:1.720907,(35:1.944635,(((((((36:0.151252,37:0.186142):0.0915604,38:0.000002):0.578458,39:0.991276):0.49345,(41:0.255147,(42:0.008763,43:0.040688):0.108485):0.915056):0.565958,40:0.776623):0.782256,(((49:0.000001,50:0.000001):0.0403614,51:0.145515):1.36918,52:1.421462):0.939922):0.135499,(((44:1.031696,45:1.252898):0.593238,46:1.414175):0.566573,(47:0.927519,48:1.138560):0.498882):0.795142):1.06518):1.20367):0.211205,((21:0.637574,22:1.028867):0.516538,23:1.036987):0.570208):0.263211,((((((((24:0.090931,25:0.079838):0.261096,26:0.120294):0.0649382,27:0.130277):0.112256,28:1.383231):0.243592,29:0.874248):0.324445,32:0.937787):0.183681,(33:0.275622,34:0.393211):0.137739):0.140737,(30:0.361776,31:0.249714):0.157585):0.609333):0.260557,((((16:0.000001,17:0.000001):0.258882,18:0.122447):0.221036,19:0.184863):0.584266,20:0.707112):0.339369):0.549342,15:1.031177):0.378874):0.176528):0.102796,((4:0.359845,5:0.553209):0.272962,(6:0.455122,7:0.590017):0.318759):0.0539617):0.13242):0.0405639,2:0.392609);
 951: 1 -23836.77258 -24486.06813 (0:0.297452,(1:0.095294,((4:0.346725,5:0.521050):0.335885,(6:0.511656,7:0.530770):0.219537):0.200812):0.122878,(2:0.321669,((3:0.177817,((((8:0.000001,9:0.000001):0.362567,10:0.295776):0.438928,11:0.581291):0.408042,(12:0.000001,13:0.000001):0.799773):0.443422):0.167357,((((((14:1.287991,(35:2.346961,(((((((36:0.159624,37:0.148961):0.0671265,38:0.001791):0.90144,39:0.860289):0.21019,(41:0.234913,(42:0.011762,43:0.064295):0.164978):0.967611):0.735576,40:1.393118):1.09007,(((49:0.000001,50:0.000001):0.0823635,52:2.739733):0.0825121,51:0.046891):1.24168):0.112184,(((44:1.116464,45:1.415842):0.312953,46:1.349471):0.436822,(47:1.084167,48:1.064556):0.356494):1.02724):1.12877):0.914113):0.365011,((21:0.539269,22:1.073787):0.565708,23:1.139017):0.562858):0.611336,((((((((24:0.079639,25:0.037110):0.252054,(26:0.098629,27:0.239321):0.11562):0.175085,28:1.103108):0.39279,29:0.932516):0.401631,32:0.898939):0.259856,33:0.208605):0.0863774,34:0.322491):0.086127,(30:0.469304,31:0.427881):0.200637):0.835701):0.358554,20:0.472214):0.244344,(((16:0.000001,17:0.000001):0.163728,18:0.127911):0.334791,19:0.152955):0.693122):0.51437,15:1.055637):0.702878):0.208097):0.0905564);
 952: 2 -24557.15507 -24482.03892 (0:0.262223,(1:0.212216,(((3:0.307199,((((8:0.000001,9:0.000001):0.461488,10:0.225448):0.559648,11:0.530306):0.372393,(12:0.000001,13:0.000001):0.864141):0.528207):0.178763,((((14:1.824095,((21:0.697575,22:1.010356):0.404348,23:0.921385):0.758763):0.376848,(((((24:0.071669,25:0.123924):0.261917,(26:0.152046,27:0.321702):0.0767879):0.218185,(28:1.372961,29:0.779586):0.249494):0.567414,((((30:0.394814,31:0.347490):0.369665,34:0.371343):0.0971286,33:0.214153):0.401008,32:0.724721):0.336571):0.619571,(35:2.962051,(((((((36:0.115420,38:0.056164):0.025394,37:0.141550):0.956925,39:0.713231):0.496218,(41:0.233035,(42:0.011588,43:0.042318):0.135036):0.507031):0.67879,40:1.348115):1.06761,(((49:0.000001,50:0.000001):0.0781209,51:0.134899):1.32998,52:1.812250):0.613645):0.197597,((44:1.223237,(45:1.165671,46:1.784243):0.448495):0.877077,(47:1.032779,48:1.010969):0.359207):1.22275):1.16794):1.20719):0.267898):0.385996,((((16:0.000001,17:0.000001):0.2684,18:0.149879):0.255822,19:0.330096):0.650846,20:0.672368):0.387801):0.369492,15:0.793626):0.725959):0.0674197,((4:0.432003,5:0.508936):0.232349,(6:0.643847,7:0.427975):0.242218):0.158709):0.157529):0.0536916,2:0.392218);
 953: 1 -23930.08776 -24487.90979 (0:0.291277,1:0.220524,(2:0.279238,(3:0.494956,(((4:0.425067,5:0.627614):0.356206,(6:0.544507,7:0.540314):0.278326):0.168887,(((((8:0.000002,9:0.000002):0.228878,10:0.229911):0.589625,11:0.726098):0.509311,(12:0.000002,13:0.000002):0.824257):0.269659,(((((14:2.224366,(21:0.665637,22:1.116267):0.128567):0.414492,23:0.757809):0.757807,((((((24:0.088773,25:0.065615):0.224581,26:0.068139):0.0261824,27:0.152793):0.213609,28:1.427145):0.197449,(29:0.704122,((((30:0.306136,31:0.298810):0.464132,34:0.225894):0.0887067,33:0.356165):0.286592,32:0.930759):0.373311):0.0739343):0.835739,(35:2.001108,(((((((36:0.166458,38:0.051611):0.0853746,37:0.075593):0.853594,39:0.975645):0.3863,(41:0.171450,(42:0.008850,43:0.029604):0.159713):0.943587):0.365655,40:1.326261):0.701131,(((49:0.000002,50:0.000002):0.0733915,51:0.145555):1.27139,52:1.368626):0.41034):0.247402,((44:1.552969,(45:1.208478,46:1.722321):0.601693):0.540022,(47:1.064016,48:1.177651):0.169396):0.99126):0.448047):1.18303):0.103451):0.158165,((((16:0.000002,17:0.000002):0.17612,18:0.193681):0.180799,19:0.289805):0.650646,20:0.566128):0.43438):0.204584,15:0.948837):0.544101):0.195094):0.0776652):0.157583):0.0584987);
 954: 1 -24823.01551 -24486.37897 (0:0.132752,((1:0.139955,(6:0.476602,7:0.628894):0.391589):0.101606,(2:0.260947,(3:0.318448,(((((8:0.000002,9:0.000002):0.365996,11:0.787067):0.16457,10:0.215891):0.70635,(12:0.000002,13:0.000002):0.806742):0.25775,((((14:1.591678,(((21:0.490207,22:1.250780):0.296146,(35:2.327927,(((((((36:0.178727,37:0.189678):0.0527247,38:0.000003):0.931389,39:1.132079):0.482063,(41:0.172150,(42:0.015307,43:0.023034):0.125762):0.694788):0.416155,(((44:1.196313,(45:1.213486,46:1.616212):0.814794):0.810518,48:1.184304):0.159856,47:1.431915):1.43984):0.329537,40:1.311960):0.765796,(((49:0.000002,50:0.000002):2.90884e-06,51:0.165560):1.32078,52:1.647578):0.319946):1.03004):1.0852):0.310557,23:1.239088):0.458201):0.504144,(((((24:0.103681,25:0.069013):0.245213,(26:0.113036,27:0.189254):0.0142183):0.226384,28:1.184626):0.25379,29:0.782243):0.395458,(((30:0.429557,31:0.292619):0.227694,32:0.812391):0.158172,(33:0.314427,34:0.252485):0.172492):0.0278048):0.756969):0.548412,((((16:0.000002,17:0.000002):0.217808,18:0.181712):0.306139,19:0.268157):0.659895,20:0.706646):0.353078):0.467666,15:1.070736):0.482131):0.292214):0.294051):0.109531):0.0753269,(4:0.256328,5:0.570723):0.35908);
 955: 1 -23895.28706 -24485.33287 (0:0.262504,1:0.233378,(2:0.380930,(((3:0.328324,((((8:0.000002,9:0.000002):0.451877,10:0.260743):0.554288,11:0.735383):0.266098,(12:0.000002,13:0.000002):0.852771):0.638538):0.16634,(((((((14:2.035435,(21:0.877519,22:0.895164):0.355603):0.205807,23:1.183746):0.866701,(((16:0.000002,17:0.000002):0.269535,18:0.175084):0.276438,19:0.290275):0.459179):0.194782,((((((24:0.068022,25:0.110994):0.253735,26:0.080228):0.0597892,27:0.258092):0.33786,29:0.671606):0.133845,28:0.997077):0.15187,(((30:0.393588,31:0.155480):0.214179,32:1.040902):0.123361,(33:0.252269,34:0.286116):0.07198):0.439157):0.83756):0.283213,20:0.888359):0.0732175,(35:2.047414,(((((((36:0.115992,38:0.052544):0.0843499,37:0.060608):0.688418,39:1.002804):0.235303,(41:0.265669,(42:0.007828,43:0.016468):0.1491):0.750034):0.689369,40:1.164622):1.34112,(((49:0.000002,50:0.000002):0.13474,51:0.087826):1.25132,52:1.853457):0.398989):0.235534,((((44:1.294265,45:1.251025):0.896242,46:1.340700):0.74379,47:1.132160):0.307131,48:1.213939):0.823843):1.43667):2.11205):0.329519,15:1.269179):0.435109):0.0669492,((4:0.346412,5:0.496116):0.307183,(6:0.472139,7:0.598087):0.341326):0.0960133):0.140801):0.113171);
 956: 1 -24324.35281 -24496.13221 (0:0.298700,(1:0.215353,(2:0.286938,(3:0.439700,((((8:0.000001,9:0.000001):0.310979,10:0.365643):0.332747,11:0.963532):0.238524,(12:0.000001,13:0.000001):0.977627):0.462963):0.250009):0.0448725):0.0725704,(((4:0.440127,5:0.421409):0.291669,(6:0.704986,7:0.585409):0.279786):0.106347,((((((14:1.251227,((21:0.635301,22:0.788187):0.306137,23:1.161813):0.596637):0.192775,35:3.868019):0.54995,((((((((24:0.084024,25:0.067797):0.267451,26:0.070969):0.0312079,27:0.146157):0.0881704,28:1.389073):0.303642,29:0.884458):0.311736,(33:0.309319,34:0.265880):0.153431):0.193558,(30:0.311033,31:0.282304):0.168461):0.0685998,32:0.753005):0.430436):0.346307,(((16:0.000001,17:0.000001):0.200422,18:0.138590):0.263814,19:0.182676):0.497806):0.215881,20:0.646492):0.489976,(15:0.973757,(((((((36:0.137888,38:0.033532):0.0735321,37:0.119534):0.668338,39:0.827679):0.453146,(41:0.157816,(42:0.007092,43:0.017447):0.18634):0.941997):0.478967,40:1.280762):1.05405,(((49:0.000001,50:0.000001):0.0753657,51:0.187613):1.22262,52:1.361645):0.640981):0.547379,(((44:1.560036,(45:1.325791,46:1.489243):0.455555):0.697458,48:1.352866):0.245284,47:1.270662):1.14161):2.42757):0.180745):0.551479):0.121172);
 957: 1 -24089.6956 -24485.53735 (0:0.269795,1:0.163768,(2:0.298179,((3:0.281463,(((((8:0.000001,9:0.000001):0.408089,10:0.137300):0.643034,11:0.689127):0.260259,(12:0.000001,13:0.000001):0.661714):0.25708,(((((14:1.580997,(21:0.687527,22:0.724971):0.0777241):0.246066,23:0.741807):0.816653,(((((24:0.106426,25:0.101369):0.214211,(26:0.155126,27:0.218585):0.074798):0.306805,(28:1.065371,29:0.838919):0.210487):0.315313,(((30:0.285428,31:0.378788):0.110654,32:0.742976):0.0440736,(33:0.286469,34:0.194101):0.189861):0.318682):0.370206,(35:2.355863,(((((((36:0.124021,37:0.202861):0.0835761,38:0.000002):0.930714,39:0.673407):0.492445,(41:0.169508,(42:0.003718,43:0.028827):0.196418):1.28558):0.358683,40:1.116446):1.17733,(((49:0.000001,50:0.000001):0.0859528,51:0.102940):1.19826,52:1.182643):0.668013):0.264904,((44:1.589345,(45:1.150887,46:2.119544):0.53256):0.79032,(47:1.277703,48:1.172399):0.392717):0.625204):1.18918):1.332):0.192183):0.282351,((((16:0.000001,17:0.000001):0.204166,18:0.189864):0.297079,19:0.148770):0.624599,20:0.572931):0.343086):0.460613,15:0.694433):0.8):0.170167):0.185293,((4:0.304125,5:0.484397):0.364098,(6:0.698880,7:0.501869):0.225631):0.184902):0.112843):0.0409618);
 958: 2 -24355.08062 -24480.56606 (0:0.293110,(1:0.134985,((3:0.436581,(((((8:0.000002,9:0.000002):0.562385,10:0.211740):0.543737,11:0.692885):0.545211,(12:0.000002,13:0.000002):0.785542):0.237088,((((14:2.153551,(((((24:0.056545,25:0.099803):0.290994,26:0.094150):0.0791163,27:0.200239):0.212689,(28:1.104240,29:0.788101):0.265786):0.242528,(((30:0.542900,31:0.342743):0.229185,(33:0.265446,34:0.396428):0.221665):0.188924,32:0.940697):0.129178):0.70077):0.239275,(((21:0.572520,22:1.085713):0.463307,23:1.432867):0.299674,(35:2.611619,(((((((36:0.203482,37:0.189395):0.0306494,38:0.026973):0.975083,39:1.062207):0.39722,(41:0.209130,(42:0.016174,43:0.029734):0.10187):0.947441):0.876123,40:1.228538):0.763688,(((49:0.000002,50:0.000002):0.104117,51:0.071830):1.16677,52:1.875126):0.616664):0.401875,(((44:1.342894,(45:1.366495,46:1.484222):0.530548):0.435102,48:1.278630):0.247606,47:1.425723):1.28728):1.37168):1.23297):0.286243):0.29699,((((16:0.000002,17:0.000002):0.272434,18:0.093127):0.241218,19:0.311645):0.570653,20:0.869288):0.429136):0.323849,15:1.144937):0.576772):0.204461):0.178835,((4:0.178910,5:0.689196):0.328537,(6:0.512677,7:0.495415):0.188861):0.118013):0.146993):0.0459785,2:0.280697);
 959: 2 -24963.15988 -24485.17986 (0:0.283022,1:0.230453,(2:0.387449,((3:0.365572,(((((8:0.000001,9:0.000001):0.257514,10:0.359172):0.38331,11:0.605605):0.365706,(12:0.000001,13:0.000001):0.81746):0.355199,(((((14:1.441203,(21:0.653710,22:0.908199):0.253872):0.356572,23:1.211714):0.896084,((((16:0.000001,17:0.000001):0.17398,18:0.190940):0.100517,19:0.367647):0.458847,20:0.728445):0.31476):0.191295,((((((24:0.061834,25:0.079041):0.304779,26:0.044987):0.0715282,27:0.169072):0.190268,(28:1.039176,29:0.844400):0.23734):0.440335,(((30:0.390110,31:0.292896):0.23883,32:0.690024):0.174609,(33:0.237245,34:0.234887):0.118884):0.289994):0.456115,(35:2.287232,(((((((36:0.126123,37:0.197676):0.050736,38:0.026103):0.806263,39:0.902431):0.573963,(41:0.141809,(42:0.003448,43:0.044621):0.156045):0.973735):0.236132,40:1.108123):1.31298,(((44:1.065230,45:1.085944):0.773545,46:1.199904):0.639427,(47:0.931957,48:1.538905):0.26492):1.30225):0.229767,(((49:0.000001,50:0.000001):0.0458922,51:0.178383):1.42486,52:1.280128):0.481128):0.766354):1.4681):0.17103):0.212438,15:0.958902):0.391244):0.208214):0.0517952,((4:0.343338,5:0.538509):0.36841,(6:0.641962,7:0.628143):0.30267):0.101135):0.0927588):0.0270761);
 960: 1 -24900.32679 -24485.777 (0:0.287778,1:0.187640,(2:0.290451,(3:0.511529,((((4:0.423322,5:0.301276):0.267817,7:0.700075):0.139029,(((((8:0.000001,9:0.000001):0.419969,10:0.245154):0.48523,11:0.883701):0.369691,(12:0.000001,13:0.000001):0.714039):0.330745,(((((14:2.217640,(21:0.392938,22:1.025821):0.244881):0.444703,23:1.275590):0.615394,(((((24:0.087105,25:0.095884):0.25493,26:0.073542):0.0441703,27:0.159709):0.206232,(28:1.095433,29:0.734019):0.209693):0.388726,(((30:0.417696,31:0.228061):0.230612,32:0.650116):0.0508404,(33:0.327248,34:0.309883):0.183323):0.232311):0.526529):0.194912,(((((16:0.000001,17:0.000001):0.241626,18:0.142392):0.177645,19:0.309045):0.389735,(35:2.039632,(((((((36:0.137530,37:0.182071):0.0566436,38:0.006180):0.85938,39:1.011595):0.38018,(41:0.141344,(42:0.012474,43:0.036619):0.185481):1.24243):0.960478,40:1.279306):0.95027,(((49:0.000001,50:0.000001):0.0539958,51:0.127489):1.2541,52:1.487465):0.489924):0.163538,((((44:1.875692,45:0.774721):0.675544,46:1.245538):1.03735,48:1.214679):0.348778,47:0.996300):1.43734):0.996352):1.97566):0.0961227,20:1.010320):0.390888):0.454718,15:0.910539):0.46184):0.136794):0.0387811,6:0.719259):0.0852799):0.124966):0.123286);
 961: 1 -23918.11282 -24490.29331 (0:0.167871,(1:0.206918,(((3:0.273581,((((8:0.000002,9:0.000002):0.341048,10:0.225078):0.569526,(12:0.000002,13:0.000002):0.577052):0.142381,11:0.840468):0.547817):0.231547,(((((14:1.411813,(35:2.104350,(((((((36:0.169523,37:0.187514):0.04859,38:0.000002):0.854024,39:0.736617):0.534066,40:1.349019):0.325715,(41:0.141825,(42:0.003835,43:0.036361):0.175132):0.86637):0.942362,(((49:0.000002,50:0.000002):0.087502,51:0.079079):1.02774,52:1.755154):0.602327):0.175646,(((44:1.286944,45:1.067099):0.642071,46:1.025291):0.968319,(47:1.488169,48:0.898566):0.350632):0.84359):0.915973):1.48558):0.425647,(21:0.685875,(22:1.008757,23:1.183716):0.238855):0.511663):0.412426,((((24:0.060153,25:0.101363):0.195898,(26:0.082028,27:0.239383):0.0782632):0.159558,28:1.327065):0.19713,(29:0.797073,(((30:0.314713,31:0.260176):0.227077,(33:0.204398,34:0.420227):0.248471):0.0704701,32:0.751210):0.298253):0.120963):0.756104):0.378013,((((16:0.000002,17:0.000002):0.195689,18:0.167080):0.264073,19:0.101454):0.632705,20:0.561678):0.335655):0.217354,15:0.800482):0.641648):0.0148088,((4:0.384142,5:0.513500):0.225508,(6:0.603058,7:0.569789):0.194539):0.175037):0.164505):0.012248,2:0.362759);
 962: 1 -24107.17694 -24480.41877 (0:0.237235,(1:0.118513,(((4:0.356981,5:0.495048):0.321518,(6:0.469397,7:0.525563):0.318605):0.0413173,(((((8:0.000001,9:0.000001):0.389486,10:0.250050):0.450191,11:0.864531):0.606824,(12:0.000001,13:0.000001):0.460619):0.297369,((((((14:1.349313,(35:2.665864,(((((((36:0.071472,38:0.050721):0.0582139,37:0.089151):0.630994,39:0.919328):0.335506,(41:0.138208,(42:0.025634,43:0.037989):0.20694):0.91695):0.397622,40:1.120819):1.0008,(((49:0.000001,50:0.000001):0.0752004,51:0.106705):1.25037,52:1.889901):1.08907):0.28635,(((44:1.427685,45:0.953851):0.543014,46:1.395655):0.577783,(47:1.342451,48:1.398889):0.138478):1.19306):0.629358):1.10236):0.653576,((21:0.621752,22:0.748422):0.366202,23:1.414377):0.557412):0.558514,(((((24:0.076715,25:0.031529):0.112941,(26:0.093414,27:0.175048):0.122846):0.258481,(28:1.243885,29:0.911284):0.219847):0.599238,(33:0.274582,34:0.327737):0.0507949):0.0956203,((30:0.343981,31:0.299127):0.151386,32:0.907135):0.0772264):0.67743):0.170015,(((16:0.000001,17:0.000001):0.207853,18:0.097414):0.249658,19:0.190160):0.62305):0.139419,20:0.536552):0.475554,15:1.140019):0.277904):0.333328):0.165738):0.0482576,(2:0.254216,3:0.593875):0.119062);
 963: 4 -24678.25165 -24478.30775 (0:0.250582,(1:0.146197,((3:0.351334,(((((8:0.000002,9:0.000002):0.478753,10:0.290147):0.608533,11:0.835802):0.292689,(12:0.000002,13:0.000002):0.617596):0.461411,((((14:1.885369,((21:0.447315,22:1.070896):0.524258,23:1.136884):0.384912):0.420429,(((((24:0.112843,25:0.150003):0.170301,(26:0.126843,27:0.261611):0.0736359):0.340414,(28:1.129499,29:0.828749):0.0976495):0.22972,(((30:0.442100,31:0.307206):0.264864,32:0.903690):0.120725,(33:0.291011,34:0.215569):0.135584):0.328917):0.477209,(35:2.156068,(((((((36:0.136583,37:0.185344):0.0688151,38:0.005165):1.03999,39:1.094791):0.186228,(41:0.165294,(42:0.004729,43:0.048600):0.247034):0.899398):0.463814,40:1.201969):1.186,(((49:0.000002,50:0.000002):0.053221,51:0.113367):1.24405,52:1.583358):0.283686):0.163062,(((44:1.167611,45:1.165838):0.660242,46:1.601421):0.436452,(47:1.481095,48:1.165589):0.247319):1.26042):1.11988):1.412):0.136429):0.348147,((((16:0.000002,17:0.000002):0.154654,18:0.161594):0.193658,19:0.284090):0.452359,20:0.581818):0.431011):0.385549,15:0.885080):0.301136):0.311995):0.133818,((4:0.384835,5:0.561615):0.345062,(6:0.706793,7:0.566414):0.197102):0.140616):0.121077):0.0242079,2:0.395168);
 964: 1 -24338.66063 -24481.89346 (0:0.265712,((1:0.051781,(((4:0.407546,5:0.424779):0.443942,(((((8:0.000001,9:0.000001):0.223998,10:0.271114):0.440927,11:0.908166):0.375773,(12:0.000001,13:0.000001):0.57095):0.322376,((((((14:1.673135,(21:0.752915,22:0.777274):0.383322):0.331469,23:1.182071):0.410285,(35:2.022010,(((((((36:0.121916,37:0.189822):0.050539,38:0.006841):0.657784,39:1.176074):0.473942,(41:0.167310,(42:0.012408,43:0.030427):0.15838):1.2546):0.657667,40:1.099964):1.50176,(((49:0.000001,50:0.000001):0.00213185,51:0.156058):1.20917,52:1.454144):0.851124):0.115879,((((44:1.602401,45:1.208366):0.644204,46:1.776441):0.613636,48:1.587296):0.233761,47:1.723070):1.0058):0.930844):1.42895):0.454153,(((((24:0.083106,25:0.088771):0.336579,(26:0.094735,27:0.259930):0.0562258):0.145386,(28:1.258508,29:0.820625):0.223377):0.447401,32:0.650112):0.113856,((30:0.407622,31:0.311715):0.240023,(33:0.258149,34:0.360878):0.118428):0.125654):0.946565):0.318846,((((16:0.000001,17:0.000001):0.166236,18:0.146596):0.213788,19:0.255495):0.645597,20:0.832259):0.19803):0.193305,15:1.022988):0.745498):0.284518):0.0729719,(6:0.658251,7:0.554062):0.226101):0.202707):0.112435,2:0.387493):0.0634536,3:0.440533);
 965: 1 -24687.41945 -24485.17821 (0:0.213997,(1:0.113776,((4:0.384852,5:0.496607):0.207468,(6:0.609718,7:0.639311):0.177508):0.216116):0.0435759,(2:0.295229,(3:0.341500,(((((8:0.000001,9:0.000001):0.254338,10:0.352194):0.259377,11:0.646003):0.458359,(12:0.000001,13:0.000001):0.732394):0.254845,(((((((14:2.423550,22:0.752997):0.387963,21:0.669781):0.462989,23:1.100939):0.882209,((((((24:0.058584,25:0.049456):0.282245,(26:0.090485,27:0.308173):0.0936557):0.115907,(28:1.144671,29:0.730164):0.372308):0.622944,32:0.782208):0.119714,((30:0.445491,31:0.354248):0.336425,(33:0.289910,34:0.329241):0.107092):0.141765):0.660295,(35:2.880775,(((((((36:0.123196,38:0.074581):0.0518837,37:0.102300):0.612736,39:1.208570):0.19497,(41:0.171300,(42:0.012453,43:0.036988):0.221764):1.28669):0.360945,40:1.465992):0.981362,(((49:0.000001,50:0.000001):0.0431427,51:0.160157):1.67358,52:1.234375):0.904258):0.116343,(((44:1.295183,45:0.920950):0.661579,46:1.139501):0.375034,(47:1.607364,48:1.352544):0.4663):1.22465):2.2434e-06):1.72852):0.262575):0.290391,(((16:0.000001,17:0.000001):0.373249,18:0.106943):0.2644,19:0.352511):0.549797):0.214227,20:0.689994):0.499151,15:1.048651):0.48131):0.241869):0.1457):0.128491);
 966: 2 -23943.89661 -24482.51623 (0:0.227550,(1:0.201742,((4:0.307660,5:0.556887):0.421938,(6:0.485316,7:0.581214):0.329153):0.10817):0.0738615,(2:0.253399,(3:0.322632,(((((8:0.000002,9:0.000002):0.297304,10:0.283200):0.290355,11:0.877388):0.591203,(12:0.000002,13:0.000002):0.80259):0.180798,(((((14:2.240056,(21:0.357100,22:1.056161):0.54864):0.392021,(23:1.301357,(35:1.911079,(((((((36:0.167667,37:0.160329):0.0994563,38:0.030671):0.588322,39:0.850034):0.449211,(41:0.190222,(42:0.018450,43:0.045840):0.1856):1.00859):0.739715,40:1.138600):0.598085,(((49:0.000002,50:0.000002):0.0164251,51:0.130344):1.52075,52:1.729291):0.694066):0.395786,(((44:1.299030,45:1.798843):0.631953,46:2.073099):0.476287,(47:1.655579,48:0.849647):0.38298):1.45833):0.983408):1.11642):0.644191):0.231422,((((24:0.095920,25:0.072066):0.304668,(26:0.074968,27:0.300042):0.0604268):0.207301,(28:1.119588,29:0.786840):0.125452):0.295699,(((30:0.462639,31:0.265951):0.222768,(33:0.192443,34:0.281904):0.194642):0.0374016,32:0.972181):0.142331):0.936934):0.456403,((((16:0.000002,17:0.000002):0.217758,18:0.148584):0.230332,19:0.275518):0.589128,20:0.665160):0.315337):0.527201,15:1.180609):0.193919):0.336857):0.136566):0.0939581);
 967: 2 -24311.71106 -24488.12684 (0:0.158724,(1:0.069128,((((4:0.425222,5:0.567993):0.179323,((((8:0.000002,9:0.000002):0.294946,10:0.369269):0.281312,11:0.938241):0.426274,(12:0.000002,13:0.000002):0.881526):0.415498):0.158894,(6:0.680050,7:0.506655):0.154364):0.0864055,((((((14:1.491773,(35:2.540877,((((((36:0.179490,37:0.132666):0.0814028,38:0.000003):0.708294,39:1.141576):0.353205,(41:0.102627,(42:0.006982,43:0.031768):0.282157):0.952022):0.425588,40:1.147795):1.0406,((((44:1.518030,45:1.086152):0.904307,46:1.165718):0.405969,(47:1.798785,48:1.121391):0.340511):1.28808,(((49:0.000002,50:0.000002):0.0999557,51:0.131915):1.48099,52:1.382579):0.685058):0.192583):0.494998):1.0331):0.513224,((21:0.775890,22:0.892777):0.438406,23:1.237917):0.388132):0.271191,((((((24:0.070907,25:0.071002):0.312465,26:0.076744):0.0962602,27:0.182263):0.141568,(28:0.989408,29:0.738831):0.309364):0.481803,((30:0.413768,31:0.210001):0.126573,32:0.846980):0.154079):0.0635886,(33:0.272370,34:0.192196):0.138788):0.896326):0.401308,(((16:0.000002,17:0.000002):0.295836,18:0.045115):0.345329,19:0.247554):0.46083):0.124051,20:0.874023):0.495637,15:1.166327):0.570847):0.12088):0.0916495,(2:0.274449,3:0.448968):0.054918);
 968: 1 -24684.47233 -24494.80417 (0:0.289755,(1:0.172393,2:0.498187):0.0615977,((3:0.433279,(((((8:0.000001,9:0.000001):0.401079,10:0.264334):0.478756,11:0.938634):0.335012,(12:0.000001,13:0.000001):0.668286):0.467732,((((14:1.713482,((21:0.542115,22:1.218476):0.721693,23:0.923801):0.35647):0.403258,(((((((24:0.096007,25:0.104428):0.267007,26:0.099456):0.0627154,27:0.210075):0.186481,28:1.278248):0.296595,(((30:0.479367,31:0.342951):0.304876,(33:0.256447,34:0.449625):0.163423):0.263411,32:1.042702):0.361667):0.155856,29:0.855183):0.4691,(35:1.414892,(((((((36:0.102793,38:0.047849):0.0378481,37:0.142708):0.914809,39:0.839865):0.261927,(41:0.279931,(42:0.007876,43:0.044126):0.158913):0.96139):0.591677,40:1.282046):1.13634,(((49:0.000001,50:0.000001):0.0566894,51:0.118871):1.11427,52:1.456439):0.710078):0.660717,(((44:1.599516,45:0.791050):0.754212,46:1.249493):0.499867,(47:1.402331,48:1.738508):0.428967):1.02833):0.715665):1.95585):0.13341):0.342214,(((16:0.000001,17:0.000001):0.225168,(18:0.140243,19:0.445541):0.0593367):0.939458,20:0.912486):0.300674):0.338441,15:1.170004):0.29582):0.292734):0.168049,((4:0.361208,5:0.591869):0.329777,(6:0.689108,7:0.480774):0.381747):0.142702):0.113044);
 969: 2 -24765.3297 -24490.7027 (0:0.330577,((1:0.101943,(6:0.669341,7:0.587699):0.317623):0.0897427,(((4:0.462842,5:0.567643):0.279497,((((8:0.000001,9:0.000001):0.455261,10:0.279349):0.48978,11:0.795230):0.241077,(12:0.000001,13:0.000001):0.891073):0.317584):0.154484,((((14:1.892726,((((24:0.053450,25:0.080812):0.23105,(26:0.143207,27:0.241120):0.0524225):0.261285,(28:1.243823,29:0.664163):0.175236):0.290586,(((30:0.396861,31:0.312002):0.189588,32:0.729856):0.0957671,(33:0.251903,34:0.345728):0.146311):0.286717):0.548577):0.413112,(((21:0.382575,22:1.110612):0.356243,23:1.245569):0.559322,(35:2.472073,(((((((36:0.185642,37:0.183352):0.0771419,38:0.000424):0.741279,39:0.870766):0.605472,(41:0.242059,(42:0.015409,43:0.031919):0.181086):0.710167):0.902985,40:0.815763):0.86779,(((49:0.000001,50:0.000001):0.0574021,51:0.122953):1.35916,52:1.299789):0.381941):0.100017,(((44:0.993443,(45:1.286645,46:1.421580):0.658579):1.00682,48:0.775470):0.320064,47:1.176599):1.40717):0.487037):1.52102):0.104432):0.299585,((((16:0.000001,17:0.000001):0.211988,18:0.103948):0.241723,19:0.325853):0.55776,20:0.864118):0.309231):0.282032,15:1.114938):0.659586):0.103606):0.0417834,(2:0.232664,3:0.753212):0.0808486);
 970: 1 -23966.58724 -24494.14685 (0:0.209456,(1:0.130964,((((4:0.411073,5:0.461710):0.298294,((((8:0.000001,9:0.000001):0.313902,10:0.372837):0.297787,11:1.170973):0.184085,(12:0.000001,13:0.000001):1.00023):0.37268):0.0807089,(6:0.545226,7:0.593205):0.261304):0.155699,(((((14:1.545801,((21:0.583561,23:1.635890):0.400668,22:0.582000):0.78425):0.550716,((((((24:0.080960,25:0.081988):0.208816,26:0.097333):0.0327538,27:0.136480):0.314473,(28:1.073594,29:0.742843):0.2948):0.492785,(((30:0.413738,31:0.238410):0.287986,32:0.868272):0.103224,(33:0.296107,34:0.289813):0.173356):0.0307351):0.59522,(35:3.369166,(((((36:0.142969,37:0.152405):0.0334915,38:0.007905):0.703897,(39:1.127066,(41:0.210026,(42:0.008936,43:0.037411):0.125052):1.5049):0.261458):0.671847,40:1.136397):1.03504,(((((44:1.350328,(45:1.226197,46:1.603147):0.653519):0.838049,48:1.537658):0.146161,47:1.013923):1.62575,52:1.388565):0.231334,((49:0.000001,50:0.000001):0.0686776,51:0.110064):1.59804):0.447952):0.126653):1.12495):0.192581):0.373505,(((16:0.000001,17:0.000001):0.126426,18:0.103984):0.272238,19:0.161950):0.714591):0.162337,20:0.815843):0.381567,15:0.739409):0.686746):0.0587122):0.092083,(2:0.312843,3:0.573654):0.0703543);
 971: 2 -24403.36218 -24490.92378 (0:0.180106,(1:0.205780,((((3:0.354601,((((8:0.000001,9:0.000001):0.393841,10:0.197601):0.544981,11:0.734742):0.248596,(12:0.000001,13:0.000001):0.713025):0.483404):0.193154,(6:0.536494,7:0.603711):0.20211):0.0464688,(4:0.307836,5:0.477895):0.440738):2.43229e-06,(((((14:2.083769,((35:2.347759,(((((36:0.156642,37:0.118655):0.037399,38:0.002108):0.814606,39:0.653588):0.458238,(41:0.117630,(42:0.007916,43:0.045303):0.219748):0.998629):0.562674,40:1.226194):0.522594):0.600777,(((((44:0.982718,(45:1.122313,46:2.142086):0.35158):1.20959,48:0.576982):0.183731,47:1.491956):1.17801,52:1.595830):0.634353,((49:0.000001,50:0.000001):0.103469,51:0.045768):1.41589):2.01918e-06):1.61553):0.417837,((21:0.616721,22:0.824232):0.463885,23:1.035932):0.689887):0.0760949,(((((24:0.033822,25:0.076897):0.29324,26:0.069117):0.0464091,(28:1.022818,29:0.809780):0.287104):0.0906293,27:0.152399):0.278822,(((30:0.288974,31:0.319544):0.244787,(33:0.254140,34:0.278973):0.189177):0.253274,32:0.736946):0.172616):0.89499):0.32311,((((16:0.000001,17:0.000001):0.297003,18:0.181235):0.409584,19:0.060790):0.400401,20:0.628262):0.190879):0.404242,15:0.978297):0.597918):0.16203):0.0362307,2:0.408287);
 972: 1 -23438.90014 -24491.50224 (0:0.240199,(1:0.159938,((((3:0.403021,((((8:0.000001,9:0.000001):0.354205,10:0.392244):0.334408,11:0.712655):0.340561,(12:0.000001,13:0.000001):0.727285):0.452703):0.150282,(6:0.576096,7:0.590954):0.22701):0.0727294,(4:0.293010,5:0.452497):0.401819):2.00524e-06,(((((((14:1.976149,(21:0.808304,22:0.958781):0.109759):0.48131,23:1.013336):0.347896,(35:2.439938,(((((((36:0.121240,37:0.179311):0.0557619,38:0.000002):1.01681,39:1.065550):0.31938,(41:0.181148,(42:0.014483,43:0.028778):0.124508):0.821625):0.485398,40:1.200492):0.914233,(((49:0.000001,50:0.000001):0.0369605,51:0.149235):1.56243,52:1.133632):0.369939):0.239053,((44:1.483885,(45:0.899514,46:1.618727):0.377725):0.783473,(47:1.633004,48:1.006607):0.319334):0.868295):1.0229):1.32777):0.419353,(((16:0.000001,17:0.000001):0.227423,18:0.168452):0.320135,19:0.252416):0.69932):0.221423,((((((((24:0.096198,25:0.080068):0.370665,26:0.038791):0.112117,27:0.151231):0.23983,(28:1.423374,29:1.029634):0.155295):0.373541,(30:0.430690,31:0.185266):0.286474):0.113512,33:0.274423):0.193757,34:0.240342):0.151238,32:0.724382):1.32863):0.233432,20:0.572804):0.582061,15:1.035721):0.626314):0.153828):0.0142605,2:0.249246);
 973: 1 -24681.57114 -24486.18172 (0:0.267761,(1:0.088054,(((4:0.413987,5:0.383181):0.364439,(((((8:0.000001,9:0.000001):0.463982,10:0.228110):0.367955,11:0.552580):0.443656,(12:0.000001,13:0.000001):0.729169):0.301789,((((((14:1.893903,(21:0.549215,22:1.131208):0.39939):0.345891,23:1.261538):0.714205,(((((((((24:0.013548,28:1.493941):0.0832631,25:0.092404):0.203083,26:0.146331):0.0855073,27:0.141006):0.375367,29:1.244351):0.339475,32:0.848645):0.174938,(33:0.324789,34:0.298255):0.101765):0.273567,31:0.239785):0.197621,30:0.252227):0.661434):0.446021,(35:1.787394,(((((((36:0.116335,37:0.239836):0.0416852,38:0.000003):0.801837,39:0.770695):0.456273,(41:0.279090,(42:0.006144,43:0.028081):0.0956537):0.774333):0.299767,40:1.093013):1.33202,(((49:0.000001,50:0.000001):2.03888e-06,51:0.239276):0.843907,52:1.707735):0.457689):0.465029,(((44:1.502723,45:1.087543):0.325662,46:1.535931):0.928811,(47:1.495271,48:0.722423):0.260454):0.761494):0.692561):1.77992):0.206235,((((16:0.000001,17:0.000001):0.175448,18:0.134213):0.206486,19:0.231915):0.588467,20:0.673174):0.236542):0.586764,15:0.931638):0.504091):0.112455):0.0747166,(6:0.548551,7:0.584715):0.0700303):0.23656):0.0983147,(2:0.243769,3:0.531815):0.161283);
 974: 1 -25139.8331 -24481.78768 (0:0.247097,1:0.136862,(2:0.380494,((3:0.481412,(((((8:0.000002,9:0.000002):0.662397,10:0.270303):0.470751,11:0.861762):0.446854,(12:0.000002,13:0.000002):0.758625):0.539657,((((((14:2.576192,22:0.965720):0.138353,21:0.500718):0.350603,23:1.548368):0.436225,((((((24:0.034419,25:0.138413):0.277238,26:0.092349):0.127234,27:0.155462):0.249447,(((30:0.579606,31:0.187368):0.367673,(33:0.225608,34:0.272830):0.222416):0.205474,32:0.637304):0.383799):0.192308,(28:1.368711,29:0.810167):0.186231):0.71542,(35:3.061273,((((((36:0.150520,37:0.230102):0.0703188,38:0.000002):1.01669,39:1.021425):0.265312,(41:0.181973,(42:0.008336,43:0.044028):0.23539):0.826493):0.562593,40:1.058177):0.640449,((((44:1.651460,45:1.164233):0.490362,46:1.202105):0.973151,(47:1.437190,48:1.686378):0.461665):1.16999,(((49:0.000002,50:0.000002):0.0505757,51:0.130071):1.22017,52:1.598516):0.915738):0.362944):1.03252):1.28919):0.146654):0.251526,((((16:0.000002,17:0.000002):0.30585,18:0.110823):0.223766,19:0.437406):0.407653,20:0.881350):0.443178):0.350417,15:1.145008):0.336258):0.263708):0.151508,((4:0.511735,5:0.820965):0.372662,(6:0.652098,7:0.680075):0.187562):0.178634):0.174306):0.114802);
 975: 1 -24707.85638 -24483.94567 (0:0.275319,(1:0.124871,(2:0.259005,3:0.365622):0.121427):0.059532,(((4:0.336255,5:0.546643):0.316469,(6:0.600424,7:0.806847):0.349398):0.135218,(((((8:0.000001,9:0.000001):0.301699,10:0.409267):0.249633,11:0.950519):0.514001,(12:0.000001,13:0.000001):0.79626):0.434891,(((((14:1.909839,(21:0.360318,22:0.997053):0.367578):0.454497,23:1.151742):0.611489,((((((24:0.056419,25:0.124782):0.2982,26:0.090969):0.0438593,27:0.159451):0.140395,(28:1.168531,29:0.738193):0.204567):0.363297,(((30:0.557991,31:0.245120):0.187221,32:0.866938):0.0767146,(33:0.262077,34:0.273662):0.142316):0.270092):0.667933,(35:2.103556,(((((((36:0.124612,37:0.168735):0.0628177,38:0.000002):0.886478,39:0.960690):0.203453,(41:0.192614,(42:0.012815,43:0.026663):0.0998949):0.820219):0.668751,40:1.233805):0.764252,(((49:0.000001,50:0.000001):0.0621924,51:0.097834):1.29216,52:1.634292):0.5503):0.174617,((44:1.734301,(45:1.412442,46:1.538481):0.544245):0.482566,(47:1.268984,48:1.112151):0.259875):0.848256):0.60197):1.89284):0.026332):0.259024,((((16:0.000001,17:0.000001):0.18844,18:0.126996):0.16299,19:0.254821):0.523791,20:0.606963):0.558932):0.269442,15:1.004095):0.318982):0.235592):0.0831756);
 976: 1 -24151.14308 -24488.17963 (0:0.300038,(1:0.159119,(((4:0.512060,5:0.569058):0.303768,(6:0.567838,7:0.485986):0.223811):0.0735083,(((((8:0.000001,9:0.000001):0.470086,10:0.227903):0.408545,11:0.812640):0.346556,(12:0.000001,13:0.000001):0.840466):0.370114,(((((((14:2.103115,(21:0.682053,22:0.905314):0.375478):0.270052,23:0.922642):1.03175,(35:1.976543,(((((((36:0.089685,37:0.138224):0.0636217,38:0.000002):0.567369,39:1.096650):0.243348,(41:0.184778,(42:0.012552,43:0.054288):0.199067):0.750774):0.419461,40:1.272122):1.00748,(((49:0.000001,50:0.000001):0.046471,51:0.198575):1.34694,52:1.412371):1.04558):0.141574,((44:0.972785,(45:1.126655,46:1.654216):0.464496):0.552738,(47:1.315413,48:1.351902):0.347544):0.929099):0.588128):1.50361):0.128004,((((((24:0.089915,25:0.079833):0.267631,26:0.108481):0.116551,27:0.216995):0.16887,(28:1.139702,29:0.522096):0.33778):0.509161,32:0.820686):0.0898629,(((30:0.337133,31:0.181823):0.520768,34:0.135295):0.115636,33:0.204821):0.284143):0.654477):0.542724,(((16:0.000001,17:0.000001):0.264826,18:0.203171):0.242902,19:0.264591):0.348782):0.419499,20:0.702273):0.515701,15:1.157529):0.383165):0.172306):0.14412):0.102375,(2:0.216408,3:0.492037):0.071933);
 977: 1 -25147.87074 -24490.57695 (0:0.249923,((1:0.127547,((((4:0.455753,5:0.582207):0.198284,((((8:0.000001,9:0.000001):0.288665,10:0.322548):0.361893,11:0.964469):0.178779,(12:0.000001,13:0.000001):1.10326):0.405602):0.117959,(6:0.578437,7:0.532795):0.171149):0.132028,(((((14:1.659986,((21:0.692734,22:0.860727):0.342278,23:1.527634):0.443296):0.337501,((((((24:0.065178,25:0.047622):0.386271,26:0.098277):0.0532254,27:0.142785):0.234826,(28:1.460627,29:0.454426):0.240893):0.463394,32:0.737726):0.184152,((30:0.376731,31:0.234769):0.230601,(33:0.288364,34:0.267093):0.190469):0.147976):0.682784):0.199605,((((16:0.000001,17:0.000001):0.250692,18:0.168929):0.215481,19:0.199474):0.566847,20:0.770098):0.331117):0.306539,(35:2.211512,(((((((36:0.085467,37:0.157331):0.0653039,38:0.010721):0.739369,39:1.049757):0.789148,(41:0.256658,(42:0.014648,43:0.046107):0.130833):0.965421):0.64971,40:0.802253):1.19372,(((49:0.000001,50:0.000001):0.0351447,51:0.131577):1.57958,52:1.184916):0.746946):0.288595,((44:1.017343,(45:1.193977,46:1.989868):0.414379):0.78623,(47:1.231178,48:1.091578):0.170162):0.633452):0.45838):2.17094):0.144358,15:0.771476):0.864005):0.154419):0.0706589,2:0.389562):0.0730567,3:0.469388);
 978: 1 -24152.64928 -24493.13243 (0:0.169192,((1:0.163062,(((4:0.281598,5:0.562671):0.296226,(6:0.826439,7:0.497481):0.35714):0.0944128,(((((8:0.000001,9:0.000001):0.264279,10:0.349103):0.470381,11:0.894189):0.389013,(12:0.000001,13:0.000001):0.829377):0.236015,((((((14:1.647079,(21:0.809451,22:0.912472):0.573986):0.286723,23:1.334345):0.452603,(((((24:0.098883,25:0.099631):0.352144,(26:0.085052,(28:1.203572,29:0.990213):0.297419):0.0670522):0.0937129,27:0.091180):0.495794,(((30:0.436791,31:0.225278):0.182299,32:0.770010):0.116425,(33:0.178574,34:0.344511):0.146688):0.0875457):0.584045,(35:2.281796,(((((((36:0.158279,37:0.159385):0.0450819,38:0.017559):0.607573,39:1.239959):0.310286,(41:0.233836,(42:0.014420,43:0.030167):0.134738):1.12986):0.812098,40:1.129900):0.749316,(((49:0.000001,50:0.000001):0.0708648,51:0.082311):1.23497,52:1.053334):0.827243):0.199145,(((44:1.573661,(45:1.092053,46:1.677730):0.438952):0.435716,48:1.450724):0.13441,47:1.378810):1.09283):0.728667):1.10829):0.0502193):0.30983,(((16:0.000001,17:0.000001):0.190724,18:0.102376):0.141274,19:0.296116):0.437595):0.284376,15:1.130999):0.199013,20:0.567827):0.771922):0.310655):0.200077):0.0868444,2:0.380892):0.0871669,3:0.536590);
 979: 1 -24953.61499 -24498.78984 (0:0.267859,1:0.190664,(2:0.358096,(3:0.417940,(((4:0.436356,5:0.500377):0.314718,(6:0.609799,7:0.545764):0.207001):0.0666956,(((((8:0.000002,9:0.000002):0.374288,10:0.323130):0.394746,11:1.012061):0.37597,(12:0.000002,13:0.000002):0.822271):0.492642,(((((14:2.537371,22:1.172605):0.157262,21:0.580242):0.675393,(23:1.142531,(35:1.549166,((((((36:0.170136,37:0.163218):0.0885373,38:0.005659):0.773046,39:1.160340):0.414263,(40:1.407861,(41:0.172882,(42:0.011372,43:0.038629):0.208353):1.15287):0.221544):1.23985,(((49:0.000002,50:0.000002):0.0828855,51:0.117696):1.2952,52:1.370919):0.890169):0.427042,(((44:0.924122,(45:1.274951,46:1.637600):1.00535):0.666143,47:1.610633):0.141082,48:1.432044):1.43596):0.422763):1.50306):0.518194):0.561771,(((((16:0.000002,17:0.000002):0.225165,18:0.167707):0.210944,19:0.250400):0.566369,((((24:0.096992,25:0.083434):0.199665,(26:0.035787,(28:1.224010,29:1.179035):0.153444):0.0704817):0.0593993,27:0.140600):0.709104,(((30:0.397555,31:0.351945):0.237723,32:0.840920):0.119426,(33:0.342065,34:0.204090):0.123567):0.176824):0.96171):0.264043,20:0.731830):0.367418):0.501102,15:1.353383):0.172217):0.195191):0.105156):0.077623):0.0593406);
 980: 1 -24926.07788 -24491.47345 (0:0.286184,1:0.140897,((2:0.177752,(3:0.438947,((((8:0.000002,9:0.000002):0.309337,10:0.290078):0.472153,11:0.756163):0.503794,((12:0.000002,13:0.000002):0.877328,((((14:1.094383,((21:0.385076,22:0.990441):0.41826,23:1.202798):0.533824):0.465996,(((((24:0.034952,25:0.078977):0.344594,26:0.053050):0.127557,27:0.151595):0.259849,(28:1.030797,29:0.858624):0.334463):0.431785,(((30:0.333122,31:0.278352):0.191593,32:0.876501):0.117372,(33:0.312255,34:0.335004):0.200969):0.109867):0.49469):0.489583,((((16:0.000002,17:0.000002):0.176285,18:0.164711):0.24585,19:0.463097):0.580776,(20:0.408153,(35:2.235992,(((((((36:0.220059,37:0.197596):0.0565082,38:0.013689):1.01087,39:1.179662):0.437883,(41:0.132034,(42:0.011257,43:0.020468):0.227076):1.01764):0.716962,40:1.590016):1.6111,(((((44:1.026218,45:1.301020):0.694725,46:1.870620):0.782334,48:1.308699):0.325232,47:1.038584):1.17696,52:1.483302):0.525263):0.26464,((49:0.000002,50:0.000002):0.0444991,51:0.180019):1.36888):1.28818):1.2762):0.0480075):0.436839):0.282737,15:1.142015):0.267626):0.230739):0.133297):0.0543984):0.0483044,(((4:0.231288,5:0.630025):0.234848,6:0.667987):0.0965448,7:0.769487):0.0871636):0.0709682);
 981: 1 -25115.79738 -24484.83083 (0:0.162795,(1:0.182164,(((4:0.333268,5:0.520260):0.274656,(6:0.650479,7:0.542846):0.282386):0.0302609,(((((8:0.000001,9:0.000001):0.364216,10:0.218405):0.535022,11:0.783547):0.442664,(12:0.000001,13:0.000001):0.658058):0.304384,(((((14:1.352358,(35:2.255328,((((((36:0.161606,38:0.055627):0.105785,37:0.078546):0.986876,39:1.083989):0.146323,(40:1.744333,(41:0.106480,(42:0.013304,43:0.047510):0.245973):0.941661):0.273336):1.67918,(((49:0.000001,50:0.000001):0.069573,51:0.152508):1.45251,52:1.743347):0.812289):0.214197,(((44:1.671893,45:1.136655):0.411163,46:1.717573):0.597979,(47:1.522807,48:1.168936):0.392721):1.31406):0.655334):1.68691):0.336626,((21:0.779284,22:1.572117):0.380005,23:1.221464):0.514233):0.793382,((((24:0.102106,25:0.093714):0.256075,(26:0.104971,27:0.261991):0.0781136):0.198535,(28:1.421413,29:0.700768):0.2727):0.680091,((30:0.323211,31:0.335636):0.170988,(32:0.995688,(33:0.279429,34:0.293728):0.203608):0.0526209):0.155342):0.817859):0.538329,((((16:0.000001,17:0.000001):0.207806,18:0.119465):0.216053,19:0.321253):0.584631,20:0.797398):0.289895):0.306259,15:1.142278):0.414897):0.27991):0.250102):0.0869981,(2:0.281040,3:0.439892):0.0927324);
 982: 3 -24661.74107 -24486.18786 (0:0.196584,1:0.111924,(2:0.370216,(((3:0.221857,((((8:0.000002,9:0.000002):0.312376,10:0.161873):0.565349,11:0.490408):0.375918,(12:0.000002,13:0.000002):0.648873):0.631376):0.157288,((((14:1.634696,(21:0.763089,(22:0.914779,23:1.279092):0.325491):0.378086):0.563374,(((((((24:0.074323,25:0.053142):0.329066,26:0.056876):0.0791102,27:0.174566):0.175794,(28:1.280256,29:0.923849):0.265637):0.51472,((30:0.580379,31:0.218000):0.201113,32:0.860894):0.197425):0.0358554,(33:0.326506,34:0.242237):0.101249):0.63686,(35:2.258547,(((((((36:0.137830,37:0.167550):0.0585175,38:0.003437):0.578634,39:1.277683):0.366208,(41:0.113797,(42:0.000002,43:0.033021):0.228732):0.988264):0.444755,40:1.098247):1.45896,(((49:0.000002,50:0.000002):0.0505633,51:0.155797):1.669,52:1.313929):0.826908):0.393317,(((44:1.601650,45:1.070718):0.476317,46:1.149811):0.783295,(47:1.937453,48:1.546308):0.333209):0.3248):1.24715):1.81783):0.186602):0.197325,((((16:0.000002,17:0.000002):0.195705,18:0.123195):0.244585,19:0.245274):0.63464,20:0.712622):0.40627):0.265019,15:0.990261):0.848617):0.103098,((4:0.286134,5:0.563196):0.173895,(6:0.556049,7:0.646245):0.276577):0.146298):0.0980321):0.0496707);
 983: 7 -24441.49814 -24484.38368 (0:0.332133,(1:0.189235,(((4:0.473261,5:0.528589):0.23095,(6:0.498417,7:0.431564):0.357894):0.0389002,(((((8:0.000001,9:0.000001):0.352535,10:0.207220):0.394625,11:0.962764):0.50557,(12:0.000001,13:0.000001):0.668545):0.46924,(((((14:1.624079,(35:1.974771,(((((((36:0.188912,37:0.182675):0.096743,38:0.000002):0.880539,39:0.765192):0.439007,(41:0.288415,(42:0.004523,43:0.036384):0.0503247):0.897999):0.684912,40:0.825866):0.761561,(((49:0.000001,50:0.000001):0.00681573,51:0.165055):1.38106,52:1.177249):0.643418):0.255146,(((44:1.153812,(45:1.106449,46:1.555000):0.543226):0.917525,48:0.841748):0.308841,47:1.414889):0.570388):0.829609):1.02832):0.276135,((21:0.622847,22:1.163374):0.524622,23:0.852720):0.457327):0.326663,(((((24:0.079763,25:0.090217):0.262026,26:0.070377):0.100133,27:0.114979):0.287558,(28:1.445545,29:0.707158):0.324538):0.22406,(((30:0.418936,31:0.252039):0.230053,(33:0.239357,34:0.330324):0.107413):0.118387,32:0.808483):0.187929):0.622451):0.604891,((((16:0.000001,17:0.000001):0.162635,18:0.156929):0.213562,19:0.251771):0.468806,20:0.683587):0.17568):0.40734,15:0.873074):0.390768):0.246053):0.197755):0.013596,(2:0.278484,3:0.504816):0.0728731);
 984: 2 -23836.55242 -24483.92663 (0:0.208780,(1:0.081938,(((4:0.310800,5:0.473482):0.440787,(((((8:0.000001,9:0.000001):0.355092,10:0.329395):0.308958,11:0.931610):0.385083,(12:0.000001,13:0.000001):0.905794):0.402968,((((((14:1.711623,(21:0.537192,22:0.863676):0.419112):0.269827,23:1.103658):0.775663,(((((24:0.075200,25:0.077891):0.293878,(26:0.008970,(28:1.032796,29:0.716660):0.452206):0.042468):0.0748465,27:0.109987):0.430848,(((30:0.495532,31:0.215739):0.189349,(33:0.235736,34:0.358498):0.208754):0.156684,32:0.984085):0.127283):0.388833,(35:2.449093,(((((((36:0.130971,37:0.221791):0.0664522,38:0.012928):0.819407,39:0.745131):0.309847,(41:0.124579,(42:0.000002,43:0.028180):0.277262):0.908648):0.645636,40:1.337619):1.09862,(((49:0.000001,50:0.000001):0.0633434,51:0.144220):1.37432,52:1.243075):0.680762):0.101025,(((44:1.634235,45:0.818499):0.643419,46:1.426933):1.08047,(47:1.542880,48:1.297387):0.279759):1.16834):0.743734):1.67041):0.146612):0.232167,(((16:0.000001,17:0.000001):0.165054,18:0.122945):0.215766,19:0.283990):0.650295):0.184095,20:0.790905):0.347702,15:1.163372):0.343684):0.406844):0.080262,(6:0.665791,7:0.409145):0.160046):0.293224):0.126412,(2:0.312401,3:0.669273):0.116274);
 985: 1 -24951.87463 -24482.91652 (0:0.344034,1:0.164712,(2:0.331662,(3:0.483529,(((4:0.394657,5:0.476325):0.318838,(((((8:0.000001,9:0.000001):0.43932,10:0.328691):0.356074,11:0.962765):0.34921,(12:0.000001,13:0.000001):0.925735):0.371013,(((((14:2.015312,(((21:0.724194,22:1.186071):0.525362,23:0.886479):0.470206,(35:2.986591,(((((((36:0.124593,37:0.185244):0.0597127,38:0.012674):0.747596,39:1.342603):0.260654,40:1.597300):0.417308,(41:0.130377,(42:0.025502,43:0.049218):0.198103):0.603566):1.3075,(((49:0.000001,50:0.000001):0.0952343,51:0.062378):1.18583,52:2.004007):1.23987):0.386706,(((44:1.576014,45:1.061515):0.808599,46:1.606415):0.356907,(47:1.373345,48:1.158063):0.405583):1.03351):0.525927):1.28263):0.304645):0.361477,(((((24:0.048339,25:0.098396):0.329346,26:0.093970):0.0727645,27:0.235350):0.170565,(28:1.192379,29:0.724490):0.219789):0.385269,(((30:0.481827,31:0.190861):0.40373,(33:0.335065,34:0.316131):0.164366):0.149575,32:0.738778):0.149244):0.770796):0.433273,(((16:0.000001,17:0.000001):0.14846,18:0.196308):0.209901,19:0.398721):0.610513):0.252349,20:1.162306):0.406004,15:1.196355):0.486241):0.268711):0.0325708,(6:0.625370,7:0.548660):0.305611):0.164289):0.110356):0.0749214);
 986: 1 -25338.25733 -24492.10635 (0:0.233637,1:0.218833,(2:0.325882,((3:0.382907,((((8:0.000002,9:0.000001):0.27253,10:0.274832):0.361483,11:0.664561):0.572154,((12:0.000002,13:0.000002):0.814232,((((((14:1.885297,((21:0.685278,22:1.041324):0.269512,35:3.238438):0.052175):0.459925,23:1.018343):0.470105,(((((((36:0.136666,37:0.178251):0.0897923,38:0.000002):0.665068,39:1.198625):0.644198,((41:0.285097,42:0.016810):0.0317182,43:0.000003):1.01052):0.552167,40:0.597029):1.68436,(((49:0.000001,50:0.000001):0.107417,51:0.082882):1.04548,52:1.316148):1.04059):0.072764,(((44:1.259368,(45:1.652126,46:1.482784):0.886749):0.575711,48:0.895079):0.182187,47:1.171372):1.23338):1.69901):0.105047,((((((24:0.095468,25:0.073373):0.266308,26:0.049480):0.118317,27:0.212656):0.100822,28:1.350660):0.274514,(((30:0.423126,31:0.303134):0.174365,32:0.772517):0.145712,(33:0.275571,34:0.314425):0.237064):0.360457):0.130322,29:0.712397):0.812125):0.110549,((((16:0.000001,17:0.000001):0.24365,18:0.173282):0.180334,19:0.357132):0.378094,20:0.778542):0.467649):0.260697,15:1.026277):0.571346):0.217265):0.285506):0.0470653,((4:0.278247,5:0.467408):0.413225,(6:0.540371,7:0.476561):0.28547):0.06673):0.0898344):0.0474841);
 987: 1 -24173.53272 -24494.32838 (0:0.244161,1:0.247956,(2:0.306891,(((3:0.375538,(6:0.490024,7:0.650223):0.390207):0.0612394,(((((8:0.000002,9:0.000002):0.348309,10:0.427760):0.423675,11:0.781580):0.29422,(12:0.000002,13:0.000002):0.722021):0.353012,(((((14:1.705144,(21:0.350533,22:0.807815):0.436893):0.272622,23:1.042223):0.848323,(((((((24:0.068394,25:0.047393):0.216386,26:0.083921):0.0704272,27:0.135686):0.12135,28:1.098497):0.238026,29:0.759967):0.117152,(((30:0.393079,31:0.242901):0.447288,(33:0.285081,34:0.224126):0.115563):0.211486,32:0.942231):0.175645):0.555166,(35:1.959552,((((((36:0.134790,37:0.186639):0.0582607,38:0.020648):0.660837,(39:0.925331,(41:0.222575,(42:0.007251,43:0.056872):0.123785):1.31976):0.165305):0.511022,40:1.167969):1.30948,(((49:0.000002,50:0.000002):0.0578902,51:0.147863):1.07355,52:1.830218):0.834374):0.161235,(((44:1.559529,45:1.617617):0.607039,46:1.489505):0.834458,(47:1.188399,48:1.153760):0.365845):1.29902):0.764067):1.80871):0.0603741):0.394895,((((16:0.000002,17:0.000002):0.265462,18:0.169839):0.288674,19:0.273997):0.647293,20:0.608326):0.378531):0.348662,15:1.341261):0.443786):0.133851):0.0339864,(4:0.367088,5:0.526261):0.313384):0.145703):0.0938734);
 988: 4 -24306.86427 -24485.33287 (0:0.335407,1:0.143214,(2:0.285886,((3:0.414252,((((8:0.000002,9:0.000002):0.406489,10:0.424397):0.583976,11:0.729709):0.473162,(12:0.000002,13:0.000002):1.14692):0.468633):0.161584,(((4:0.465344,5:0.574291):0.319749,(6:0.686560,7:0.641715):0.253712):0.159505,((((((14:2.291150,(21:0.626423,22:0.771515):0.55996):0.402668,23:0.983422):1.23365,((((((24:0.058524,25:0.112835):0.34707,26:0.080096):0.105365,27:0.216219):0.205997,(28:1.060187,29:0.968943):0.235994):0.271508,((((30:0.411129,31:0.355627):0.468695,33:0.127894):0.249487,34:0.218025):0.220639,32:1.007530):0.245193):0.710036,(35:3.467080,(((((((36:0.183271,37:0.236667):0.0654703,38:0.022346):1.13097,(41:0.111833,(42:0.015959,43:0.035971):0.264167):1.57915):0.0482975,39:1.100937):0.684281,40:1.567644):0.556601,(((44:1.617890,45:1.103967):0.610241,46:1.481782):1.06721,(47:1.264166,48:1.895478):0.332145):1.03213):0.449176,(((49:0.000002,50:0.000002):0.208846,51:0.063086):1.12013,52:2.081463):0.909618):0.379474):1.45701):0.134264):0.346395,(((16:0.000002,17:0.000002):0.338012,18:0.149721):0.0696297,19:0.464657):0.726139):0.307071,20:0.822762):0.507188,15:1.322733):0.76731):2.55194e-06):0.125835):0.0426122);
 989: 1 -24226.4256 -24488.33173 (0:0.224052,(((1:0.065483,(6:0.674411,7:0.442694):0.400803):0.116835,(4:0.251867,5:0.482892):0.532801):0.0419941,(((((8:0.000001,9:0.000001):0.521813,10:0.343397):0.451111,11:0.937663):0.281063,(12:0.000001,13:0.000001):0.788657):0.496386,((((14:1.572678,((21:0.626887,22:0.991557):0.22705,23:1.165558):0.429588):0.584284,((((24:0.072118,25:0.068155):0.278363,(26:0.135011,27:0.209298):0.0338005):0.133582,(28:1.122230,29:0.799887):0.328018):0.419962,(((30:0.363776,31:0.272510):0.234436,32:0.780936):0.107139,(33:0.286763,34:0.377879):0.110364):0.168417):0.695067):2.39747e-06,(((((16:0.000001,17:0.000001):0.266728,18:0.163029):0.190271,19:0.282279):0.397709,20:0.715761):0.312183,(35:1.952302,(((((((36:0.158628,37:0.162548):0.0478511,38:0.021304):0.66321,40:1.343266):0.27321,39:0.862049):0.501724,(41:0.196132,(42:0.018382,43:0.044085):0.149394):0.53865):1.66604,(((49:0.000001,50:0.000001):0.0774968,51:0.105207):1.35609,52:1.452161):0.714656):0.473522,((44:1.642124,(45:2.138451,46:1.384680):0.454219):0.649446,(47:1.818338,48:0.832171):0.217626):0.812659):1.15825):1.30238):0.239333):0.506282,15:0.857069):0.701739):0.180705):0.0771599,(2:0.404302,3:0.508923):0.087471);
 990: 2 -24081.1975 -24485.84107 (0:0.239435,1:0.264792,(2:0.364330,((3:0.368797,(((((8:0.000001,9:0.000001):0.353579,10:0.327777):0.502317,11:0.708970):0.470854,(12:0.000001,13:0.000001):0.846476):0.353461,(((((14:1.504024,((21:0.550890,23:1.846919):0.182559,22:0.836943):0.503391):0.631114,(35:2.297174,((((((36:0.094757,37:0.157370):0.0675954,38:0.001851):0.76479,39:0.957321):0.274128,(41:0.124694,(42:0.011977,43:0.028754):0.198886):1.03476):0.583918,40:1.175900):0.416869,(((((44:1.462324,45:1.350657):1.01414,46:1.222053):1.06223,(47:1.471971,48:0.934672):0.517376):1.00113,52:1.654894):0.651561,((49:0.000001,50:0.000001):0.113586,51:0.085752):1.96263):0.619122):0.789161):1.68983):0.211287,(((((24:0.060450,25:0.112959):0.253408,26:0.074676):0.066017,27:0.150968):0.27003,(28:1.207671,29:0.720224):0.278828):0.378347,(((30:0.236157,31:0.318088):0.210532,32:1.008755):0.0499925,(33:0.303360,34:0.253895):0.134229):0.152013):0.756263):0.200656,((((16:0.000001,17:0.000001):0.22931,18:0.176229):0.181914,19:0.435845):0.762999,20:0.385403):0.471863):0.592394,15:1.049375):0.37742):0.186624):0.0959012,((4:0.420823,5:0.673886):0.263015,(6:0.691710,7:0.648258):0.371243):0.0957821):0.173729):0.03913);
 991: 1 -24728.95738 -24480.09057 (0:0.299627,1:0.132809,(2:0.342161,((3:0.407498,(((((8:0.000001,9:0.000001):0.370018,10:0.294952):0.43067,11:0.713574):0.297556,(12:0.000001,13:0.000001):0.82571):0.264836,(((((14:1.909153,((21:0.657992,22:0.850083):0.178554,23:1.463230):0.578233):0.292141,(35:1.971248,(((((((36:0.127499,37:0.144178):0.0663025,38:0.000002):0.651933,39:0.973426):0.468475,(41:0.199756,(42:0.000002,43:0.033685):0.130881):1.0505):0.371344,40:0.966345):0.828347,(((49:0.000001,50:0.000001):0.0109124,51:0.179807):1.27881,52:1.215952):0.832128):0.420515,(((44:1.280008,45:1.262833):0.718677,46:1.683760):0.79643,(47:1.416996,48:0.837724):0.440764):1.15475):0.977285):1.88944):0.337977,(((((((24:0.065303,25:0.071807):0.138105,26:0.091814):0.099678,27:0.140974):0.298767,(28:1.105391,29:0.554855):0.209834):0.45654,32:0.678285):0.124747,(33:0.257050,34:0.249968):0.194413):0.195735,(30:0.490694,31:0.214771):0.169036):0.496496):0.858022,((((16:0.000001,17:0.000001):0.166147,18:0.131535):0.253056,19:0.272820):0.63165,20:0.565310):0.174621):0.414437,15:1.070210):0.443777):0.164606):0.0332758,((4:0.413142,5:0.525204):0.212774,(6:0.559556,7:0.546605):0.256545):0.161102):0.14474):0.0768582);
 992: 1 -24390.43687 -24496.13221 (0:0.267909,(1:0.180701,((2:0.261168,(4:0.418489,5:0.532646):0.287034):0.103868,(6:0.486866,7:0.489429):0.3082):0.0709385):0.0752242,((3:0.308431,((((8:0.000001,9:0.000001):0.440221,10:0.175183):0.555243,11:0.873410):0.530974,(12:0.000001,13:0.000001):0.519134):0.573537):0.16977,(((((14:2.899627,(21:0.339280,(22:0.691811,23:1.706436):0.34719):0.852265):0.361763,(((((24:0.094680,25:0.104026):0.216687,(26:0.102005,27:0.225844):0.083083):0.189134,(28:0.962409,29:0.863482):0.119426):0.50416,(((30:0.398801,31:0.357201):0.196227,32:0.855729):0.0997114,(33:0.207506,34:0.379501):0.0913834):0.271217):0.461458,35:4.061934):0.230594):0.489946,((((16:0.000001,17:0.000001):0.20023,18:0.129908):0.314147,19:0.233850):0.662494,20:0.728783):0.306833):0.444045,15:1.158518):0.130204,(((((((36:0.134243,37:0.191900):0.0928323,38:0.000002):0.959931,39:1.143512):0.41297,(41:0.233875,(42:0.011400,43:0.034755):0.155443):0.872593):0.592614,40:1.088635):1.07376,(((49:0.000001,50:0.000001):0.0874822,51:0.124769):1.22478,52:1.579812):0.698774):0.113214,(((44:0.945238,(45:1.571611,46:1.813640):0.832293):1.01033,48:0.719712):0.57055,47:1.125757):1.24669):2.54485):0.329044):0.0417209);
 993: 1 -24342.60665 -24484.55633 (0:0.265550,(1:0.188418,(((3:0.338264,((((8:0.000001,9:0.000001):0.399171,10:0.344149):0.557377,11:0.626758):0.287758,(12:0.000001,13:0.000001):0.690733):0.629662):0.161849,((4:0.403010,5:0.443098):0.289058,(6:0.434680,7:0.407045):0.201849):0.0846927):0.0249677,(((((((14:2.306721,22:0.537070):0.0333097,21:0.721847):0.325423,23:1.241390):0.543185,((((((((24:0.089404,25:0.088253):0.298592,26:0.073675):0.106145,27:0.120968):0.221476,(28:1.244757,29:0.958590):0.244783):0.566145,32:0.972895):0.180466,(33:0.287772,34:0.247162):0.115003):0.116347,(30:0.344882,31:0.306770):0.213863):0.747226,(35:2.069022,(((((((36:0.149598,38:0.046430):0.124796,37:0.068830):0.747336,39:1.201704):0.381119,(41:0.217140,(42:0.004346,43:0.039774):0.210301):1.0455):0.396379,40:1.042382):1.09159,(((49:0.000001,50:0.000001):0.00269265,51:0.219225):1.59529,52:1.618189):0.691755):0.106103,(((44:1.390865,45:1.091367):0.41838,46:1.792844):0.578163,(47:1.382673,48:1.192114):0.586667):0.872469):0.454504):1.49943):0.0646553):0.325912,(((16:0.000001,17:0.000001):0.242269,18:0.088561):0.362003,19:0.302698):0.55239):0.137574,20:0.614766):0.27736,15:1.372278):0.616416):0.113142):0.0273138,2:0.317927);
 994: 1 -24453.25532 -24486.01488 (0:0.163469,((1:0.070848,(((4:0.300200,5:0.479460):0.291553,(6:0.566379,7:0.417155):0.132943):0.0785058,(((((8:0.000001,9:0.000001):0.286038,10:0.289129):0.503663,11:0.731604):0.393235,(12:0.000001,13:0.000001):0.841627):0.300318,((((14:1.657317,((21:0.468301,22:0.940952):0.38145,(23:0.812664,(35:1.983496,(((((((36:0.129377,37:0.187149):0.0502451,38:0.000002):0.840288,39:1.106315):0.194559,(41:0.088901,(42:0.007772,43:0.053742):0.216176):1.39965):0.49017,40:1.424336):0.643324,(((49:0.000001,50:0.000001):0.116006,51:0.108302):1.58828,52:1.501136):1.29623):0.500098,(((44:1.028244,(45:0.992251,46:1.818379):0.438595):0.642479,48:1.283245):0.402911,47:1.571467):0.997428):0.740447):1.23728):0.564279):0.460823):0.409927,((((24:0.062168,25:0.040380):0.182598,(26:0.105390,27:0.293893):0.114018):0.287515,(28:1.108948,29:0.843136):0.304222):0.2637,(((30:0.401032,31:0.311906):0.262158,32:0.892032):0.0666025,(33:0.321778,34:0.310351):0.150745):0.308986):0.768321):0.250992,((((16:0.000001,17:0.000001):0.160927,18:0.201069):0.276234,19:0.303552):0.943542,20:0.780610):0.239409):0.296065,15:0.947710):0.488253):0.314652):0.187743):0.103592,2:0.197369):0.0682527,3:0.430111);
 995: 1 -24144.35929 -24499.05761 (0:0.211404,((1:0.187749,((4:0.397218,5:0.451445):0.413145,((6:0.721984,7:0.614461):0.278724,(((((8:0.000001,9:0.000001):0.298322,10:0.216961):0.53614,11:0.884129):0.356934,(12:0.000001,13:0.000001):0.924185):0.258429,(((((14:1.189715,(35:2.319706,(((((((36:0.124353,37:0.175434):0.0620542,38:0.004035):0.913556,39:1.036149):0.373309,(41:0.155054,(42:0.008680,43:0.033733):0.198738):1.39201):0.504149,40:1.304538):1.12765,(((49:0.000001,50:0.000001):0.0814216,51:0.069362):1.01254,52:1.868527):0.665896):0.3755,((44:1.146936,(45:1.350870,46:2.103634):0.375697):0.582166,(47:1.692446,48:1.094689):0.312791):0.908963):0.895387):1.5274):0.394891,((21:0.483168,22:1.406366):0.696155,23:0.873925):0.670411):0.728272,(((((((24:0.111146,25:0.057872):0.29909,26:0.064420):0.0989805,27:0.188127):0.105003,(28:1.045823,29:1.029050):0.327509):0.591894,32:1.077638):0.160274,(33:0.406346,34:0.287515):0.149139):0.0833852,(30:0.463744,31:0.302772):0.328254):0.635837):0.385962,((((16:0.000001,17:0.000001):0.172571,18:0.186157):0.254484,19:0.214210):0.58036,20:0.633839):0.249847):0.46756,15:1.124525):0.368883):0.121654):0.122566):0.0734472):0.0988787,2:0.363823):0.176981,3:0.565141);
 996: 2 -24742.41067 -24488.11166 (0:0.280973,(1:0.127457,((((4:0.246548,5:0.529997):0.217491,7:0.797646):0.132044,(((((8:0.000001,9:0.000001):0.357895,10:0.362335):0.438857,11:0.635258):0.431277,(12:0.000001,13:0.000001):0.630531):0.266344,(((14:2.356607,(((((16:0.000001,17:0.000001):0.268065,18:0.072467):0.25872,19:0.212846):0.812563,20:0.816465):0.336496,((((24:0.109576,25:0.067890):0.184272,(26:0.091771,27:0.195285):0.0504471):0.119191,(28:0.866307,29:0.785191):0.206818):0.36795,(((30:0.365368,31:0.274353):0.217968,32:0.667955):0.112468,(33:0.250561,34:0.313631):0.0963024):0.0898662):0.858589):0.210252):0.209692,((21:0.337365,22:1.223866):0.498341,(23:1.048262,(35:2.159669,(((((((36:0.117040,37:0.154544):0.06647,38:0.000002):0.672703,39:1.026444):0.292206,(41:0.193508,(42:0.019164,43:0.030280):0.166566):1.18301):0.251185,40:1.184418):0.954555,((44:1.272006,(45:1.077037,46:2.121668):0.441881):0.40622,(47:1.419964,48:1.038514):0.703261):1.22109):0.131422,(((49:0.000001,50:0.000001):0.174176,51:0.000003):1.17987,52:1.471602):0.769772):1.06229):1.15436):0.301983):0.53225):0.651604,15:1.096056):0.274296):0.192371):0.0408002,6:0.837306):0.080548):0.0635243,(2:0.224407,3:0.458945):0.0934996);
 997: 1 -24718.90813 -24490.26264 (0:0.322875,(1:0.118833,(((3:0.392559,((((8:0.000002,9:0.000002):0.308106,10:0.166896):0.406655,11:0.808120):0.361498,(12:0.000002,13:0.000002):0.656197):0.470165):0.159849,((((((14:1.911108,(21:0.444098,22:1.133557):0.322807):0.365845,23:0.987551):0.550118,((((24:0.079450,25:0.073902):0.244398,((26:0.076331,27:0.180090):0.0646728,28:1.413180):0.0276351):0.366238,(29:0.937004,(((30:0.493569,31:0.267199):0.305993,(33:0.222992,34:0.376996):0.113341):0.159485,32:0.722707):0.441207):0.139795):0.674234,(35:2.547594,(((((((36:0.153723,37:0.138746):0.0932534,38:0.002556):0.870369,39:0.865720):0.385072,40:1.372981):0.230975,(41:0.242288,(42:0.032789,43:0.035088):0.156821):0.645509):1.13468,(((49:0.000002,50:0.000002):0.108498,51:0.107418):1.39013,52:1.562406):0.389038):0.221629,(((44:1.729878,45:1.117190):0.428959,46:1.478117):0.584934,(47:0.924719,48:1.197441):0.367317):0.95668):0.879553):1.68339):0.386149):0.540448,(((16:0.000002,17:0.000002):0.278429,18:0.134118):0.294395,19:0.306479):0.645771):0.288566,20:0.637995):0.425292,15:1.121207):0.475986):0.00463562,((4:0.436944,5:0.500834):0.280731,(6:0.642480,7:0.526877):0.139416):0.130374):0.226299):0.0579885,2:0.404650);
 998: 3 -24842.96607 -24484.6521 (0:0.280154,1:0.182724,(2:0.262594,((3:0.374986,(((((8:0.000001,9:0.000001):0.413011,10:0.245457):0.52998,11:0.991724):0.495576,(12:0.000001,13:0.000001):0.699684):0.334739,((((14:1.855505,(((((24:0.063324,25:0.088557):0.313237,(26:0.097764,27:0.271776):0.142627):0.26524,28:1.330125):0.183931,29:1.237555):0.100538,(((30:0.420642,31:0.241170):0.2251,32:0.740560):0.207591,(33:0.331755,34:0.281130):0.107764):0.358042):0.659285):0.283239,(21:0.433204,(22:0.820975,23:1.407173):0.438289):1.00177):0.137539,(((((16:0.000001,17:0.000001):0.280952,18:0.079288):0.301021,19:0.184342):0.87002,20:0.761447):2.25635e-06,(35:1.451028,(((((((36:0.156437,37:0.141039):0.0634251,38:0.000002):0.810768,39:0.708019):0.297217,(41:0.241863,(42:0.003922,43:0.059967):0.100069):1.00243):0.461044,40:1.069819):0.659432,(((49:0.000001,50:0.000001):0.0833737,51:0.080832):1.32364,52:1.254645):0.887624):0.216622,((44:1.522672,(45:1.454939,46:1.609587):0.480892):0.401732,(47:1.046239,48:1.203774):0.576532):0.678244):1.04791):2.04973):0.35968):0.253108,15:1.175500):0.404287):0.232444):0.0590123,((4:0.393544,5:0.604877):0.26622,(6:0.587892,7:0.656931):0.254205):0.0803341):0.0958431):0.0392484);
 999: 1 -24291.91128 -24485.79382 (0:0.277485,1:0.239629,(2:0.407991,((3:0.457331,(((((8:0.000002,9:0.000002):0.365129,10:0.242683):0.495375,11:0.718305):0.345893,(12:0.000002,13:0.000002):0.789296):0.259347,(((((14:1.479502,(35:2.721625,(((((((36:0.098362,37:0.197390):0.0437946,38:0.000002):0.791411,39:0.801029):0.485045,40:1.230343):0.305441,(41:0.159732,(42:0.016689,43:0.039637):0.235103):0.864028):1.39512,(((49:0.000002,50:0.000002):0.0493197,51:0.134565):1.19821,52:1.728047):0.801945):0.16596,((((44:1.539045,45:1.309443):0.254301,46:1.659064):0.906161,47:1.249884):0.276057,48:1.318065):0.730789):1.5173):1.04855):0.468663,((21:0.555269,22:0.942185):0.434397,23:1.251217):0.388874):0.374803,((((((24:0.066975,25:0.095857):0.260259,26:0.106085):0.0867786,27:0.095638):0.176454,28:1.350186):0.293467,29:0.971215):0.208094,(((30:0.387767,31:0.280115):0.112169,32:0.944381):0.134983,(33:0.177091,34:0.299890):0.203407):0.265672):0.454948):0.432819,((((16:0.000002,17:0.000002):0.172861,18:0.097606):0.191562,19:0.328408):0.649478,20:0.428025):0.535772):0.288413,15:1.346899):0.594977):0.144944):0.0707213,((4:0.339140,5:0.509705):0.285597,(6:0.610751,7:0.510159):0.226247):0.117337):0.102213):0.0420857);
 boot_splits_size: 1
 logl_cutoff: -24521.50645
 refined_samples: 999
UFBootSplit0:
 000: 1 26 27 28
 001: 1 24 25 26 27 28 29 30 31
 002: 40 1 2
 003: 1 35 36 37 38 39 40 41 42 43
 004: 1 14 16 17 18 19 21 22 23
 005: 1 5 7
 006: 1000 8 9
 007: 1 0 1 2 3 4 5 6 7 8 9 10 11 12 13 14 15 16 17 18 19 20 21 22 23 30 31
 008: 988 8 9 10
 009: 1 11 12 13
 010: 992 8 9 10 11
 011: 1 0 2 3 8 9 10 11 12 13
 012: 1 36 37 38 39 40 41 42 43 49 50 51
 013: 1000 12 13
 014: 959 8 9 10 11 12 13
 015: 1 24 25 27 28
 016: 1 16 17 18 20
 017: 31 14 22
 018: 1 14 15 35 36 37 38 39 40 41 42 43 44 45 46 47 48 49 50 51 52
 019: 236 14 21 22
 020: 1 0 3 4 5
 021: 595 14 21 22 23
 022: 1 0 1 3 4 5
 023: 1 2 6
 024: 998 24 25
 025: 1 0 1 2 3 4 5 6 7 8 9 10 11 12 13 14 15 16 17 18 19 20 21 22 23 29
 026: 467 24 25 26
 027: 2 24 25 26 27 28 35 36 37 38 39 40 41 42 43 44 45 46 47 48 49 50 51 52
 028: 835 24 25 26 27
 029: 1 24 25 26 28 35 36 37 38 39 40 41 42 43 44 45 46 47 48 49 50 51 52
 030: 286 24 25 26 27 28
 031: 1 24 25 28 35 36 37 38 39 40 41 42 43 44 45 46 47 48 49 50 51 52
 032: 957 24 25 26 27 28 29
 033: 1 28 35 36 37 38 39 40 41 42 43 44 45 46 47 48 49 50 51 52
 034: 1 16 17 18 19 21 22 23 35 36 37 38 39 40 41 42 43 44 45 46 47 48 49 50 51 52
 035: 956 30 31
 036: 1 1 2 3 6 7 8 9 10 11 12 13
 037: 376 30 31 32
 038: 1 26 28
 039: 1 16 17 18 19 23 35 36 37 38 39 40 41 42 43 44 45 46 47 48 49 50 51 52
 040: 916 33 34
 041: 691 30 31 32 33 34
 042: 996 24 25 26 27 28 29 30 31 32 33 34
 043: 1 20 24 25 26 27 28 29 30 31 32 33 34
 044: 1 14 20 21 22 23 35
 045: 3 1 2 3 8 9 10 11 12 13
 046: 796 36 37
 047: 1 45 46 47 48
 048: 1000 36 37 38
 049: 1 24 25 26 27 28 29 30 32 33 34
 050: 940 36 37 38 39
 051: 2 24 25 26 27 28 29 32 35 36 37 38 39 40 41 42 43 44 45 46 47 48 49 50 51 52
 052: 173 36 37 38 39 40
 053: 1 4 5 8 9 10 11
 054: 2 23 36 37 38 39 40 41 42 43 44 45 46 47 48 49 50 51 52
 055: 1 14 20 21 22 23 35 36 37 38 39 40 41 42 43 44 45 46 47 48 49 50 51 52
 056: 973 42 43
 057: 999 41 42 43
 058: 964 36 37 38 39 40 41 42 43
 059: 3 0 1 2 3 4 5 6 7 8 9 10 11 12 13 14 15
 060: 1 35 36 37 38 39 40 41 42 43 44 45 46 47 48 52
 061: 1000 49 50
 062: 3 23 35
 063: 994 49 50 51
 064: 2 24 25 26 27 28 29 31 33 34
 065: 941 49 50 51 52
 066: 691 36 37 38 39 40 41 42 43 49 50 51 52
 067: 1 16 17 18 19 20 21 22 23
 068: 2 14 15 16 17 18 19 20 21 22 23 24 25 26 27 28 29 30 31 32 33 34 35
 069: 584 44 45
 070: 2 16 17 35 36 37 38 39 40 41 42 43 44 45 46 47 48 49 50 51 52
 071: 969 44 45 46
 072: 1 37 38
 073: 1 0 2 3 4 5 6 7
 074: 632 47 48
 075: 995 44 45 46 47 48
 076: 961 36 37 38 39 40 41 42 43 44 45 46 47 48 49 50 51 52
 077: 972 35 36 37 38 39 40 41 42 43 44 45 46 47 48 49 50 51 52
 078: 221 0 1 2 3 4 5 6 7 8 9 10 11 12 13 14 15 16 17 18 19 20 21 22 23
 079: 793 0 1 2 3 4 5 6 7 8 9 10 11 12 13 15 16 17 18 19 20
 080: 3 24 25 26 27 28 29 35 36 37 38 39 40 41 42 43 44 45 46 47 48 49 50 51 52
 081: 2 24 25 26 27 35 36 37 38 39 40 41 42 43 44 45 46 47 48 49 50 51 52
 082: 1000 16 17
 083: 1 26 27 35 36 37 38 39 40 41 42 43 44 45 46 47 48 49 50 51 52
 084: 995 16 17 18
 085: 1 27 35 36 37 38 39 40 41 42 43 44 45 46 47 48 49 50 51 52
 086: 994 16 17 18 19
 087: 1 46 48
 088: 661 16 17 18 19 20
 089: 917 0 1 2 3 4 5 6 7 8 9 10 11 12 13 15
 090: 1 26 29
 091: 999 0 1 2 3 4 5 6 7 8 9 10 11 12 13
 092: 813 0 1 2 3 4 5 6 7
 093: 411 0 1 2 4 5 6 7
 094: 2 15 16 17 18 19
 095: 2 21 35 36 37 38 39 40 41 42 43 44 45 46 47 48 49 50 51 52
 096: 994 4 5
 097: 2 0 1 2 3 4 5 7
 098: 4 14 16 17 18 19 21 22 23 35 36 37 38 39 40 41 42 43 44 45 46 47 48 49 50 51 52
 099: 940 6 7
 100: 682 4 5 6 7
 101: 498 0 1 2
 102: 1 14 19 21 22 23 35 36 37 38 39 40 41 42 43 44 45 46 47 48 49 50 51 52
 103: 815 21 22
 104: 414 45 46
 105: 467 14 21 22 23 35 36 37 38 39 40 41 42 43 44 45 46 47 48 49 50 51 52
 106: 702 28 29
 107: 405 0 1 2 3
 108: 252 0 2 3
 109: 215 2 3
 110: 30 4 5 8 9 10 11 12 13
 111: 29 4 5 6 7 8 9 10 11 12 13
 112: 1 1 4 5 6 7 8 9 10 11 12 13
 113: 1 1 2 4 5 6 7 8 9 10 11 12 13
 114: 3 1 2 3 4 5 6 7 8 9 10 11 12 13
 115: 203 36 38
 116: 769 36 37 38 39 41 42 43
 117: 205 44 45 46 48
 118: 41 44 45 46 47 48 52
 119: 143 44 45 46 47 48 49 50 51 52
 120: 446 26 27
 121: 387 30 31 33 34
 122: 159 44 45 46 47
 123: 87 0 1 2 4 5
 124: 163 0 2
 125: 54 40 41 42 43
 126: 141 3 8 9 10 11 12 13
 127: 135 36 37 38 39 40 41 42 43 44 45 46 47 48
 128: 93 1 4 5 6 7
 129: 27 36 37 38 40
 130: 18 39 41 42 43
 131: 650 21 22 23
 132: 212 0 1 2 3 4 5 6 7 8 9 10 11 12 13 15 20
 133: 42 1 6 7
 134: 231 14 35 36 37 38 39 40 41 42 43 44 45 46 47 48 49 50 51 52
 135: 26 14 21 22 35 36 37 38 39 40 41 42 43 44 45 46 47 48 49 50 51 52
 136: 1 0 1 2 3 4 6 7 8 9 10 11 12 13
 137: 21 0 1 2 3 6 7 8 9 10 11 12 13
 138: 93 0 1 2 3 6 7
 139: 84 0 3
 140: 12 8 9 11
 141: 110 21 22 23 35 36 37 38 39 40 41 42 43 44 45 46 47 48 49 50 51 52
 142: 186 14 21 22 23 24 25 26 27 28 29 30 31 32 33 34
 143: 252 24 25 26 27 28 29 32
 144: 172 24 25 26 27 28 29 32 33 34
 145: 356 0 1
 146: 55 14 23
 147: 16 14 22 23
 148: 14 24 25 27
 149: 24 32 33 34
 150: 28 3 4 5 6 7 8 9 10 11 12 13
 151: 7 26 27 28 29
 152: 1 30 32
 153: 112 0 1 4 5 6 7
 154: 25 35 44 45 46 47 48
 155: 2 14 16 17 18 19 35 36 37 38 39 40 41 42 43 44 45 46 47 48 49 50 51 52
 156: 4 14 16 17 18 19 20 35 36 37 38 39 40 41 42 43 44 45 46 47 48 49 50 51 52
 157: 39 24 25 26 27 28 29 31 32 33 34
 158: 21 21 22 23 24 25 26 27 28 29 30 31 32 33 34
 159: 44 3 6 7
 160: 2 14 16 17 18 19 20 21 22 23
 161: 17 30 31 34
 162: 19 24 25 26 27 28 30 31 32 33 34
 163: 23 30 31 32 33
 164: 19 24 25 26 27 28 29 33 34
 165: 40 0 1 2 3 4 5 6 7 8 9 10 11
 166: 39 0 4 5
 167: 33 0 1 2 3 4 5
 168: 20 16 17 18 19 35 36 37 38 39 40 41 42 43 44 45 46 47 48 49 50 51 52
 169: 65 16 17 18 19 20 35 36 37 38 39 40 41 42 43 44 45 46 47 48 49 50 51 52
 170: 96 24 25 26 28 29
 171: 3 30 31 32 34
 172: 65 14 24 25 26 27 28 29 30 31 32 33 34
 173: 10 21 22 35 36 37 38 39 40 41 42 43 44 45 46 47 48 49 50 51 52
 174: 2 0 1 2 3 4 5 6 7 8 9 10 11 12 13 14 15 20 21 22 23
 175: 2 0 1 2 3 4 5 6 7 8 9 10 11 12 13 14 15 21 22 23
 176: 51 3 6 7 8 9 10 11 12 13
 177: 9 24 25 26 27 30 31 32 33 34
 178: 27 41 42
 179: 28 4 5 7
 180: 11 36 37 38 39 41 42 43 49 50 51 52
 181: 84 21 23
 182: 13 24 25 28 29
 183: 22 20 35 36 37 38 39 40 41 42 43 44 45 46 47 48 49 50 51 52
 184: 57 24 25 28
 185: 17 16 17 18 19 20 24 25 26 27 28 29 30 31 32 33 34
 186: 10 29 30 31 32 33 34
 187: 6 14 23 35 36 37 38 39 40 41 42 43 44 45 46 47 48 49 50 51 52
 188: 2 14 20 35 36 37 38 39 40 41 42 43 44 45 46 47 48 49 50 51 52
 189: 32 0 4 5 6 7
 190: 52 22 23
 191: 1 2 3 6 7 8 9 10 11 12 13
 192: 1 2 3 4 5 6 7 8 9 10 11 12 13
 193: 38 14 16 17 18 19 21 22 23 24 25 26 27 28 29 30 31 32 33 34
 194: 49 14 16 17 18 19 20 21 22 23 24 25 26 27 28 29 30 31 32 33 34
 195: 2 44 45 46 47 48 49 50 51
 196: 5 36 37 38 39 40 41 42 43 44 45 46 47 48 49 50 51
 197: 24 36 37 38 39 41 42 43 44 45 46 47 48 49 50 51 52
 198: 33 24 25 26 27 28 29 30 31 32
 199: 25 1 2 4 5 6 7
 200: 25 30 31 33
 201: 25 24 25 26 27 28 29 30 31 33 34
 202: 25 16 17 18 19 24 25 26 27 28 29 30 31 32 33 34
 203: 19 46 47 48
 204: 27 0 1 2 3 4 5 6 7 8 9 10 11 12 13 15 16 17 18 19
 205: 17 2 4 5
 206: 2 1 2 4 5
 207: 6 14 35
 208: 19 0 1 2 3 4 5 6 7 8 9 10 11 12 13 16 17 18 19 20
 209: 8 36 37 38 41 42 43
 210: 12 15 35 36 37 38 39 40 41 42 43 44 45 46 47 48 49 50 51 52
 211: 2 24 25 26 27 28 29 32 33
 212: 6 16 17 18 19 20 21 22 23 24 25 26 27 28 29 30 31 32 33 34
 213: 4 36 37 38 40 41 42 43
 214: 26 4 5 6
 215: 22 14 21 22 23 35
 216: 15 14 21 22 23 24 25 26 27 28 29 30 31 32 33 34 35
 217: 16 14 16 17 18 19 20 21 22 23 24 25 26 27 28 29 30 31 32 33 34 35
 218: 12 15 36 37 38 39 40 41 42 43 44 45 46 47 48 49 50 51 52
 219: 3 0 1 2 4 5 6 7 8 9 10 11 12 13
 220: 4 39 40
 221: 20 0 1 2 3 4 5 6 7 8 9 10 11 12 13 15 16 17 18 19 20 21 22 23
 222: 4 0 2 4 5
 223: 14 14 15 16 17 18 19 20 21 22 23 24 25 26 27 28 29 30 31 32 33 34
 224: 49 26 28 29
 225: 1 14 16 17 18 19
 226: 4 14 16 17 18 19 20
 227: 9 0 1 2 3 4 5 6 7 8 9 10 11 12 13 14 15 16 17 18 19 20
 228: 15 0 1 4 5
 229: 24 2 4 5 6 7
 230: 14 36 37 38 39 40 41 42 43 44 45 46 47 48 52
 231: 3 16 17 18 35 36 37 38 39 40 41 42 43 44 45 46 47 48 49 50 51 52
 232: 6 49 50 52
 233: 4 0 1 3 4 5 6 7
 234: 10 6 7 8 9 10 11 12 13
 235: 11 32 33
 236: 1 0 1 2 3 4 5 6 7 8 9 10 11 12 13 14 16 17 18 19 20
 237: 1 2 6 7
 238: 11 0 1 2 6 7
 239: 27 23 35 36 37 38 39 40 41 42 43 44 45 46 47 48 49 50 51 52
 240: 1 14 20 21 22 23 24 25 26 27 28 29 30 31 32 33 34
 241: 1 41 42 43 44 45 46 47 48 49 50 51 52
 242: 1 40 41 42 43 44 45 46 47 48 49 50 51 52
 243: 3 15 16 17 18 19 20
 244: 10 46 47
 245: 2 0 2 3 4 5 8 9 10 11 12 13
 246: 6 2 3 8 9 10 11 12 13
 247: 1 14 20 24 25 26 27 28 29 30 31 32 33 34
 248: 5 14 16 17 18 19 20 24 25 26 27 28 29 30 31 32 33 34
 249: 14 35 44 45 46 47 48 49 50 51 52
 250: 3 35 36 37 38 39 41 42 43 44 45 46 47 48 49 50 51 52
 251: 7 0 1 3
 252: 2 44 46 47 48
 253: 10 0 1 2 3 8 9 10 11 12 13
 254: 2 14 21 22 24 25 26 27 28 29 30 31 32 33 34
 255: 10 14 21 22 35
 256: 1 32 34
 257: 1 16 17 18 19 36 37 38 39 40 41 42 43 44 45 46 47 48 49 50 51 52
 258: 22 0 1 2 3 4 5 6 7 8 9 10 11 12 13 20
 259: 10 24 25 26 27 28 29 30 31 32 33
 260: 3 18 19
 261: 3 24 25 26 27 29
 262: 6 35 49 50 51 52
 263: 2 14 22 35 36 37 38 39 40 41 42 43 44 45 46 47 48 49 50 51 52
 264: 5 0 2 3 4 5
 265: 8 35 36 37 38 39 40 41 42 43 44 45 46 47 48
 266: 1 3 12 13
 267: 2 14 15 16 17 18 19 21 22 23 24 25 26 27 28 29 30 31 32 33 34
 268: 1 39 40 41 42 43
 269: 6 0 1 2 3 6
 270: 5 36 37 38 39 40 41 42 43 52
 271: 10 1 2 6 7
 272: 3 36 37 38 39 40 41 42 43 47 48 49 50 51 52
 273: 3 14 20
 274: 1 0 1 2 3 4 5 6 7 8 9 10 11 12 13 14 15 20
 275: 2 14 22 23 35 36 37 38 39 40 41 42 43 44 45 46 47 48 49 50 51 52
 276: 2 31 32
 277: 1 29 32
 278: 5 24 25 26 27 29 30 31 32 33 34
 279: 2 0 1 2 3 4 5 8 9 10 11 12 13
 280: 1 14 15 16 17 18 19 20 21 22 23
 281: 3 45 46 47
 282: 2 24 28
 283: 10 24 25 26 28
 284: 1 0 2 3 4 5 6 7 8 9 10 11 12 13
 285: 2 22 23 35 36 37 38 39 40 41 42 43 44 45 46 47 48 49 50 51 52
 286: 6 21 22 23 35
 287: 1 24 25 26 27 28 29 31
 288: 2 24 25 26 27 28 29 31 32
 289: 1 44 45 47 48
 290: 2 24 25 26 27 28 29 30 31 32 33 34 35
 291: 4 14 16 17 18 19 21 22 23 24 25 26 27 28 29 30 31 32 33 34 35
 292: 2 7 8 9 10 11 12 13
 293: 4 0 1 2 3 4 5 6
 294: 1 42 43 44 45 46 47 48
 295: 1 41 42 43 44 45 46 47 48
 296: 2 36 37 38 39 41 42 43 44 45 46 47 48
 297: 3 3 4 5 6 7
 298: 2 24 25 26 27 28 29 30 31 33
 299: 1 24 25 26 27 28 32
 300: 1 0 6 7
 301: 3 36 37 38 39 40 41 42 43 47 48
 302: 12 1 2 3
 303: 1 1 2 3 6 7
 304: 2 16 17 18 19 21 22 23 24 25 26 27 28 29 30 31 32 33 34
 305: 1 19 35 36 37 38 39 40 41 42 43 44 45 46 47 48 49 50 51 52
 306: 1 24 25 26 27 28 29 33
 307: 2 4 6
 308: 1 0 1 2 3 4 6
 309: 1 16 17 18 19 20 21 22 23 35 36 37 38 39 40 41 42 43 44 45 46 47 48 49 50 51 52
 310: 2 28 29 30 31 32 33 34
 311: 2 0 1 2 3 4 5 6 7 8 9 10 11 12 13 15 21 22 23
 312: 3 21 22 35
 313: 7 8 9 10 12 13
 314: 3 5 8 9 10 11 12 13
 315: 3 3 4 5 8 9 10 11 12 13
 316: 2 14 16 17 18 19 24 25 26 27 28 29 30 31 32 33 34
 317: 1 8 9 10 11 12 13 35 36 37 38 39 40 41 42 43 44 45 46 47 48 49 50 51 52
 318: 1 0 1 2 3 4 5 6 7 8 9 10 11 12 13 15 24 25 26 27 28 29 30 31 32 33 34
 nsplits: 319
 ntax: 53
boot_consense_logl: -24477.88564
contree: (0:0.2456472954,1:0.1754352390,(2:0.3060402493,((3:0.3695863896,(((((8:0.0000022842,9:0.0000022842)100:0.3482344226,10:0.2363313416)99:0.3933792647,11:0.7055224701)99:0.3846385737,(12:0.0000022842,13:0.0000022842)100:0.6918956916)96:0.3055085908,(((((14:1.7126751778,((21:0.5256564786,22:0.9588275934)82:0.3813737832,23:1.1572602766)65:0.3897178556)60:0.3462252382,(35:2.1366888924,(((((((36:0.1268743078,37:0.1605355589)80:0.06039453551,38:0.0000022616)100:0.7918975581,39:0.9132138451)94:0.3871609558,(41:0.1744621438,(42:0.0118962936,43:0.0336315015)97:0.1597192651)100:0.9151135158)77:0.4477349728,40:1.1317540635)96:0.9652428961,(((49:0.0000022842,50:0.0000022842)100:0.07494167699,51:0.0982585227)99:1.204730554,52:1.4484787729)94:0.6721386525)69:0.1906063842,(((44:1.3556702179,45:1.1555675975)58:0.4964381196,46:1.4820061861)97:0.6708601947,(47:1.2692831484,48:1.1727718910)63:0.2290595182)100:1.111425911)96:0.8224882477)97:1.456677187)47:0.2183680647,(((((24:0.0647100625,25:0.0800937358)100:0.2661487026,26:0.0875036825)47:0.06262432714,27:0.1560893921)84:0.194695923,(28:1.0727369956,29:0.7723728929)70:0.2073391241)96:0.3584246286,(((30:0.3545446099,31:0.2501424225)96:0.2512458176,(33:0.2347584545,34:0.2724571960)92:0.1568467676)39:0.1024711725,32:0.7653605698)69:0.1798171236)100:0.6671725967)79:0.3294849307,((((16:0.0000022842,17:0.0000022842)100:0.1960233044,18:0.1308554553)100:0.2081539728,19:0.2553275080)99:0.5500003044,20:0.6939093512)66:0.2849493433)92:0.3668408497,15:0.9269397853)100:0.4187749798)81:0.1833014638)41:0.08941202527,((4:0.3159233401,5:0.4870575490)99:0.2846623379,(6:0.5320607004,7:0.5230472739)94:0.2278030716)68:0.123119931)50:0.1059567894)36:0.03418842168);
contree_rfdist: 4
finished: true
finishedCandidateSet: true
finishedModelFinal: true
finishedModelInit: true
iqtree:
 command:  -s 53fer.fasta -spp partitions_v1.raxml -m MFP+MERGE -madd 3DI -mdef 3DI.nexus -mset Blosum62,Dayhoff,DCMut,JTT,JTTDCMut,LG,Poisson,Poisson+FQ,Poisson,PMB,WAG,EX2,EX3,EHO,EX_EHO,3DI -mfreq FU,F -mrate E,G,R --ufboot 1000 -alrt 1000 -bnni --redo
 seed: 663770
 start_time: 1699697823
 version: 2.2.2.6
```
