## Supplementary material for "Tertiary-interaction characters enable fast, model-based structural phylogenetics beyond the twilight zone": partitions_v1.raxml.contree

```
(1ji5_A:0.2456472954,1jig_A:0.1754352390,(1n1q_A:0.3060402493,((2chp_A:0.3695863896,(((((1dps_A:0.0000022842,1jts_A:0.0000022842)100:0.3482344226,1o9r_A:0.2363313416)99:0.3933792647,1uvh_A:0.7055224701)99:0.3846385737,(1tjo_A:0.0000022842,1tk6_A:0.0000022842)100:0.6918956916)96:0.3055085908,(((((2fzf_A:1.7126751778,((1lko_A:0.5256564786,1yuz_A:0.9588275934)82:0.3813737832,3qhb_A:1.1572602766)65:0.3897178556)60:0.3462252382,(1otk_A:2.1366888924,(((((((1oqu_A:0.1268743078,1r2f_A:0.1605355589)80:0.0603945355,1uzr_A:0.0000022616)100:0.7918975581,1mxr_A:0.9132138451)94:0.3871609558,(1jk0_A:0.1744621438,(2uw2_A:0.0118962936,1w68_A:0.0336315015)97:0.1597192651)100:0.9151135158)77:0.4477349728,3ee4_A:1.1317540635)96:0.9652428961,(((2uw1_A:0.0000022842,2uw1_B:0.0000022842)100:0.0749416770,1afr_A:0.0982585227)99:1.2047305537,1za0_A:1.4484787729)94:0.6721386525)69:0.1906063842,(((2inc_B:1.3556702179,2inp_C:1.1555675975)58:0.4964381196,1mty_B:1.4820061861)97:0.6708601947,(1mty_D:1.2692831484,3dhg_A:1.1727718910)63:0.2290595182)100:1.1114259107)96:0.8224882477)97:1.4566771875)47:0.2183680647,(((((1lb3_A:0.0647100625,2za7_A:0.0800937358)100:0.2661487026,1bg7_A:0.0875036825)47:0.0626243271,1r03_A:0.1560893921)84:0.1946959230,(1z6o_A:1.0727369956,1z6o_M:0.7723728929)70:0.2073391241)96:0.3584246286,(((1eum_A:0.3545446099,1krq_A:0.2501424225)96:0.2512458176,(2jd7_A:0.2347584545,1vlg_A:0.2724571960)92:0.1568467676)39:0.1024711725,3e6s_A:0.7653605698)69:0.1798171236)100:0.6671725967)79:0.3294849307,((((1bcf_A:0.0000022842,3e1q_A:0.0000022842)100:0.1960233044,2fkz_A:0.1308554553)100:0.2081539728,1jgc_A:0.2553275080)99:0.5500003044,1nfv_A:0.6939093512)66:0.2849493433)92:0.3668408497,2vzb_A:0.9269397853)100:0.4187749798)81:0.1833014638)41:0.0894120253,((1qgh_A:0.3159233401,2ux1_A:0.4870575490)99:0.2846623379,(1ji4_A:0.5320607004,2fjc_A:0.5230472739)94:0.2278030716)68:0.1231199310)50:0.1059567894)36:0.0341884217);
```
