## Supplementary material for "Tertiary-interaction characters enable fast, model-based structural phylogenetics beyond the twilight zone": partitions_v1.raxml.model

```
--- # IQ-TREE Checkpoint ver >= 1.6
PartitionModelPlen:
 linked_alpha: -1
 part1!RateGamma!gamma_shape: 4.047667745
 part2!RateGammaInvar!gamma_shape: 1.450396781
 part2!RateGammaInvar!p_invar: 0.02707614955
 part_rates: 1.56654391, 0.43345609
PhyloTree:
 newick: (0:0.2251229414,1:0.1529532195,(2:0.2799813863,((3:0.3327150129,(((((8:0.0000017192,9:0.0000017192):0.3140951991,10:0.2187712870):0.3425996385,11:0.6561274708):0.3166876376,(12:0.0000017192,13:0.0000017192):0.6757777028):0.2881904296,(((((14:1.8801246958,(21:0.4259394096,22:0.8980286687):0.3619208336):0.2206559431,23:1.0511524319):0.5037351307,(35:2.2019568420,(((((((36:0.1152303745,37:0.1500357034):0.0357038538,38:0.0259592638):0.6635454509,39:0.8345915722):0.3296573047,(41:0.1816162522,(42:0.0113193918,43:0.0326592617):0.1415911738):0.8054521257):0.5146496748,40:0.8996724814):0.5771155575,(((49:0.0000017192,50:0.0000017192):0.05570690878,51:0.1057426900):1.08764283,52:1.3758697568):0.6321155274):0.1258683333,((44:0.9930088582,(45:1.2965713307,46:1.3080422931):0.4389685107):0.3835039264,(47:1.1621764307,48:1.0142518960):0.259446911):0.9891695995):0.5536645515):1.453191468):0.1672798735,(((((16:0.0000017192,17:0.0000017192):0.1777609355,18:0.1114642717):0.1407167616,19:0.2580437875):0.3587059345,((((24:0.0600182539,25:0.0744271653):0.233024616,(26:0.0415675252,(28:0.9405471260,29:0.7729766885):0.3242608898):0.0425012568):0.09829003486,27:0.0881263212):0.5344945242,(((30:0.2729340005,31:0.2604011147):0.2271536118,(33:0.2151324032,34:0.2321971856):0.1227366524):0.1392849173,32:0.6659952962):0.111017424):0.7745610085):0.2673378514,20:0.5897904997):0.2853963027):0.2264525618,15:0.8241573457):0.3486840157):0.1100065351):0.06669836716,((4:0.2977849665,5:0.4543035601):0.2643624238,(6:0.4576773441,7:0.4638869078):0.1974138657):0.09355364014):0.0913283069):0.0309739167);
StopRule:
 curIteration: 0
 start_real_time: 1699697824
 time_vec: 
boot_consense_logl: 0
contree_rfdist: -1
finishedFastMLTree: true
initTree: (0:0.1679613237,(1:0.1020964840,(2:0.1372335240,((((4:0.1771287297,5:0.1717631425):0.1613817446,7:0.2214614123):0.05904959149,6:0.2862764854):0.1136907322,(((((8:0.0000010000,9:0.0000010000):0.1644328548,10:0.1255779177):0.1461864157,11:0.2667931804):0.1698757487,(12:0.0000010000,13:0.0000010000):0.2494090479):0.1756888727,(((((14:0.3384292949,(21:0.2188196878,22:0.2130822115):0.1445119036):0.1459130498,23:0.3053884189):0.2076106407,(35:0.5661368618,(((((((36:0.0840772309,37:0.1323604071):0.02989376102,38:0.0419517157):0.3200030149,39:0.3255566407):0.2341993662,(41:0.1382885141,(42:0.0133395496,43:0.0243538563):0.101647394):0.3340844465):0.2790073383,(((44:0.3662293036,45:0.5101993238):0.2925135178,46:0.5391185302):0.2530810013,(47:0.4102075692,48:0.3880824301):0.2600971409):0.2442525535):0.2367425894,(((49:0.0000010000,50:0.0000010000):0.06186554989,51:0.0675954415):0.3215874393,52:0.3324312151):0.2963983696):0.2442525535,40:0.5139770575):0.1850378756):0.2499283404):0.2272595055,(((((16:0.0000010000,17:0.0000010000):0.110334403,18:0.0625629745):0.08311117923,19:0.1407282999):0.1452710442,(((((24:0.0439488144,25:0.0470981450):0.1412248429,26:0.0635409856):0.05708850093,27:0.0838882745):0.102096484,(28:0.2879395124,29:0.2632111992):0.2329866383):0.1245047509,(((30:0.1577213479,31:0.1315112889):0.1135765382,(33:0.0903275803,34:0.1461864157):0.1049449123):0.1049449123,32:0.2025861157):0.1591128765):0.207249466):0.15632562,20:0.2718935022):0.2483002326):0.177319815,15:0.3675106836):0.2771582386):0.1649772331):0.09649648507):0.05664256937):0.05392075799,3:0.2119821855);
part1:
 3DI: -19522.62745 1 80.16235833
 3DI+F: -18272.36803 20 79.67397221
 3DI+F+G4: -18060.83114 21 101.3089533
 3DI+F+R2: -18093.47207 22 96.92332718
 3DI+F+R3: -18056.70803 24 104.9168934
 3DI+F+R4: -18045.32718 26 117.1450402
 3DI+F+R5: -18040.88718 28 119.7286825
 3DI+G4: -19323.16362 2 103.1428019
 3DI+R2: -19341.35627 3 100.5056757
 3DI+R3: -19316.24055 5 101.9457141
 3DI+R4: -19306.2254 7 116.6385855
 3DI+R5: -19304.96539 9 118.2394542
 Blosum62: -16514.55229 1 46.03619651
 Blosum62+F: -16444.94171 20 48.57043684
 Blosum62+F+G4: -16369.37556 21 54.22710255
 Blosum62+F+R2: -16373.94343 22 52.32888075
 Blosum62+F+R3: -16359.81358 24 56.13462113
 Blosum62+F+R4: -16358.06681 26 56.26527668
 Blosum62+G4: -16434.62387 2 51.44626276
 Blosum62+R2: -16438.46896 3 49.94760505
 Blosum62+R3: -16425.70659 5 53.36352181
 Blosum62+R4: -16423.45149 7 53.54404722
 DCMut: -16936.89053 1 54.87091483
 DCMut+F: -16696.32605 20 62.50914813
 DCMut+F+G4: -16600.88616 21 68.7873593
 DCMut+F+R2: -16607.18656 22 66.59644254
 DCMut+F+R3: -16582.91688 24 71.897053
 DCMut+F+R4: -16582.02052 26 73.30569191
 DCMut+G4: -16818.45929 2 61.17459897
 DCMut+R2: -16820.87146 3 59.63953609
 DCMut+R3: -16797.52232 5 64.56497585
 DCMut+R4: -16797.43392 7 65.47829601
 Dayhoff: -16938.95652 1 55.00748275
 Dayhoff+F: -16697.94768 20 62.69662609
 Dayhoff+F+G4: -16602.41898 21 68.9982998
 Dayhoff+F+R2: -16608.79279 22 66.80495514
 Dayhoff+F+R3: -16584.45126 24 72.12181177
 Dayhoff+F+R4: -16583.56704 26 73.52923764
 Dayhoff+G4: -16820.26055 2 61.33843206
 Dayhoff+R2: -16822.73485 3 59.86095536
 Dayhoff+R3: -16799.34961 5 64.74264564
 Dayhoff+R4: -16799.25811 7 65.65759957
 EHO+F: -16463.76255 22 66.84702888
 EHO+F+G: -16367.96522 23 76.94561823
 EHO+F+R2: -16370.0876 24 74.61656733
 EHO+F+R3: -16360.98389 26 80.17244229
 EHO+F+R4: -16356.99974 28 80.2308384
 EHO+FU: -16521.27097 3 63.3256809
 EHO+FU+G: -16427.73489 4 76.21317843
 EHO+FU+R2: -16437.16065 5 70.3618547
 EHO+FU+R3: -16418.45503 7 78.28421221
 EHO+FU+R4: -16417.35498 9 78.31471497
 EX2+F: -16573.90241 21 75.4910657
 EX2+F+G: -16411.93683 22 90.52200002
 EX2+F+R2: -16439.43771 23 84.06953738
 EX2+F+R3: -16410.0867 25 92.87076225
 EX2+F+R4: -16407.87607 27 92.9608123
 EX2+FU: -16518.75553 2 66.78828832
 EX2+FU+G: -16432.6274 3 89.84953581
 EX2+FU+R2: -16435.24414 4 83.67049643
 EX2+FU+R3: -16427.15506 6 86.24568656
 EX2+FU+R4: -16427.05287 8 86.08598917
 EX3+F: -16512.08895 22 65.14944864
 EX3+F+G: -16380.35347 23 79.48941851
 EX3+F+R2: -16396.84035 24 74.1484268
 EX3+F+R3: -16378.33625 26 79.72914013
 EX3+F+R4: -16374.78746 28 80.01331395
 EX3+FU: -16422.68615 3 68.75545498
 EX3+FU+G: -16392.4461 4 77.54686141
 EX3+FU+R2: -16395.8652 5 77.62864974
 EX3+FU+R3: -16385.06444 7 78.46181362
 EX3+FU+R4: -16381.77822 9 79.95237429
 EX_EHO+F: -16485.85519 25 73.02578554
 EX_EHO+F+G: -16374.88816 26 80.38220499
 EX_EHO+F+R2: -16385.35377 27 79.09371743
 EX_EHO+F+R3: -16374.73975 29 82.39128036
 EX_EHO+F+R4: -16371.86084 31 82.421328
 EX_EHO+FU: -16485.01096 6 70.941719
 EX_EHO+FU+G: -16412.83449 7 89.06216767
 EX_EHO+FU+R2: -16414.28909 8 84.53819272
 EX_EHO+FU+R3: -16409.8129 10 87.07099911
 JTT: -16721.07711 1 56.60061261
 JTT+F: -16580.0133 20 58.46274787
 JTT+F+G4: -16486.60684 21 64.97497189
 JTT+F+R2: -16495.16767 22 63.44469285
 JTT+F+R3: -16477.37275 24 66.16360107
 JTT+F+R4: -16474.76029 26 68.34630505
 JTT+G4: -16612.76305 2 63.17474159
 JTT+R2: -16618.8346 3 61.77160678
 JTT+R3: -16602.81465 5 65.26674802
 JTT+R4: -16599.88397 7 66.99185352
 JTTDCMut: -16722.00086 1 56.29434201
 JTTDCMut+F: -16580.73526 20 58.51959607
 JTTDCMut+F+G4: -16487.62021 21 65.02893403
 JTTDCMut+F+R2: -16495.98597 22 63.44044998
 JTTDCMut+F+R3: -16478.07902 24 66.25866491
 JTTDCMut+F+R4: -16475.31061 26 68.37172909
 JTTDCMut+G4: -16613.59157 2 62.87124669
 JTTDCMut+R2: -16619.33696 3 61.4187151
 JTTDCMut+R3: -16603.33852 5 65.08982254
 JTTDCMut+R4: -16600.18659 7 66.65102557
 LG: -16532.05106 1 58.33839419
 LG+F: -16475.62935 20 58.90567508
 LG+F+G4: -16370.02052 21 66.90759783
 LG+F+R2: -16378.06585 22 65.08202237
 LG+F+R3: -16364.61634 24 69.14417701
 LG+F+R4: -16358.13568 26 69.73735238
 LG+F+R5: -16358.09599 28 70.03807545
 LG+G4: -16414.71309 2 66.55196618
 LG+R2: -16421.41 3 64.79527632
 LG+R3: -16407.47215 5 69.19344743
 LG+R4: -16401.35752 7 69.69209055
 LG+R5: -16401.31462 9 70.10546922
 ModelMixture3!prop: 0.2343961932, 0.7286414894, 0.03696231739
 PMB: -16529.90529 1 44.85242587
 PMB+F: -16447.6886 20 47.87507264
 PMB+F+G4: -16379.25935 21 53.4403188
 PMB+F+R2: -16384.27034 22 51.54312246
 PMB+F+R3: -16370.58173 24 55.32248881
 PMB+F+R4: -16369.12154 26 55.23401249
 PMB+G4: -16461.144 2 49.85218831
 PMB+R2: -16464.88957 3 48.40179695
 PMB+R3: -16452.67878 5 51.75531714
 PMB+R4: -16451.29556 7 51.57256904
 PhyloTree!newick: (0:0.4115827336,1:0.2796378896,(2:0.5118781039,((3:0.6082887587,(((((8:0.0000031431,9:0.0000031431):0.5742469422,10:0.3999702733):0.6263604007,11:1.1995700503):0.5789865875,(12:0.0000031431,13:0.0000031431):1.235495736):0.5268863498,(((((14:3.4373523078,(21:0.7787269727,22:1.6418277594):0.6616845229):0.40341591,23:1.9217774469):0.9209575927,(35:4.0257443824,(((((((36:0.2106708107,37:0.2743039186):0.06527584288,38:0.0474602219):1.213132029,39:1.5258484042):0.6026984803,(41:0.3320412977,(42:0.0206947643,43:0.0597095439):0.2588651429):1.47257399):0.9409121911,40:1.6448330727):1.055115918,(((49:0.0000031431,50:0.0000031431):0.1018465806,51:0.1933248791):1.988491296,52:2.5154443715):1.155670032):0.2301197399,((44:1.8154760149,(45:2.3704664193,46:2.3914382939):0.8025475263):0.7011439768,(47:2.1247579189,48:1.8543137608):0.4743357929):1.808456861):1.012241437):2.656808379):0.305830704,(((((16:0.0000031431,17:0.0000031431):0.3249927855,18:0.2037854045):0.257266492,19:0.4717705216):0.655806859,((((24:0.1097288301,25:0.1360720323):0.4260290307,(26:0.0759961448,(28:1.7195624531,29:1.4132005235):0.5928324437):0.07770324674):0.1796995055,27:0.1611176187):0.9771936883,(((30:0.4989936671,31:0.4760803230):0.4152953225,(33:0.3933174560,34:0.4245162747):0.2243942205):0.2546487117,32:1.2176109774):0.2029684516):1.416097069):0.4887624646,20:1.0782889772):0.5217779662):0.4140136226,15:1.5067719500):0.6374842099):0.2011202866):0.1219417982,((4:0.5444276352,5:0.8305839469):0.4833226167,(6:0.8367520934,7:0.8481047756):0.360923405):0.1710401555):0.1669716733):0.05662829933);
 Poisson: -17543.71926 1 40.16334647
 Poisson+F: -17068.91157 20 42.60839248
 Poisson+F+G4: -16996.90603 21 49.46361033
 Poisson+F+R2: -17003.01504 22 46.37690748
 Poisson+F+R3: -16986.46468 24 52.45503452
 Poisson+F+R4: -16986.04927 26 52.46431047
 Poisson+FQ: -17543.71926 1 40.16334647
 Poisson+FQ+G4: -17469.76281 2 46.62064932
 Poisson+FQ+R2: -17477.60941 3 44.14218043
 Poisson+FQ+R3: -17462.40343 5 49.01820712
 Poisson+FQ+R4: -17461.68003 7 49.22835553
 Poisson+G4: -17469.76281 2 46.62064932
 Poisson+R2: -17477.60941 3 44.14218043
 Poisson+R3: -17462.40343 5 49.01820712
 Poisson+R4: -17461.68003 7 49.22835553
 RateFree3!prop: 0.1223589905, 0.7260147471, 0.1516262624
 RateFree3!rates: 0.4036394731, 0.9089318552, 1.917300776
 RateFree4!prop: 0.0373279921, 0.2219757807, 0.6382260852, 0.102470142
 RateFree4!rates: 0.2482122106, 0.5280208024, 1.010612659, 2.23018668
 RateGamma!gamma_shape: 4.549745675
 StopRule!curIteration: 0
 StopRule!start_real_time: 1699697827
 StopRule!time_vec: 
 WAG: -16592.48596 1 49.95401574
 WAG+F: -16491.49008 20 54.01177182
 WAG+F+G4: -16405.55392 21 59.79097282
 WAG+F+R2: -16410.5388 22 57.84398658
 WAG+F+R3: -16391.19305 24 61.90091738
 WAG+F+R4: -16388.46368 26 62.43138231
 WAG+G4: -16495.21451 2 55.64878713
 WAG+R2: -16499.11347 3 54.13088789
 WAG+R3: -16479.8425 5 58.0462341
 WAG+R4: -16475.96823 7 58.55318621
 best_model_AIC: Blosum62+F+R3
 best_model_AICc: Blosum62+F+R3
 best_model_BIC: EX3+FU+G
 best_model_list_BIC: EX3+FU+G EX3+FU+R3 EX3+FU+R4 EX3+FU+R2 LG+R4 LG+G4 LG+R3 Blosum62+F+R3 Blosum62+F+G4 LG+R5 LG+F+G4 Blosum62+F+R4 LG+F+R4 LG+F+R3 EHO+F+G EHO+F+R3 LG+R2 EHO+F+R4 EX3+FU EX_EHO+FU+G LG+F+R5 Blosum62+F+R2 EHO+F+R2 PMB+F+R3 PMB+F+G4 EX_EHO+FU+R2 LG+F+R2 EX_EHO+FU+R3 EHO+FU+R3 PMB+F+R4 EHO+FU+G Blosum62+R3 Blosum62+G4 EX2+FU+G EX3+F+G EHO+FU+R4 Blosum62+R4 PMB+F+R2 EX2+FU+R3 EX_EHO+F+G EX2+FU+R2 Blosum62+R2 EX3+F+R3 EX2+FU+R4 EX3+F+R4 EHO+FU+R2 EX_EHO+F+R3 EX_EHO+F+R4 WAG+F+R3 EX_EHO+F+R2 WAG+F+R4 EX3+F+R2 WAG+F+G4 PMB+R3 PMB+G4 WAG+F+R2 PMB+R4 EX2+F+G PMB+R2 EX2+F+R3 EX2+F+R4 WAG+R3 WAG+R4 Blosum62+F EX2+F+R2 PMB+F WAG+G4 EX_EHO+FU WAG+R2 Blosum62 EHO+F EX2+FU LG+F EHO+FU PMB LG JTT+F+R3 JTTDCMut+F+R3 JTT+F+G4 JTTDCMut+F+G4 JTT+F+R4 JTTDCMut+F+R4 WAG+F EX_EHO+F JTT+F+R2 JTTDCMut+F+R2 EX3+F WAG JTT+R3 JTTDCMut+R3 JTT+G4 JTT+R4 JTTDCMut+R4 JTTDCMut+G4 JTT+R2 JTTDCMut+R2 EX2+F JTT+F JTTDCMut+F DCMut+F+R3 Dayhoff+F+R3 DCMut+F+R4 Dayhoff+F+R4 DCMut+F+G4 Dayhoff+F+G4 DCMut+F+R2 Dayhoff+F+R2 JTT JTTDCMut DCMut+F Dayhoff+F DCMut+R3 Dayhoff+R3 DCMut+R4 Dayhoff+R4 DCMut+G4 Dayhoff+G4 DCMut+R2 Dayhoff+R2 DCMut Dayhoff Poisson+F+R3 Poisson+F+R3 Poisson+F+G4 Poisson+F+G4 Poisson+F+R4 Poisson+F+R4 Poisson+F+R2 Poisson+F+R2 Poisson+F Poisson+F Poisson+FQ+G4 Poisson+G4 Poisson+FQ+G4 Poisson+G4 Poisson+R3 Poisson+FQ+R3 Poisson+FQ+R3 Poisson+R3 Poisson+R4 Poisson+FQ+R4 Poisson+FQ+R4 Poisson+R4 Poisson+FQ+R2 Poisson+R2 Poisson+FQ+R2 Poisson+R2 Poisson+FQ Poisson Poisson+FQ Poisson 3DI+F+R4 3DI+F+R5 3DI+F+G4 3DI+F+R3 3DI+F+R2 3DI+F 3DI+R4 3DI+G4 3DI+R5 3DI+R3 3DI+R2 3DI 3DI
 best_score_AIC: 32767.62717
 best_score_AICc: 32774.85608
 best_score_BIC: 32805.90129
 best_tree_AIC: (0:0.2979365044,1:0.2024242723,(2:0.3705383159,((3:0.4403280596,(((((8:0.0000022752,9:0.0000022752):0.4156858699,10:0.2895304768):0.4534097596,11:0.8683447541):0.4191168042,(12:0.0000022752,13:0.0000022752):0.8943506394):0.3814024848,(((((14:2.4882305486,(21:0.5637048720,22:1.1884862594):0.4789801848):0.2920247043,23:1.3911362359):0.6666627715,(35:2.9141557968,(((((((36:0.1525003840,37:0.1985631174):0.04725187638,38:0.0343555049):0.8781619992,39:1.1045311251):0.4362813689,(41:0.2403580507,(42:0.0149805258,43:0.0432225440):0.1873872966):1.065966843):0.681107506,40:1.1906617455):0.7637772981,(((49:0.0000022752,50:0.0000022752):0.07372470161,51:0.1399440113):1.439429056,52:1.8208798424):0.8365664091):0.1665790746,((44:1.3141867566,(45:1.7159332040,46:1.7311143244):0.580948094):0.5075440938,(47:1.5380697376,48:1.3423006236):0.3433621883):1.309105732):0.7327413197):1.923210418):0.2213847265,(((((16:0.0000022752,17:0.0000022752):0.2352557738,18:0.1475161762):0.1862300653,19:0.3415052397):0.4747254615,((((24:0.0794305043,25:0.0984998212):0.3083938898,(26:0.0550120884,(28:1.2447568486,29:1.0229875785):0.4291395424):0.05624782535):0.1300808759,27:0.1166298199):0.7073709558,(((30:0.3612115299,31:0.3446250187):0.3006239732,(33:0.2847146355,34:0.3072988360):0.1624344857):0.1843351065,32:0.8814042202):0.1469248004):1.02508433):0.3538053672,20:0.7805518123):0.3777046281):0.2996961763,15:1.0907220617):0.4614620625):0.1455869507):0.08827122746,((4:0.3941002702,5:0.6012430978):0.3498675702,(6:0.6057080956,7:0.6139260751):0.2612652302):0.1238125458):0.1208674529):0.04099209266);
 best_tree_AICc: (0:0.2979365044,1:0.2024242723,(2:0.3705383159,((3:0.4403280596,(((((8:0.0000022752,9:0.0000022752):0.4156858699,10:0.2895304768):0.4534097596,11:0.8683447541):0.4191168042,(12:0.0000022752,13:0.0000022752):0.8943506394):0.3814024848,(((((14:2.4882305486,(21:0.5637048720,22:1.1884862594):0.4789801848):0.2920247043,23:1.3911362359):0.6666627715,(35:2.9141557968,(((((((36:0.1525003840,37:0.1985631174):0.04725187638,38:0.0343555049):0.8781619992,39:1.1045311251):0.4362813689,(41:0.2403580507,(42:0.0149805258,43:0.0432225440):0.1873872966):1.065966843):0.681107506,40:1.1906617455):0.7637772981,(((49:0.0000022752,50:0.0000022752):0.07372470161,51:0.1399440113):1.439429056,52:1.8208798424):0.8365664091):0.1665790746,((44:1.3141867566,(45:1.7159332040,46:1.7311143244):0.580948094):0.5075440938,(47:1.5380697376,48:1.3423006236):0.3433621883):1.309105732):0.7327413197):1.923210418):0.2213847265,(((((16:0.0000022752,17:0.0000022752):0.2352557738,18:0.1475161762):0.1862300653,19:0.3415052397):0.4747254615,((((24:0.0794305043,25:0.0984998212):0.3083938898,(26:0.0550120884,(28:1.2447568486,29:1.0229875785):0.4291395424):0.05624782535):0.1300808759,27:0.1166298199):0.7073709558,(((30:0.3612115299,31:0.3446250187):0.3006239732,(33:0.2847146355,34:0.3072988360):0.1624344857):0.1843351065,32:0.8814042202):0.1469248004):1.02508433):0.3538053672,20:0.7805518123):0.3777046281):0.2996961763,15:1.0907220617):0.4614620625):0.1455869507):0.08827122746,((4:0.3941002702,5:0.6012430978):0.3498675702,(6:0.6057080956,7:0.6139260751):0.2612652302):0.1238125458):0.1208674529):0.04099209266);
 best_tree_BIC: (0:0.4115827336,1:0.2796378896,(2:0.5118781039,((3:0.6082887587,(((((8:0.0000031431,9:0.0000031431):0.5742469422,10:0.3999702733):0.6263604007,11:1.1995700503):0.5789865875,(12:0.0000031431,13:0.0000031431):1.235495736):0.5268863498,(((((14:3.4373523078,(21:0.7787269727,22:1.6418277594):0.6616845229):0.40341591,23:1.9217774469):0.9209575927,(35:4.0257443824,(((((((36:0.2106708107,37:0.2743039186):0.06527584288,38:0.0474602219):1.213132029,39:1.5258484042):0.6026984803,(41:0.3320412977,(42:0.0206947643,43:0.0597095439):0.2588651429):1.47257399):0.9409121911,40:1.6448330727):1.055115918,(((49:0.0000031431,50:0.0000031431):0.1018465806,51:0.1933248791):1.988491296,52:2.5154443715):1.155670032):0.2301197399,((44:1.8154760149,(45:2.3704664193,46:2.3914382939):0.8025475263):0.7011439768,(47:2.1247579189,48:1.8543137608):0.4743357929):1.808456861):1.012241437):2.656808379):0.305830704,(((((16:0.0000031431,17:0.0000031431):0.3249927855,18:0.2037854045):0.257266492,19:0.4717705216):0.655806859,((((24:0.1097288301,25:0.1360720323):0.4260290307,(26:0.0759961448,(28:1.7195624531,29:1.4132005235):0.5928324437):0.07770324674):0.1796995055,27:0.1611176187):0.9771936883,(((30:0.4989936671,31:0.4760803230):0.4152953225,(33:0.3933174560,34:0.4245162747):0.2243942205):0.2546487117,32:1.2176109774):0.2029684516):1.416097069):0.4887624646,20:1.0782889772):0.5217779662):0.4140136226,15:1.5067719500):0.6374842099):0.2011202866):0.1219417982,((4:0.5444276352,5:0.8305839469):0.4833226167,(6:0.8367520934,7:0.8481047756):0.360923405):0.1710401555):0.1669716733):0.05662829933);
 boot_consense_logl: 0
 contree_rfdist: -1
part1+part2:
 3DI: -29438.8208 1 32.19841464
 LG+F+I+G4: -26875.30287 22 40.08438232
 LG+I+G4: -27106.73885 3 38.01943445
 PhyloTree!newick: (0:0.2127492894,1:0.1445463023,(2:0.2645924960,((3:0.3144276728,(((((8:0.0000016247,9:0.0000016247):0.2968312781,10:0.2067467472):0.3237690001,11:0.6200640961):0.2992812257,(12:0.0000016247,13:0.0000016247):0.6386342732):0.2723503377,(((((14:1.7767855666,(21:0.4025280860,22:0.8486694423):0.3420282255):0.2085278151,23:0.9933769146):0.4760478449,(35:2.0809285384,(((((((36:0.1088968549,37:0.1417891445):0.03374142803,38:0.0245324394):0.6270743545,39:0.7887191008):0.3115380284,(41:0.1716339008,(42:0.0106972330,43:0.0308641788):0.1338087598):0.7611812741):0.4863624822,40:0.8502229045):0.5453949916,(((49:0.0000016247,50:0.0000016247):0.05264503557,51:0.0999306513):1.027861655,52:1.3002464840):0.5973719445):0.1189501092,((44:0.9384291427,(45:1.2253066148,46:1.2361470875):0.4148410558):0.3624250257,(47:1.0982985928,48:0.9585045788):0.2451866772):0.934800905):0.5232329462):1.373318287):0.1580855064,(((((16:0.0000016247,17:0.0000016247):0.1679904876,18:0.1053377521):0.132982409,19:0.2438606749):0.3389900301,((((24:0.0567194120,25:0.0703363524):0.2202166565,(26:0.0392828088,(28:0.8888509161,29:0.7304908162):0.3064382219):0.04016521873):0.09288762371,27:0.0832825481):0.5051165798,(((30:0.2579324626,31:0.2460884340):0.2146683461,(33:0.2033078709,34:0.2194347050):0.115990558):0.1316292644,32:0.6293895466):0.1049154649):0.7319880556):0.2526439,20:0.5573732686):0.2697097871):0.2140058286,15:0.7788583808):0.3295189557):0.1039601385):0.06303235968,((4:0.2814175206,5:0.4293332299):0.2498320138,(6:0.4325215774,7:0.4383898387):0.1865632146):0.08841156008):0.08630854001):0.02927146707);
 RateGammaInvar!gamma_shape: 1.497482276
 RateGammaInvar!p_invar: 0.01549609249
 StopRule!curIteration: 0
 StopRule!start_real_time: 1699697828
 StopRule!time_vec: 
 best_model_AIC: LG+F+I+G4
 best_model_AICc: LG+F+I+G4
 best_model_BIC: LG+F+I+G4
 best_model_list_BIC: LG+F+I+G4 LG+I+G4 3DI
 best_score_AIC: 53794.60574
 best_score_AICc: 53797.42468
 best_score_BIC: 53881.405
 best_tree_AIC: (0:0.2127492894,1:0.1445463023,(2:0.2645924960,((3:0.3144276728,(((((8:0.0000016247,9:0.0000016247):0.2968312781,10:0.2067467472):0.3237690001,11:0.6200640961):0.2992812257,(12:0.0000016247,13:0.0000016247):0.6386342732):0.2723503377,(((((14:1.7767855666,(21:0.4025280860,22:0.8486694423):0.3420282255):0.2085278151,23:0.9933769146):0.4760478449,(35:2.0809285384,(((((((36:0.1088968549,37:0.1417891445):0.03374142803,38:0.0245324394):0.6270743545,39:0.7887191008):0.3115380284,(41:0.1716339008,(42:0.0106972330,43:0.0308641788):0.1338087598):0.7611812741):0.4863624822,40:0.8502229045):0.5453949916,(((49:0.0000016247,50:0.0000016247):0.05264503557,51:0.0999306513):1.027861655,52:1.3002464840):0.5973719445):0.1189501092,((44:0.9384291427,(45:1.2253066148,46:1.2361470875):0.4148410558):0.3624250257,(47:1.0982985928,48:0.9585045788):0.2451866772):0.934800905):0.5232329462):1.373318287):0.1580855064,(((((16:0.0000016247,17:0.0000016247):0.1679904876,18:0.1053377521):0.132982409,19:0.2438606749):0.3389900301,((((24:0.0567194120,25:0.0703363524):0.2202166565,(26:0.0392828088,(28:0.8888509161,29:0.7304908162):0.3064382219):0.04016521873):0.09288762371,27:0.0832825481):0.5051165798,(((30:0.2579324626,31:0.2460884340):0.2146683461,(33:0.2033078709,34:0.2194347050):0.115990558):0.1316292644,32:0.6293895466):0.1049154649):0.7319880556):0.2526439,20:0.5573732686):0.2697097871):0.2140058286,15:0.7788583808):0.3295189557):0.1039601385):0.06303235968,((4:0.2814175206,5:0.4293332299):0.2498320138,(6:0.4325215774,7:0.4383898387):0.1865632146):0.08841156008):0.08630854001):0.02927146707);
 best_tree_AICc: (0:0.2127492894,1:0.1445463023,(2:0.2645924960,((3:0.3144276728,(((((8:0.0000016247,9:0.0000016247):0.2968312781,10:0.2067467472):0.3237690001,11:0.6200640961):0.2992812257,(12:0.0000016247,13:0.0000016247):0.6386342732):0.2723503377,(((((14:1.7767855666,(21:0.4025280860,22:0.8486694423):0.3420282255):0.2085278151,23:0.9933769146):0.4760478449,(35:2.0809285384,(((((((36:0.1088968549,37:0.1417891445):0.03374142803,38:0.0245324394):0.6270743545,39:0.7887191008):0.3115380284,(41:0.1716339008,(42:0.0106972330,43:0.0308641788):0.1338087598):0.7611812741):0.4863624822,40:0.8502229045):0.5453949916,(((49:0.0000016247,50:0.0000016247):0.05264503557,51:0.0999306513):1.027861655,52:1.3002464840):0.5973719445):0.1189501092,((44:0.9384291427,(45:1.2253066148,46:1.2361470875):0.4148410558):0.3624250257,(47:1.0982985928,48:0.9585045788):0.2451866772):0.934800905):0.5232329462):1.373318287):0.1580855064,(((((16:0.0000016247,17:0.0000016247):0.1679904876,18:0.1053377521):0.132982409,19:0.2438606749):0.3389900301,((((24:0.0567194120,25:0.0703363524):0.2202166565,(26:0.0392828088,(28:0.8888509161,29:0.7304908162):0.3064382219):0.04016521873):0.09288762371,27:0.0832825481):0.5051165798,(((30:0.2579324626,31:0.2460884340):0.2146683461,(33:0.2033078709,34:0.2194347050):0.115990558):0.1316292644,32:0.6293895466):0.1049154649):0.7319880556):0.2526439,20:0.5573732686):0.2697097871):0.2140058286,15:0.7788583808):0.3295189557):0.1039601385):0.06303235968,((4:0.2814175206,5:0.4293332299):0.2498320138,(6:0.4325215774,7:0.4383898387):0.1865632146):0.08841156008):0.08630854001):0.02927146707);
 best_tree_BIC: (0:0.2127492894,1:0.1445463023,(2:0.2645924960,((3:0.3144276728,(((((8:0.0000016247,9:0.0000016247):0.2968312781,10:0.2067467472):0.3237690001,11:0.6200640961):0.2992812257,(12:0.0000016247,13:0.0000016247):0.6386342732):0.2723503377,(((((14:1.7767855666,(21:0.4025280860,22:0.8486694423):0.3420282255):0.2085278151,23:0.9933769146):0.4760478449,(35:2.0809285384,(((((((36:0.1088968549,37:0.1417891445):0.03374142803,38:0.0245324394):0.6270743545,39:0.7887191008):0.3115380284,(41:0.1716339008,(42:0.0106972330,43:0.0308641788):0.1338087598):0.7611812741):0.4863624822,40:0.8502229045):0.5453949916,(((49:0.0000016247,50:0.0000016247):0.05264503557,51:0.0999306513):1.027861655,52:1.3002464840):0.5973719445):0.1189501092,((44:0.9384291427,(45:1.2253066148,46:1.2361470875):0.4148410558):0.3624250257,(47:1.0982985928,48:0.9585045788):0.2451866772):0.934800905):0.5232329462):1.373318287):0.1580855064,(((((16:0.0000016247,17:0.0000016247):0.1679904876,18:0.1053377521):0.132982409,19:0.2438606749):0.3389900301,((((24:0.0567194120,25:0.0703363524):0.2202166565,(26:0.0392828088,(28:0.8888509161,29:0.7304908162):0.3064382219):0.04016521873):0.09288762371,27:0.0832825481):0.5051165798,(((30:0.2579324626,31:0.2460884340):0.2146683461,(33:0.2033078709,34:0.2194347050):0.115990558):0.1316292644,32:0.6293895466):0.1049154649):0.7319880556):0.2526439,20:0.5573732686):0.2697097871):0.2140058286,15:0.7788583808):0.3295189557):0.1039601385):0.06303235968,((4:0.2814175206,5:0.4293332299):0.2498320138,(6:0.4325215774,7:0.4383898387):0.1865632146):0.08841156008):0.08630854001):0.02927146707);
 boot_consense_logl: 0
 contree_rfdist: -1
part2:
 3DI: -8442.123648 1 13.84838559
 3DI+F: -8285.543107 20 13.92066881
 3DI+F+G4: -8134.144279 21 15.50503888
 3DI+F+R2: -8139.900718 22 15.1095182
 3DI+F+R3: -8118.413589 24 16.07013222
 3DI+F+R4: -8116.037342 26 15.96208565
 3DI+G4: -8326.929934 2 14.60140069
 3DI+R2: -8321.095221 3 14.66802137
 3DI+R3: -8305.033434 5 15.37668925
 3DI+R4: -8304.790807 7 15.30806661
 Blosum62: -10398.63941 1 12.59432598
 Blosum62+F: -8753.562948 20 14.99410651
 Blosum62+F+G4: -8564.912002 21 16.72625736
 Blosum62+F+R2: -8576.627735 22 16.79979655
 Blosum62+F+R3: -8551.051825 24 17.84382804
 Blosum62+F+R4: -8549.283309 26 17.87060359
 Blosum62+G4: -10147.99479 2 15.24798789
 Blosum62+R2: -10181.75617 3 15.22770173
 Blosum62+R3: -10143.49534 5 15.86330357
 Blosum62+R4: -10139.69693 7 16.22264194
 DCMut: -10563.19216 1 14.87726017
 DCMut+F: -8976.123311 20 17.32514572
 DCMut+F+G4: -8768.921677 21 20.065875
 DCMut+F+R2: -8789.856542 22 20.50883202
 DCMut+F+R3: -8759.585503 24 20.72524482
 DCMut+F+R4: -8754.802092 26 21.4779004
 DCMut+G4: -10295.44098 2 17.78662841
 DCMut+R2: -10323.53354 3 18.32033409
 DCMut+R3: -10288.85187 5 18.49610045
 DCMut+R4: -10278.83809 7 19.39531435
 DCMut+R5: -10278.41374 9 19.44004586
 Dayhoff: -10571.18923 1 14.9165024
 Dayhoff+F: -8981.192038 20 17.38274581
 Dayhoff+F+G4: -8773.59371 21 20.13440732
 Dayhoff+F+R2: -8794.575704 22 20.5810655
 Dayhoff+F+R3: -8764.221254 24 20.80339326
 Dayhoff+F+R4: -8759.427162 26 21.55982257
 Dayhoff+G4: -10302.05681 2 17.84500618
 Dayhoff+R2: -10330.36292 3 18.38712604
 Dayhoff+R3: -10295.47913 5 18.56221731
 Dayhoff+R4: -10285.37536 7 19.46915217
 Dayhoff+R5: -10284.83337 9 19.51118905
 EHO+F: -8957.391268 22 18.62288753
 EHO+F+G: -8772.762877 23 22.9400585
 EHO+F+R2: -8798.051316 24 23.13651
 EHO+F+R3: -8765.251285 26 23.21347895
 EHO+F+R4: -8760.392143 28 24.38307229
 EHO+FU: -10733.27445 3 13.34088689
 EHO+FU+G: -10469.47045 4 17.86747831
 EHO+FU+R2: -10522.53547 5 15.68501751
 EHO+FU+R3: -10466.89713 7 17.33354251
 EHO+FU+R4: -10455.80028 9 18.9305404
 EHO+FU+R5: -10452.27081 11 18.92414694
 EX2+F: -8859.185128 21 20.92657752
 EX2+F+G: -8728.041708 22 25.42310781
 EX2+F+R2: -8743.867877 23 25.75391582
 EX2+F+R3: -8723.993829 25 25.57089497
 EX2+F+R4: -8721.509416 27 26.35760318
 EX2+FU: -10621.08643 2 13.56052108
 EX2+FU+G: -10497.82535 3 17.93013614
 EX2+FU+R2: -10526.9718 4 15.28357804
 EX2+FU+R3: -10502.45514 6 16.42118487
 EX2+FU+R4: -10487.80536 8 18.0529129
 EX2+FU+R5: -10484.17478 10 18.0418496
 EX3+F: -8819.817875 22 21.51824306
 EX3+F+G: -8703.177636 23 29.37975664
 EX3+F+R2: -8717.619238 24 28.14252658
 EX3+F+R3: -8702.084277 26 28.78780081
 EX3+F+R4: -8698.508886 28 29.87548248
 EX3+FU: -10585.50736 3 12.80644231
 EX3+FU+G: -10463.03047 4 17.44676303
 EX3+FU+R2: -10471.85238 5 17.64997946
 EX3+FU+R3: -10467.6073 7 17.58871069
 EX_EHO+F: -8753.702239 25 21.61146176
 EX_EHO+F+G: -8665.385749 26 24.63415819
 EX_EHO+F+R2: -8672.747789 27 24.72124495
 EX_EHO+F+R3: -8655.219442 29 23.94066462
 EX_EHO+F+R4: -8654.480795 31 24.16908595
 EX_EHO+FU: -10503.62765 6 13.87223585
 EX_EHO+FU+G: -10384.91638 7 17.73402686
 EX_EHO+FU+R2: -10413.53817 8 15.57116641
 EX_EHO+FU+R3: -10387.73552 10 16.30908246
 EX_EHO+FU+R4: -10373.17745 12 17.68526527
 EX_EHO+FU+R5: -10371.39685 14 17.67171815
 JTT: -10511.49095 1 13.56932799
 JTT+F: -8935.726748 20 16.27744791
 JTT+F+G4: -8717.082805 21 18.29222474
 JTT+F+R2: -8743.499018 22 18.60000218
 JTT+F+R3: -8702.872849 24 19.82667334
 JTT+F+R4: -8701.038622 26 19.95164849
 JTT+G4: -10263.30053 2 16.41214274
 JTT+R2: -10293.35154 3 16.38891807
 JTT+R3: -10257.24098 5 16.87533814
 JTT+R4: -10248.25312 7 18.51096533
 JTT+R5: -10246.64194 9 18.73060509
 JTTDCMut: -10524.7272 1 13.64054901
 JTTDCMut+F: -8948.307002 20 16.34333789
 JTTDCMut+F+G4: -8726.056904 21 18.44409096
 JTTDCMut+F+R2: -8753.884501 22 18.80746463
 JTTDCMut+F+R3: -8712.230183 24 19.9132918
 JTTDCMut+F+R4: -8710.13423 26 20.12389333
 JTTDCMut+G4: -10272.98157 2 16.48740893
 JTTDCMut+R2: -10303.51729 3 16.51543722
 JTTDCMut+R3: -10266.80595 5 16.98506961
 JTTDCMut+R4: -10257.0527 7 18.73970188
 JTTDCMut+R5: -10255.57082 9 18.97706136
 LG: -10845.01849 1 14.20704999
 LG+F: -9037.92768 20 17.07702997
 LG+F+G4: -8826.49201 21 21.37435824
 LG+F+I+G4: -8817.560692 22 21.4275226
 LG+F+R2: -8864.374032 22 19.47155767
 LG+F+R3: -8815.217489 24 21.50222743
 LG+F+R4: -8811.272448 26 22.45432459
 LG+G4: -10553.17039 2 17.98819212
 LG+I+G4: -10546.67727 3 18.38860164
 LG+R2: -10599.37639 3 17.18875882
 LG+R3: -10551.82247 5 18.57843844
 LG+R4: -10544.69345 7 18.89258229
 LG+R5: -10540.34847 9 20.03482723
 PMB: -10263.76063 1 12.47824629
 PMB+F: -8706.39776 20 14.75380957
 PMB+F+G4: -8532.293789 21 16.41285244
 PMB+F+R2: -8538.79734 22 16.41038983
 PMB+F+R3: -8518.230476 24 17.24273819
 PMB+F+R4: -8515.944943 26 17.32981556
 PMB+G4: -10043.82536 2 14.72290478
 PMB+R2: -10073.10754 3 14.44252952
 PMB+R3: -10038.07373 5 15.26216354
 PMB+R4: -10035.05691 7 15.43395591
 PhyloTree!newick: (0:0.0852928003,1:0.0579497065,(2:0.1060771342,((3:0.1260564337,(((((8:0.0000006514,9:0.0000006514):0.1190019056,10:0.0828863355):0.1298014422,11:0.2485883888):0.1199841083,(12:0.0000006514,13:0.0000006514):0.2560333133):0.1091873114,(((((14:0.7123267801,(21:0.1613765559,22:0.3402380020):0.137121704):0.08360037916,23:0.3982523230):0.1908511838,(35:0.8342599991,(((((((36:0.0436575733,37:0.0568443412):0.01352719383,38:0.0098352406):0.2513988543,39:0.3162034562):0.1248979532,(41:0.0688093297,(42:0.0042886015,43:0.0123736828):0.05364494445):0.3051633332):0.1949863999,40:0.3408607969):0.2186529795,(((49:0.0000006514,50:0.0000006514):0.02110579315,51:0.0400629542):0.4120775163,52:0.5212786554):0.2394909332):0.04768799896,((44:0.3762233453,(45:0.4912346948,46:0.4955807224):0.1663129186):0.1452989355,(47:0.4403162178,48:0.3842717395):0.09829719438):0.3747687573):0.2097680478):0.550573694):0.06337767592,(((((16:0.0000006514,17:0.0000006514):0.06734865783,18:0.0422307020):0.0533136541,19:0.0977655901):0.1359036684,((((24:0.0227392416,25:0.0281983760):0.08828652414,(26:0.0157487751,(28:0.3563470588,29:0.2928592963):0.1228534021):0.01610254014):0.03723935132,27:0.0333886036):0.2025050595,(((30:0.1034070763,31:0.0986587155):0.08606216452,(33:0.0815076641,34:0.0879730338):0.04650149247):0.05277116824,32:0.2523270324):0.04206140386):0.2934595512):0.1012868515,20:0.2234551615):0.1081286947):0.08579655625,15:0.3122502194):0.1321066431):0.04167840628):0.02527015001,((4:0.1128224137,5:0.1721229408):0.1001595451,(6:0.1734011734,7:0.1757538042):0.07479460462):0.03544486352):0.03460174685):0.01173515267);
 Poisson: -9908.926754 1 12.05214471
 Poisson+F: -8520.201609 20 13.3439395
 Poisson+F+G4: -8407.113614 21 13.80068024
 Poisson+F+R2: -8396.606756 22 14.16740412
 Poisson+F+R3: -8385.148227 24 14.72083585
 Poisson+F+R4: -8383.549461 26 14.61521757
 Poisson+FQ: -9908.926722 1 12.04890733
 Poisson+FQ+G4: -9782.49543 2 12.5855901
 Poisson+FQ+R2: -9778.226974 3 12.82546087
 Poisson+FQ+R3: -9765.59427 5 13.3084872
 Poisson+FQ+R4: -9762.891278 7 13.20412901
 Poisson+G4: -9782.49539 2 12.59093203
 Poisson+R2: -9778.565899 3 12.81791226
 Poisson+R3: -9765.712672 5 13.3128806
 Poisson+R4: -9762.893618 7 13.20389018
 RateFree2!prop: 0.2004652065, 0.7995347935
 RateFree2!rates: 0.2602286899, 1.185480869
 RateFree3!prop: 0.1843735828, 0.6242675728, 0.1913588444
 RateFree3!rates: 0.1821243121, 0.9284472298, 2.021446098
 RateGamma!gamma_shape: 1.78130088
 RateGammaInvar!gamma_shape: 1.644737454
 RateGammaInvar!p_invar: 0.03004027885
 StopRule!curIteration: 0
 StopRule!start_real_time: 1699697828
 StopRule!time_vec: 
 WAG: -10429.28431 1 13.82794905
 WAG+F: -8855.680421 20 15.92696314
 WAG+F+G4: -8660.991973 21 17.83186793
 WAG+F+R2: -8676.564493 22 17.95116824
 WAG+F+R3: -8647.540824 24 19.16906382
 WAG+F+R4: -8645.698922 26 19.16000686
 WAG+G4: -10198.99627 2 16.38318337
 WAG+R2: -10229.3811 3 16.53805339
 WAG+R3: -10192.11065 5 16.96315217
 WAG+R4: -10187.81262 7 17.48607512
 best_model_AIC: 3DI+F+R4
 best_model_AICc: 3DI+F+R3
 best_model_BIC: 3DI+F+R3
 best_model_list_BIC: 3DI+F+R3 3DI+F+R4 3DI+F+G4 3DI+F+R2 3DI+R3 3DI+R4 3DI+R2 3DI+G4 3DI+F 3DI 3DI Poisson+F+R3 Poisson+F+R3 Poisson+F+R4 Poisson+F+R4 Poisson+F+R2 Poisson+F+R2 Poisson+F+G4 Poisson+F+G4 Poisson+F Poisson+F PMB+F+R3 PMB+F+R4 PMB+F+G4 PMB+F+R2 Blosum62+F+R3 Blosum62+F+R4 Blosum62+F+G4 Blosum62+F+R2 WAG+F+R3 WAG+F+R4 WAG+F+G4 EX_EHO+F+R3 EX_EHO+F+G WAG+F+R2 EX_EHO+F+R4 EX_EHO+F+R2 PMB+F EX3+F+G JTT+F+R3 JTT+F+R4 EX3+F+R3 EX3+F+R4 JTT+F+G4 JTTDCMut+F+R3 JTTDCMut+F+R4 EX3+F+R2 JTTDCMut+F+G4 EX2+F+G EX2+F+R3 EX2+F+R4 JTT+F+R2 EX2+F+R2 Blosum62+F JTTDCMut+F+R2 EX_EHO+F DCMut+F+R3 DCMut+F+R4 DCMut+F+G4 Dayhoff+F+R3 Dayhoff+F+R4 Dayhoff+F+G4 EHO+F+G EHO+F+R3 EHO+F+R4 DCMut+F+R2 Dayhoff+F+R2 EHO+F+R2 EX3+F LG+F+R3 LG+F+R4 LG+F+G4 WAG+F EX2+F LG+F+R2 JTT+F JTTDCMut+F EHO+F DCMut+F Dayhoff+F LG+F Poisson+FQ+R3 Poisson+FQ+R3 Poisson+R3 Poisson+R3 Poisson+FQ+R4 Poisson+FQ+R4 Poisson+R4 Poisson+R4 Poisson+FQ+R2 Poisson+FQ+R2 Poisson+R2 Poisson+R2 Poisson+G4 Poisson+G4 Poisson+FQ+G4 Poisson+FQ+G4 Poisson+FQ Poisson+FQ Poisson Poisson PMB+G4 PMB+R3 PMB+R4 PMB+R2 Blosum62+G4 Blosum62+R3 Blosum62+R4 Blosum62+R2 WAG+G4 WAG+R3 WAG+R4 WAG+R2 PMB JTT+R4 JTT+G4 JTT+R5 JTT+R3 JTTDCMut+R4 JTTDCMut+G4 JTTDCMut+R5 JTTDCMut+R3 DCMut+R4 DCMut+G4 JTT+R2 DCMut+R3 DCMut+R5 Dayhoff+R4 Dayhoff+G4 Dayhoff+R5 Dayhoff+R3 JTTDCMut+R2 DCMut+R2 Dayhoff+R2 Blosum62 EX_EHO+FU+G EX_EHO+FU+R4 EX_EHO+FU+R5 EX_EHO+FU+R3 WAG EX_EHO+FU+R2 EX3+FU+G EHO+FU+R4 EHO+FU+G EHO+FU+R5 EX3+FU+R2 EHO+FU+R3 EX3+FU+R3 EX2+FU+G EX2+FU+R4 EX2+FU+R5 JTT EX2+FU+R3 EX_EHO+FU JTTDCMut EHO+FU+R2 EX2+FU+R2 LG+G4 LG+R4 LG+R5 LG+R3 DCMut Dayhoff EX3+FU LG+R2 EX2+FU EHO+FU LG
 best_score_AIC: 16284.07468
 best_score_AICc: 16292.05609
 best_score_BIC: 16362.88174
 best_tree_AIC: (0:0.0847193392,1:0.0575600851,(2:0.1053639309,((3:0.1252089008,(((((8:0.0000006470,9:0.0000006470):0.1182018034,10:0.0823290542):0.1289287299,11:0.2469170196):0.1191774023,(12:0.0000006470,13:0.0000006470):0.2543118885):0.108453197,(((((14:0.7075374934,(21:0.1602915502,22:0.3379504320):0.1361997744):0.08303829698,23:0.3955746972):0.1895680072,(35:0.8286509016,(((((((36:0.0433640442,37:0.0564621517):0.01343624455,38:0.0097691139):0.2497085891,39:0.3140774811):0.1240582092,(41:0.0683466943,(42:0.0042597673,43:0.0122904891):0.05328426586):0.3031115857):0.1936754204,40:0.3385690396):0.2171828792,(((49:0.0000006470,50:0.0000006470):0.02096388961,51:0.0397935933):0.4093069376,52:0.5177738694):0.2378807302):0.04736737154,((44:0.3736938300,(45:0.4879319076,46:0.4922487149):0.1651947236):0.1443220268,(47:0.4373557779,48:0.3816881113):0.09763629904):0.3722490219):0.2083576848):0.5468719445):0.06295155989,(((((16:0.0000006470,17:0.0000006470):0.06689584314,18:0.0419467664):0.05295520292,19:0.0971082690):0.1349899282,((((24:0.0225863557,25:0.0280087859):0.08769293495,(26:0.0156428891,(28:0.3539511805,29:0.2908902742):0.1220274046):0.01599427567):0.03698897476,27:0.0331641173):0.2011435288,(((30:0.1027118250,31:0.0979953895):0.08548353068,(33:0.0809596522,34:0.0873815523):0.04618884245):0.05241636443,32:0.2506305266):0.04177860651):0.2914864934):0.1006058554,20:0.2219527740):0.1074016979):0.08521970821,15:0.3101508236):0.1312184319):0.04139818399):0.02510024766,((4:0.1120638589,5:0.1709656824):0.09948612836,(6:0.1722353209,7:0.1745721340):0.07429172755):0.03520655209):0.03436910406):0.01165625207);
 best_tree_AICc: (0:0.0852928003,1:0.0579497065,(2:0.1060771342,((3:0.1260564337,(((((8:0.0000006514,9:0.0000006514):0.1190019056,10:0.0828863355):0.1298014422,11:0.2485883888):0.1199841083,(12:0.0000006514,13:0.0000006514):0.2560333133):0.1091873114,(((((14:0.7123267801,(21:0.1613765559,22:0.3402380020):0.137121704):0.08360037916,23:0.3982523230):0.1908511838,(35:0.8342599991,(((((((36:0.0436575733,37:0.0568443412):0.01352719383,38:0.0098352406):0.2513988543,39:0.3162034562):0.1248979532,(41:0.0688093297,(42:0.0042886015,43:0.0123736828):0.05364494445):0.3051633332):0.1949863999,40:0.3408607969):0.2186529795,(((49:0.0000006514,50:0.0000006514):0.02110579315,51:0.0400629542):0.4120775163,52:0.5212786554):0.2394909332):0.04768799896,((44:0.3762233453,(45:0.4912346948,46:0.4955807224):0.1663129186):0.1452989355,(47:0.4403162178,48:0.3842717395):0.09829719438):0.3747687573):0.2097680478):0.550573694):0.06337767592,(((((16:0.0000006514,17:0.0000006514):0.06734865783,18:0.0422307020):0.0533136541,19:0.0977655901):0.1359036684,((((24:0.0227392416,25:0.0281983760):0.08828652414,(26:0.0157487751,(28:0.3563470588,29:0.2928592963):0.1228534021):0.01610254014):0.03723935132,27:0.0333886036):0.2025050595,(((30:0.1034070763,31:0.0986587155):0.08606216452,(33:0.0815076641,34:0.0879730338):0.04650149247):0.05277116824,32:0.2523270324):0.04206140386):0.2934595512):0.1012868515,20:0.2234551615):0.1081286947):0.08579655625,15:0.3122502194):0.1321066431):0.04167840628):0.02527015001,((4:0.1128224137,5:0.1721229408):0.1001595451,(6:0.1734011734,7:0.1757538042):0.07479460462):0.03544486352):0.03460174685):0.01173515267);
 best_tree_BIC: (0:0.0852928003,1:0.0579497065,(2:0.1060771342,((3:0.1260564337,(((((8:0.0000006514,9:0.0000006514):0.1190019056,10:0.0828863355):0.1298014422,11:0.2485883888):0.1199841083,(12:0.0000006514,13:0.0000006514):0.2560333133):0.1091873114,(((((14:0.7123267801,(21:0.1613765559,22:0.3402380020):0.137121704):0.08360037916,23:0.3982523230):0.1908511838,(35:0.8342599991,(((((((36:0.0436575733,37:0.0568443412):0.01352719383,38:0.0098352406):0.2513988543,39:0.3162034562):0.1248979532,(41:0.0688093297,(42:0.0042886015,43:0.0123736828):0.05364494445):0.3051633332):0.1949863999,40:0.3408607969):0.2186529795,(((49:0.0000006514,50:0.0000006514):0.02110579315,51:0.0400629542):0.4120775163,52:0.5212786554):0.2394909332):0.04768799896,((44:0.3762233453,(45:0.4912346948,46:0.4955807224):0.1663129186):0.1452989355,(47:0.4403162178,48:0.3842717395):0.09829719438):0.3747687573):0.2097680478):0.550573694):0.06337767592,(((((16:0.0000006514,17:0.0000006514):0.06734865783,18:0.0422307020):0.0533136541,19:0.0977655901):0.1359036684,((((24:0.0227392416,25:0.0281983760):0.08828652414,(26:0.0157487751,(28:0.3563470588,29:0.2928592963):0.1228534021):0.01610254014):0.03723935132,27:0.0333886036):0.2025050595,(((30:0.1034070763,31:0.0986587155):0.08606216452,(33:0.0815076641,34:0.0879730338):0.04650149247):0.05277116824,32:0.2523270324):0.04206140386):0.2934595512):0.1012868515,20:0.2234551615):0.1081286947):0.08579655625,15:0.3122502194):0.1321066431):0.04167840628):0.02527015001,((4:0.1128224137,5:0.1721229408):0.1001595451,(6:0.1734011734,7:0.1757538042):0.07479460462):0.03544486352):0.03460174685):0.01173515267);
 boot_consense_logl: 0
 contree_rfdist: -1
partition_type: 2
```
