## Supplementary material for "Tertiary-interaction characters enable fast, model-based structural phylogenetics beyond the twilight zone": partitions_v1.raxml.treefile

```
(1ji5_A:0.2455095158,1jig_A:0.1761724345,(1n1q_A:0.3066590975,((2chp_A:0.3727140020,(((((1dps_A:0.0000010000,1jts_A:0.0000010000)100/100:0.3495450736,1o9r_A:0.2362933243)98.5/99:0.3956565099,1uvh_A:0.7071427504)98/99:0.3841590161,(1tjo_A:0.0000010000,1tk6_A:0.0000010000)100/100:0.6924259249)96/96:0.3081604197,(((((2fzf_A:1.7130684686,((1lko_A:0.5261443409,1yuz_A:0.9642774809)88.6/82:0.3799507729,3qhb_A:1.1633102016)55.9/65:0.4032285563)20.4/60:0.3146482298,(1otk_A:2.1276084178,(((((((1oqu_A:0.1270510453,1r2f_A:0.1608155701)88.1/80:0.0605444360,1uzr_A:0.0000026016)100/100:0.7922453199,1mxr_A:0.9148236756)93.5/94:0.3871319295,(1jk0_A:0.1742641153,(2uw2_A:0.0118763888,1w68_A:0.0337100024)97/97:0.1602033161)100/100:0.9172482353)77.3/77:0.4454193322,3ee4_A:1.1363742587)98/96:0.9737188225,(((2uw1_A:0.0000010000,2uw1_B:0.0000010000)83.2/100:0.0753774139,1afr_A:0.0983221206)99.8/99:1.2029348380,1za0_A:1.4477604814)96.1/94:0.6738871614)78.9/69:0.1902895290,(((2inc_B:1.3590980752,2inp_C:1.1555202924)37.9/58:0.4946623402,1mty_B:1.4858932233)97.6/97:0.6683899784,(1mty_D:1.2657436948,3dhg_A:1.1738341674)75.6/63:0.2305120804)99.5/100:1.1084401920)94.1/96:0.8227199776)99.3/97:1.4971718860)30.1/47:0.2135898621,((((1lb3_A:0.0642139096,2za7_A:0.0808791979)99.8/100:0.2330409630,(1bg7_A:0.0974230448,1r03_A:0.1996649011)10.2/45:0.0463261069)95.6/84:0.1933087434,(1z6o_A:1.0605952289,1z6o_M:0.7724826084)60.7/70:0.2061552383)98.7/96:0.3886122159,(((1eum_A:0.3552319052,1krq_A:0.2492601615)98.4/96:0.2176427659,3e6s_A:0.7960777499)11.4/38:0.0701509111,(2jd7_A:0.2422374336,1vlg_A:0.2647068239)93.3/92:0.1460759395)90.4/69:0.2156385825)99.5/100:0.6459981353)92.8/79:0.3263336096,((((1bcf_A:0.0000010000,3e1q_A:0.0000010000)100/100:0.1968147850,2fkz_A:0.1305000985)95.4/100:0.2113600628,1jgc_A:0.2526855066)99.9/99:0.5648594068,1nfv_A:0.6809091863)81/66:0.2885412155)95.5/92:0.3658544997,2vzb_A:0.9183983542)97.8/100:0.4287538811)76.2/81:0.1825413070)37.9/41:0.0866519715,((1qgh_A:0.3171586297,2ux1_A:0.4868389658)99.7/99:0.2853634774,(1ji4_A:0.5320580277,2fjc_A:0.5250237169)94.1/94:0.2270001907)78/68:0.1226494035)81.2/50:0.1073875939)30.8/36:0.0341844137);
```
