## Supplementary material for "Tertiary-interaction characters enable fast, model-based structural phylogenetics beyond the twilight zone": partitions_v1.raxml.ufboot (part 1 of 2)

```
(1ji5_A:0.1897980000	(1jig_A:0.1298660000	1n1q_A:0.3851630000):0.0842011000	((2chp_A:0.2030860000	(((((1dps_A:0.0000020000	1jts_A:0.0000020000):0.3273350000	1o9r_A:0.2533690000):0.4651820000	1uvh_A:0.6735880000):0.5155150000	(1tjo_A:0.0000020000	1tk6_A:0.0000020000):0.7077100000):0.3624260000	((((((2fzf_A:1.6767030000	1yuz_A:0.9854910000):0.2067640000	1lko_A:0.7685340000):0.3378470000	3qhb_A:0.9555000000):0.8719330000	(((((((1lb3_A:0.0929770000	2za7_A:0.0689530000):0.2720510000	1bg7_A:0.0996010000):0.0874275000	1r03_A:0.1370350000):0.1732770000	1z6o_A:1.1716140000):0.2511020000	1z6o_M:0.9942840000):0.4193850000	(((1eum_A:0.4045670000	1krq_A:0.3761780000):0.2220670000	3e6s_A:0.7887230000):0.1624370000	(2jd7_A:0.3311370000	1vlg_A:0.2074310000):0.1371420000):0.1270530000):0.3912380000	(1otk_A:2.2980990000	(((((((1oqu_A:0.1157380000	1r2f_A:0.2248590000):0.0458978000	1uzr_A:0.0105280000):1.0061500000	1mxr_A:1.0983050000):0.2703460000	3ee4_A:1.3964270000):0.2577140000	(1jk0_A:0.1916840000	(2uw2_A:0.0074370000	1w68_A:0.0499730000):0.1840240000):0.9973520000):1.3819000000	(((2uw1_A:0.0000020000	2uw1_B:0.0000020000):0.0106586000	1afr_A:0.1552690000):1.5212800000	1za0_A:1.5960970000):0.8093220000):0.2352720000	(((2inc_B:1.3940520000	2inp_C:1.0546190000):0.4744680000	1mty_B:1.3047290000):0.2612160000	(1mty_D:1.4122080000	3dhg_A:1.5022340000):0.3052590000):1.4294100000):0.5272820000):1.5330500000):0.2515370000):0.2382710000	((((1bcf_A:0.0000020000	3e1q_A:0.0000020000):0.1635940000	2fkz_A:0.1195130000):0.1910460000	1jgc_A:0.3244440000):0.4273090000	1nfv_A:0.5346340000):0.4622560000):0.2778840000	2vzb_A:1.0424470000):0.5902790000):0.2759450000):0.1696930000	((1qgh_A:0.2496680000	2ux1_A:0.5581770000):0.3629790000	(1ji4_A:0.6187110000	2fjc_A:0.4105130000):0.2173910000):0.0811334000):0.0811870000);
(1ji5_A:0.1242790000	(1jig_A:0.2028820000	(((1qgh_A:0.3083570000	2ux1_A:0.4669280000):0.2473050000	(1ji4_A:0.4940450000	2fjc_A:0.5640660000):0.2879700000):0.0778812000	(((((1dps_A:0.0000010000	1jts_A:0.0000010000):0.3547390000	1o9r_A:0.2818610000):0.2854030000	1uvh_A:0.8609040000):0.4772050000	(1tjo_A:0.0000010000	1tk6_A:0.0000010000):0.5996850000):0.3496110000	((((((2fzf_A:1.7320530000	(1lko_A:0.5761380000	1yuz_A:1.2776910000):0.2623960000):0.2534200000	3qhb_A:1.2634560000):0.5283280000	(1otk_A:1.9706080000	(((((((1oqu_A:0.1155100000	1r2f_A:0.2136660000):0.0784101000	1uzr_A:0.0000020000):1.0342800000	1mxr_A:0.8846100000):0.6716400000	3ee4_A:1.3876060000):0.2525590000	(1jk0_A:0.1857360000	(2uw2_A:0.0035730000	1w68_A:0.0476730000):0.2007560000):0.5593750000):1.0061200000	(((2uw1_A:0.0000010000	2uw1_B:0.0000010000):0.1245030000	1afr_A:0.0841160000):1.2178700000	1za0_A:1.6132990000):0.6640850000):0.2300650000	((2inc_B:1.1669550000	(2inp_C:0.9755270000	1mty_B:1.3667120000):0.5096730000):0.7333650000	(1mty_D:1.1464150000	3dhg_A:1.1940590000):0.2361580000):0.9567210000):1.2063000000):1.0680000000):0.2929320000	(((((1lb3_A:0.0761690000	2za7_A:0.0793390000):0.2768940000	1bg7_A:0.0594670000):0.1243030000	1r03_A:0.1805910000):0.1040510000	(1z6o_A:1.3998090000	1z6o_M:0.7427400000):0.2131640000):0.2097640000	(((1eum_A:0.2389670000	1krq_A:0.2306700000):0.2811740000	3e6s_A:0.8951230000):0.1266770000	(2jd7_A:0.2114320000	1vlg_A:0.2456690000):0.1432010000):0.3295740000):0.6128480000):0.2076870000	((((1bcf_A:0.0000010000	3e1q_A:0.0000010000):0.2247620000	2fkz_A:0.1763010000):0.1978250000	1jgc_A:0.2151100000):0.3306700000	1nfv_A:0.7573530000):0.4853420000):0.3730200000	2vzb_A:1.1438950000):0.1559340000):0.3315070000):0.0937196000):0.1139470000	(1n1q_A:0.2631780000	2chp_A:0.3727880000):0.0593303000);
(1ji5_A:0.0946570000	(((1jig_A:0.1189870000	(((1qgh_A:0.3895280000	2ux1_A:0.4064050000):0.1596860000	((((1dps_A:0.0000010000	1jts_A:0.0000010000):0.2229900000	1o9r_A:0.3567680000):0.3193000000	1uvh_A:0.5471220000):0.3295010000	(1tjo_A:0.0000010000	1tk6_A:0.0000010000):1.1220700000):0.4359810000):0.2206900000	(1ji4_A:0.6073930000	2fjc_A:0.4445140000):0.1942150000):0.1377150000):0.0703128000	1n1q_A:0.3318520000):0.0822948000	2chp_A:0.4035230000):0.0661395000	((((((2fzf_A:2.2860730000	(1lko_A:0.5734670000	1yuz_A:1.2139280000):0.4126230000):0.3281880000	3qhb_A:1.3324820000):0.5515130000	(1otk_A:2.7190470000	((((((1oqu_A:0.1980680000	1uzr_A:0.0515010000):0.0634766000	1r2f_A:0.1476340000):0.7743390000	1mxr_A:1.2730850000):0.3397410000	(1jk0_A:0.1599350000	(2uw2_A:0.0219560000	1w68_A:0.0348730000):0.1829160000):1.0576100000):0.8639890000	3ee4_A:1.0134370000):0.7296200000	(((((2inc_B:1.3923490000	(2inp_C:1.2476760000	1mty_B:1.9271200000):0.3689070000):0.6694520000	3dhg_A:0.7331180000):0.7833950000	1mty_D:1.5445800000):1.4095600000	1za0_A:1.4298790000):0.5182030000	((2uw1_A:0.0000010000	2uw1_B:0.0000010000):0.1767410000	1afr_A:0.0000030000):1.5955200000):0.4505480000):0.6695550000):1.9348200000):0.0000024573	((((1lb3_A:0.0673090000	2za7_A:0.0724090000):0.2070080000	(1bg7_A:0.1468910000	1r03_A:0.1849090000):0.0378839000):0.2016600000	(1z6o_A:1.2603610000	1z6o_M:0.5864070000):0.2230860000):0.3241850000	(((1eum_A:0.3164570000	1krq_A:0.2145170000):0.1918580000	3e6s_A:0.7426090000):0.1782500000	(2jd7_A:0.2841740000	1vlg_A:0.2078370000):0.1232220000):0.2299510000):0.5777240000):0.2921430000	((((1bcf_A:0.0000010000	3e1q_A:0.0000010000):0.1786480000	2fkz_A:0.1398040000):0.1674560000	1jgc_A:0.2708490000):0.3955260000	1nfv_A:0.7525810000):0.2871970000):0.3558750000	2vzb_A:1.1365650000):0.7718840000);
(1ji5_A:0.2381620000	(1jig_A:0.1661760000	(((2chp_A:0.4624900000	(((((1dps_A:0.0000020000	1jts_A:0.0000020000):0.4901640000	1o9r_A:0.2130670000):0.3970430000	1uvh_A:0.8951260000):0.4833200000	(1tjo_A:0.0000020000	1tk6_A:0.0000020000):0.7230600000):0.4317630000	(((((2fzf_A:1.8809490000	(1lko_A:0.7233250000	1yuz_A:0.6784390000):0.3845240000):0.2198630000	3qhb_A:1.0643160000):0.6067220000	(((((1lb3_A:0.0731360000	2za7_A:0.0925660000):0.2312610000	(1bg7_A:0.1219230000	1r03_A:0.1980150000):0.0633842000):0.2219100000	(1z6o_A:1.1761940000	1z6o_M:0.7611910000):0.1627390000):0.2724710000	(((1eum_A:0.4471290000	1krq_A:0.2231610000):0.3448150000	(2jd7_A:0.2238580000	1vlg_A:0.3246090000):0.1471930000):0.2279180000	3e6s_A:0.8365460000):0.1241770000):0.7915220000	(1otk_A:2.8651970000	((((((1oqu_A:0.1071420000	1r2f_A:0.1563760000):0.0891705000	1uzr_A:0.0000020000):0.7279520000	1mxr_A:0.8780610000):0.5353120000	(1jk0_A:0.1451210000	(2uw2_A:0.0092510000	1w68_A:0.0296960000):0.1841550000):0.6458280000):0.6294400000	3ee4_A:1.1458030000):0.9242800000	((((2inc_B:1.5157620000	(2inp_C:1.6605870000	1mty_B:1.7587720000):0.5686410000):0.4348220000	1mty_D:1.8584980000):0.2119340000	3dhg_A:1.2356310000):1.2524600000	(((2uw1_A:0.0000020000	2uw1_B:0.0000020000):0.1043490000	1afr_A:0.0529800000):1.3268300000	1za0_A:1.7001640000):0.3683680000):0.8263330000):1.4283600000):0.8857210000):0.1976750000):0.4215150000	((((1bcf_A:0.0000020000	3e1q_A:0.0000020000):0.2904720000	2fkz_A:0.1614170000):0.2893820000	1jgc_A:0.2256120000):0.9097510000	1nfv_A:0.8457210000):0.3382240000):0.2819340000	2vzb_A:1.0470710000):0.3129370000):0.1693990000):0.0655410000	(1ji4_A:0.5171380000	2fjc_A:0.6519460000):0.3349140000):0.0549219000	(1qgh_A:0.3181200000	2ux1_A:0.4980390000):0.3449180000):0.0834351000):0.0343217000	1n1q_A:0.3490660000);
(1ji5_A:0.2803440000	(1jig_A:0.1461640000	1n1q_A:0.2890760000):0.0530530000	((2chp_A:0.4249840000	(((((1dps_A:0.0000020000	1jts_A:0.0000020000):0.3513460000	1o9r_A:0.3062440000):0.4841580000	1uvh_A:0.8790170000):0.3953850000	(1tjo_A:0.0000020000	1tk6_A:0.0000020000):0.8610050000):0.3370100000	(((((((2fzf_A:2.1816830000	1yuz_A:1.3894810000):0.1773610000	1lko_A:0.6783090000):0.4703700000	3qhb_A:1.2980520000):0.3704930000	(1otk_A:2.4308530000	((((((1oqu_A:0.1641930000	1r2f_A:0.2546620000):0.0700058000	1uzr_A:0.0000020000):1.1887300000	1mxr_A:1.0358830000):0.2881200000	(3ee4_A:1.5282850000	(1jk0_A:0.2228490000	(2uw2_A:0.0203430000	1w68_A:0.0502940000):0.1628530000):1.2119900000):0.2956490000):1.4504400000	(((2uw1_A:0.0000020000	2uw1_B:0.0000020000):0.0998266000	1afr_A:0.0975390000):1.6015600000	1za0_A:1.9925840000):0.5018590000):0.2247500000	(((2inc_B:1.5540750000	2inp_C:1.1772930000):0.5106830000	1mty_B:1.6128480000):0.6260200000	(1mty_D:1.3660200000	3dhg_A:1.3068940000):0.1266400000):1.1357100000):1.3042700000):1.7471300000):0.2952640000	((((((1lb3_A:0.0522010000	2za7_A:0.1187250000):0.3290320000	1bg7_A:0.0970520000):0.0610673000	1r03_A:0.1627110000):0.1270400000	1z6o_A:1.4058640000):0.3394600000	1z6o_M:1.0063550000):0.3009730000	(((1eum_A:0.3618500000	1krq_A:0.2936920000):0.2148350000	3e6s_A:0.8571520000):0.1731260000	(2jd7_A:0.2520740000	1vlg_A:0.2310040000):0.1863570000):0.1678540000):0.9450570000):0.2400320000	((((1bcf_A:0.0000020000	3e1q_A:0.0000020000):0.2661690000	2fkz_A:0.1286000000):0.2914290000	1jgc_A:0.3533000000):0.8203150000	1nfv_A:0.7953910000):0.4128550000):0.5270290000	2vzb_A:1.2449610000):0.3239770000):0.1611920000):0.1219690000	((1qgh_A:0.2832780000	2ux1_A:0.7779630000):0.2770240000	(1ji4_A:0.7796620000	2fjc_A:0.4764310000):0.2233070000):0.1024630000):0.1120890000);
(1ji5_A:0.1917830000	(1jig_A:0.1754600000	1n1q_A:0.3392920000):0.0358565000	(((2chp_A:0.3790410000	((((1dps_A:0.0000020000	1jts_A:0.0000020000):0.3267680000	1o9r_A:0.1370910000):0.2165210000	1uvh_A:0.7782380000):0.6727320000	(1tjo_A:0.0000020000	1tk6_A:0.0000020000):0.8848100000):0.3624100000):0.0691534000	(((((2fzf_A:1.9585440000	(1lko_A:0.6675080000	1yuz_A:0.9547930000):0.3666460000):0.3692610000	3qhb_A:1.7785290000):0.4323260000	(((((((1lb3_A:0.0668590000	2za7_A:0.0661470000):0.2291570000	1bg7_A:0.0934030000):0.0873102000	1r03_A:0.1921640000):0.2597190000	1z6o_A:1.3983820000):0.1838380000	1z6o_M:0.7908800000):0.4113430000	(((1eum_A:0.3624020000	1krq_A:0.1959960000):0.1589190000	3e6s_A:0.9329600000):0.0798560000	(2jd7_A:0.3452160000	1vlg_A:0.2383480000):0.2229330000):0.1957770000):0.5892560000	(1otk_A:2.3452580000	(((((((1oqu_A:0.0935000000	1r2f_A:0.1317190000):0.0703869000	1uzr_A:0.0001300000):0.7347890000	1mxr_A:0.8631820000):0.7051000000	(1jk0_A:0.1888850000	(2uw2_A:0.0196470000	1w68_A:0.0322890000):0.1745200000):0.6589820000):0.3470510000	3ee4_A:1.2735220000):0.9997800000	(((2inc_B:1.2128510000	2inp_C:1.1504890000):0.6932040000	1mty_B:1.5851900000):0.6732990000	(1mty_D:1.3409260000	3dhg_A:1.1838410000):0.3292440000):1.3334600000):0.3060960000	(((2uw1_A:0.0000020000	2uw1_B:0.0000020000):0.0802875000	1afr_A:0.1316060000):0.8708290000	1za0_A:1.6345690000):0.7630330000):1.2434600000):1.4631700000):0.2118820000):0.2891520000	((((1bcf_A:0.0000020000	3e1q_A:0.0000020000):0.2195550000	2fkz_A:0.1124320000):0.2136690000	1jgc_A:0.2405070000):0.6090270000	1nfv_A:0.6206410000):0.3138310000):0.7776560000	2vzb_A:0.9678000000):0.4903750000):0.0341658000	((1qgh_A:0.3307650000	2ux1_A:0.5661060000):0.2661390000	(1ji4_A:0.5440640000	2fjc_A:0.4373440000):0.3041560000):0.0815086000):0.1662630000);
(1ji5_A:0.2868310000	((1jig_A:0.1138040000	((1qgh_A:0.2227850000	2ux1_A:0.5941260000):0.2693140000	(1ji4_A:0.4522200000	2fjc_A:0.4229750000):0.2706780000):0.2080840000):0.0738063000	(2chp_A:0.2959550000	(((((1dps_A:0.0000010000	1jts_A:0.0000010000):0.3478630000	1o9r_A:0.2746940000):0.4202510000	1uvh_A:0.7477420000):0.3679780000	(1tjo_A:0.0000010000	1tk6_A:0.0000010000):0.7491400000):0.2764390000	(((((2fzf_A:1.7147730000	(1lko_A:0.5284640000	1yuz_A:0.9086770000):0.2514910000):0.3161280000	3qhb_A:0.8487700000):0.7157340000	((((((1lb3_A:0.0905610000	2za7_A:0.0643350000):0.3050420000	1bg7_A:0.1115770000):0.0705897000	1r03_A:0.1309220000):0.3485860000	(1z6o_A:1.0890370000	1z6o_M:0.8226780000):0.2308980000):0.3082000000	(((1eum_A:0.3838340000	1krq_A:0.1907450000):0.2285500000	3e6s_A:0.9669470000):0.0985871000	(2jd7_A:0.2710110000	1vlg_A:0.2574750000):0.0899783000):0.2705820000):0.7856970000	(1otk_A:1.7146320000	((((((1oqu_A:0.1366560000	1r2f_A:0.1810280000):0.0340818000	1uzr_A:0.0000030000):0.8961880000	3ee4_A:1.3736870000):0.3353840000	(1mxr_A:1.0620430000	(1jk0_A:0.1147590000	(2uw2_A:0.0185650000	1w68_A:0.0344540000):0.2188230000):0.9810900000):0.0000023496):1.2269200000	(((2uw1_A:0.0000010000	2uw1_B:0.0000010000):0.1339050000	1afr_A:0.0656860000):1.1136700000	1za0_A:1.6201500000):0.8937690000):0.2372300000	((2inc_B:1.7510420000	(2inp_C:1.3153570000	1mty_B:1.5232900000):0.4349380000):0.4018860000	(1mty_D:1.5160380000	3dhg_A:1.2342540000):0.4683980000):0.8385530000):0.5409380000):1.6773800000):0.1149510000):0.2527900000	((((1bcf_A:0.0000010000	3e1q_A:0.0000010000):0.2407560000	2fkz_A:0.1171080000):0.2945030000	1jgc_A:0.1648320000):0.6878600000	1nfv_A:0.5826720000):0.3175480000):0.2435600000	2vzb_A:0.9253770000):0.5945950000):0.4081430000):0.2066410000):0.0353523000	1n1q_A:0.2975810000);
(1ji5_A:0.2620570000	(1jig_A:0.1179960000	(((1qgh_A:0.2589760000	2ux1_A:0.5038910000):0.4696360000	(1ji4_A:0.5098100000	2fjc_A:0.5454130000):0.2871160000):0.0749878000	(((((1dps_A:0.0000010000	1jts_A:0.0000010000):0.3670960000	1o9r_A:0.2802290000):0.3691660000	1uvh_A:0.6707890000):0.3401620000	(1tjo_A:0.0000010000	1tk6_A:0.0000010000):0.7802600000):0.3572640000	(((((2fzf_A:2.0083730000	((1lko_A:0.3303680000	1yuz_A:1.1343260000):0.4457210000	3qhb_A:1.3155450000):0.5145360000):0.4717340000	(((((((1lb3_A:0.0540540000	2za7_A:0.0509750000):0.3748650000	1bg7_A:0.1048850000):0.0766176000	1r03_A:0.1883500000):0.1393640000	1z6o_A:1.4261910000):0.2841370000	1z6o_M:0.8630230000):0.4195520000	(((1eum_A:0.4457970000	1krq_A:0.1584230000):0.3797300000	(2jd7_A:0.1803900000	1vlg_A:0.2918560000):0.2265060000):0.1511590000	3e6s_A:0.7979280000):0.1516570000):0.7107110000	(1otk_A:2.6585500000	(((((((1oqu_A:0.1306680000	1r2f_A:0.2180470000):0.0685060000	1uzr_A:0.0007680000):0.9146740000	1mxr_A:0.7963590000):0.5860080000	(1jk0_A:0.1992140000	(2uw2_A:0.0127750000	1w68_A:0.0478000000):0.1795310000):0.7729490000):0.4757540000	3ee4_A:0.9547170000):1.0762800000	(((2inc_B:1.5762940000	2inp_C:1.1791680000):0.8025290000	1mty_B:1.4603110000):0.5280290000	(1mty_D:1.2557130000	3dhg_A:1.5614470000):0.4127830000):1.8814100000):0.3389160000	(((2uw1_A:0.0000010000	2uw1_B:0.0000010000):0.1312100000	1afr_A:0.0473160000):1.0208000000	1za0_A:1.6552880000):0.6920690000):0.7119540000):1.3689700000):0.0676738000):0.3280750000	(((1bcf_A:0.0000010000	3e1q_A:0.0000010000):0.1561040000	2fkz_A:0.1436040000):0.1137270000	1jgc_A:0.4045870000):0.5773460000):0.3291350000	1nfv_A:0.6216790000):0.4763180000	2vzb_A:1.0613200000):0.4030730000):0.2016290000):0.0954360000):0.1104250000	(1n1q_A:0.2793170000	2chp_A:0.4904330000):0.0484466000);
(1ji5_A:0.2674760000	(((1jig_A:0.1336820000	(1ji4_A:0.6003890000	2fjc_A:0.6659810000):0.3488550000):0.1140910000	((1qgh_A:0.3508240000	(2ux1_A:0.5381350000	((((((2fzf_A:1.4416740000	(1otk_A:1.7209620000	(((((((1oqu_A:0.1702290000	1r2f_A:0.1925200000):0.0615627000	1uzr_A:0.0000020000):0.9789990000	1mxr_A:1.1546420000):0.4030920000	(1jk0_A:0.1523160000	(2uw2_A:0.0108900000	1w68_A:0.0301850000):0.1897810000):1.1597200000):0.1984470000	3ee4_A:1.3177630000):0.9436500000	(((2uw1_A:0.0000020000	2uw1_B:0.0000020000):0.1337900000	1afr_A:0.0862460000):1.4879400000	1za0_A:0.8891150000):1.0914000000):0.7129310000	(((2inc_B:1.1828770000	2inp_C:1.4402560000):0.5183590000	1mty_B:1.4129400000):0.3371020000	(1mty_D:1.2681870000	3dhg_A:1.4454630000):0.4350810000):0.3754320000):1.4619700000):2.3158000000):0.3452540000	(1lko_A:0.4317010000	1yuz_A:0.8396010000):0.3348810000):0.4151220000	3qhb_A:0.9160980000):0.8707600000	(((((1lb3_A:0.0681590000	2za7_A:0.1134370000):0.2200980000	1bg7_A:0.1313660000):0.0823222000	1r03_A:0.1698040000):0.2102710000	(1z6o_A:0.8939420000	1z6o_M:0.8189160000):0.3458700000):0.2120630000	(((1eum_A:0.4047020000	1krq_A:0.3301560000):0.2280430000	3e6s_A:0.5243080000):0.1621130000	(2jd7_A:0.3145100000	1vlg_A:0.1757170000):0.1307770000):0.1832520000):0.7154240000):0.1181200000	((((1bcf_A:0.0000020000	3e1q_A:0.0000020000):0.2305630000	2fkz_A:0.0929030000):0.0851239000	1jgc_A:0.3942380000):0.6709140000	1nfv_A:0.9762990000):0.3965710000):0.4253750000	2vzb_A:1.0137410000):0.4518650000):0.1533060000):0.2925880000	((((1dps_A:0.0000020000	1jts_A:0.0000020000):0.4284620000	1o9r_A:0.2624820000):0.2975860000	1uvh_A:0.7367570000):0.3816030000	(1tjo_A:0.0000020000	1tk6_A:0.0000020000):1.0314400000):0.3082850000):0.1193890000):0.0508199000	1n1q_A:0.2372720000):0.1067660000	2chp_A:0.5000470000);
(1ji5_A:0.2121690000	((1jig_A:0.1298390000	(((1qgh_A:0.3439630000	2ux1_A:0.5061690000):0.4376940000	(1ji4_A:0.6155760000	2fjc_A:0.6159350000):0.1948420000):0.0097531600	(((((1dps_A:0.0000010000	1jts_A:0.0000010000):0.2953270000	1uvh_A:0.9461510000):0.1671130000	1o9r_A:0.3413120000):0.4718860000	(1tjo_A:0.0000010000	1tk6_A:0.0000010000):0.7713790000):0.3625100000	(((((2fzf_A:1.4208800000	(((1lko_A:0.5612960000	1yuz_A:0.7673800000):0.4216420000	3qhb_A:1.5543580000):0.3189420000	(1otk_A:2.3385940000	(((((((1oqu_A:0.1437850000	1uzr_A:0.0556090000):0.0694479000	1r2f_A:0.0996080000):0.7573990000	1mxr_A:0.9613950000):0.4887580000	(1jk0_A:0.2261990000	(2uw2_A:0.0000020000	1w68_A:0.0258600000):0.1460920000):0.7887030000):0.3732580000	3ee4_A:1.1412250000):0.9881700000	((2inc_B:1.3270000000	(2inp_C:1.3330880000	1mty_B:1.6232050000):0.5136940000):0.7542370000	(1mty_D:1.2706960000	3dhg_A:1.0037890000):0.2816640000):0.8635560000):0.1632340000	(((2uw1_A:0.0000010000	2uw1_B:0.0000010000):0.0645836000	1afr_A:0.1197470000):0.7890740000	1za0_A:1.7561770000):1.0318200000):0.7413300000):1.1554300000):0.3513960000):0.3403770000	((((1lb3_A:0.0660390000	2za7_A:0.0779950000):0.2599370000	(1bg7_A:0.1035920000	1r03_A:0.1921970000):0.0622877000):0.1693370000	(1z6o_A:1.0601490000	1z6o_M:0.7614060000):0.2555360000):0.4451630000	(((1eum_A:0.3096970000	1krq_A:0.2376050000):0.2662010000	(2jd7_A:0.2375520000	1vlg_A:0.2682140000):0.1393970000):0.0730985000	3e6s_A:0.9441200000):0.0998381000):0.7738800000):0.3070890000	(((1bcf_A:0.0000010000	3e1q_A:0.0000010000):0.2579590000	2fkz_A:0.0522120000):0.2513740000	1jgc_A:0.1837280000):0.6448010000):0.1319480000	1nfv_A:0.6238450000):0.4842930000	2vzb_A:0.9597780000):0.4478320000):0.1410310000):0.1075390000):0.0573405000	1n1q_A:0.3471310000):0.0602553000	2chp_A:0.5469780000);
(1ji5_A:0.2016480000	(1jig_A:0.1008670000	(((1qgh_A:0.2897050000	2ux1_A:0.4622470000):0.3761010000	(1ji4_A:0.5661020000	2fjc_A:0.5684400000):0.1244880000):0.0690298000	(((((1dps_A:0.0000010000	1jts_A:0.0000010000):0.4204730000	1o9r_A:0.2945650000):0.5072950000	1uvh_A:0.9378580000):0.5407150000	(1tjo_A:0.0000010000	1tk6_A:0.0000010000):0.5716510000):0.3923430000	(((((2fzf_A:1.7309720000	((1lko_A:0.5939220000	1yuz_A:1.3837580000):0.4437570000	3qhb_A:1.2881310000):0.3270940000):0.7180000000	((((1lb3_A:0.0576440000	2za7_A:0.0843010000):0.2083160000	(1bg7_A:0.0916780000	1r03_A:0.1774130000):0.0929377000):0.1145700000	(1z6o_A:1.0211020000	1z6o_M:0.8737020000):0.2406420000):0.3808770000	(((1eum_A:0.3291450000	1krq_A:0.2677400000):0.2282540000	(2jd7_A:0.2564590000	1vlg_A:0.2774160000):0.1474350000):0.1292850000	3e6s_A:0.6482260000):0.1875630000):0.5298390000):0.2480780000	(1otk_A:2.4678320000	(((((((1oqu_A:0.1481840000	1r2f_A:0.2019290000):0.0744242000	1uzr_A:0.0125160000):0.6646550000	1mxr_A:0.7289970000):0.5937410000	(1jk0_A:0.2389360000	(2uw2_A:0.0283560000	1w68_A:0.0263090000):0.1450770000):0.9599580000):0.4533440000	3ee4_A:1.1822310000):1.3031900000	(((2uw1_A:0.0000010000	2uw1_B:0.0000010000):0.0519057000	1afr_A:0.1073790000):1.7168600000	1za0_A:1.4135160000):0.2828540000):0.2576110000	((((2inc_B:1.1359970000	2inp_C:1.1547520000):0.5331220000	1mty_B:1.6895690000):0.8933900000	1mty_D:1.4548400000):0.2225400000	3dhg_A:0.9666430000):1.3304300000):0.7642920000):1.4399600000):0.4140020000	((((1bcf_A:0.0000010000	3e1q_A:0.0000010000):0.1812650000	2fkz_A:0.0965600000):0.2416720000	1jgc_A:0.2530180000):0.7762040000	1nfv_A:0.5005990000):0.3438170000):0.4903620000	2vzb_A:1.0272760000):0.3153610000):0.3506870000):0.0836359000):0.0975242000	(1n1q_A:0.2282200000	2chp_A:0.5077840000):0.1271240000);
(1ji5_A:0.3403510000	1jig_A:0.1586630000	(1n1q_A:0.2552000000	(((2chp_A:0.4706850000	((((1dps_A:0.0000010000	1jts_A:0.0000010000):0.3482950000	1o9r_A:0.2405380000):0.4656580000	1uvh_A:0.9393080000):0.3745920000	(1tjo_A:0.0000010000	1tk6_A:0.0000010000):0.7535410000):0.4201600000):0.0568655000	((((((2fzf_A:1.5676740000	(1lko_A:0.6160810000	1yuz_A:0.7079370000):0.4721970000):0.3822460000	3qhb_A:1.1770870000):0.4698570000	(1otk_A:2.4400570000	((((((1oqu_A:0.1213710000	1r2f_A:0.1938170000):0.0770788000	1uzr_A:0.0000020000):0.5601540000	1mxr_A:1.0350100000):0.6137130000	(1jk0_A:0.2037930000	(2uw2_A:0.0037950000	1w68_A:0.0320210000):0.1202930000):0.7862440000):0.5897010000	3ee4_A:0.9979000000):0.6347140000	((((((2inc_B:1.4976190000	2inp_C:1.1915030000):0.5462640000	1mty_B:1.9278840000):1.0702500000	3dhg_A:1.0463880000):0.1579350000	1mty_D:1.3490320000):0.9477490000	1za0_A:1.3788280000):0.4646550000	((2uw1_A:0.0000010000	2uw1_B:0.0000010000):0.1040300000	1afr_A:0.0484450000):1.6272400000):0.3481080000):1.1168000000):0.7867040000):0.3149350000	(((((((1lb3_A:0.0906390000	2za7_A:0.0697440000):0.3299390000	1bg7_A:0.1161710000):0.1483880000	1r03_A:0.1217460000):0.1969640000	(1z6o_A:1.3934760000	1z6o_M:0.5869040000):0.3057460000):0.4778600000	3e6s_A:0.6063610000):0.2014680000	(2jd7_A:0.2666120000	1vlg_A:0.2926170000):0.2165880000):0.0727483000	(1eum_A:0.3976050000	1krq_A:0.2295430000):0.1298690000):0.8081360000):0.3107820000	((((1bcf_A:0.0000010000	3e1q_A:0.0000010000):0.1847170000	2fkz_A:0.0530030000):0.1880400000	1jgc_A:0.2267490000):0.5667010000	1nfv_A:0.7433790000):0.1609730000):0.4631100000	2vzb_A:0.6985060000):0.7816690000):0.0549263000	((1qgh_A:0.4588050000	2ux1_A:0.6438350000):0.2529840000	(1ji4_A:0.6560880000	2fjc_A:0.5777230000):0.1577690000):0.1452830000):0.1381680000):0.0284073000);
(1ji5_A:0.2258920000	((1jig_A:0.1769360000	(((1qgh_A:0.4029440000	2ux1_A:0.4963090000):0.2675170000	(1ji4_A:0.8283420000	2fjc_A:0.4876830000):0.2935280000):0.1150030000	(((((1dps_A:0.0000010000	1jts_A:0.0000010000):0.3703630000	1o9r_A:0.2309150000):0.3591410000	1uvh_A:0.7935120000):0.3280690000	(1tjo_A:0.0000010000	1tk6_A:0.0000010000):0.8111150000):0.3363450000	((((((((2fzf_A:2.1751910000	3qhb_A:0.9890810000):0.1314370000	1yuz_A:1.1118780000):0.3838540000	1lko_A:0.5172560000):0.8289600000	(((((1lb3_A:0.0966350000	2za7_A:0.0528600000):0.3565770000	1r03_A:0.1862060000):0.0546057000	1bg7_A:0.0701450000):0.2447360000	(1z6o_A:1.3094500000	1z6o_M:0.7551740000):0.2413410000):0.4885330000	((1eum_A:0.3741900000	1krq_A:0.2437160000):0.2667960000	(3e6s_A:0.9674170000	(2jd7_A:0.2376590000	1vlg_A:0.2895040000):0.1928460000):0.0619482000):0.1946020000):0.6723060000):0.2864830000	(1otk_A:2.8346580000	(((((((1oqu_A:0.1395690000	1uzr_A:0.0251070000):0.0658900000	1r2f_A:0.0530680000):0.6570280000	1mxr_A:0.9861650000):0.5015220000	(1jk0_A:0.1283950000	(2uw2_A:0.0250010000	1w68_A:0.0273800000):0.2929540000):1.0545500000):0.6614180000	3ee4_A:0.9462090000):1.1727200000	(((2uw1_A:0.0000010000	2uw1_B:0.0000010000):0.0550086000	1afr_A:0.1471850000):1.1529900000	1za0_A:1.8568810000):0.2362250000):0.1803020000	((2inc_B:1.7427450000	(2inp_C:1.0944480000	1mty_B:1.7785780000):0.7322020000):0.6953310000	(1mty_D:1.4931000000	3dhg_A:1.4046880000):0.1208780000):1.1107000000):0.5899690000):1.7330500000):0.1306670000	(((1bcf_A:0.0000010000	3e1q_A:0.0000010000):0.1554070000	2fkz_A:0.2054610000):0.1090490000	1jgc_A:0.3874390000):0.7101090000):0.1877620000	1nfv_A:0.7511190000):0.1110250000	2vzb_A:1.1941350000):0.4895510000):0.2719940000):0.1642960000):0.0534037000	1n1q_A:0.3667960000):0.0614241000	2chp_A:0.4968590000);
(1ji5_A:0.2641240000	(1jig_A:0.1799580000	1n1q_A:0.3905120000):0.0327758000	(((2chp_A:0.2966240000	((((1dps_A:0.0000010000	1jts_A:0.0000010000):0.3547540000	1o9r_A:0.3319440000):0.4949540000	1uvh_A:0.6049410000):0.4126860000	(1tjo_A:0.0000010000	1tk6_A:0.0000010000):0.8307910000):0.4823720000):0.1386460000	((1qgh_A:0.2710910000	2ux1_A:0.4549420000):0.3238530000	(1ji4_A:0.5154390000	2fjc_A:0.7238850000):0.2038920000):0.0787617000):0.0073187100	((((((2fzf_A:1.6321780000	(1lko_A:0.6421720000	1yuz_A:0.9715470000):0.4276000000):0.3724690000	3qhb_A:1.1200510000):0.2870910000	(1otk_A:2.5006620000	(((((((1oqu_A:0.1450650000	1r2f_A:0.1572330000):0.0439339000	1uzr_A:0.0059110000):0.7696110000	1mxr_A:1.1800220000):0.3842960000	(1jk0_A:0.1633400000	(2uw2_A:0.0154800000	1w68_A:0.0386750000):0.1988620000):0.9552260000):0.4944420000	3ee4_A:0.8873370000):1.1673800000	(((2uw1_A:0.0000010000	2uw1_B:0.0000010000):0.0485538000	1afr_A:0.1368060000):1.4102200000	1za0_A:2.0856980000):0.5227620000):0.3379300000	(((2inc_B:1.3932880000	2inp_C:0.9012740000):0.5446290000	1mty_B:1.2637280000):0.7926380000	(1mty_D:1.2601020000	3dhg_A:1.2422190000):0.3014020000):0.7520620000):1.4705300000):1.2228200000):0.3137050000	((((1lb3_A:0.0678490000	2za7_A:0.1144630000):0.3217760000	(1bg7_A:0.1157750000	1r03_A:0.2167190000):0.0928915000):0.1603380000	(1z6o_A:1.2073960000	1z6o_M:0.6951400000):0.2782080000):0.5570710000	(((1eum_A:0.4427550000	1krq_A:0.3190160000):0.2318800000	3e6s_A:0.8429950000):0.0451422000	(2jd7_A:0.3013060000	1vlg_A:0.1665950000):0.2465730000):0.1110510000):0.5505470000):0.3248940000	((((1bcf_A:0.0000010000	3e1q_A:0.0000010000):0.2124210000	2fkz_A:0.2274660000):0.3278840000	1jgc_A:0.1982350000):0.4649770000	1nfv_A:1.0748110000):0.3183340000):0.5081570000	2vzb_A:0.9833150000):0.6973070000):0.0397797000);
(1ji5_A:0.2067470000	1jig_A:0.1906410000	(1n1q_A:0.2879670000	(2chp_A:0.3452800000	(((1qgh_A:0.2488080000	2ux1_A:0.4236590000):0.2655630000	(1ji4_A:0.5871100000	2fjc_A:0.6125550000):0.2192250000):0.1701300000	(((((1dps_A:0.0000020000	1jts_A:0.0000020000):0.2943700000	1o9r_A:0.2312220000):0.4327410000	1uvh_A:0.5542350000):0.3677020000	(1tjo_A:0.0000020000	1tk6_A:0.0000020000):0.6977640000):0.3514280000	((((2fzf_A:1.6106380000	((1lko_A:0.5843430000	1yuz_A:0.8321850000):0.2427330000	3qhb_A:0.9796670000):0.4353760000):0.5020020000	((((1lb3_A:0.0594480000	2za7_A:0.1293070000):0.2440120000	((1bg7_A:0.1182040000	1r03_A:0.2637300000):0.0730328000	(1z6o_A:0.9895070000	1z6o_M:1.0295210000):0.3167320000):0.0819497000):0.4547580000	(((1eum_A:0.2276240000	3e6s_A:0.9932630000):0.1100330000	1krq_A:0.2521490000):0.2469390000	(2jd7_A:0.1940190000	1vlg_A:0.3088110000):0.1777980000):0.3997250000):0.6338070000	(1otk_A:2.2975070000	(((((((1oqu_A:0.1700490000	1r2f_A:0.1885000000):0.0813373000	1uzr_A:0.0000020000):1.0229000000	1mxr_A:1.1268630000):0.3869080000	(1jk0_A:0.2599660000	(2uw2_A:0.0101470000	1w68_A:0.0653520000):0.1736180000):0.9774550000):0.3160410000	3ee4_A:1.5134050000):1.2184300000	(((2uw1_A:0.0000020000	2uw1_B:0.0000020000):0.1003830000	1afr_A:0.0549590000):1.2506300000	1za0_A:1.7988280000):0.6906600000):0.2429000000	((((2inc_B:1.1704890000	2inp_C:1.5476320000):0.4349060000	1mty_B:2.1128470000):0.3652330000	1mty_D:1.5693550000):0.3164790000	3dhg_A:1.2013560000):0.9105220000):1.2040500000):1.2704400000):0.0000027365):0.5513090000	((((1bcf_A:0.0000020000	3e1q_A:0.0000020000):0.2105410000	2fkz_A:0.2043180000):0.2264250000	1jgc_A:0.3271220000):0.4392750000	1nfv_A:0.9175220000):0.4340800000):0.3356770000	2vzb_A:0.8617250000):0.3124680000):0.1457270000):0.1874960000):0.1234380000):0.0533344000);
(1ji5_A:0.1843820000	1jig_A:0.1527690000	((1n1q_A:0.2083850000	(2chp_A:0.1616970000	(((((1dps_A:0.0000020000	1jts_A:0.0000020000):0.3783320000	1o9r_A:0.2799750000):0.3364690000	1uvh_A:0.5149060000):0.6248220000	(1tjo_A:0.0000020000	1tk6_A:0.0000020000):0.5049050000):0.4024580000	(((((2fzf_A:1.2462290000	(1otk_A:2.0860950000	(((((((1oqu_A:0.1594550000	1r2f_A:0.1516020000):0.0426069000	1uzr_A:0.0000020000):1.0003300000	1mxr_A:1.0221440000):0.5653640000	(1jk0_A:0.1919000000	(2uw2_A:0.0090460000	1w68_A:0.0556630000):0.1490670000):1.0885700000):0.5718960000	3ee4_A:1.6119630000):0.7377660000	(((2uw1_A:0.0000020000	2uw1_B:0.0000020000):0.0651903000	1afr_A:0.1301150000):1.3568900000	1za0_A:1.9013090000):0.9979960000):0.2805810000	((((2inc_B:1.7724310000	2inp_C:0.8542380000):0.9231590000	1mty_B:1.5193450000):0.9427010000	3dhg_A:1.2264440000):0.2742040000	1mty_D:1.1650400000):0.9899300000):1.1927100000):1.4019800000):0.3731590000	((1lko_A:0.7195290000	1yuz_A:0.8764480000):0.5593360000	3qhb_A:1.6982390000):0.6744430000):0.6239760000	(((((1lb3_A:0.0491280000	2za7_A:0.0769790000):0.2258900000	1bg7_A:0.0836180000):0.1181090000	1r03_A:0.1266440000):0.1245590000	(1z6o_A:0.7921060000	1z6o_M:0.9543870000):0.2536570000):0.4484680000	(((1eum_A:0.4028190000	1krq_A:0.2382140000):0.1440840000	3e6s_A:0.6849850000):0.0687619000	(2jd7_A:0.2102580000	1vlg_A:0.2959000000):0.2515630000):0.3442550000):0.6600230000):0.4175590000	((((1bcf_A:0.0000020000	3e1q_A:0.0000020000):0.1842220000	2fkz_A:0.2119990000):0.1784870000	1jgc_A:0.4987880000):0.2059960000	1nfv_A:1.0812940000):0.4466970000):0.5071640000	2vzb_A:0.8414060000):0.2921630000):0.4636960000):0.2342450000):0.1052500000	((1qgh_A:0.2376260000	2ux1_A:0.4978810000):0.2429270000	(1ji4_A:0.5201570000	2fjc_A:0.5622270000):0.2676570000):0.2014360000):0.0559632000);
(1ji5_A:0.2645770000	(1jig_A:0.1640000000	(((1qgh_A:0.3936860000	2ux1_A:0.4440670000):0.3120120000	(1ji4_A:0.6600910000	2fjc_A:0.6039570000):0.2516920000):0.0604684000	(((((1dps_A:0.0000020000	1jts_A:0.0000020000):0.3383910000	1o9r_A:0.3022000000):0.2498080000	1uvh_A:0.7792060000):0.4695900000	(1tjo_A:0.0000020000	1tk6_A:0.0000020000):0.7762630000):0.3435180000	(((((2fzf_A:1.2453940000	((1otk_A:1.8390050000	(((2inc_B:1.2264780000	2inp_C:1.1378600000):0.7446340000	1mty_B:1.5346330000):0.2940960000	(1mty_D:1.3238870000	3dhg_A:1.7849970000):0.2804180000):1.1573900000):0.1247680000	((((((1oqu_A:0.1029400000	1r2f_A:0.2082270000):0.0658782000	1uzr_A:0.0127490000):0.6110930000	1mxr_A:1.2624330000):0.1386770000	(1jk0_A:0.1543350000	(2uw2_A:0.0077730000	1w68_A:0.0421560000):0.1794610000):1.2323600000):0.4148280000	3ee4_A:1.2721780000):0.8480010000	(((2uw1_A:0.0000020000	2uw1_B:0.0000020000):0.0728293000	1afr_A:0.1660810000):1.3396200000	1za0_A:1.3203730000):0.7168020000):0.5502470000):1.2670800000):0.6194400000	(((1bcf_A:0.0000020000	3e1q_A:0.0000020000):0.2147510000	2fkz_A:0.1652710000):0.4160450000	1jgc_A:0.1722820000):0.4784260000):0.4237550000	1nfv_A:0.4939770000):0.1646650000	(((1lko_A:0.5166650000	1yuz_A:1.0006800000):0.3771280000	3qhb_A:1.3077860000):0.3934520000	((((((((1lb3_A:0.0836690000	2za7_A:0.0642310000):0.2905900000	1bg7_A:0.1219150000):0.1357050000	1r03_A:0.1765430000):0.2472680000	(1z6o_A:1.2180010000	1z6o_M:0.8433850000):0.2912460000):0.4878730000	3e6s_A:0.6485530000):0.2317780000	(2jd7_A:0.2901320000	1vlg_A:0.3583230000):0.2004020000):0.1582680000	1krq_A:0.4634440000):0.0682515000	1eum_A:0.2027140000):0.8338280000):0.4111820000):0.4067940000	2vzb_A:0.9615240000):0.4245480000):0.2188690000):0.1152480000):0.0597488000	(1n1q_A:0.2367260000	2chp_A:0.4895120000):0.1110530000);
(1ji5_A:0.2890140000	1jig_A:0.1282960000	(1n1q_A:0.3653370000	(((2chp_A:0.5583450000	(1ji4_A:0.7324370000	2fjc_A:0.6779570000):0.2927200000):0.0548417000	(((((1dps_A:0.0000010000	1jts_A:0.0000010000):0.2492120000	1uvh_A:1.1156600000):0.2362420000	1o9r_A:0.2378410000):0.5400490000	(1tjo_A:0.0000010000	1tk6_A:0.0000010000):0.8840710000):0.3230710000	((((((2fzf_A:2.3436140000	1yuz_A:0.9738320000):0.2286440000	1lko_A:0.4130290000):0.4171520000	3qhb_A:1.2598040000):0.7525030000	((((1bcf_A:0.0000010000	3e1q_A:0.0000010000):0.2690190000	2fkz_A:0.1230340000):0.2967890000	1jgc_A:0.1144140000):0.6795800000	1nfv_A:0.6479650000):0.3053450000):0.1728310000	((((((1lb3_A:0.0523830000	2za7_A:0.0733820000):0.1430920000	(1bg7_A:0.0878520000	1r03_A:0.2750670000):0.0667312000):0.1527000000	1z6o_A:1.0305850000):0.3983820000	((((1eum_A:0.3620590000	1krq_A:0.2241940000):0.3427200000	1vlg_A:0.4156010000):0.1181810000	2jd7_A:0.1777320000):0.3617070000	3e6s_A:0.8395740000):0.4887680000):0.1714720000	1z6o_M:0.9788030000):0.7764710000	(1otk_A:1.7799130000	(((((((1oqu_A:0.1193250000	1r2f_A:0.1365450000):0.0534309000	1uzr_A:0.0000020000):0.8745790000	1mxr_A:0.6534060000):0.6654220000	3ee4_A:1.8952600000):0.2429540000	(1jk0_A:0.2806780000	(2uw2_A:0.0060290000	1w68_A:0.0334760000):0.1051920000):1.0609800000):0.9473160000	(((2uw1_A:0.0000010000	2uw1_B:0.0000010000):0.0991020000	1afr_A:0.0867130000):1.1614100000	1za0_A:1.5981920000):0.3837190000):0.1704730000	(((2inc_B:1.1085210000	2inp_C:1.0791110000):0.6263900000	1mty_B:1.6770160000):0.5248160000	(1mty_D:1.6574070000	3dhg_A:1.1455200000):0.1739520000):1.3195100000):0.9805380000):1.2802900000):0.2500920000):0.2592720000	2vzb_A:0.9928610000):0.1631930000):0.3900290000):0.0943724000	(1qgh_A:0.4063690000	2ux1_A:0.6464300000):0.3075000000):0.1193430000):0.0404648000);
(1ji5_A:0.2482590000	(1jig_A:0.1665850000	((1qgh_A:0.4693110000	2ux1_A:0.6050590000):0.3545270000	(1ji4_A:0.7025790000	2fjc_A:0.5208400000):0.2363240000):0.2067000000):0.1059880000	(1n1q_A:0.2690660000	(2chp_A:0.2814620000	(((((1dps_A:0.0000020000	1jts_A:0.0000020000):0.4768140000	1o9r_A:0.2445080000):0.4011220000	1uvh_A:0.9988070000):0.6393700000	(1tjo_A:0.0000020000	1tk6_A:0.0000020000):0.8758740000):0.3021570000	(((((((2fzf_A:1.7648560000	3qhb_A:0.9947200000):0.1845630000	1yuz_A:0.9525970000):0.2848890000	1lko_A:0.3149970000):0.8987180000	(1otk_A:2.4876430000	(((((((1oqu_A:0.1090700000	1r2f_A:0.1727220000):0.0568590000	1uzr_A:0.0000020000):0.9303630000	1mxr_A:0.7374080000):0.3847110000	3ee4_A:1.6016910000):0.1662200000	(1jk0_A:0.2092640000	(2uw2_A:0.0121220000	1w68_A:0.0502490000):0.0745578000):0.8016240000):1.1486100000	(((2uw1_A:0.0000020000	2uw1_B:0.0000020000):0.1577250000	1afr_A:0.0547790000):1.3388600000	1za0_A:1.9416750000):0.2871500000):0.3389260000	((2inc_B:1.6239790000	(2inp_C:1.1600950000	1mty_B:1.5610460000):0.6696280000):0.5390800000	(1mty_D:1.5189900000	3dhg_A:0.9803410000):0.1509030000):0.9079840000):1.1890300000):1.6070000000):0.0000028893	((((1lb3_A:0.1139820000	2za7_A:0.1559270000):0.2601410000	(1bg7_A:0.0783220000	1r03_A:0.1809380000):0.0588810000):0.2565710000	(1z6o_A:1.1001180000	1z6o_M:0.9181290000):0.1474530000):0.3006200000	((((1eum_A:0.2660440000	1krq_A:0.3001490000):0.2744130000	3e6s_A:0.8936960000):0.1675160000	2jd7_A:0.1486800000):0.1216360000	1vlg_A:0.1641310000):0.2880360000):1.0516000000):0.2915510000	((((1bcf_A:0.0000020000	3e1q_A:0.0000020000):0.2527280000	2fkz_A:0.1400440000):0.2950510000	1jgc_A:0.2471000000):0.8040880000	1nfv_A:0.4523010000):0.5155410000):0.3881750000	2vzb_A:0.9488110000):0.4784800000):0.2672120000):0.2645940000):0.0696456000);
(1ji5_A:0.2320670000	((1jig_A:0.1255480000	(1ji4_A:0.5155230000	2fjc_A:0.4114020000):0.3312680000):0.1076220000	(1n1q_A:0.2525110000	(2chp_A:0.2653940000	((((1dps_A:0.0000020000	1jts_A:0.0000020000):0.3244280000	1o9r_A:0.2207610000):0.3928840000	1uvh_A:0.6606990000):0.6715770000	((1tjo_A:0.0000020000	1tk6_A:0.0000020000):0.9480530000	((((((2fzf_A:1.3332940000	(1otk_A:1.7262680000	(((((((1oqu_A:0.1371030000	1uzr_A:0.0539720000):0.0412806000	1r2f_A:0.1207980000):0.7338380000	3ee4_A:1.9534080000):0.1841020000	1mxr_A:1.2577220000):0.4119890000	(1jk0_A:0.1381170000	(2uw2_A:0.0082510000	1w68_A:0.0489380000):0.1683160000):0.5419060000):1.6354300000	(((2uw1_A:0.0000020000	2uw1_B:0.0000020000):0.0116853000	1afr_A:0.1804580000):1.2769100000	1za0_A:1.8919870000):1.1533900000):0.1651730000	(((2inc_B:1.2153550000	2inp_C:1.2216960000):0.6443370000	1mty_B:1.8871190000):0.3470810000	(1mty_D:1.1377650000	3dhg_A:1.4438970000):0.1485000000):0.9514670000):1.3048000000):1.1958600000):0.8128400000	((1lko_A:0.5532960000	1yuz_A:0.9992430000):0.6423720000	3qhb_A:1.1331780000):0.6858620000):0.1732610000	(((((1lb3_A:0.0933710000	2za7_A:0.0854400000):0.2240950000	(1bg7_A:0.1830990000	1r03_A:0.1552600000):0.0627623000):0.2416690000	(1z6o_A:1.0416790000	1z6o_M:0.7155450000):0.2169800000):0.4215990000	(2jd7_A:0.3273270000	1vlg_A:0.1541050000):0.1443550000):0.0183746000	((1eum_A:0.4612330000	1krq_A:0.1994580000):0.2861900000	3e6s_A:0.8007230000):0.1802370000):0.4519780000):0.5221900000	(((1bcf_A:0.0000020000	3e1q_A:0.0000020000):0.1149540000	2fkz_A:0.1842550000):0.2447920000	1jgc_A:0.2559430000):0.7012100000):0.2333870000	1nfv_A:0.6408400000):0.5500760000	2vzb_A:1.1278550000):0.2194280000):0.1314700000):0.2576110000):0.2156940000):0.1112940000):0.0308718000	(1qgh_A:0.2576670000	2ux1_A:0.5634100000):0.4540020000);
(1ji5_A:0.2705610000	1jig_A:0.1787610000	(1n1q_A:0.2812510000	(2chp_A:0.4441680000	((1qgh_A:0.4054850000	2ux1_A:0.5481980000):0.3909890000	((1ji4_A:0.4532620000	2fjc_A:0.6664600000):0.2192130000	(((((1dps_A:0.0000010000	1jts_A:0.0000010000):0.3586240000	1o9r_A:0.2751070000):0.3139840000	1uvh_A:0.8272220000):0.4482180000	(1tjo_A:0.0000010000	1tk6_A:0.0000010000):0.7997800000):0.3078460000	((((((2fzf_A:2.3778620000	(1lko_A:0.4975170000	1yuz_A:1.1710730000):0.3977710000):0.6434450000	3qhb_A:1.4716750000):0.5661230000	(1otk_A:2.5465680000	(((((((1oqu_A:0.1783010000	1r2f_A:0.1781750000):0.0638383000	1uzr_A:0.0094540000):0.8269620000	1mxr_A:0.9828020000):0.3335500000	(1jk0_A:0.2071860000	(2uw2_A:0.0048270000	1w68_A:0.0449050000):0.1678170000):1.3398300000):0.7814100000	3ee4_A:1.2250970000):0.7941260000	(((2uw1_A:0.0000010000	2uw1_B:0.0000010000):0.0942752000	1afr_A:0.0873980000):1.4960000000	1za0_A:1.2169240000):1.4385600000):0.3199390000	(((2inc_B:1.7404460000	2inp_C:1.0419750000):0.5817120000	1mty_B:1.9950730000):0.4892500000	(1mty_D:1.3291020000	3dhg_A:1.2532280000):0.1575830000):1.3102900000):0.6428500000):1.6222700000):0.1672250000	(((((1lb3_A:0.0628470000	2za7_A:0.0734760000):0.3261230000	1bg7_A:0.0710950000):0.1083910000	1r03_A:0.1813090000):0.2289410000	(1z6o_A:1.1053690000	1z6o_M:0.5453180000):0.2555010000):0.3463530000	(((1eum_A:0.4813940000	1krq_A:0.3495490000):0.2787780000	(2jd7_A:0.2736590000	1vlg_A:0.2351580000):0.2451770000):0.1007210000	3e6s_A:0.8291730000):0.2069010000):0.7202530000):0.4312760000	((((1bcf_A:0.0000010000	3e1q_A:0.0000010000):0.2054300000	2fkz_A:0.1358960000):0.2933840000	1jgc_A:0.4024250000):0.3511590000	1nfv_A:1.1378840000):0.3986350000):0.4452410000	2vzb_A:0.9700490000):0.3516710000):0.3310040000):0.0226090000):0.1433290000):0.1007100000):0.0591464000);
(1ji5_A:0.2069770000	(1jig_A:0.0495800000	(((1qgh_A:0.2808970000	2ux1_A:0.4792800000):0.2176390000	(1ji4_A:0.4758970000	2fjc_A:0.6109740000):0.2152970000):0.0626647000	(((((1dps_A:0.0000010000	1jts_A:0.0000010000):0.3085330000	1o9r_A:0.2305920000):0.3134680000	1uvh_A:0.7197920000):0.3343710000	(1tjo_A:0.0000010000	1tk6_A:0.0000010000):0.6017040000):0.2433060000	(((((((2fzf_A:1.7056760000	(1lko_A:0.5710830000	1yuz_A:0.8213950000):0.6066630000):0.2309360000	3qhb_A:1.3629860000):0.5836120000	(1otk_A:2.1723570000	(((((((1oqu_A:0.1412880000	1r2f_A:0.1484330000):0.0903508000	1uzr_A:0.0000030000):0.7699380000	1mxr_A:1.2801930000):0.2285350000	(1jk0_A:0.1835130000	(2uw2_A:0.0188280000	1w68_A:0.0322660000):0.1890640000):1.0274500000):0.3714120000	3ee4_A:1.6382310000):0.7932770000	(((2uw1_A:0.0000010000	2uw1_B:0.0000010000):0.0411719000	1afr_A:0.1244350000):1.6598000000	1za0_A:1.3119260000):1.1637500000):0.0621374000	(((2inc_B:1.3911240000	2inp_C:1.0266630000):0.5726220000	1mty_B:1.4342040000):0.4836400000	(1mty_D:1.5594780000	3dhg_A:1.5523810000):0.3946920000):1.2682500000):1.3672600000):1.1189700000):0.3522500000	(((((((1lb3_A:0.0895880000	2za7_A:0.0587810000):0.3522000000	1bg7_A:0.0777880000):0.0809989000	1r03_A:0.1703700000):0.2706750000	(1z6o_A:1.0467730000	1z6o_M:0.7484170000):0.0884836000):0.3811120000	3e6s_A:0.7800280000):0.2423390000	(2jd7_A:0.2139530000	1vlg_A:0.2807840000):0.0989951000):0.0711586000	(1eum_A:0.3301190000	1krq_A:0.1738740000):0.2717180000):0.7014510000):0.2609610000	(((1bcf_A:0.0000010000	3e1q_A:0.0000010000):0.2241260000	2fkz_A:0.1490530000):0.2827550000	1jgc_A:0.1633070000):0.7908620000):0.1754390000	1nfv_A:0.6082920000):0.4996260000	2vzb_A:0.9060220000):0.3282160000):0.2699150000):0.2179170000):0.0918671000	(1n1q_A:0.2939770000	2chp_A:0.3559690000):0.0632916000);
(1ji5_A:0.2899530000	(1jig_A:0.1136130000	((1qgh_A:0.3582720000	2ux1_A:0.6099740000):0.3298040000	(1ji4_A:0.5766870000	2fjc_A:0.5533870000):0.2549760000):0.3467250000):0.0939062000	(1n1q_A:0.3420200000	(2chp_A:0.3968210000	(((((1dps_A:0.0000010000	1jts_A:0.0000010000):0.3381410000	1o9r_A:0.4063110000):0.3978310000	1uvh_A:0.7252680000):0.4890630000	(1tjo_A:0.0000010000	1tk6_A:0.0000010000):0.6455350000):0.2100200000	((((2fzf_A:1.2774030000	((1lko_A:0.3860150000	1yuz_A:0.9983600000):0.2632630000	3qhb_A:1.0175560000):0.3893280000):0.5252960000	(((((((1lb3_A:0.0513900000	2za7_A:0.0802230000):0.3466690000	1bg7_A:0.0522840000):0.1248470000	1r03_A:0.1167390000):0.3046260000	(1z6o_A:1.0984710000	1z6o_M:0.7228600000):0.1975820000):0.3827510000	3e6s_A:0.8704510000):0.1862460000	(2jd7_A:0.1947730000	1vlg_A:0.3277030000):0.1401970000):0.0557541000	(1eum_A:0.4768690000	1krq_A:0.3838950000):0.1898490000):0.8794540000):0.1310970000	(((((1bcf_A:0.0000010000	3e1q_A:0.0000010000):0.1735480000	2fkz_A:0.2187340000):0.2436270000	1jgc_A:0.2561580000):0.3314320000	(1otk_A:2.7327070000	((((((1oqu_A:0.1570060000	1uzr_A:0.0429420000):0.1248830000	1r2f_A:0.0586990000):0.6937080000	1mxr_A:1.2260840000):0.4053420000	(1jk0_A:0.1720740000	(2uw2_A:0.0136620000	1w68_A:0.0561900000):0.1578680000):1.0171400000):0.5644790000	3ee4_A:1.1983580000):0.9758650000	((((2inc_B:1.6705200000	(2inp_C:1.3263300000	1mty_B:1.3383940000):0.6479460000):0.7400110000	(1mty_D:1.1312720000	3dhg_A:0.8700130000):0.2881800000):1.0633900000	1za0_A:1.6196780000):0.6497500000	((2uw1_A:0.0000010000	2uw1_B:0.0000010000):0.0786611000	1afr_A:0.0462210000):1.3775900000):0.4815610000):0.3845880000):1.4158600000):0.1456890000	1nfv_A:0.4785710000):0.2976190000):0.3282910000	2vzb_A:0.8357490000):0.6133330000):0.3653790000):0.2625060000):0.1054710000);
(1ji5_A:0.1734810000	(1jig_A:0.1048540000	((1qgh_A:0.3147700000	2ux1_A:0.3659220000):0.2573450000	(1ji4_A:0.6089550000	2fjc_A:0.6240800000):0.1694070000):0.1676270000):0.0870225000	(1n1q_A:0.2738620000	(2chp_A:0.2243700000	(((((1dps_A:0.0000020000	1jts_A:0.0000020000):0.3726930000	1o9r_A:0.2377710000):0.4721940000	1uvh_A:0.7577980000):0.3401500000	(1tjo_A:0.0000020000	1tk6_A:0.0000020000):0.5357020000):0.3442220000	((((((2fzf_A:1.7808140000	(1lko_A:0.5229310000	1yuz_A:0.7868680000):0.4684880000):0.3012450000	3qhb_A:1.2553590000):0.2731450000	(1otk_A:1.9873890000	(((((((1oqu_A:0.1112890000	1r2f_A:0.1456810000):0.0553767000	1uzr_A:0.0000030000):1.0132200000	1mxr_A:0.9264660000):0.1851360000	(1jk0_A:0.1146990000	(2uw2_A:0.0047920000	1w68_A:0.0292280000):0.2021120000):1.0127700000):0.8355720000	3ee4_A:1.0246910000):0.8885750000	(((2uw1_A:0.0000020000	2uw1_B:0.0000020000):0.0497447000	1afr_A:0.1248630000):1.6511800000	1za0_A:1.4575930000):0.4249290000):0.5685280000	((2inc_B:1.6304340000	(2inp_C:1.6122050000	1mty_B:1.1757190000):0.2406740000):0.6139340000	(1mty_D:1.2900580000	3dhg_A:1.3929840000):0.3429810000):1.1517400000):1.0936900000):0.7630250000):0.3842730000	(((((1lb3_A:0.0620940000	2za7_A:0.0879080000):0.3098630000	1bg7_A:0.0353690000):0.0543673000	(1z6o_A:1.0503460000	1z6o_M:0.7103640000):0.2988860000):0.0818020000	1r03_A:0.1306540000):0.4662280000	(((1eum_A:0.4939480000	1krq_A:0.1515370000):0.1739590000	3e6s_A:0.8352710000):0.1634370000	(2jd7_A:0.2492090000	1vlg_A:0.3079780000):0.1935330000):0.1764520000):0.5711300000):0.4098400000	((((1bcf_A:0.0000020000	3e1q_A:0.0000020000):0.1642570000	2fkz_A:0.1216840000):0.0914220000	1jgc_A:0.3661840000):0.4592810000	1nfv_A:0.6721010000):0.3687290000):0.3160250000	2vzb_A:0.8325250000):0.5066120000):0.3770440000):0.2097020000):0.0644153000);
(1ji5_A:0.1738560000	(1jig_A:0.1898470000	(((2chp_A:0.4720520000	(1ji4_A:0.4894130000	2fjc_A:0.7382100000):0.3105620000):0.0357491000	(((((1dps_A:0.0000010000	1jts_A:0.0000010000):0.4979880000	1o9r_A:0.2106150000):0.2259690000	1uvh_A:0.8788430000):0.3473250000	(1tjo_A:0.0000010000	1tk6_A:0.0000010000):0.9568800000):0.4267770000	(((((2fzf_A:2.1010520000	((((1lb3_A:0.0981690000	2za7_A:0.0896350000):0.2431460000	(1bg7_A:0.1243480000	1r03_A:0.2303050000):0.1186220000):0.0733731000	(1z6o_A:1.1799690000	1z6o_M:0.8477770000):0.4030560000):0.4208200000	((((1eum_A:0.3726620000	1krq_A:0.3204820000):0.1710290000	3e6s_A:0.8382300000):0.1052380000	1vlg_A:0.3929270000):0.1037890000	2jd7_A:0.2328270000):0.2506760000):0.6706890000):0.2801400000	(((1lko_A:0.5826010000	1yuz_A:1.0049190000):0.4156270000	(1otk_A:2.0356080000	(((((((1oqu_A:0.1154950000	1r2f_A:0.1356060000):0.1089730000	1uzr_A:0.0000030000):0.8426990000	3ee4_A:1.5464300000):0.3157920000	1mxr_A:0.9161000000):0.3332550000	(1jk0_A:0.2366730000	(2uw2_A:0.0073470000	1w68_A:0.0470420000):0.2137570000):1.0080400000):1.2494200000	(((2uw1_A:0.0000010000	2uw1_B:0.0000010000):0.0576624000	1afr_A:0.0874690000):1.1832600000	1za0_A:1.6742710000):0.4423740000):0.3797200000	((2inc_B:1.5045200000	(2inp_C:1.7340190000	1mty_B:1.2167730000):0.4826150000):0.3448390000	(1mty_D:1.2737610000	3dhg_A:1.4522220000):0.2283870000):1.1727400000):0.7890240000):1.4348700000):0.1901810000	3qhb_A:1.0565270000):0.7250350000):0.2704930000	(((1bcf_A:0.0000010000	3e1q_A:0.0000010000):0.3250150000	2fkz_A:0.1557410000):0.2390720000	1jgc_A:0.2934200000):0.5931370000):0.3987440000	1nfv_A:0.5489550000):0.4165890000	2vzb_A:1.5935220000):0.5289360000):0.1988750000):0.0995702000	(1qgh_A:0.3212800000	2ux1_A:0.8494280000):0.3756560000):0.1260850000):0.0596067000	1n1q_A:0.4344050000);
(1ji5_A:0.2247780000	(1jig_A:0.1874810000	(((2chp_A:0.4611930000	((((1dps_A:0.0000010000	1jts_A:0.0000010000):0.3829830000	1o9r_A:0.1815910000):0.5495540000	1uvh_A:0.8070830000):0.2008070000	(1tjo_A:0.0000010000	1tk6_A:0.0000010000):0.9615250000):0.3852370000):0.1512640000	(((2fzf_A:1.5599390000	((1lko_A:0.5059050000	1yuz_A:1.0211630000):0.3126850000	3qhb_A:1.0679160000):0.5010340000):0.7828320000	(((((1bcf_A:0.0000010000	3e1q_A:0.0000010000):0.2070310000	2fkz_A:0.1279330000):0.2406510000	1jgc_A:0.1908110000):0.4418040000	((((((1lb3_A:0.0636530000	2za7_A:0.0679830000):0.2329880000	(1bg7_A:0.1057900000	1r03_A:0.1829640000):0.0469995000):0.2640450000	(1z6o_A:1.2705090000	1z6o_M:0.6652840000):0.1704550000):0.3979030000	3e6s_A:0.9550790000):0.0485743000	((1eum_A:0.4106540000	1krq_A:0.2372980000):0.4002230000	(2jd7_A:0.3154870000	1vlg_A:0.3797310000):0.1220950000):0.1376600000):0.9456880000	(1otk_A:2.0648890000	((((((1oqu_A:0.1190050000	1uzr_A:0.0799930000):0.0737827000	1r2f_A:0.0991960000):0.6832990000	(1mxr_A:1.0281930000	(1jk0_A:0.1695320000	(2uw2_A:0.0106480000	1w68_A:0.0427010000):0.1815660000):0.9948310000):0.1655120000):0.6682690000	3ee4_A:1.1435890000):1.1487100000	(((2uw1_A:0.0000010000	2uw1_B:0.0000010000):0.0639807000	1afr_A:0.1083370000):1.2501900000	1za0_A:1.3478560000):0.6170630000):0.1433530000	(((2inc_B:1.1422670000	2inp_C:1.2786510000):0.8596920000	1mty_B:1.7119480000):0.4787360000	(1mty_D:1.0199130000	3dhg_A:1.3895900000):0.3722660000):1.0494200000):0.5646740000):1.6212500000):0.2018110000):0.2329510000	1nfv_A:0.4724430000):0.1690140000):0.2437580000	2vzb_A:1.0566090000):0.5359080000):0.0369039000	((1qgh_A:0.3950400000	2ux1_A:0.7868830000):0.2497380000	(1ji4_A:0.6692600000	2fjc_A:0.6823220000):0.1969400000):0.1893680000):0.1100980000):0.0596637000	1n1q_A:0.3076960000);
(1ji5_A:0.2316100000	1jig_A:0.2226230000	(1n1q_A:0.3408480000	((((2chp_A:0.4042890000	((((1dps_A:0.0000020000	1jts_A:0.0000020000):0.3956770000	1o9r_A:0.2262800000):0.4686530000	1uvh_A:0.7485270000):0.2916870000	(1tjo_A:0.0000020000	1tk6_A:0.0000020000):0.8465950000):0.5613770000):0.1390410000	(1ji4_A:0.6736520000	2fjc_A:0.9682820000):0.2547490000):0.0433771000	((((2fzf_A:1.3044750000	((1lko_A:0.5250450000	1yuz_A:1.0697300000):0.4132360000	3qhb_A:0.8759360000):0.7108290000):0.7433830000	(((((1lb3_A:0.0545480000	2za7_A:0.1178560000):0.1609490000	(1bg7_A:0.0635680000	1r03_A:0.2033780000):0.0770175000):0.2922410000	(((1eum_A:0.3688260000	1krq_A:0.2658320000):0.2883430000	3e6s_A:0.7474720000):0.1417540000	(2jd7_A:0.1935120000	1vlg_A:0.2465610000):0.0937473000):0.4831260000):0.1273180000	(1z6o_A:1.1224410000	1z6o_M:0.9507360000):0.2229750000):0.6074620000	(1otk_A:2.8168020000	(((((((1oqu_A:0.1459230000	1r2f_A:0.2417470000):0.0850380000	1uzr_A:0.0000020000):0.8261140000	1mxr_A:0.7980750000):0.2196620000	(1jk0_A:0.2084730000	(2uw2_A:0.0043550000	1w68_A:0.0457100000):0.1830170000):1.0518300000):0.3835460000	3ee4_A:1.2736750000):0.7060510000	(((2uw1_A:0.0000020000	2uw1_B:0.0000020000):0.0633602000	1afr_A:0.1285970000):1.3399700000	1za0_A:1.3471270000):0.9901500000):0.2166820000	(((2inc_B:1.9036770000	(2inp_C:1.1202190000	1mty_B:2.0543590000):0.6299450000):1.1795800000	3dhg_A:1.1528810000):0.1907940000	1mty_D:1.3855070000):1.0590400000):1.1468900000):1.2702200000):0.0966950000):0.1605110000	((((1bcf_A:0.0000020000	3e1q_A:0.0000020000):0.2299930000	2fkz_A:0.1614170000):0.1653430000	1jgc_A:0.2576670000):0.4185420000	1nfv_A:0.7039590000):0.4755730000):0.3200030000	2vzb_A:0.9848620000):0.5008970000):0.0220692000	(1qgh_A:0.4637980000	2ux1_A:0.4506040000):0.4349920000):0.1376040000):0.0751229000);
(1ji5_A:0.3003300000	(1jig_A:0.2578120000	1n1q_A:0.2427140000):0.0203607000	((2chp_A:0.3632040000	(1ji4_A:0.5518770000	2fjc_A:0.6498610000):0.3723920000):0.0655129000	((1qgh_A:0.2907080000	2ux1_A:0.5919180000):0.4082550000	(((((1dps_A:0.0000020000	1jts_A:0.0000020000):0.3267870000	1o9r_A:0.2211740000):0.2833910000	1uvh_A:0.8412460000):0.3687570000	(1tjo_A:0.0000020000	1tk6_A:0.0000020000):1.0997800000):0.3496810000	((((((2fzf_A:1.2507410000	(1lko_A:0.5373260000	1yuz_A:0.8982580000):0.4576730000):0.2891970000	3qhb_A:1.2331560000):0.5563150000	(1otk_A:1.9078550000	(((((((1oqu_A:0.1327250000	1r2f_A:0.2262750000):0.0726664000	1uzr_A:0.0000020000):0.6593850000	1mxr_A:1.1832510000):0.5120070000	3ee4_A:1.1770000000):0.5199690000	(1jk0_A:0.1900590000	(2uw2_A:0.0253310000	1w68_A:0.0375610000):0.1717470000):0.5237800000):1.3521300000	(((2uw1_A:0.0000020000	2uw1_B:0.0000020000):0.1026700000	1afr_A:0.0732910000):1.3566700000	1za0_A:1.5899280000):0.7414900000):0.0088886400	((2inc_B:1.5790270000	(2inp_C:1.0823870000	1mty_B:2.0172740000):0.4867240000):0.6498730000	(1mty_D:1.2653690000	3dhg_A:0.9640850000):0.3833560000):0.5704000000):1.5735100000):1.8385500000):0.1107420000	((((((1lb3_A:0.0733870000	2za7_A:0.1158770000):0.3074100000	1bg7_A:0.0942230000):0.0810181000	1r03_A:0.2223240000):0.1415300000	1z6o_A:1.4405040000):0.2461790000	(((1eum_A:0.4357290000	1krq_A:0.2230700000):0.2659770000	(2jd7_A:0.2882670000	1vlg_A:0.2276460000):0.1509380000):0.1548050000	3e6s_A:0.7981390000):0.2578470000):0.2226140000	1z6o_M:0.6447230000):0.5048990000):0.4622080000	((((1bcf_A:0.0000020000	3e1q_A:0.0000020000):0.1583850000	2fkz_A:0.1370260000):0.2085740000	1jgc_A:0.2340220000):0.5606140000	1nfv_A:0.6872930000):0.4785540000):0.2106550000	2vzb_A:0.9603090000):0.4714700000):0.1446570000):0.0000025649):0.0907685000);
(1ji5_A:0.3227680000	(1jig_A:0.1999770000	(2chp_A:0.6580040000	(((1qgh_A:0.3950190000	2ux1_A:0.3891500000):0.3348000000	(1ji4_A:0.6504610000	2fjc_A:0.6562480000):0.2024550000):0.0661676000	(((((1dps_A:0.0000020000	1jts_A:0.0000020000):0.5074380000	1o9r_A:0.2065680000):0.4729170000	1uvh_A:0.8967480000):0.2154720000	(1tjo_A:0.0000020000	1tk6_A:0.0000020000):0.8563290000):0.4621560000	((((2fzf_A:1.4520770000	((1lko_A:0.4720250000	1yuz_A:0.8837170000):0.4250060000	3qhb_A:1.0917780000):0.3762550000):0.7679780000	((((((1lb3_A:0.0526520000	2za7_A:0.0706320000):0.2135540000	1bg7_A:0.0461570000):0.0924907000	1r03_A:0.1318790000):0.2443520000	(1z6o_A:0.9229920000	1z6o_M:0.7880990000):0.2092170000):0.2585860000	(((1eum_A:0.4099610000	1krq_A:0.2750880000):0.3005840000	(2jd7_A:0.2020020000	1vlg_A:0.3504840000):0.1583300000):0.2889870000	3e6s_A:0.7050800000):0.4358590000):0.6628080000	(1otk_A:2.1918230000	(((((((1oqu_A:0.1192810000	1r2f_A:0.1606520000):0.0931923000	1uzr_A:0.0000020000):1.0013100000	1mxr_A:1.0739130000):0.6466580000	((1jk0_A:0.4513360000	2uw2_A:0.0095780000):0.0368099000	1w68_A:0.0082210000):0.7581490000):0.5582340000	3ee4_A:1.1496670000):0.8157690000	(((2uw1_A:0.0000020000	2uw1_B:0.0000020000):0.0654617000	1afr_A:0.1072320000):1.2762100000	1za0_A:1.5844230000):0.8138420000):0.1314810000	(((2inc_B:0.9019580000	2inp_C:1.1416290000):0.5957760000	1mty_B:1.4789460000):0.5605260000	(1mty_D:1.3601740000	3dhg_A:1.3579160000):0.2037660000):1.6328800000):0.8460340000):1.1604800000):0.0629023000):0.3095110000	((((1bcf_A:0.0000020000	3e1q_A:0.0000020000):0.2235610000	2fkz_A:0.1689830000):0.2067670000	1jgc_A:0.2974370000):0.6309000000	1nfv_A:0.7585920000):0.4000600000):0.4110400000	2vzb_A:0.8451720000):0.3061060000):0.1756630000):0.1088160000):0.1920070000):0.0373391000	1n1q_A:0.4503240000);
(1ji5_A:0.3269560000	(1jig_A:0.1450820000	((2chp_A:0.3465350000	(((((1dps_A:0.0000010000	1jts_A:0.0000010000):0.6113000000	1o9r_A:0.2837040000):0.4001240000	1uvh_A:0.7729910000):0.6061150000	(1tjo_A:0.0000010000	1tk6_A:0.0000010000):0.6108690000):0.4553180000	((((((2fzf_A:2.2368340000	(1lko_A:0.3667630000	1yuz_A:1.0917550000):0.3195340000):0.3740920000	3qhb_A:0.9525610000):0.7234840000	((((1lb3_A:0.0470520000	2za7_A:0.1318290000):0.2497180000	(1bg7_A:0.1323140000	1r03_A:0.2294960000):0.1331290000):0.2613050000	(1z6o_A:1.0773440000	1z6o_M:0.7013760000):0.2691110000):0.5424300000	(((1eum_A:0.4360290000	1krq_A:0.3543380000):0.1550130000	3e6s_A:0.8070050000):0.1487420000	(2jd7_A:0.2666920000	1vlg_A:0.3416910000):0.1116860000):0.1497560000):0.6340090000):0.0512736000	(1otk_A:1.8431150000	(((((((1oqu_A:0.1768730000	1r2f_A:0.2522870000):0.0542627000	1uzr_A:0.0000020000):0.9391380000	1mxr_A:0.9354720000):0.3964610000	(1jk0_A:0.1580010000	(2uw2_A:0.0237070000	1w68_A:0.0339220000):0.2047210000):0.8657080000):0.5608910000	3ee4_A:1.0166730000):1.2554700000	(((2uw1_A:0.0000010000	2uw1_B:0.0000010000):0.0618913000	1afr_A:0.1842490000):1.5043500000	1za0_A:1.2907240000):1.2387900000):0.2405770000	((((2inc_B:1.8515390000	2inp_C:1.3376130000):0.4569460000	1mty_B:1.4868850000):0.8605110000	3dhg_A:1.5597190000):0.3004920000	1mty_D:1.3238240000):1.4505300000):1.1733800000):1.5446000000):0.4453610000	((((1bcf_A:0.0000010000	3e1q_A:0.0000010000):0.2900600000	2fkz_A:0.1796350000):0.1923500000	1jgc_A:0.2649940000):0.5398570000	1nfv_A:0.9316310000):0.3797620000):0.4583720000	2vzb_A:1.1275140000):0.3288800000):0.2920410000):0.1397770000	(((1qgh_A:0.4418730000	2ux1_A:0.6190340000):0.3385720000	2fjc_A:0.5489440000):0.0703817000	1ji4_A:0.6714600000):0.1407050000):0.1328410000):0.0370228000	1n1q_A:0.4010180000);
(1ji5_A:0.3505060000	1jig_A:0.1286350000	(1n1q_A:0.3099840000	(2chp_A:0.4929410000	(((1qgh_A:0.3931380000	2ux1_A:0.4501830000):0.3583820000	(1ji4_A:0.5959790000	2fjc_A:0.6879670000):0.1707090000):0.1170840000	((((1dps_A:0.0000010000	1jts_A:0.0000010000):0.3990440000	1o9r_A:0.2947650000):0.3296970000	1uvh_A:0.7439740000):0.8013530000	((1tjo_A:0.0000010000	1tk6_A:0.0000010000):0.9203510000	((((((2fzf_A:1.8770120000	(1otk_A:3.2452150000	(((((((1oqu_A:0.1158940000	1r2f_A:0.1513880000):0.0432039000	1uzr_A:0.0000030000):1.0653500000	1mxr_A:1.3612530000):0.4887350000	(1jk0_A:0.2424440000	(2uw2_A:0.0219370000	1w68_A:0.0224600000):0.1888700000):0.9007200000):0.6739170000	(((2uw1_A:0.0000010000	2uw1_B:0.0000010000):0.1182660000	1afr_A:0.1316880000):1.4664300000	1za0_A:1.4847420000):1.5094000000):0.2351600000	3ee4_A:1.1786690000):0.8064420000	((((2inc_B:1.1801550000	2inp_C:0.8985220000):0.8877470000	1mty_B:2.0218150000):0.6128150000	3dhg_A:1.4441390000):0.4757290000	1mty_D:1.1529360000):1.2965600000):1.0319900000):0.7426450000):0.4856670000	((1lko_A:0.5098670000	1yuz_A:0.8485660000):0.5785370000	3qhb_A:1.3530770000):0.7751840000):0.1681520000	((((1lb3_A:0.0261540000	2za7_A:0.0752510000):0.2152470000	(1bg7_A:0.1033000000	1r03_A:0.2245370000):0.0528021000):0.1636800000	(1z6o_A:1.0491210000	1z6o_M:0.6226020000):0.3831120000):0.2799720000	(((1eum_A:0.3087530000	1krq_A:0.2726140000):0.3112370000	(2jd7_A:0.2980240000	1vlg_A:0.2654220000):0.1145170000):0.1648940000	3e6s_A:1.0019970000):0.1959600000):0.8256410000):0.6387470000	(((1bcf_A:0.0000010000	3e1q_A:0.0000010000):0.2187510000	2fkz_A:0.1164680000):0.1987260000	1jgc_A:0.3301410000):0.4307730000):0.3370270000	1nfv_A:0.8716140000):0.5393270000	2vzb_A:1.1671070000):0.2519260000):0.4008920000):0.1274280000):0.0816642000):0.1112520000):0.0399910000);
(1ji5_A:0.2115610000	((1jig_A:0.1288330000	(1ji4_A:0.5964580000	2fjc_A:0.4830220000):0.3657300000):0.0657029000	(1qgh_A:0.2805080000	2ux1_A:0.6019000000):0.4397250000):0.0345439000	(1n1q_A:0.1787510000	(2chp_A:0.4129150000	(((((1dps_A:0.0000010000	1jts_A:0.0000010000):0.4467110000	1o9r_A:0.3180150000):0.4525560000	1uvh_A:0.8325870000):0.3579390000	(1tjo_A:0.0000010000	1tk6_A:0.0000010000):0.8419930000):0.1635150000	(((((2fzf_A:1.5899910000	(1lko_A:0.7101920000	1yuz_A:1.0765940000):0.1853410000):0.2299080000	3qhb_A:0.9584880000):0.5116420000	((((((1lb3_A:0.0554680000	2za7_A:0.1095260000):0.3560590000	1bg7_A:0.0967640000):0.1071800000	1r03_A:0.1798800000):0.0845870000	(1z6o_A:1.2491510000	1z6o_M:0.8134630000):0.3394890000):0.3770420000	(((1eum_A:0.4252650000	1krq_A:0.2727050000):0.0926783000	(2jd7_A:0.2114450000	1vlg_A:0.2021400000):0.3662340000):0.1690880000	3e6s_A:0.6953940000):0.1618600000):0.6972550000	(1otk_A:1.9514350000	(((((((1oqu_A:0.1365310000	1r2f_A:0.2227400000):0.0696521000	1uzr_A:0.0000020000):0.8455250000	1mxr_A:0.9359500000):0.2838360000	(1jk0_A:0.2178890000	(2uw2_A:0.0105990000	1w68_A:0.0283140000):0.1261120000):1.1998800000):0.6548010000	3ee4_A:0.8877060000):0.5285990000	(((2uw1_A:0.0000010000	2uw1_B:0.0000010000):0.0590065000	1afr_A:0.1152600000):1.3299200000	1za0_A:1.8885590000):0.9121360000):0.3339510000	((((2inc_B:1.2290630000	2inp_C:0.9637510000):0.7524380000	1mty_B:1.2788440000):0.9903190000	1mty_D:1.1619230000):0.4879970000	3dhg_A:1.0666140000):1.2709600000):0.7866650000):1.7316600000):0.0595321000):0.5863110000	((((1bcf_A:0.0000010000	3e1q_A:0.0000010000):0.2015280000	2fkz_A:0.1730310000):0.2641060000	1jgc_A:0.2124520000):0.6733560000	1nfv_A:0.7821970000):0.3479690000):0.2596460000	2vzb_A:1.0052630000):0.4664380000):0.2073860000):0.2593850000):0.1250600000);
(1ji5_A:0.2475190000	1jig_A:0.1916510000	(1n1q_A:0.3982250000	(((2chp_A:0.3139730000	((((1dps_A:0.0000020000	1jts_A:0.0000020000):0.2854690000	1o9r_A:0.2732140000):0.4169850000	1uvh_A:0.8744780000):0.3393060000	(1tjo_A:0.0000020000	1tk6_A:0.0000020000):0.7670100000):0.4675030000):0.0877370000	((((((2fzf_A:1.4559010000	(1otk_A:2.5557510000	(((((((1oqu_A:0.1357450000	1r2f_A:0.1595220000):0.0484571000	1uzr_A:0.0000030000):0.7329460000	1mxr_A:1.0429580000):0.4644080000	(1jk0_A:0.2672180000	(2uw2_A:0.0176300000	1w68_A:0.0284470000):0.1316390000):0.9496900000):0.6783380000	3ee4_A:0.7520750000):0.8170070000	(((2uw1_A:0.0000020000	2uw1_B:0.0000020000):0.0981955000	1afr_A:0.0926750000):1.3005100000	1za0_A:1.7070060000):0.5932820000):0.4900630000	(((2inc_B:1.2419390000	2inp_C:1.4181370000):0.4797740000	1mty_B:1.7898500000):0.7765880000	(1mty_D:1.2654760000	3dhg_A:0.9735130000):0.0000029520):0.9576130000):0.8001820000):1.4307900000):0.5933460000	((1lko_A:0.9982510000	1yuz_A:1.0274970000):0.5908660000	3qhb_A:1.2487950000):0.5846600000):0.8212020000	(((((((1lb3_A:0.0697140000	2za7_A:0.0873070000):0.2598980000	1bg7_A:0.1116800000):0.1191950000	1r03_A:0.0999130000):0.0684430000	1z6o_A:1.5533360000):0.3292340000	1z6o_M:0.8260810000):0.3520380000	3e6s_A:0.5548160000):0.1165990000	((1eum_A:0.4013480000	1krq_A:0.3345200000):0.2075690000	(2jd7_A:0.3189210000	1vlg_A:0.1772500000):0.1809970000):0.1344750000):0.5241720000):0.6326740000	(((1bcf_A:0.0000020000	3e1q_A:0.0000020000):0.2036380000	2fkz_A:0.1263890000):0.2682670000	1jgc_A:0.1936450000):0.4182190000):0.2266480000	1nfv_A:0.6380470000):0.5411900000	2vzb_A:1.0843510000):0.4782530000):0.0741220000	((1qgh_A:0.4277180000	2ux1_A:0.5965490000):0.3335280000	(1ji4_A:0.6513290000	2fjc_A:0.7499080000):0.2714730000):0.0908486000):0.1593240000):0.0462218000);
(1ji5_A:0.2494240000	(1jig_A:0.0888030000	(((1qgh_A:0.2401200000	2ux1_A:0.4591000000):0.3588430000	(((((1dps_A:0.0000010000	1jts_A:0.0000010000):0.3357500000	1o9r_A:0.2536500000):0.2185710000	1uvh_A:0.7984720000):0.2858650000	(1tjo_A:0.0000010000	1tk6_A:0.0000010000):0.8815070000):0.3303170000	((((((2fzf_A:1.0979530000	(1otk_A:2.3457630000	(((((((1oqu_A:0.1886470000	1r2f_A:0.2040070000):0.0434884000	1uzr_A:0.0125550000):0.9622980000	1mxr_A:1.1796810000):0.3368920000	3ee4_A:1.4525440000):0.2547090000	(1jk0_A:0.1692640000	(2uw2_A:0.0168530000	1w68_A:0.0352010000):0.2062550000):1.3120000000):1.3795300000	(((2uw1_A:0.0000010000	2uw1_B:0.0000010000):0.0407522000	1afr_A:0.1481780000):1.5325400000	1za0_A:1.7686250000):0.7915160000):0.3008470000	(((2inc_B:1.1827460000	2inp_C:0.8803290000):0.6078360000	1mty_B:1.4152130000):0.4326030000	(1mty_D:1.6074600000	3dhg_A:1.4671590000):0.2404210000):0.8114180000):0.6020220000):1.2913200000):0.3592730000	((1lko_A:0.8543690000	3qhb_A:1.2723350000):0.2803480000	1yuz_A:0.8336020000):0.8039840000):0.7904670000	((((((1lb3_A:0.0976770000	2za7_A:0.1040700000):0.2134190000	(1z6o_A:1.0977650000	1z6o_M:1.1209660000):0.2901040000):0.1685380000	1bg7_A:0.0552420000):0.1278330000	1r03_A:0.1473050000):0.6689750000	3e6s_A:0.7201960000):0.0718645000	((1eum_A:0.3375380000	1krq_A:0.2787500000):0.2775180000	(2jd7_A:0.3095740000	1vlg_A:0.3113680000):0.2126870000):0.0979552000):0.6303400000):0.2361620000	(((1bcf_A:0.0000010000	3e1q_A:0.0000010000):0.3136020000	2fkz_A:0.0631490000):0.3040800000	1jgc_A:0.4152890000):0.4500320000):0.4327720000	1nfv_A:0.5416680000):0.5300600000	2vzb_A:1.1130480000):0.3175720000):0.2373980000):0.1422710000	(1ji4_A:0.5644120000	2fjc_A:0.5173130000):0.2390590000):0.1587830000):0.1435010000	(1n1q_A:0.1925630000	2chp_A:0.5609140000):0.0996640000);
(1ji5_A:0.3090850000	1jig_A:0.1445840000	((1n1q_A:0.2603360000	2chp_A:0.4334640000):0.1032700000	(((1qgh_A:0.5567750000	2ux1_A:0.4611890000):0.2375340000	(1ji4_A:0.7090540000	2fjc_A:0.7141370000):0.2151760000):0.0804071000	(((((1dps_A:0.0000010000	1jts_A:0.0000010000):0.3950800000	1o9r_A:0.2201230000):0.6057310000	1uvh_A:0.7136890000):0.2279770000	(1tjo_A:0.0000010000	1tk6_A:0.0000010000):0.8224710000):0.3668310000	(((((2fzf_A:1.7936320000	(1lko_A:0.4280590000	1yuz_A:0.9129170000):0.6396040000):0.2591880000	3qhb_A:1.2455720000):0.8154110000	((((1lb3_A:0.0466350000	2za7_A:0.1124300000):0.2324790000	(1bg7_A:0.1077130000	1r03_A:0.1592750000):0.0985467000):0.1319390000	(1z6o_A:1.0991510000	1z6o_M:0.8318360000):0.3240650000):0.2689480000	(((1eum_A:0.3643230000	1krq_A:0.3163680000):0.2983800000	(2jd7_A:0.2834490000	1vlg_A:0.1695950000):0.1502120000):0.0957104000	3e6s_A:0.8492450000):0.2165160000):0.5009400000):0.3599310000	((((1bcf_A:0.0000010000	3e1q_A:0.0000010000):0.1966160000	2fkz_A:0.1629180000):0.1155230000	1jgc_A:0.3145200000):0.4629000000	(1nfv_A:0.9580840000	(1otk_A:2.3486910000	(((((((1oqu_A:0.1226410000	1r2f_A:0.1478480000):0.0795697000	1uzr_A:0.0000020000):1.0261100000	1mxr_A:1.2632660000):0.3798690000	(1jk0_A:0.0820090000	(2uw2_A:0.0137330000	1w68_A:0.0392860000):0.2598730000):0.9342970000):0.6095720000	3ee4_A:1.2334090000):0.5819520000	(((2uw1_A:0.0000010000	2uw1_B:0.0000010000):0.1106880000	1afr_A:0.1280250000):1.5419600000	1za0_A:1.3981730000):0.6852810000):0.2919470000	(((2inc_B:1.6129520000	(2inp_C:1.3783830000	1mty_B:1.9986950000):0.5370160000):0.8557360000	3dhg_A:1.3780630000):0.3223630000	1mty_D:1.1081830000):1.1577700000):0.9454880000):1.4570200000):0.0403121000):0.2131970000):0.4839120000	2vzb_A:0.7711650000):0.5188760000):0.2015710000):0.1403310000):0.0399807000);
(1ji5_A:0.2259670000	1jig_A:0.1780950000	(1n1q_A:0.2614730000	(((2chp_A:0.2823070000	((((1dps_A:0.0000010000	1jts_A:0.0000010000):0.3487580000	1o9r_A:0.2405750000):0.2973370000	1uvh_A:0.6494230000):0.3735230000	(1tjo_A:0.0000010000	1tk6_A:0.0000010000):0.8304010000):0.4502570000):0.0826856000	((((2fzf_A:1.4759320000	((1lko_A:0.3900300000	1yuz_A:0.8436600000):0.3938120000	3qhb_A:1.0435200000):0.5467600000):0.1914750000	(1otk_A:1.6290520000	(((((((1oqu_A:0.1506000000	1uzr_A:0.0539650000):0.1085750000	1r2f_A:0.0972080000):1.0512300000	1mxr_A:1.0652850000):0.3221610000	(1jk0_A:0.2387400000	(2uw2_A:0.0117630000	1w68_A:0.0311750000):0.1153940000):0.9458960000):0.6195870000	3ee4_A:1.4725440000):0.4252630000	(((2inc_B:1.4323520000	2inp_C:0.9003650000):0.7078910000	1mty_B:1.6481290000):0.5237180000	(1mty_D:1.1219920000	3dhg_A:1.6076420000):0.4834080000):0.8570800000):0.2172420000	(((2uw1_A:0.0000010000	2uw1_B:0.0000010000):0.0520039000	1afr_A:0.1052290000):1.3610000000	1za0_A:1.3411750000):0.7106880000):0.6292200000):2.1180700000):0.4033170000	(((((1bcf_A:0.0000010000	3e1q_A:0.0000010000):0.2310650000	2fkz_A:0.1439020000):0.3354270000	1jgc_A:0.3547390000):0.4558490000	1nfv_A:0.8430020000):0.3429430000	(((((1lb3_A:0.0787530000	2za7_A:0.1275760000):0.1739260000	1z6o_A:1.3411770000):0.1086310000	(1bg7_A:0.0722440000	1r03_A:0.2376810000):0.0510074000):0.2291290000	1z6o_M:0.9488360000):0.3469580000	(((1eum_A:0.3184400000	1krq_A:0.3865540000):0.2957120000	3e6s_A:0.9157650000):0.1007210000	(2jd7_A:0.3238180000	1vlg_A:0.1515020000):0.1917070000):0.2270210000):0.6731220000):0.2398760000):0.3689060000	2vzb_A:0.9740900000):0.4599810000):0.0612681000	((1qgh_A:0.3106710000	2ux1_A:0.4417610000):0.2527830000	(1ji4_A:0.6180100000	2fjc_A:0.5567830000):0.1397140000):0.0932823000):0.1074980000):0.0433117000);
(1ji5_A:0.2653140000	1jig_A:0.1840420000	(1n1q_A:0.2675010000	((2chp_A:0.3933170000	(((((1dps_A:0.0000010000	1jts_A:0.0000010000):0.3880670000	1o9r_A:0.2697810000):0.3523210000	1uvh_A:0.7398810000):0.4423580000	(1tjo_A:0.0000010000	1tk6_A:0.0000010000):0.7366650000):0.2707670000	((((((2fzf_A:2.1517100000	(1lko_A:0.4608580000	1yuz_A:1.1147260000):0.1410560000):0.2992690000	3qhb_A:1.0556760000):0.5467090000	(1otk_A:2.2292050000	((((((1oqu_A:0.1159120000	1r2f_A:0.1940160000):0.0998128000	1uzr_A:0.0000020000):0.8344500000	(1mxr_A:0.9510310000	(1jk0_A:0.2144510000	(2uw2_A:0.0072030000	1w68_A:0.0497010000):0.1424500000):1.2172000000):0.1525160000):0.7509880000	3ee4_A:1.1408010000):0.8651850000	(((2uw1_A:0.0000010000	2uw1_B:0.0000010000):0.0082260300	1afr_A:0.2113190000):1.4325800000	1za0_A:1.3609090000):0.5211690000):0.2726730000	((((2inc_B:1.1821900000	2inp_C:0.8625950000):0.7328510000	1mty_B:1.3852320000):1.0742700000	3dhg_A:1.1395670000):0.1736830000	1mty_D:1.1563900000):0.8130470000):0.7806880000):1.2348400000):0.2701900000	(((((1lb3_A:0.0894150000	2za7_A:0.1272470000):0.2096650000	1bg7_A:0.1534610000):0.1035780000	1r03_A:0.1909250000):0.0931679000	1z6o_A:1.3707920000):0.2157970000	(1z6o_M:0.7392980000	(((1eum_A:0.4471860000	1krq_A:0.2790090000):0.3134690000	(2jd7_A:0.2678910000	1vlg_A:0.2972040000):0.1220070000):0.1560920000	3e6s_A:0.7211040000):0.3873920000):0.1551450000):0.6544220000):0.4746050000	((((1bcf_A:0.0000010000	3e1q_A:0.0000010000):0.2314220000	2fkz_A:0.1914530000):0.1966090000	1jgc_A:0.3654120000):0.7124980000	1nfv_A:0.4906720000):0.6952980000):0.2665530000	2vzb_A:1.1325110000):0.3763870000):0.2198050000):0.1168390000	((1qgh_A:0.2529710000	2ux1_A:0.6897910000):0.2470540000	(1ji4_A:0.5405290000	2fjc_A:0.6423130000):0.2828380000):0.1168220000):0.0987643000):0.0717513000);
(1ji5_A:0.2306890000	(1jig_A:0.1660400000	(((2chp_A:0.3103480000	(((((1dps_A:0.0000020000	1jts_A:0.0000020000):0.3717640000	1o9r_A:0.1701950000):0.4917340000	1uvh_A:0.4931180000):0.5681090000	(1tjo_A:0.0000020000	1tk6_A:0.0000020000):0.6223680000):0.3052380000	((((((2fzf_A:1.7208490000	3qhb_A:1.0198640000):0.4040740000	(1otk_A:1.7085510000	(((((((1oqu_A:0.1264760000	1r2f_A:0.2112980000):0.0481631000	1uzr_A:0.0000020000):1.2050900000	1mxr_A:0.8730210000):0.6068390000	(1jk0_A:0.2166470000	(2uw2_A:0.0150540000	1w68_A:0.0362920000):0.1245640000):0.6408750000):0.2701200000	3ee4_A:1.5679540000):0.9309050000	(((2inc_B:1.4233900000	2inp_C:1.2120370000):0.3721000000	1mty_B:1.5254710000):0.7505670000	(1mty_D:1.7131580000	3dhg_A:1.4943200000):0.1178540000):1.6758600000):0.1761620000	(((2uw1_A:0.0000020000	2uw1_B:0.0000020000):0.0522904000	1afr_A:0.1041440000):1.2309900000	1za0_A:1.5114840000):0.9708620000):1.0870500000):1.1927600000):0.0934059000	(1lko_A:0.4076520000	1yuz_A:1.2577800000):0.4961920000):0.5564520000	(((((1lb3_A:0.0588050000	2za7_A:0.1094990000):0.2752480000	1bg7_A:0.1108630000):0.0730282000	1r03_A:0.1481750000):0.3239300000	(1z6o_A:1.4095610000	1z6o_M:0.7572140000):0.0808409000):0.2941310000	(((1eum_A:0.3846860000	1krq_A:0.1901730000):0.2485070000	3e6s_A:0.8339230000):0.0523822000	(2jd7_A:0.3160140000	1vlg_A:0.1968580000):0.1524860000):0.2105060000):0.8278840000):0.2456370000	((((1bcf_A:0.0000020000	3e1q_A:0.0000020000):0.1709580000	2fkz_A:0.1296680000):0.1799410000	1jgc_A:0.4045660000):0.6564130000	1nfv_A:0.7494540000):0.3489170000):0.4496710000	2vzb_A:1.0711280000):0.3371600000):0.4021960000):0.1284900000	(1ji4_A:0.4311640000	2fjc_A:0.6148590000):0.2539420000):0.0438496000	(1qgh_A:0.2958230000	2ux1_A:0.5896880000):0.4578650000):0.1008750000):0.0390686000	1n1q_A:0.3669730000);
(1ji5_A:0.2223780000	(1jig_A:0.1518720000	(((1qgh_A:0.3371380000	2ux1_A:0.5052970000):0.2449100000	(((((1dps_A:0.0000010000	1jts_A:0.0000010000):0.3575450000	1o9r_A:0.2283040000):0.3614840000	1uvh_A:0.6883920000):0.3902520000	(1tjo_A:0.0000010000	1tk6_A:0.0000010000):0.8953750000):0.4298960000	(((((2fzf_A:2.2192740000	(1otk_A:2.0746090000	((((((1oqu_A:0.1427640000	1r2f_A:0.1957050000):0.0398419000	1uzr_A:0.0055090000):0.9583480000	1mxr_A:1.0313100000):0.3858440000	(1jk0_A:0.2291920000	(2uw2_A:0.0086900000	1w68_A:0.0565700000):0.1219740000):0.9085770000):0.4711320000	3ee4_A:1.0174900000):0.8032720000	(((2inc_B:0.8349040000	(2inp_C:1.0589890000	1mty_B:1.8496640000):0.4183170000):0.7150810000	(1mty_D:1.2090190000	3dhg_A:1.1901300000):0.4279490000):1.0453300000	(((2uw1_A:0.0000010000	2uw1_B:0.0000010000):0.0548296000	1afr_A:0.0817210000):1.1420200000	1za0_A:1.5636660000):0.7439030000):0.2988360000):1.0894100000):1.2407900000):0.5928390000	1nfv_A:0.6672180000):0.0246617000	(((1bcf_A:0.0000010000	3e1q_A:0.0000010000):0.1948590000	2fkz_A:0.1727920000):0.2926690000	1jgc_A:0.2357930000):0.9472390000):0.2954270000	(((1lko_A:0.5975470000	1yuz_A:0.9500970000):0.5930890000	3qhb_A:1.1058150000):0.8594560000	((((1lb3_A:0.0755140000	2za7_A:0.0649090000):0.1902340000	(1bg7_A:0.0935170000	1r03_A:0.1616570000):0.0740609000):0.1406020000	(1z6o_A:1.2070320000	1z6o_M:0.6135940000):0.3714140000):0.4583080000	(((1eum_A:0.4356040000	1krq_A:0.1904900000):0.2307590000	3e6s_A:0.8277270000):0.1434230000	(2jd7_A:0.3212850000	1vlg_A:0.2139170000):0.1937240000):0.1521370000):0.7728090000):0.3771830000):0.7151530000	2vzb_A:1.2006920000):0.3911760000):0.2095300000):0.1057300000	(1ji4_A:0.4296030000	2fjc_A:0.4152440000):0.1991580000):0.1387180000):0.1315740000	(1n1q_A:0.3445500000	2chp_A:0.5531310000):0.0789283000);
(1ji5_A:0.2747380000	(1jig_A:0.2386870000	(1n1q_A:0.2749660000	(2chp_A:0.3690530000	(((((1dps_A:0.0000010000	1jts_A:0.0000010000):0.4091870000	1o9r_A:0.2467980000):0.5923520000	1uvh_A:0.7671700000):0.5750280000	(1tjo_A:0.0000010000	1tk6_A:0.0000010000):0.7343720000):0.0819531000	(((((2fzf_A:1.8247870000	(1otk_A:2.2061820000	(((((((1oqu_A:0.1556600000	1r2f_A:0.1480720000):0.0736886000	1uzr_A:0.0000020000):1.0017700000	1mxr_A:1.0227960000):0.5103140000	(1jk0_A:0.2596550000	(2uw2_A:0.0117420000	1w68_A:0.0188150000):0.1452640000):0.5341470000):0.6908350000	3ee4_A:0.9562990000):0.9915210000	(((2uw1_A:0.0000010000	2uw1_B:0.0000010000):0.0308548000	1afr_A:0.1496140000):1.2575800000	1za0_A:1.4938010000):0.4960050000):0.3292300000	(((2inc_B:1.1902310000	(2inp_C:1.0951010000	1mty_B:1.8320560000):0.6123900000):0.7560400000	1mty_D:1.6248860000):0.1694140000	3dhg_A:1.1304380000):0.5714560000):1.2039500000):1.7675900000):0.0885774000	((1lko_A:0.4918970000	1yuz_A:1.1826660000):0.3640090000	3qhb_A:1.2020810000):0.4149460000):0.1554150000	(((((1lb3_A:0.0245940000	2za7_A:0.0860480000):0.2143190000	1z6o_A:1.7008200000):0.1055810000	(1bg7_A:0.0929570000	1r03_A:0.1896310000):0.0171574000):0.4020160000	1z6o_M:0.7114280000):0.3246100000	(((1eum_A:0.5003320000	1krq_A:0.1506660000):0.2015000000	3e6s_A:1.0213960000):0.0775566000	(2jd7_A:0.2441310000	1vlg_A:0.3922920000):0.1351120000):0.3163240000):0.8174560000):0.4317970000	((((1bcf_A:0.0000010000	3e1q_A:0.0000010000):0.2119500000	2fkz_A:0.1298710000):0.2928410000	1jgc_A:0.1678760000):0.6648960000	1nfv_A:0.7280970000):0.3493480000):0.1196490000	2vzb_A:1.1458760000):0.5314550000):0.2565980000):0.2295930000):0.1231980000):0.1045730000	((1qgh_A:0.3736650000	2ux1_A:0.5775460000):0.2755310000	(1ji4_A:0.6177530000	2fjc_A:0.4827750000):0.2356330000):0.2429730000);
(1ji5_A:0.2469700000	((1jig_A:0.1661080000	(1ji4_A:0.6068980000	2fjc_A:0.5446730000):0.2624660000):0.0747627000	(1qgh_A:0.3339660000	2ux1_A:0.5583100000):0.3940520000):0.0508551000	(1n1q_A:0.3674810000	(2chp_A:0.3065250000	(((((1dps_A:0.0000020000	1jts_A:0.0000020000):0.3679800000	1o9r_A:0.2239080000):0.5729610000	1uvh_A:0.6956530000):0.4095060000	(1tjo_A:0.0000020000	1tk6_A:0.0000020000):0.7937110000):0.2670650000	(((((2fzf_A:1.5145760000	(1otk_A:2.0067250000	(((((((1oqu_A:0.1410260000	1uzr_A:0.0586050000):0.0661167000	1r2f_A:0.0923160000):0.9056580000	1mxr_A:0.8571060000):0.3512120000	(1jk0_A:0.0901270000	(2uw2_A:0.0039810000	1w68_A:0.0436330000):0.3445220000):1.0541600000):0.4375200000	3ee4_A:1.1508510000):1.0920600000	(((2uw1_A:0.0000020000	2uw1_B:0.0000020000):0.1128320000	1afr_A:0.0744550000):0.8499310000	1za0_A:1.1429050000):1.0065200000):0.3408700000	((2inc_B:1.1544030000	(2inp_C:1.4959250000	1mty_B:1.7381490000):0.7442900000):0.5419890000	(1mty_D:1.1886060000	3dhg_A:1.3346370000):0.2210260000):0.8348140000):1.3277500000):1.6202400000):0.9653980000	(((1bcf_A:0.0000020000	3e1q_A:0.0000020000):0.1514820000	2fkz_A:0.2276970000):0.2160300000	1jgc_A:0.2016170000):0.6868200000):0.1402960000	1nfv_A:0.4376950000):0.2748980000	((1lko_A:0.7404040000	(1yuz_A:1.0413020000	3qhb_A:1.4054100000):0.1096750000):0.8904880000	((((((((1lb3_A:0.0927870000	2za7_A:0.0586440000):0.3433940000	1bg7_A:0.0834420000):0.0813523000	1r03_A:0.1746920000):0.1753130000	(1z6o_A:1.1438120000	1z6o_M:0.9340850000):0.2055450000):0.5989320000	3e6s_A:0.5920880000):0.1442770000	(2jd7_A:0.3942370000	1vlg_A:0.2340150000):0.1445530000):0.2042350000	1krq_A:0.3007230000):0.1185210000	1eum_A:0.2817410000):0.5755330000):0.3687560000):0.4676590000	2vzb_A:0.9725830000):0.6177020000):0.3726160000):0.1097000000):0.0655319000);
(1ji5_A:0.2294250000	(1jig_A:0.1537060000	((1n1q_A:0.2193430000	((2chp_A:0.3130420000	((((1dps_A:0.0000010000	1jts_A:0.0000010000):0.2840010000	1o9r_A:0.3479160000):0.6306470000	1uvh_A:0.6527250000):0.2810320000	(1tjo_A:0.0000010000	1tk6_A:0.0000010000):0.5839030000):0.4781450000):0.1247030000	(1ji4_A:0.5917250000	2fjc_A:0.5862360000):0.3290460000):0.0843022000):0.0622779000	(1qgh_A:0.3372860000	2ux1_A:0.6141500000):0.3504590000):0.0554403000):0.0315715000	((((((2fzf_A:1.6270020000	(1lko_A:0.5919330000	(1yuz_A:0.8498970000	3qhb_A:1.4229170000):0.1311610000):0.4097570000):0.6909540000	((((((1lb3_A:0.0997760000	2za7_A:0.0547020000):0.2173720000	(1bg7_A:0.1221110000	1r03_A:0.1828000000):0.0494253000):0.1392930000	(1z6o_A:1.0943240000	1z6o_M:0.8047360000):0.3096720000):0.4837470000	3e6s_A:0.5814750000):0.2433370000	(2jd7_A:0.2393600000	1vlg_A:0.1874210000):0.1730230000):0.0213364000	(1eum_A:0.4058930000	1krq_A:0.3490570000):0.1665510000):0.3503320000):0.6008050000	(((1bcf_A:0.0000010000	3e1q_A:0.0000010000):0.1640790000	2fkz_A:0.2176310000):0.1741110000	1jgc_A:0.3348660000):0.7001940000):0.2458590000	1nfv_A:0.5523120000):0.1621030000	(1otk_A:2.7622110000	(((((((1oqu_A:0.1339170000	1r2f_A:0.2239680000):0.0215589000	1uzr_A:0.0705940000):0.6434980000	1mxr_A:0.9263820000):0.3750740000	(1jk0_A:0.0997210000	(2uw2_A:0.0154810000	1w68_A:0.0574780000):0.3088500000):1.1547700000):0.7671280000	3ee4_A:1.0468220000):1.4754800000	(((((2inc_B:1.6787070000	2inp_C:0.9129040000):0.5798620000	1mty_B:1.4196690000):0.9740310000	1mty_D:1.1027740000):0.4623700000	3dhg_A:1.2028520000):1.0891300000	((2uw1_A:0.0000010000	2uw1_B:0.0000010000):0.0738837000	1afr_A:0.1037280000):1.3544600000):0.1747100000):0.3700540000	1za0_A:1.4678150000):0.7842580000):1.9064700000):0.6569960000	2vzb_A:1.1955610000):0.4713860000);
(1ji5_A:0.2360600000	1jig_A:0.2443800000	(1n1q_A:0.2737330000	(2chp_A:0.4710050000	((1qgh_A:0.4353910000	2ux1_A:0.5699790000):0.5375970000	((1ji4_A:0.6090470000	2fjc_A:0.5797740000):0.1776300000	(((((1dps_A:0.0000010000	1jts_A:0.0000010000):0.2753660000	1o9r_A:0.2059650000):0.5243060000	1uvh_A:0.6902690000):0.5399050000	(1tjo_A:0.0000010000	1tk6_A:0.0000010000):0.9265130000):0.2906130000	(((((2fzf_A:1.1922210000	((1lko_A:0.7336890000	1yuz_A:0.8877020000):0.6202240000	3qhb_A:0.8942150000):0.5946120000):0.3915280000	((((1lb3_A:0.0444850000	2za7_A:0.0991770000):0.3731130000	(1bg7_A:0.0481270000	1r03_A:0.2410730000):0.0238734000):0.2330990000	(1z6o_A:1.1173720000	1z6o_M:0.8873130000):0.2647360000):0.4805820000	(((1eum_A:0.4803140000	1krq_A:0.2553980000):0.1791330000	3e6s_A:0.7268980000):0.0903048000	(2jd7_A:0.1983670000	1vlg_A:0.2445870000):0.2078610000):0.0997001000):0.6629950000):0.3891460000	(1otk_A:2.3668110000	(((((((1oqu_A:0.1793360000	1uzr_A:0.0350480000):0.0962698000	1r2f_A:0.0897310000):0.6190210000	1mxr_A:1.2792720000):0.5546270000	(1jk0_A:0.2415970000	(2uw2_A:0.0182900000	1w68_A:0.0376030000):0.1978790000):0.7907090000):0.6302250000	3ee4_A:1.2570820000):0.9927760000	(((2inc_B:1.3050770000	(2inp_C:0.8440850000	1mty_B:2.7471790000):0.6010310000):1.3043800000	1mty_D:1.0398770000):0.2571330000	3dhg_A:1.3924680000):1.1218500000):0.2455540000	(((2uw1_A:0.0000010000	2uw1_B:0.0000010000):0.0667342000	1afr_A:0.1118390000):1.2138100000	1za0_A:1.7971600000):0.7477590000):0.5604350000):1.4769900000):0.3752990000	((((1bcf_A:0.0000010000	3e1q_A:0.0000010000):0.1614790000	2fkz_A:0.1069460000):0.2365780000	1jgc_A:0.2333360000):0.7036320000	1nfv_A:0.6845410000):0.4471240000):0.2566330000	2vzb_A:0.7291250000):0.4042080000):0.1403930000):0.0761650000):0.1442350000):0.1225330000):0.0991106000);
(1ji5_A:0.2167910000	1jig_A:0.1411130000	(1n1q_A:0.3506770000	(((2chp_A:0.5441630000	((((1dps_A:0.0000010000	1jts_A:0.0000010000):0.3971890000	1o9r_A:0.2446870000):0.4161640000	1uvh_A:0.5817810000):0.3724970000	(1tjo_A:0.0000010000	1tk6_A:0.0000010000):0.9058660000):0.4678310000):0.1517220000	(((((2fzf_A:2.1595630000	(1lko_A:0.5608330000	1yuz_A:0.9422750000):0.4335820000):0.3083020000	3qhb_A:1.1888470000):0.7415960000	(((((1lb3_A:0.0630250000	2za7_A:0.0567730000):0.1926640000	(1bg7_A:0.1046650000	1r03_A:0.1168140000):0.0284367000):0.1289340000	(1z6o_A:1.1147700000	1z6o_M:0.6931020000):0.4228230000):0.4730370000	(((1eum_A:0.3525390000	1krq_A:0.1856430000):0.1306120000	3e6s_A:0.9441870000):0.1048940000	(2jd7_A:0.2342660000	1vlg_A:0.3502990000):0.1042210000):0.4279180000):0.7234160000	(1otk_A:1.9681030000	(((((((1oqu_A:0.1249890000	1r2f_A:0.1477330000):0.0492692000	1uzr_A:0.0000020000):0.7768200000	1mxr_A:1.2551870000):0.3001020000	(1jk0_A:0.2217130000	(2uw2_A:0.0115480000	1w68_A:0.0322680000):0.1050020000):1.0488900000):0.3649930000	3ee4_A:1.0602970000):0.8618640000	(((2uw1_A:0.0000010000	2uw1_B:0.0000010000):0.0963913000	1afr_A:0.1133850000):0.7505090000	1za0_A:1.4955830000):0.7278070000):0.2437520000	(((2inc_B:1.2876170000	2inp_C:1.1489840000):0.7174510000	1mty_B:1.2459380000):0.8783480000	(1mty_D:1.4515710000	3dhg_A:1.0886130000):0.2545770000):1.6480200000):0.5731190000):1.4537400000):0.0578895000):0.2652750000	((((1bcf_A:0.0000010000	3e1q_A:0.0000010000):0.2363080000	2fkz_A:0.1438720000):0.1842930000	1jgc_A:0.4912210000):0.5259720000	1nfv_A:1.0368640000):0.2919530000):0.2750210000	2vzb_A:0.8870980000):0.6183960000):0.0000023459	((1qgh_A:0.2769110000	2ux1_A:0.6112690000):0.3280720000	(1ji4_A:0.5270670000	2fjc_A:0.7043840000):0.4144080000):0.1562970000):0.2038800000):0.0339392000);
(1ji5_A:0.2045810000	1jig_A:0.1943620000	(1n1q_A:0.3158940000	(((2chp_A:0.5167180000	(1ji4_A:0.2499870000	2fjc_A:0.6945790000):0.4361330000):0.0627525000	(((((1dps_A:0.0000020000	1jts_A:0.0000020000):0.4250330000	1o9r_A:0.3234760000):0.2928970000	1uvh_A:0.8801580000):0.4907740000	(1tjo_A:0.0000020000	1tk6_A:0.0000020000):0.6860990000):0.3327060000	((((((2fzf_A:1.2303790000	(1otk_A:2.2834530000	(((((((1oqu_A:0.1643040000	1r2f_A:0.1646770000):0.0472891000	1uzr_A:0.0301820000):0.6158510000	1mxr_A:1.0505110000):0.5136520000	3ee4_A:1.4178500000):0.3880170000	(1jk0_A:0.1825140000	(2uw2_A:0.0261000000	1w68_A:0.0199490000):0.1474500000):0.7427920000):1.1149300000	(((2uw1_A:0.0000020000	2uw1_B:0.0000020000):0.1640760000	1afr_A:0.0758040000):1.3299200000	1za0_A:1.7580250000):0.9199130000):0.1597200000	((2inc_B:1.3524020000	(2inp_C:1.2131020000	1mty_B:1.7885130000):0.5596300000):0.9439750000	(1mty_D:1.6503410000	3dhg_A:1.0664230000):0.3157390000):0.7326320000):0.6274250000):1.3028000000):0.8569700000	((1lko_A:0.5360710000	3qhb_A:1.4834410000):0.2313330000	1yuz_A:0.7611990000):0.7363210000):0.2463630000	((((((((1lb3_A:0.0703390000	2za7_A:0.0951780000):0.2272400000	(1bg7_A:0.1091990000	1r03_A:0.1323050000):0.0444809000):0.1067800000	1z6o_A:1.3256950000):0.4171540000	1z6o_M:1.2790390000):0.3160590000	3e6s_A:0.7964610000):0.2123410000	(2jd7_A:0.2327920000	1vlg_A:0.2923670000):0.1005480000):0.2689180000	1krq_A:0.2231550000):0.1798920000	1eum_A:0.2510270000):0.9720350000):0.3153000000	(((1bcf_A:0.0000020000	3e1q_A:0.0000020000):0.1927780000	2fkz_A:0.1276230000):0.2488160000	1jgc_A:0.5007700000):0.6525340000):0.1603370000	1nfv_A:0.4603090000):0.5358400000	2vzb_A:1.2145190000):0.2472280000):0.1871030000):0.0979573000	(1qgh_A:0.3448800000	2ux1_A:0.4686470000):0.3966550000):0.0826517000):0.0576500000);
(1ji5_A:0.2231540000	((1jig_A:0.1470440000	(((1qgh_A:0.3165450000	2ux1_A:0.4601520000):0.2777980000	(((((1dps_A:0.0000010000	1jts_A:0.0000010000):0.2511290000	1o9r_A:0.2331410000):0.3611190000	1uvh_A:0.5331950000):0.2950600000	(1tjo_A:0.0000010000	1tk6_A:0.0000010000):1.0464300000):0.2582390000	((((2fzf_A:1.6435700000	(((1lko_A:0.5559970000	1yuz_A:0.9830700000):0.5757960000	(1otk_A:2.0405270000	(((((((1oqu_A:0.1464760000	1r2f_A:0.1480940000):0.0469466000	1uzr_A:0.0453890000):0.6170900000	1mxr_A:1.0864330000):0.6052280000	(1jk0_A:0.2043590000	(2uw2_A:0.0046530000	1w68_A:0.0606330000):0.2365870000):1.0217600000):0.8421280000	3ee4_A:0.7903070000):0.9565500000	(((2uw1_A:0.0000010000	2uw1_B:0.0000010000):0.0680619000	1afr_A:0.1445200000):1.1850400000	1za0_A:1.6213720000):0.8646470000):0.2718630000	((2inc_B:1.0136300000	(2inp_C:1.6066870000	1mty_B:1.5258510000):0.6348980000):0.2936760000	(1mty_D:1.0969970000	3dhg_A:1.4876390000):0.3652250000):1.2697400000):1.0469200000):1.6578700000):0.0983147000	3qhb_A:1.0318610000):0.8751170000):0.1990760000	((((1lb3_A:0.0952020000	2za7_A:0.0745580000):0.2592340000	(1bg7_A:0.1169950000	1r03_A:0.1939120000):0.1021450000):0.1171150000	(1z6o_A:1.0493300000	1z6o_M:0.7540680000):0.3586530000):0.4820040000	(((1eum_A:0.4588840000	1krq_A:0.2464080000):0.3057970000	3e6s_A:0.9452450000):0.1230610000	(2jd7_A:0.2467310000	1vlg_A:0.3106080000):0.1051850000):0.1410120000):0.8279940000):0.5567050000	((((1bcf_A:0.0000010000	3e1q_A:0.0000010000):0.1764180000	2fkz_A:0.1700540000):0.2572520000	1jgc_A:0.2067670000):0.7345250000	1nfv_A:0.6386470000):0.1916840000):0.4694190000	2vzb_A:0.8376310000):0.9668500000):0.1910760000):0.1036070000	(1ji4_A:0.4998000000	2fjc_A:0.7365130000):0.1846620000):0.0846075000):0.1047920000	1n1q_A:0.3311850000):0.1204810000	2chp_A:0.4476450000);
(1ji5_A:0.2936800000	1jig_A:0.2169930000	(1n1q_A:0.4650460000	((2chp_A:0.4850180000	(((((1dps_A:0.0000010000	1jts_A:0.0000010000):0.3709650000	1o9r_A:0.2663930000):0.5659970000	1uvh_A:0.6551710000):0.2212640000	(1tjo_A:0.0000010000	1tk6_A:0.0000010000):0.7671010000):0.3614630000	((((2fzf_A:1.3353810000	((1lko_A:0.7914130000	3qhb_A:1.3743840000):0.2064290000	1yuz_A:1.1607160000):0.8345280000):0.6302810000	(((((((1lb3_A:0.0844750000	2za7_A:0.0622810000):0.2285420000	1bg7_A:0.0809700000):0.0388661000	1r03_A:0.2602780000):0.0836410000	1z6o_A:1.1262470000):0.3581370000	1z6o_M:0.9407980000):0.2720310000	(((1eum_A:0.4303070000	1krq_A:0.3171040000):0.3302450000	(2jd7_A:0.3386180000	1vlg_A:0.2745850000):0.0540429000):0.2147340000	3e6s_A:0.9036340000):0.2363600000):0.4668280000	(1otk_A:2.1463070000	(((((((1oqu_A:0.1127380000	1r2f_A:0.1955050000):0.0365071000	1uzr_A:0.0286400000):0.7232590000	1mxr_A:1.1132140000):0.4157380000	(1jk0_A:0.2752360000	(2uw2_A:0.0309190000	1w68_A:0.0184110000):0.1874280000):0.8172770000):0.6695700000	3ee4_A:1.0688450000):1.6714300000	(((2uw1_A:0.0000010000	2uw1_B:0.0000010000):0.0859829000	1afr_A:0.1181790000):1.3566000000	1za0_A:1.2284330000):0.7066440000):0.0870872000	(((2inc_B:1.4024790000	2inp_C:1.4898040000):0.3861950000	1mty_B:1.8468380000):0.5609910000	(1mty_D:1.2479010000	3dhg_A:1.6210770000):0.4074170000):1.5797600000):0.8954630000):1.6969300000):0.2686700000):0.4054070000	((((1bcf_A:0.0000010000	3e1q_A:0.0000010000):0.2421540000	2fkz_A:0.1503850000):0.2066060000	1jgc_A:0.2705270000):0.4833250000	1nfv_A:0.5870750000):0.3794870000):0.2161100000	2vzb_A:1.1567300000):0.4420100000):0.1647370000):0.0501262000	((1qgh_A:0.2896260000	2ux1_A:0.5199330000):0.3392070000	(1ji4_A:0.6268180000	2fjc_A:0.5047240000):0.2369180000):0.0842847000):0.1300040000):0.0077283000);
(1ji5_A:0.2180470000	((1jig_A:0.1428720000	((1qgh_A:0.3747010000	2ux1_A:0.4025710000):0.2929450000	(1ji4_A:0.6877930000	2fjc_A:0.5377080000):0.2915740000):0.1535680000):0.0612330000	(((((1dps_A:0.0000010000	1jts_A:0.0000010000):0.2791760000	1uvh_A:1.0545550000):0.1365470000	1o9r_A:0.2398810000):0.7167260000	(1tjo_A:0.0000010000	1tk6_A:0.0000010000):0.8527810000):0.4713620000	((((2fzf_A:2.5883580000	((((1lb3_A:0.0856940000	2za7_A:0.0733950000):0.1991900000	(1bg7_A:0.1337050000	1r03_A:0.1935470000):0.0312113000):0.1064990000	(1z6o_A:0.8191850000	1z6o_M:0.7592500000):0.2497420000):0.3111480000	(((1eum_A:0.4289810000	1krq_A:0.1410440000):0.2903070000	3e6s_A:0.7974610000):0.0861840000	(2jd7_A:0.1980520000	1vlg_A:0.3507150000):0.0834126000):0.2712470000):0.3742730000):0.3400620000	(((1lko_A:0.2280190000	1yuz_A:1.2222870000):0.6040530000	3qhb_A:1.5799350000):0.2172060000	(1otk_A:2.6191260000	((((((1oqu_A:0.1246720000	1r2f_A:0.1831680000):0.0608605000	1uzr_A:0.0000820000):0.8762000000	1mxr_A:1.1417380000):0.2492060000	(1jk0_A:0.1886380000	(2uw2_A:0.0159840000	1w68_A:0.0333040000):0.1245450000):1.2960000000):0.7551840000	((((2inc_B:1.1527530000	(2inp_C:1.1204190000	1mty_B:1.8853980000):0.3710590000):1.2340600000	3dhg_A:1.1359650000):0.4580710000	1mty_D:1.3812460000):0.9403370000	(((2uw1_A:0.0000010000	2uw1_B:0.0000010000):0.0359313000	1afr_A:0.1062800000):1.0586800000	1za0_A:1.6591800000):1.1145600000):0.4378800000):0.2538300000	3ee4_A:1.2194170000):1.1165700000):1.3247900000):0.2192290000):0.3136410000	((((1bcf_A:0.0000010000	3e1q_A:0.0000010000):0.2122600000	2fkz_A:0.1375130000):0.3801260000	1jgc_A:0.2532750000):0.5504160000	1nfv_A:0.9475250000):0.2167870000):0.3803060000	2vzb_A:0.8905450000):0.3480910000):0.2386760000):0.0737996000	(1n1q_A:0.3176370000	2chp_A:0.5193400000):0.1112360000);
(1ji5_A:0.1706910000	(1jig_A:0.1281770000	(((1qgh_A:0.4137150000	2ux1_A:0.4995930000):0.1837040000	(((((1dps_A:0.0000010000	1jts_A:0.0000010000):0.3018780000	1o9r_A:0.2087250000):0.3996280000	1uvh_A:0.6224360000):0.3893410000	(1tjo_A:0.0000010000	1tk6_A:0.0000010000):0.5878860000):0.3476560000	((((((2fzf_A:1.2717540000	((1lko_A:0.9440820000	3qhb_A:1.1306170000):0.2695970000	1yuz_A:0.7552970000):0.5394430000):0.8493010000	((((((1lb3_A:0.0764510000	2za7_A:0.1212360000):0.2656390000	(1bg7_A:0.1124930000	1r03_A:0.3375470000):0.1029750000):0.0995138000	(1z6o_A:1.1122130000	1z6o_M:0.7601240000):0.2922590000):0.5319920000	3e6s_A:0.7807970000):0.1517860000	(1eum_A:0.3377850000	1krq_A:0.3387040000):0.2452130000):0.0715354000	(2jd7_A:0.2935550000	1vlg_A:0.2237160000):0.1736470000):0.4053550000):0.4135070000	(1otk_A:2.2280410000	(((((((1oqu_A:0.1590560000	1r2f_A:0.1382510000):0.0687862000	1uzr_A:0.0000020000):0.6538970000	1mxr_A:0.9419050000):0.5676310000	(1jk0_A:0.1237850000	(2uw2_A:0.0151070000	1w68_A:0.0619440000):0.2045740000):1.1009200000):0.5870290000	3ee4_A:1.4254710000):1.6148900000	(((2inc_B:1.4846350000	(2inp_C:1.2998080000	1mty_B:1.9589110000):0.2992840000):0.5680470000	1mty_D:1.3480580000):0.2023490000	3dhg_A:1.1707420000):0.9292970000):0.1874540000	(((2uw1_A:0.0000010000	2uw1_B:0.0000010000):0.0925437000	1afr_A:0.0876800000):1.1540400000	1za0_A:1.7146720000):0.6110060000):1.1516700000):1.4416000000):0.3830160000	(((1bcf_A:0.0000010000	3e1q_A:0.0000010000):0.2341870000	2fkz_A:0.1806360000):0.2172670000	1jgc_A:0.2335800000):0.5568760000):0.1509860000	1nfv_A:0.7306600000):0.4589960000	2vzb_A:0.9679810000):0.5416740000):0.2003450000):0.0378825000	(1ji4_A:0.6337430000	2fjc_A:0.4975440000):0.2328450000):0.1805520000):0.0832180000	(1n1q_A:0.2186900000	2chp_A:0.4208020000):0.0792227000);
(1ji5_A:0.2658550000	((1jig_A:0.1755170000	((1qgh_A:0.3815400000	2ux1_A:0.4932280000):0.3552270000	(1ji4_A:0.5920160000	2fjc_A:0.5918050000):0.2089700000):0.1565950000):0.0960958000	1n1q_A:0.3286350000):0.0348487000	(2chp_A:0.2907000000	(((((1dps_A:0.0000020000	1jts_A:0.0000020000):0.4398430000	1o9r_A:0.1227850000):0.5208250000	1uvh_A:0.8961890000):0.3323780000	(1tjo_A:0.0000020000	1tk6_A:0.0000020000):0.6932910000):0.3069610000	(((((2fzf_A:1.3477810000	(((1lko_A:0.6747070000	1yuz_A:0.7921030000):0.2433360000	3qhb_A:0.9751650000):0.4503510000	(1otk_A:1.7042640000	(((((((1oqu_A:0.1605040000	1r2f_A:0.1692300000):0.0639872000	1uzr_A:0.0000020000):0.8144340000	3ee4_A:1.5657810000):0.3402930000	1mxr_A:1.0634490000):0.2960170000	(1jk0_A:0.1624210000	(2uw2_A:0.0034350000	1w68_A:0.0327010000):0.1280550000):0.7228060000):1.1452000000	(((2uw1_A:0.0000020000	2uw1_B:0.0000020000):0.0830818000	1afr_A:0.1090100000):1.7867000000	1za0_A:1.6598250000):0.7488190000):0.1330550000	(((2inc_B:1.5358470000	(2inp_C:1.5300880000	1mty_B:1.7003700000):0.6314210000):0.5295430000	1mty_D:1.4680390000):0.3405200000	3dhg_A:1.2054060000):1.1588200000):0.9072700000):1.7191500000):0.3638800000):0.7120300000	((((1lb3_A:0.0558450000	2za7_A:0.0632600000):0.2229790000	(1bg7_A:0.0766180000	1r03_A:0.1857490000):0.0402583000):0.3404780000	(1z6o_A:1.3960870000	1z6o_M:0.6660340000):0.0633449000):0.4473570000	(((1eum_A:0.3914910000	1krq_A:0.1907810000):0.2090920000	3e6s_A:0.8130910000):0.1041620000	(2jd7_A:0.2976000000	1vlg_A:0.1869690000):0.1410990000):0.1313140000):0.6222080000):0.4482000000	(((1bcf_A:0.0000020000	3e1q_A:0.0000020000):0.1588670000	2fkz_A:0.1337410000):0.1496090000	1jgc_A:0.3730000000):0.6871040000):0.3580370000	1nfv_A:0.6211990000):0.4633900000	2vzb_A:0.9538980000):0.3399060000):0.1764580000):0.1488260000);
(1ji5_A:0.2415940000	(1jig_A:0.0723090000	((((2chp_A:0.2817100000	((((1dps_A:0.0000020000	1jts_A:0.0000020000):0.3866170000	1o9r_A:0.3138940000):0.3627720000	1uvh_A:0.4444920000):0.3404530000	(1tjo_A:0.0000020000	1tk6_A:0.0000020000):0.5747680000):0.5037770000):0.1808680000	(1ji4_A:0.5267820000	2fjc_A:0.5480180000):0.2265210000):0.0190986000	(((((2fzf_A:1.1785770000	(1otk_A:2.6140320000	(((((((1oqu_A:0.1164250000	1r2f_A:0.1792670000):0.0471979000	1uzr_A:0.0000020000):1.0019300000	1mxr_A:0.9449770000):0.5376640000	(1jk0_A:0.1627410000	(2uw2_A:0.0077170000	1w68_A:0.0386530000):0.1276430000):1.0524300000):0.2156510000	3ee4_A:1.6828530000):1.6042200000	(((2uw1_A:0.0000020000	2uw1_B:0.0000020000):0.0343595000	1afr_A:0.1577730000):0.9891240000	1za0_A:1.8474610000):0.9263830000):0.5786600000	(((2inc_B:1.1376200000	2inp_C:1.1524040000):0.4209640000	1mty_B:1.5300800000):0.6148520000	(1mty_D:1.2805540000	3dhg_A:1.3322580000):0.5216570000):0.4104210000):0.5332690000):1.6115300000):0.3673920000	((1lko_A:0.7519990000	1yuz_A:1.1564640000):0.3744120000	3qhb_A:0.9618070000):0.6447350000):0.4648190000	((((1bcf_A:0.0000020000	3e1q_A:0.0000020000):0.2267890000	2fkz_A:0.0748290000):0.3069260000	1jgc_A:0.2764880000):0.4505780000	((((((1lb3_A:0.0853120000	2za7_A:0.0791240000):0.2427070000	1bg7_A:0.1218900000):0.1267500000	1r03_A:0.1580450000):0.1385960000	(1z6o_A:1.1480570000	1z6o_M:0.9112040000):0.2404210000):0.4541620000	(((1eum_A:0.4067310000	1krq_A:0.2800410000):0.4609500000	2jd7_A:0.3061860000):0.0367101000	1vlg_A:0.2642870000):0.2416550000):0.0101876000	3e6s_A:0.7395520000):0.9758220000):0.2022190000):0.2525780000	1nfv_A:0.9352280000):0.3109510000	2vzb_A:1.1227840000):0.4214930000):0.0728902000	(1qgh_A:0.2742270000	2ux1_A:0.4714040000):0.3566790000):0.0588248000):0.0344275000	1n1q_A:0.2531930000);
(1ji5_A:0.2471530000	(1jig_A:0.2452450000	(1n1q_A:0.2886610000	(2chp_A:0.3680200000	(((((1dps_A:0.0000010000	1jts_A:0.0000010000):0.3970890000	1o9r_A:0.2164830000):0.3590940000	1uvh_A:0.7668440000):0.5352720000	(1tjo_A:0.0000010000	1tk6_A:0.0000010000):0.7619770000):0.2452500000	(((((2fzf_A:1.4447700000	(1otk_A:2.5432630000	(((((((1oqu_A:0.1618700000	1uzr_A:0.0594840000):0.1109180000	1r2f_A:0.0760670000):0.4879950000	1mxr_A:1.2521770000):0.4419910000	3ee4_A:1.5087230000):0.2980580000	(1jk0_A:0.1614900000	(2uw2_A:0.0045500000	1w68_A:0.0452350000):0.1673160000):0.7237810000):1.1346300000	(((2uw1_A:0.0000010000	2uw1_B:0.0000010000):0.0904101000	1afr_A:0.0746390000):1.6649800000	1za0_A:1.8240250000):0.9663340000):0.1589530000	(((2inc_B:1.3551120000	2inp_C:1.3675970000):0.7402060000	1mty_B:1.5461050000):1.0739300000	(1mty_D:1.1947660000	3dhg_A:0.8693090000):0.4883480000):0.7347630000):0.8030800000):1.2643500000):0.5711260000	((1lko_A:0.6992690000	1yuz_A:0.6797350000):0.5723490000	3qhb_A:1.1932690000):0.4697670000):0.3475570000	(((((1lb3_A:0.0236420000	2za7_A:0.0973350000):0.2644190000	(1bg7_A:0.0515250000	1r03_A:0.2445320000):0.0560855000):0.1146240000	1z6o_A:1.3423840000):0.1584450000	1z6o_M:0.9012430000):0.2582130000	(((1eum_A:0.5423680000	1krq_A:0.1611970000):0.2763100000	3e6s_A:0.7164060000):0.1298760000	(2jd7_A:0.2398990000	1vlg_A:0.2237100000):0.1862010000):0.0608682000):0.5170670000):0.4078230000	((((1bcf_A:0.0000010000	3e1q_A:0.0000010000):0.1454600000	2fkz_A:0.0720870000):0.2436900000	1jgc_A:0.2694780000):0.3434160000	1nfv_A:0.9291930000):0.3530470000):0.3766150000	2vzb_A:0.8494480000):0.6733120000):0.2287960000):0.2316460000):0.0333569000):0.0795027000	((1qgh_A:0.3455580000	2ux1_A:0.6811850000):0.3072520000	(1ji4_A:0.5660280000	2fjc_A:0.6195650000):0.2391430000):0.1539200000);
(1ji5_A:0.2964420000	1jig_A:0.1658880000	(1n1q_A:0.2648230000	((2chp_A:0.2833820000	(1ji4_A:0.4175120000	2fjc_A:0.5855950000):0.3250590000):0.1076170000	((1qgh_A:0.3382770000	2ux1_A:0.4655020000):0.3081350000	(((((1dps_A:0.0000010000	1jts_A:0.0000010000):0.4340190000	1o9r_A:0.2236870000):0.3480460000	1uvh_A:0.8593720000):0.2911960000	(1tjo_A:0.0000010000	1tk6_A:0.0000010000):0.6419630000):0.3263820000	(((((2fzf_A:1.9584360000	((((((((1lb3_A:0.0864910000	2za7_A:0.0884790000):0.2128600000	1bg7_A:0.1209350000):0.1054570000	1r03_A:0.2086320000):0.1817120000	(1z6o_A:1.3793000000	1z6o_M:0.8235510000):0.2688730000):0.5054860000	3e6s_A:0.6293150000):0.2997400000	(2jd7_A:0.3483340000	1vlg_A:0.2680920000):0.0772670000):0.2629120000	1krq_A:0.3536960000):0.1195980000	1eum_A:0.2260950000):0.5367890000):0.4397860000	(((1lko_A:0.6427700000	1yuz_A:1.0215790000):0.5555890000	3qhb_A:1.2977250000):0.6395820000	(1otk_A:1.6495560000	(((((((1oqu_A:0.1540390000	1r2f_A:0.1818800000):0.0514212000	1uzr_A:0.0000020000):0.6938180000	3ee4_A:2.3216130000):0.1221790000	1mxr_A:1.1453860000):0.4197020000	(1jk0_A:0.2467410000	(2uw2_A:0.0158430000	1w68_A:0.0253960000):0.1244520000):0.9570080000):0.6863930000	(((2uw1_A:0.0000010000	2uw1_B:0.0000010000):0.0999936000	1afr_A:0.0654500000):1.5289400000	1za0_A:1.8184600000):1.4405200000):0.4442980000	((2inc_B:1.6286840000	2inp_C:0.7308260000):0.4438100000	(1mty_B:1.7069460000	(1mty_D:1.3199120000	3dhg_A:1.6018440000):0.7093640000):0.4784230000):0.5527860000):0.8959130000):1.8980100000):0.0812908000):0.4739410000	1nfv_A:0.5556550000):0.2715580000	(((1bcf_A:0.0000010000	3e1q_A:0.0000010000):0.2152100000	2fkz_A:0.1094540000):0.2619630000	1jgc_A:0.2623060000):0.4645100000):0.5767000000	2vzb_A:1.1044410000):0.3495170000):0.2038930000):0.0947034000):0.1366730000):0.1002340000);
(1ji5_A:0.2672780000	(1jig_A:0.2235680000	(1n1q_A:0.3723740000	(1qgh_A:0.3008120000	2ux1_A:0.5437880000):0.3505620000):0.1064570000):0.0623452000	((2chp_A:0.4476280000	(1ji4_A:0.5473540000	2fjc_A:0.6066180000):0.4223680000):0.0533922000	(((((1dps_A:0.0000020000	1jts_A:0.0000020000):0.4565890000	1o9r_A:0.2629010000):0.6022980000	1uvh_A:0.7762820000):0.4031770000	(1tjo_A:0.0000020000	1tk6_A:0.0000020000):0.8047050000):0.2690740000	((((((2fzf_A:1.5616850000	(1lko_A:0.6931170000	1yuz_A:1.0292810000):0.2980710000):0.3502620000	3qhb_A:0.6017950000):0.7195360000	(1otk_A:2.2689130000	(((((((1oqu_A:0.2515940000	1uzr_A:0.1031880000):0.0663509000	1r2f_A:0.1142300000):1.0119600000	1mxr_A:1.1514580000):0.1951950000	(1jk0_A:0.1397510000	(2uw2_A:0.0158800000	1w68_A:0.0526710000):0.2436280000):1.0199400000):0.5690520000	3ee4_A:1.2561880000):1.1553700000	(((2uw1_A:0.0000020000	2uw1_B:0.0000020000):0.1145450000	1afr_A:0.0539050000):1.2375300000	1za0_A:1.6124820000):0.3771390000):0.1359090000	(((2inc_B:1.3973140000	2inp_C:1.1807970000):0.7627530000	1mty_B:1.6469480000):0.7436830000	(1mty_D:1.2982770000	3dhg_A:1.2495270000):0.2877940000):0.9783660000):0.8360770000):1.2883800000):0.2742960000	((((1lb3_A:0.0757910000	2za7_A:0.0745290000):0.2638930000	(1bg7_A:0.0298660000	1r03_A:0.1988900000):0.0930325000):0.1647130000	(1z6o_A:1.2917610000	1z6o_M:0.9457480000):0.0892277000):0.5163420000	((((1eum_A:0.4527850000	1krq_A:0.3506690000):0.5452960000	2jd7_A:0.2248560000):0.1365390000	1vlg_A:0.2654130000):0.2523750000	3e6s_A:0.9262380000):0.0561286000):0.5411740000):0.2489330000	((((1bcf_A:0.0000020000	3e1q_A:0.0000020000):0.2129750000	2fkz_A:0.1773550000):0.1321430000	1jgc_A:0.4709200000):0.5754870000	1nfv_A:1.0713660000):0.4044830000):0.4291340000	2vzb_A:0.9959360000):0.6945150000):0.2203170000):0.1643290000);
(1ji5_A:0.1979450000	((1jig_A:0.1962910000	(((1qgh_A:0.4642880000	2ux1_A:0.3128430000):0.4405300000	(1ji4_A:0.4819350000	2fjc_A:0.6679250000):0.2760300000):0.0652465000	(((((1dps_A:0.0000010000	1jts_A:0.0000010000):0.4323960000	1o9r_A:0.2959910000):0.3232440000	1uvh_A:0.6871700000):0.7020920000	(1tjo_A:0.0000010000	1tk6_A:0.0000010000):0.5758650000):0.2973560000	((((2fzf_A:1.7767810000	(((1lko_A:0.6956590000	3qhb_A:1.2568870000):0.1575200000	1yuz_A:1.2226660000):0.5471630000	(1otk_A:2.1141230000	(((((((1oqu_A:0.1295900000	1r2f_A:0.1369400000):0.1010900000	1uzr_A:0.0000020000):0.7155490000	1mxr_A:0.9028060000):0.6302740000	3ee4_A:1.1146760000):0.3271600000	(1jk0_A:0.1974370000	(2uw2_A:0.0109110000	1w68_A:0.0359750000):0.1366260000):0.7670370000):0.8656390000	(((2uw1_A:0.0000010000	2uw1_B:0.0000010000):0.0922535000	1afr_A:0.1101050000):1.3056100000	1za0_A:1.3319090000):0.5521710000):0.2537970000	(((2inc_B:1.6458880000	(2inp_C:1.3826140000	1mty_B:1.7099420000):0.8466830000):0.5711950000	3dhg_A:0.8900690000):0.3942860000	1mty_D:1.3084620000):1.1961100000):1.1301000000):0.9699780000):0.3854140000):0.3844870000	((((1lb3_A:0.0557140000	2za7_A:0.0547600000):0.2721480000	(1bg7_A:0.0760420000	1r03_A:0.1892520000):0.0695371000):0.1699570000	(1z6o_A:1.4186570000	1z6o_M:0.7285040000):0.2147090000):0.3168610000	(((1eum_A:0.3766530000	1krq_A:0.2481420000):0.2457260000	3e6s_A:0.7837220000):0.0779818000	(2jd7_A:0.2760930000	1vlg_A:0.2376430000):0.0931284000):0.2433320000):0.6926490000):0.1985950000	((((1bcf_A:0.0000010000	3e1q_A:0.0000010000):0.1569450000	2fkz_A:0.1610440000):0.1736080000	1jgc_A:0.3105820000):0.4626150000	1nfv_A:0.8052050000):0.4453210000):0.4069980000	2vzb_A:0.9305440000):0.4113920000):0.2845940000):0.2044950000):0.0698312000	1n1q_A:0.3192000000):0.0653550000	2chp_A:0.5357300000);
(1ji5_A:0.2957560000	1jig_A:0.1608800000	(1n1q_A:0.3296440000	(((2chp_A:0.3176510000	((((1dps_A:0.0000010000	1jts_A:0.0000010000):0.3488520000	1o9r_A:0.2401430000):0.4646840000	1uvh_A:0.6512030000):0.2494370000	(1tjo_A:0.0000010000	1tk6_A:0.0000010000):0.8332590000):0.6849660000):0.1554800000	(1ji4_A:0.6465940000	2fjc_A:0.6918630000):0.1371560000):0.0755099000	((1qgh_A:0.4532550000	2ux1_A:0.6634250000):0.3112260000	(((((2fzf_A:1.5394830000	((1lko_A:0.3978790000	1yuz_A:0.9724900000):0.3649000000	3qhb_A:1.3972260000):0.3077880000):0.4804590000	((((((((1lb3_A:0.0951540000	2za7_A:0.0886240000):0.1701320000	1z6o_A:1.3432070000):0.0945025000	(1bg7_A:0.0985090000	1r03_A:0.1933120000):0.0814773000):0.4205200000	1z6o_M:0.8983530000):0.3565100000	3e6s_A:0.8436050000):0.1573240000	(2jd7_A:0.1963350000	1vlg_A:0.2683120000):0.1045470000):0.2536030000	1krq_A:0.2046170000):0.1803670000	1eum_A:0.2140560000):1.0476100000):0.1135880000	((1otk_A:2.5248930000	((2inc_B:2.0535520000	(2inp_C:1.3942150000	1mty_B:1.5551090000):0.4797910000):0.2928840000	(1mty_D:1.1730110000	3dhg_A:1.1401480000):0.5220340000):0.6754920000):0.4623400000	((((((1oqu_A:0.1450220000	1uzr_A:0.0715540000):0.1066870000	1r2f_A:0.0970590000):0.9180260000	1mxr_A:0.7704230000):0.4982010000	3ee4_A:1.6109570000):0.2616580000	(1jk0_A:0.1708380000	(2uw2_A:0.0112810000	1w68_A:0.0312670000):0.2798460000):0.5755260000):1.2489500000	(((2uw1_A:0.0000010000	2uw1_B:0.0000010000):0.1026790000	1afr_A:0.1064210000):1.0415400000	1za0_A:1.9319540000):0.9468010000):0.3050210000):2.5875900000):0.2261080000	((((1bcf_A:0.0000010000	3e1q_A:0.0000010000):0.2733410000	2fkz_A:0.0722810000):0.2352820000	1jgc_A:0.2991890000):0.8120170000	1nfv_A:0.5686390000):0.4867010000):0.1970230000	2vzb_A:1.1351290000):0.4833110000):0.0293642000):0.1773810000):0.0371963000);
(1ji5_A:0.1971890000	(1jig_A:0.0902900000	(((1qgh_A:0.4257690000	2ux1_A:0.4048300000):0.3602290000	(1ji4_A:0.5765340000	2fjc_A:0.5404520000):0.0864559000):0.1022520000	(((((1dps_A:0.0000010000	1jts_A:0.0000010000):0.3547570000	1o9r_A:0.1674270000):0.2746350000	1uvh_A:0.7739970000):0.5743780000	(1tjo_A:0.0000010000	1tk6_A:0.0000010000):0.6972980000):0.3763660000	(((((2fzf_A:1.7983770000	1otk_A:2.3192110000):0.4116990000	((((((1oqu_A:0.1651640000	1r2f_A:0.1711260000):0.1150490000	1uzr_A:0.0000020000):0.8490920000	1mxr_A:0.9670080000):0.4119000000	(1jk0_A:0.1697920000	(2uw2_A:0.0173560000	1w68_A:0.0532800000):0.2609290000):1.0935800000):0.4389340000	3ee4_A:1.0220670000):0.7952830000	((((2inc_B:1.3228770000	(2inp_C:1.6360250000	1mty_B:1.0858350000):0.4666430000):0.8803200000	3dhg_A:0.8615440000):0.3561440000	1mty_D:0.7821590000):1.4499200000	(((2uw1_A:0.0000010000	2uw1_B:0.0000010000):0.0951996000	1afr_A:0.0620140000):1.6330500000	1za0_A:1.2756870000):0.7972520000):0.1861360000):1.3828300000):0.5508760000	(((1lko_A:0.6013570000	1yuz_A:1.1031030000):0.2630610000	3qhb_A:1.0137420000):0.7912790000	(((((1lb3_A:0.0929190000	2za7_A:0.0978380000):0.1388760000	1z6o_A:1.0002050000):0.0900942000	(1bg7_A:0.0751910000	1r03_A:0.2024110000):0.0631516000):0.2239230000	1z6o_M:1.0318360000):0.0829568000	(((1eum_A:0.2629790000	1krq_A:0.2601170000):0.2399500000	3e6s_A:0.5320660000):0.1562700000	(2jd7_A:0.2347950000	1vlg_A:0.2682320000):0.0846150000):0.4249440000):0.7681800000):0.0580552000):0.1088910000	2vzb_A:0.9526600000):0.1800240000	((((1bcf_A:0.0000010000	3e1q_A:0.0000010000):0.1565020000	2fkz_A:0.1428890000):0.3092090000	1jgc_A:0.2954100000):0.6052680000	1nfv_A:0.4741740000):0.6614050000):0.5463800000):0.1978560000):0.1898780000):0.1305100000	(1n1q_A:0.2825430000	2chp_A:0.3439280000):0.0704388000);
(1ji5_A:0.2416040000	(1jig_A:0.0880290000	((1qgh_A:0.2994250000	2ux1_A:0.5486490000):0.4219020000	(1ji4_A:0.6932520000	2fjc_A:0.5662920000):0.2637120000):0.2449310000):0.1127480000	(1n1q_A:0.3600490000	(2chp_A:0.4164380000	(((((1dps_A:0.0000020000	1jts_A:0.0000020000):0.4258170000	1o9r_A:0.2375100000):0.5891640000	1uvh_A:0.8772560000):0.4143760000	(1tjo_A:0.0000020000	1tk6_A:0.0000020000):0.8360150000):0.2430030000	(((((2fzf_A:1.2618220000	(1otk_A:2.7285150000	(((((((1oqu_A:0.1787980000	1r2f_A:0.1996090000):0.0507028000	1uzr_A:0.0000020000):0.7377620000	(1jk0_A:0.1997980000	(2uw2_A:0.0201510000	1w68_A:0.0216740000):0.1888740000):1.0772500000):0.2175720000	1mxr_A:0.9970640000):0.3485040000	3ee4_A:1.2840520000):1.0085800000	(((2uw1_A:0.0000020000	2uw1_B:0.0000020000):0.0632651000	1afr_A:0.1416170000):1.2361600000	1za0_A:1.5667210000):0.5230910000):0.6806050000	(((2inc_B:1.6053930000	(2inp_C:1.4743750000	1mty_B:1.7087440000):0.7094130000):0.9098490000	3dhg_A:1.1855830000):0.1388620000	1mty_D:1.3626330000):1.6023000000):0.8330570000):1.0564800000):0.4022250000	((1lko_A:0.6783140000	1yuz_A:1.2775470000):0.2993400000	3qhb_A:1.0872940000):0.4614670000):0.5155910000	((((1lb3_A:0.0463050000	2za7_A:0.0700320000):0.2612170000	(1bg7_A:0.0762170000	1r03_A:0.2063520000):0.0663250000):0.3237810000	(1z6o_A:1.2995530000	1z6o_M:0.8255270000):0.1905710000):0.2842130000	(((1eum_A:0.4361270000	1krq_A:0.2717780000):0.2780630000	3e6s_A:0.7797710000):0.0922618000	(2jd7_A:0.3058160000	1vlg_A:0.2764390000):0.1945110000):0.1699090000):0.6001430000):0.2516840000	((((1bcf_A:0.0000020000	3e1q_A:0.0000020000):0.1896700000	2fkz_A:0.1757380000):0.1985070000	1jgc_A:0.2324480000):0.5902640000	1nfv_A:0.6174930000):0.1856750000):0.4647140000	2vzb_A:0.9763990000):0.5903040000):0.2940200000):0.2435980000):0.1442290000);
(1ji5_A:0.2940310000	(1jig_A:0.1335790000	(((1qgh_A:0.5093090000	2ux1_A:0.5850700000):0.3291640000	(1ji4_A:0.7923960000	2fjc_A:0.6066700000):0.1980850000):0.1449000000	(((((1dps_A:0.0000010000	1jts_A:0.0000010000):0.3748290000	1o9r_A:0.3517300000):0.3304720000	1uvh_A:0.7325400000):0.4177700000	(1tjo_A:0.0000010000	1tk6_A:0.0000010000):1.0421700000):0.3668890000	(((((2fzf_A:1.6287870000	((1lko_A:0.6968360000	3qhb_A:1.6089980000):0.2371680000	1yuz_A:1.0247350000):0.3267800000):1.1067600000	((((((1lb3_A:0.0828700000	2za7_A:0.0748230000):0.2642310000	1r03_A:0.2700300000):0.0613491000	1bg7_A:0.0696980000):0.2721610000	(1z6o_A:1.0269920000	1z6o_M:0.6775940000):0.2299690000):0.6174010000	(2jd7_A:0.3947280000	1vlg_A:0.1877600000):0.1622030000):0.0299454000	((1eum_A:0.3199460000	1krq_A:0.3222220000):0.2917450000	3e6s_A:0.7893630000):0.1222050000):0.5816280000):0.3577400000	(((1bcf_A:0.0000010000	3e1q_A:0.0000010000):0.2210410000	2fkz_A:0.2227240000):0.1054270000	1jgc_A:0.3523510000):0.5911730000):0.3390020000	1nfv_A:0.5058670000):0.4231330000	(2vzb_A:1.1967900000	(1otk_A:2.5073650000	(((((((1oqu_A:0.1174360000	1r2f_A:0.1536750000):0.0331404000	1uzr_A:0.0000020000):0.7992120000	1mxr_A:1.1324910000):0.7999170000	3ee4_A:1.4376780000):0.3192910000	(1jk0_A:0.1073270000	(2uw2_A:0.0192460000	1w68_A:0.0530750000):0.2258240000):0.9445040000):0.9194260000	(((2inc_B:1.0674190000	2inp_C:1.4790460000):0.5728350000	1mty_B:1.8796140000):0.4648270000	(1mty_D:1.5350310000	3dhg_A:1.3185360000):0.3494010000):1.9660400000):0.2329350000	(((2uw1_A:0.0000010000	2uw1_B:0.0000010000):0.0654759000	1afr_A:0.1349560000):1.3435800000	1za0_A:1.2834690000):1.1105300000):0.8419750000):2.1644700000):0.2763450000):0.3550080000):0.1381790000):0.0692154000):0.0417883000	(1n1q_A:0.3287300000	2chp_A:0.6047760000):0.0472968000);
(1ji5_A:0.1267640000	((1jig_A:0.1074110000	(((1qgh_A:0.3873200000	2ux1_A:0.6073570000):0.4064350000	(1ji4_A:0.6506390000	2fjc_A:0.4793180000):0.2248760000):0.0308299000	(((((1dps_A:0.0000010000	1jts_A:0.0000010000):0.3125240000	1o9r_A:0.2453560000):0.5508000000	1uvh_A:0.9054620000):0.5762340000	(1tjo_A:0.0000010000	1tk6_A:0.0000010000):0.6238250000):0.4839660000	((((((2fzf_A:1.7145610000	(1lko_A:0.6119570000	1yuz_A:1.1837780000):0.2855860000):0.4320190000	3qhb_A:0.9445630000):0.5219880000	((((((((1lb3_A:0.0764210000	2za7_A:0.1323660000):0.3433330000	(1bg7_A:0.1110940000	1r03_A:0.2372320000):0.0944343000):0.3330720000	1z6o_A:1.3257740000):0.2486250000	1z6o_M:0.9271590000):0.4421720000	3e6s_A:0.9560840000):0.1843450000	2jd7_A:0.2659520000):0.0576628000	1vlg_A:0.2990570000):0.2297770000	(1eum_A:0.3170430000	1krq_A:0.3327800000):0.2344550000):0.8273440000):0.1491560000	(1otk_A:2.2710010000	(((((((1oqu_A:0.1065670000	1r2f_A:0.1756160000):0.0413259000	1uzr_A:0.0000030000):0.8150540000	1mxr_A:0.9589710000):0.5062080000	(1jk0_A:0.1596360000	(2uw2_A:0.0220250000	1w68_A:0.0374150000):0.2103460000):1.1192300000):0.3931050000	3ee4_A:1.1388080000):1.5364500000	((((2inc_B:1.4978650000	2inp_C:1.5524880000):0.8011850000	1mty_B:1.9528710000):0.3603060000	1mty_D:1.3864930000):0.3118770000	3dhg_A:1.3213040000):1.4462600000):0.3081270000	(((2uw1_A:0.0000010000	2uw1_B:0.0000010000):0.0710199000	1afr_A:0.1195070000):1.6330900000	1za0_A:1.4198720000):0.5180500000):0.9148310000):1.7885400000):0.2716870000	((((1bcf_A:0.0000010000	3e1q_A:0.0000010000):0.1942280000	2fkz_A:0.2084360000):0.2585950000	1jgc_A:0.2939140000):0.7662940000	1nfv_A:0.7415510000):0.1972800000):0.3991790000	2vzb_A:0.9738270000):0.5075770000):0.2524130000):0.1555660000):0.0789220000	1n1q_A:0.3576100000):0.1346670000	2chp_A:0.4526530000);
(1ji5_A:0.2948230000	(1jig_A:0.1792760000	(((2chp_A:0.3329570000	((((1dps_A:0.0000010000	1jts_A:0.0000010000):0.3929250000	1o9r_A:0.2907010000):0.4463470000	1uvh_A:0.7372080000):0.3262070000	(1tjo_A:0.0000010000	1tk6_A:0.0000010000):0.7638740000):0.4550070000):0.1256270000	(((2fzf_A:1.8618920000	(1otk_A:2.3480880000	(((((((1oqu_A:0.1414290000	1r2f_A:0.1675170000):0.0759750000	1uzr_A:0.0000020000):0.8879860000	3ee4_A:1.5919340000):0.3736900000	1mxr_A:1.1620570000):0.1937930000	(1jk0_A:0.1898780000	(2uw2_A:0.0040170000	1w68_A:0.0445460000):0.1525620000):0.7759430000):1.2582300000	(((2uw1_A:0.0000010000	2uw1_B:0.0000010000):0.0562385000	1afr_A:0.1477880000):1.4553600000	1za0_A:1.9098470000):0.6518830000):0.1621680000	((2inc_B:1.1441700000	(2inp_C:0.9330210000	1mty_B:1.9615480000):0.4262400000):0.8072230000	(1mty_D:1.3676880000	3dhg_A:1.1812940000):0.2776140000):0.8659280000):0.9701430000):1.0899600000):0.5164280000	(((((1bcf_A:0.0000010000	3e1q_A:0.0000010000):0.2118210000	2fkz_A:0.1976790000):0.2138960000	1jgc_A:0.2606370000):0.5122130000	1nfv_A:0.9428600000):0.2777990000	(((1lko_A:0.6397960000	1yuz_A:0.8145540000):0.5965350000	3qhb_A:1.1591990000):0.6064040000	((((1lb3_A:0.0396050000	2za7_A:0.1217660000):0.3548870000	(1bg7_A:0.1024080000	1r03_A:0.2433000000):0.0291367000):0.1946630000	(1z6o_A:1.1387910000	1z6o_M:0.8270560000):0.2222230000):0.3136640000	(((1eum_A:0.3154660000	1krq_A:0.3294150000):0.1805310000	3e6s_A:0.8339820000):0.1197020000	(2jd7_A:0.2391120000	1vlg_A:0.2091030000):0.1787640000):0.2037120000):0.8042150000):0.2043070000):0.2633510000):0.3427740000	2vzb_A:0.9693830000):0.4375550000):0.0433635000	((1qgh_A:0.3143370000	2ux1_A:0.4358920000):0.2559480000	(1ji4_A:0.7479510000	2fjc_A:0.5920320000):0.2383910000):0.0844578000):0.1038140000):0.0169386000	1n1q_A:0.2824560000);
(1ji5_A:0.3216950000	1jig_A:0.1153510000	(1n1q_A:0.3254470000	((2chp_A:0.3469000000	(((((1dps_A:0.0000020000	1jts_A:0.0000020000):0.3239660000	1o9r_A:0.2314430000):0.4221600000	1uvh_A:0.8568340000):0.4116550000	(1tjo_A:0.0000020000	1tk6_A:0.0000020000):0.6361170000):0.1964800000	(((((2fzf_A:2.0608980000	(1lko_A:0.5488410000	1yuz_A:1.0061910000):0.2037040000):0.3970370000	3qhb_A:1.1385010000):0.8264260000	(((((1lb3_A:0.0590370000	2za7_A:0.0835990000):0.2565750000	(1bg7_A:0.0530950000	1r03_A:0.2188210000):0.0462368000):0.2102090000	1z6o_A:1.1874690000):0.3332850000	1z6o_M:0.8810420000):0.1678430000	(((1eum_A:0.6591690000	1krq_A:0.2995560000):0.3176980000	(2jd7_A:0.2253200000	1vlg_A:0.4276540000):0.2889220000):0.0690154000	3e6s_A:1.0162040000):0.2499760000):0.6833150000):0.4098300000	(((((1bcf_A:0.0000020000	3e1q_A:0.0000020000):0.2181350000	2fkz_A:0.2067950000):0.1610010000	1jgc_A:0.3878340000):0.4521120000	(1otk_A:1.7631540000	((((((1oqu_A:0.1588950000	1r2f_A:0.1741410000):0.0868191000	1uzr_A:0.0000020000):1.1788200000	(3ee4_A:1.9414540000	(1jk0_A:0.1281280000	(2uw2_A:0.0000020000	1w68_A:0.0379310000):0.2427470000):0.9392680000):0.6244990000):0.1544510000	1mxr_A:0.8984550000):1.7600900000	((2inc_B:1.5009770000	(2inp_C:1.1563030000	1mty_B:2.1712320000):0.6094960000):0.7251190000	(1mty_D:1.3535170000	3dhg_A:1.3358500000):0.4951610000):1.2280700000):0.0508675000	(((2uw1_A:0.0000020000	2uw1_B:0.0000020000):0.1009960000	1afr_A:0.0868700000):1.3201300000	1za0_A:2.0955540000):0.6800910000):1.1524200000):2.1147900000):0.0572064000	1nfv_A:0.9715830000):0.2177700000):0.2982670000	2vzb_A:0.9436280000):0.3811540000):0.2826540000):0.2388260000	((1qgh_A:0.3567200000	2ux1_A:0.5914950000):0.3102200000	(1ji4_A:0.8654860000	2fjc_A:0.5677210000):0.2668330000):0.1380220000):0.1595210000):0.0730763000);
(1ji5_A:0.2737070000	(1jig_A:0.1406670000	((2chp_A:0.3496510000	(((((1dps_A:0.0000010000	1jts_A:0.0000010000):0.4316040000	1o9r_A:0.2466380000):0.3256060000	1uvh_A:0.7629660000):0.3794370000	(1tjo_A:0.0000010000	1tk6_A:0.0000010000):0.6621150000):0.3585140000	(((((2fzf_A:1.8501000000	3qhb_A:0.9140350000):0.4782140000	(1lko_A:0.2411760000	1yuz_A:1.1992120000):0.6406340000):0.6848770000	(((((1lb3_A:0.0675020000	2za7_A:0.0736580000):0.2381520000	1bg7_A:0.1217150000):0.0290621000	1r03_A:0.1716390000):0.1471080000	(1z6o_A:1.1563550000	1z6o_M:0.6029580000):0.2997500000):0.2354670000	(((1eum_A:0.3194480000	1krq_A:0.2393900000):0.2833360000	3e6s_A:0.7835910000):0.1972860000	(2jd7_A:0.2949630000	1vlg_A:0.1861720000):0.1358770000):0.2486880000):0.6722820000):0.0683010000	(((((1bcf_A:0.0000010000	3e1q_A:0.0000010000):0.2247340000	2fkz_A:0.1577910000):0.1928520000	1jgc_A:0.3120300000):0.5467610000	1nfv_A:0.8602600000):0.1659900000	(1otk_A:2.1037710000	(((((((1oqu_A:0.1362340000	1r2f_A:0.1543770000):0.0670125000	1uzr_A:0.0000030000):0.9463890000	1mxr_A:0.9612300000):0.3464640000	(1jk0_A:0.1844190000	(2uw2_A:0.0037810000	1w68_A:0.0565570000):0.1752810000):0.7986620000):0.4906100000	3ee4_A:1.3678720000):0.8320090000	(((2uw1_A:0.0000010000	2uw1_B:0.0000010000):0.0927946000	1afr_A:0.1207930000):1.2015000000	1za0_A:1.2988900000):0.6998980000):0.3591010000	((((2inc_B:1.1922620000	2inp_C:1.1952850000):0.3399050000	1mty_B:1.5703910000):0.7037980000	3dhg_A:1.2066770000):0.3564750000	1mty_D:1.1329840000):0.5198670000):0.7247990000):1.6683400000):0.2247470000):0.2622310000	2vzb_A:1.1499700000):0.3329260000):0.2333310000):0.0446266000	((1qgh_A:0.3109210000	2ux1_A:0.5573490000):0.2965360000	(1ji4_A:0.5779300000	2fjc_A:0.5915990000):0.2537110000):0.1491840000):0.1204510000):0.0408970000	1n1q_A:0.3057650000);
(1ji5_A:0.2533260000	(1jig_A:0.1497500000	1n1q_A:0.4056480000):0.0525296000	((2chp_A:0.3968150000	(((((1dps_A:0.0000020000	1jts_A:0.0000020000):0.5898510000	1o9r_A:0.2149600000):0.6439200000	1uvh_A:0.8066600000):0.5004060000	(1tjo_A:0.0000020000	1tk6_A:0.0000020000):0.7426940000):0.4696630000	((((2fzf_A:2.3797510000	((1lko_A:0.5258740000	1yuz_A:0.9322350000):0.5979420000	3qhb_A:0.9415190000):0.7393320000):0.3736250000	((((((1lb3_A:0.0493550000	2za7_A:0.1280240000):0.3515890000	1bg7_A:0.1121280000):0.0624940000	1r03_A:0.1612860000):0.1599190000	(1z6o_A:1.1970760000	1z6o_M:0.8197280000):0.1708800000):0.3442230000	(((1eum_A:0.5961030000	1krq_A:0.1331020000):0.2237510000	3e6s_A:0.8240150000):0.1643950000	(2jd7_A:0.1287010000	1vlg_A:0.4175180000):0.2600060000):0.3163490000):0.7030090000	(1otk_A:2.2959430000	((((((1oqu_A:0.1834530000	1r2f_A:0.1656560000):0.0867329000	1uzr_A:0.0006970000):0.9823500000	1mxr_A:1.0295730000):0.5269960000	((1jk0_A:0.3427130000	2uw2_A:0.0114860000):0.0241679000	1w68_A:0.0128530000):1.4049800000):0.6943960000	3ee4_A:1.1288720000):0.8581070000	(((((2inc_B:1.7648000000	2inp_C:1.3747650000):0.8233070000	1mty_B:1.5377930000):0.7684900000	3dhg_A:1.3084450000):0.1793340000	1mty_D:1.2080630000):1.0652000000	(((2uw1_A:0.0000020000	2uw1_B:0.0000020000):0.1511220000	1afr_A:0.0792400000):1.4801700000	1za0_A:1.6341880000):0.6213780000):0.6587240000):0.2298890000):1.9263000000):0.1492650000):0.4145970000	((((1bcf_A:0.0000020000	3e1q_A:0.0000020000):0.2736620000	2fkz_A:0.1562750000):0.1252910000	1jgc_A:0.4416080000):0.6006530000	1nfv_A:1.3441800000):0.2377660000):0.2042860000	2vzb_A:1.1953200000):0.6725510000):0.2248590000):0.1725180000	(((1qgh_A:0.3493690000	2ux1_A:0.7478900000):0.3010800000	1ji4_A:0.8197300000):0.1006540000	2fjc_A:0.7101510000):0.1726040000):0.1120260000);
(1ji5_A:0.2145530000	(1jig_A:0.1856880000	(2chp_A:0.4528810000	(((1qgh_A:0.4512100000	2ux1_A:0.5740010000):0.2110650000	(1ji4_A:0.6598390000	2fjc_A:0.5446690000):0.1679940000):0.0393202000	(((((1dps_A:0.0000010000	1jts_A:0.0000010000):0.4389450000	1o9r_A:0.2801070000):0.3766350000	1uvh_A:0.8036300000):0.3570230000	(1tjo_A:0.0000010000	1tk6_A:0.0000010000):0.6705220000):0.2085800000	((((2fzf_A:2.3122570000	(((((1lb3_A:0.0449290000	2za7_A:0.0883710000):0.1117300000	1z6o_A:1.3012030000):0.0768511000	(1bg7_A:0.1196450000	1r03_A:0.2175020000):0.0686862000):0.3298990000	1z6o_M:0.8098410000):0.1816930000	(((1eum_A:0.2923530000	1krq_A:0.2505440000):0.3116310000	(2jd7_A:0.2489990000	1vlg_A:0.3051420000):0.1631140000):0.1184300000	3e6s_A:0.7866090000):0.2744810000):0.9294930000):0.0808247000	(((1lko_A:0.5031670000	1yuz_A:1.0231060000):0.3647360000	3qhb_A:1.4094560000):0.4034350000	(1otk_A:1.8772500000	(((((((1oqu_A:0.1370640000	1r2f_A:0.1444340000):0.0720641000	1uzr_A:0.0023920000):0.9189910000	1mxr_A:0.7346660000):0.5015380000	(1jk0_A:0.2356000000	(2uw2_A:0.0132280000	1w68_A:0.0508490000):0.1674600000):0.8805320000):0.2793800000	3ee4_A:1.3428470000):1.1077500000	(((2uw1_A:0.0000010000	2uw1_B:0.0000010000):0.1213940000	1afr_A:0.0749590000):1.5064300000	1za0_A:1.8170040000):0.4331680000):0.1969660000	(((2inc_B:1.1199820000	2inp_C:0.9680430000):0.5819070000	1mty_B:1.3534340000):0.5601840000	(1mty_D:1.2497470000	3dhg_A:1.3518620000):0.2224000000):0.9191290000):0.7752680000):1.9402600000):0.2931660000):0.3127560000	((((1bcf_A:0.0000010000	3e1q_A:0.0000010000):0.2415980000	2fkz_A:0.1381600000):0.2517700000	1jgc_A:0.2031730000):0.6268940000	1nfv_A:0.6335710000):0.6473570000):0.3383270000	2vzb_A:0.9307390000):0.3022510000):0.2362060000):0.1839740000):0.1953850000):0.0395865000	1n1q_A:0.3084180000);
(1ji5_A:0.2522650000	1jig_A:0.1921640000	(1n1q_A:0.2473140000	(((2chp_A:0.3859530000	(1ji4_A:0.5064720000	2fjc_A:0.5426440000):0.3765480000):0.0695604000	(((((1dps_A:0.0000010000	1jts_A:0.0000010000):0.3266290000	1o9r_A:0.2667070000):0.4294510000	1uvh_A:0.6202140000):0.3499580000	(1tjo_A:0.0000010000	1tk6_A:0.0000010000):0.7275190000):0.2889120000	(((((2fzf_A:1.9125540000	((1lko_A:0.6107860000	1yuz_A:1.1349040000):0.2608320000	3qhb_A:1.4449960000):0.4159000000):0.3015150000	((((((((1lb3_A:0.1054890000	2za7_A:0.0998690000):0.2037530000	(1bg7_A:0.2038520000	1r03_A:0.2202940000):0.0809179000):0.1332190000	1z6o_A:1.4359730000):0.2199430000	1z6o_M:1.0790210000):0.4034050000	3e6s_A:0.9502160000):0.0869247000	(2jd7_A:0.2732230000	1vlg_A:0.2560780000):0.0742608000):0.1593960000	(1eum_A:0.4604210000	1krq_A:0.3578810000):0.2099080000):1.0069700000	(1otk_A:1.4787300000	((((((1oqu_A:0.1369770000	1r2f_A:0.1754920000):0.0400614000	1uzr_A:0.0000020000):0.7486590000	(1mxr_A:0.7667440000	(1jk0_A:0.2067570000	(2uw2_A:0.0078990000	1w68_A:0.0607310000):0.1597860000):1.0724100000):0.1870100000):0.5429270000	3ee4_A:1.3376790000):0.9316510000	(((2uw1_A:0.0000010000	2uw1_B:0.0000010000):0.0168904000	1afr_A:0.1613230000):1.0071400000	1za0_A:1.7251730000):0.7680020000):0.5410780000	(((2inc_B:1.7189320000	2inp_C:1.1798270000):0.6298150000	1mty_B:1.7027000000):0.5456550000	(1mty_D:1.2035110000	3dhg_A:1.0705830000):0.5095810000):1.1503700000):0.5036180000):1.7847100000):0.2025510000):0.1348260000	(((1bcf_A:0.0000010000	3e1q_A:0.0000010000):0.2059650000	2fkz_A:0.1355880000):0.1881350000	1jgc_A:0.4188000000):0.7073650000):0.2543630000	1nfv_A:0.5999640000):0.4689020000	2vzb_A:1.2657730000):0.3663150000):0.1340590000):0.0322570000	(1qgh_A:0.3081380000	2ux1_A:0.5263410000):0.3756060000):0.1759020000):0.0303877000);
(1ji5_A:0.1792840000	1jig_A:0.1965470000	(1n1q_A:0.3247810000	((2chp_A:0.3224450000	(((((1dps_A:0.0000010000	1jts_A:0.0000010000):0.3656730000	1o9r_A:0.2606820000):0.2466840000	1uvh_A:0.6394390000):0.5278090000	(1tjo_A:0.0000010000	1tk6_A:0.0000010000):0.9271370000):0.4003070000	(((((2fzf_A:1.9153520000	((1lko_A:0.5680330000	1yuz_A:1.1495100000):0.4058220000	3qhb_A:1.1233710000):0.4829990000):0.2157770000	1otk_A:3.2891820000):0.3967320000	((((1lb3_A:0.0790440000	2za7_A:0.1036190000):0.1906020000	(1bg7_A:0.0971610000	1r03_A:0.1948340000):0.0633546000):0.2335610000	(1z6o_A:0.8849040000	1z6o_M:0.8321180000):0.3508450000):0.3712530000	(((1eum_A:0.3822330000	1krq_A:0.2336560000):0.1444280000	3e6s_A:0.8819690000):0.2276450000	(2jd7_A:0.3099600000	1vlg_A:0.1835510000):0.2459630000):0.1694860000):0.5951120000):0.2912080000	((((1bcf_A:0.0000010000	3e1q_A:0.0000010000):0.2223910000	2fkz_A:0.1184940000):0.1947180000	1jgc_A:0.3298660000):0.4919360000	1nfv_A:0.9944710000):0.4439040000):0.5151500000	(2vzb_A:0.8256740000	(((((((1oqu_A:0.1452200000	1r2f_A:0.1344510000):0.1013330000	1uzr_A:0.0107960000):0.9561870000	1mxr_A:0.8714800000):0.4247860000	(1jk0_A:0.1984670000	(2uw2_A:0.0188960000	1w68_A:0.0216190000):0.1471020000):0.8194550000):0.7005260000	3ee4_A:1.1373600000):0.7805800000	(((2uw1_A:0.0000010000	2uw1_B:0.0000010000):0.1012290000	1afr_A:0.0975580000):1.1280800000	1za0_A:1.4065300000):0.5964200000):0.1912620000	((2inc_B:1.5217280000	(2inp_C:1.4533840000	1mty_B:1.7485710000):0.6993200000):0.7760450000	(1mty_D:1.2427730000	3dhg_A:1.2414870000):0.0749661000):1.2166700000):2.5601600000):0.1077890000):0.3729290000):0.1562690000):0.1088300000	((1qgh_A:0.4151020000	2ux1_A:0.5837360000):0.2870300000	(1ji4_A:0.6962960000	2fjc_A:0.5732130000):0.2725480000):0.0586144000):0.1590050000):0.1035470000);
(1ji5_A:0.3309190000	1jig_A:0.1703560000	(1n1q_A:0.3183450000	((2chp_A:0.3717760000	(((((2fzf_A:1.5277420000	((1lko_A:0.7677570000	1yuz_A:0.8359710000):0.3261150000	3qhb_A:1.4162360000):0.7087840000):0.5733480000	(((((1lb3_A:0.0495640000	2za7_A:0.1157300000):0.2760720000	(1bg7_A:0.1338590000	1r03_A:0.2131550000):0.0572941000):0.1380670000	(1z6o_A:1.2696550000	1z6o_M:0.8641650000):0.2720590000):0.4312510000	(((1eum_A:0.4211910000	1krq_A:0.2225400000):0.2387440000	3e6s_A:0.8968700000):0.0727278000	(2jd7_A:0.3640390000	1vlg_A:0.1888780000):0.1185210000):0.1340710000):0.4909550000	(1otk_A:2.2855970000	(((((((1oqu_A:0.1581510000	1uzr_A:0.0723170000):0.0331593000	1r2f_A:0.1287620000):0.9558530000	1mxr_A:1.1910210000):0.3793630000	(1jk0_A:0.1081570000	(2uw2_A:0.0250820000	1w68_A:0.0294740000):0.1829650000):0.9388840000):0.4718990000	3ee4_A:1.3432570000):1.2429600000	(((2uw1_A:0.0000010000	2uw1_B:0.0000010000):0.1756300000	1afr_A:0.0494970000):1.2207200000	1za0_A:1.5019870000):0.3813740000):0.1690240000	((((2inc_B:1.3636660000	2inp_C:1.3263630000):0.9159920000	1mty_B:1.6608670000):0.7594760000	3dhg_A:1.2189660000):0.5093690000	1mty_D:1.6359870000):1.0960400000):0.8206850000):1.8244200000):0.1605180000):0.3691530000	(((1bcf_A:0.0000010000	3e1q_A:0.0000010000):0.2085750000	2fkz_A:0.1562350000):0.2341880000	1jgc_A:0.3122850000):0.5584970000):0.2184980000	1nfv_A:0.6727210000):0.6486910000	2vzb_A:0.9465640000):0.4240790000):0.1009310000	(((1qgh_A:0.3950980000	2ux1_A:0.3471170000):0.3177200000	((((1dps_A:0.0000010000	1jts_A:0.0000010000):0.3325580000	1o9r_A:0.2304110000):0.4707370000	1uvh_A:0.7925390000):0.3426220000	(1tjo_A:0.0000010000	1tk6_A:0.0000010000):0.8597010000):0.4496190000):0.1106280000	(1ji4_A:0.5884660000	2fjc_A:0.5588730000):0.3663880000):0.0841233000):0.0786149000):0.0492001000);
(1ji5_A:0.1481030000	((1jig_A:0.0809030000	(((2chp_A:0.3003550000	((((1dps_A:0.0000010000	1jts_A:0.0000010000):0.2843290000	1o9r_A:0.2637700000):0.5658820000	1uvh_A:0.6928800000):0.3513750000	(1tjo_A:0.0000010000	1tk6_A:0.0000010000):0.8800320000):0.4124150000):0.2208440000	(1ji4_A:0.5822510000	2fjc_A:0.7942750000):0.2704020000):0.0410693000	((((((2fzf_A:1.4793660000	(1otk_A:2.0354510000	((((((1oqu_A:0.1795550000	1uzr_A:0.0709050000):0.1478400000	1r2f_A:0.0668590000):0.5763760000	(1mxr_A:0.7017330000	3ee4_A:1.8313690000):0.1766880000):0.4915090000	(1jk0_A:0.1299620000	(2uw2_A:0.0122410000	1w68_A:0.0394620000):0.2195420000):0.8867810000):1.0570600000	(((2uw1_A:0.0000010000	2uw1_B:0.0000010000):0.1346310000	1afr_A:0.0516840000):0.9209370000	1za0_A:2.0983320000):1.0282400000):0.1970070000	(((2inc_B:1.8680820000	2inp_C:1.0433720000):0.8062270000	1mty_B:1.7301810000):0.6146430000	(1mty_D:1.2299850000	3dhg_A:1.2500860000):0.4241050000):0.7194550000):1.0150700000):1.4295200000):0.4697420000	(((((((1lb3_A:0.0588440000	2za7_A:0.0789010000):0.2535220000	1bg7_A:0.1291020000):0.0539735000	(1z6o_A:0.7675600000	1z6o_M:0.9707930000):0.5493410000):0.0846822000	1r03_A:0.1071920000):0.6616600000	3e6s_A:0.7773170000):0.1244320000	(1eum_A:0.4386750000	1krq_A:0.1813040000):0.3041650000):0.0796079000	(2jd7_A:0.1989100000	1vlg_A:0.4016880000):0.1248500000):0.5801580000):0.1312880000	((1lko_A:0.6204460000	1yuz_A:1.0053140000):0.4221050000	3qhb_A:1.1936820000):0.9210290000):0.2904900000	1nfv_A:0.6616860000):0.1908910000	(((1bcf_A:0.0000010000	3e1q_A:0.0000010000):0.2385070000	2fkz_A:0.1078450000):0.3491230000	1jgc_A:0.1965800000):0.5706350000):0.6992970000	2vzb_A:0.6361180000):0.7669410000):0.2261490000):0.1150930000	1n1q_A:0.4898950000):0.1030130000	(1qgh_A:0.2394690000	2ux1_A:0.6449520000):0.4368000000);
(1ji5_A:0.2342730000	((1jig_A:0.0991640000	(((1qgh_A:0.2109600000	2ux1_A:0.5161820000):0.3232610000	(1ji4_A:0.6663620000	2fjc_A:0.4154720000):0.1508520000):0.0792262000	(((((1dps_A:0.0000010000	1jts_A:0.0000010000):0.3123480000	1o9r_A:0.2254060000):0.3456560000	1uvh_A:0.6174740000):0.2978000000	(1tjo_A:0.0000010000	1tk6_A:0.0000010000):0.8892910000):0.4583000000	(((((2fzf_A:1.1810690000	((1lko_A:0.6599110000	1yuz_A:0.9315330000):0.2357210000	3qhb_A:1.3918060000):0.9471480000):0.3454170000	(1otk_A:1.9996020000	(((((((1oqu_A:0.1610750000	1r2f_A:0.1554530000):0.0902833000	1uzr_A:0.0000020000):0.7967550000	1mxr_A:1.1685470000):0.2436910000	(1jk0_A:0.1949060000	(2uw2_A:0.0092310000	1w68_A:0.0341090000):0.2207070000):1.2940900000):0.2911710000	3ee4_A:1.5578890000):1.5834000000	(((2uw1_A:0.0000010000	2uw1_B:0.0000010000):0.0353199000	1afr_A:0.1113060000):1.5707300000	1za0_A:1.2179210000):0.9128810000):0.4318100000	((2inc_B:1.4928120000	(2inp_C:1.1456840000	1mty_B:2.1533370000):0.3233350000):0.5282730000	(1mty_D:1.0951250000	3dhg_A:1.5464800000):0.4262120000):0.8523240000):0.5744620000):1.6701700000):0.4160450000	(((((1lb3_A:0.0491650000	2za7_A:0.1008240000):0.3330050000	1bg7_A:0.0705140000):0.0536553000	(1z6o_A:0.8350710000	1z6o_M:0.8225470000):0.4148440000):0.0633941000	1r03_A:0.1545400000):0.5803480000	(((1eum_A:0.4272830000	1krq_A:0.3043590000):0.1798410000	(2jd7_A:0.3247120000	1vlg_A:0.2292890000):0.2612490000):0.0844048000	3e6s_A:0.5149000000):0.1538880000):0.7626990000):0.4161290000	((((1bcf_A:0.0000010000	3e1q_A:0.0000010000):0.2152740000	2fkz_A:0.1042590000):0.3048620000	1jgc_A:0.2250320000):0.6464510000	1nfv_A:0.7891630000):0.1976680000):0.3687920000	2vzb_A:1.2219620000):0.5579910000):0.0703751000):0.1029730000):0.1351480000	1n1q_A:0.2218180000):0.0429766000	2chp_A:0.3269930000);
(1ji5_A:0.2279620000	1jig_A:0.1772380000	(1n1q_A:0.3359540000	((2chp_A:0.4419750000	(((((1dps_A:0.0000020000	1jts_A:0.0000020000):0.3198890000	1o9r_A:0.2534370000):0.3729820000	1uvh_A:0.6616320000):0.5262830000	(1tjo_A:0.0000020000	1tk6_A:0.0000020000):0.7674910000):0.3258100000	((((2fzf_A:1.7802200000	((1lko_A:0.5487260000	1yuz_A:1.0474410000):0.5180170000	3qhb_A:1.0231230000):0.4286760000):0.3527030000	(((((1lb3_A:0.0754890000	2za7_A:0.1152030000):0.2942610000	(1bg7_A:0.1223340000	1r03_A:0.2336510000):0.0701023000):0.1230110000	(1z6o_A:1.1239940000	1z6o_M:0.9011880000):0.3125600000):0.3510060000	(((1eum_A:0.4101070000	1krq_A:0.2338180000):0.2833240000	(2jd7_A:0.2057910000	1vlg_A:0.2665850000):0.0961175000):0.0875676000	3e6s_A:0.9296170000):0.3069640000):0.7370520000	(1otk_A:1.9154410000	(((((((1oqu_A:0.1479580000	1r2f_A:0.2362390000):0.0480214000	1uzr_A:0.0079030000):0.6730200000	1mxr_A:0.9165140000):0.8063330000	((1jk0_A:0.3607090000	2uw2_A:0.0098720000):0.0489844000	1w68_A:0.0017900000):0.9284060000):0.6039850000	3ee4_A:1.0175760000):1.1181700000	(((2uw1_A:0.0000020000	2uw1_B:0.0000020000):0.0829346000	1afr_A:0.0439020000):1.1082200000	1za0_A:0.9787420000):0.3446500000):0.3469930000	((2inc_B:1.2069830000	(2inp_C:0.9648440000	1mty_B:2.1972040000):0.6755860000):0.5855880000	(1mty_D:1.5838590000	3dhg_A:0.8795170000):0.1875270000):0.8886420000):0.8988970000):1.1188700000):0.1860290000):0.5761780000	((((1bcf_A:0.0000020000	3e1q_A:0.0000020000):0.2295800000	2fkz_A:0.1576700000):0.3021910000	1jgc_A:0.1701390000):0.4937140000	1nfv_A:0.5446060000):0.4816270000):0.2080870000	2vzb_A:0.9063770000):0.3172990000):0.2052870000):0.0327609000	((1qgh_A:0.2756950000	2ux1_A:0.4993230000):0.3185240000	(1ji4_A:0.5140940000	2fjc_A:0.7036310000):0.2893770000):0.1049510000):0.1775110000):0.0363073000);
(1ji5_A:0.2895740000	1jig_A:0.1606430000	(1n1q_A:0.2950510000	(((2chp_A:0.3807490000	((((1dps_A:0.0000010000	1jts_A:0.0000010000):0.3043240000	1o9r_A:0.2606680000):0.5598510000	1uvh_A:0.5605670000):0.4300660000	(1tjo_A:0.0000010000	1tk6_A:0.0000010000):0.8249750000):0.3089160000):0.0454533000	(1ji4_A:0.5853360000	2fjc_A:0.4443330000):0.3483380000):0.0541299000	((1qgh_A:0.3433730000	2ux1_A:0.5717700000):0.4647130000	(((((2fzf_A:1.4633120000	((1lko_A:0.6782090000	3qhb_A:1.3382570000):0.1505390000	1yuz_A:1.1491790000):0.5713150000):0.6438140000	((((((((1lb3_A:0.0682730000	2za7_A:0.0457980000):0.2411670000	1bg7_A:0.0784680000):0.0920651000	1r03_A:0.1136250000):0.1842410000	(1z6o_A:1.1901740000	1z6o_M:0.7461710000):0.4106530000):0.5901140000	3e6s_A:0.6898480000):0.1568860000	(2jd7_A:0.2676330000	1vlg_A:0.2489280000):0.2968540000):0.2036270000	1krq_A:0.3625400000):0.1529100000	1eum_A:0.2738830000):0.6471090000):0.2960730000	((((1bcf_A:0.0000010000	3e1q_A:0.0000010000):0.1967850000	2fkz_A:0.0917480000):0.2693740000	1jgc_A:0.2322950000):0.3827450000	1nfv_A:0.8092240000):0.4315760000):0.3506940000	2vzb_A:0.6992930000):0.2598240000	(1otk_A:2.7376760000	(((((((1oqu_A:0.1441350000	1r2f_A:0.1564740000):0.0604294000	1uzr_A:0.0243790000):0.8544980000	1mxr_A:0.9277760000):0.8785760000	(1jk0_A:0.1965270000	(2uw2_A:0.0195640000	1w68_A:0.0304050000):0.1355610000):0.8992610000):0.4004760000	3ee4_A:1.0853850000):1.7993200000	(((2uw1_A:0.0000010000	2uw1_B:0.0000010000):0.1237460000	1afr_A:0.1219910000):1.6404700000	1za0_A:1.5810190000):0.0707690000):0.3411720000	((((2inc_B:1.6731380000	2inp_C:1.3779260000):0.5351450000	1mty_B:1.8316310000):0.7360200000	1mty_D:1.7828670000):0.0044511100	3dhg_A:1.3610180000):1.1499700000):1.0710900000):1.7529500000):0.6717500000):0.0281421000):0.1399500000):0.0418171000);
(1ji5_A:0.2392900000	(1jig_A:0.2262210000	((((2chp_A:0.2951080000	((((1dps_A:0.0000020000	1jts_A:0.0000020000):0.3577350000	1o9r_A:0.2711050000):0.4093420000	1uvh_A:0.5900370000):0.3021750000	(1tjo_A:0.0000020000	1tk6_A:0.0000020000):0.7932260000):0.4695040000):0.1187470000	(1ji4_A:0.3836550000	2fjc_A:0.5991080000):0.3685170000):0.0459124000	(((((2fzf_A:1.2988320000	(1lko_A:0.4455000000	1yuz_A:0.8947430000):0.4557550000):0.3061320000	3qhb_A:1.3421820000):0.4629810000	((((((((1lb3_A:0.1044150000	2za7_A:0.0679110000):0.3140840000	1bg7_A:0.0979080000):0.1519020000	1r03_A:0.1209670000):0.1194940000	(1z6o_A:1.2761420000	1z6o_M:0.7050540000):0.2445520000):0.4416990000	3e6s_A:0.6575460000):0.2298080000	(1eum_A:0.4015710000	1krq_A:0.3012650000):0.3106750000):0.0399438000	(2jd7_A:0.2606110000	1vlg_A:0.1521480000):0.0926320000):0.6144330000	(1otk_A:1.7709420000	(((((((1oqu_A:0.1290080000	1r2f_A:0.1504580000):0.0376660000	1uzr_A:0.0433830000):0.5626210000	1mxr_A:0.9414650000):0.4416810000	(1jk0_A:0.1469700000	(2uw2_A:0.0045060000	1w68_A:0.0553480000):0.2540880000):0.8962130000):0.5675300000	3ee4_A:1.1690780000):1.1721000000	(((2uw1_A:0.0000020000	2uw1_B:0.0000020000):0.1150310000	1afr_A:0.0801490000):1.3163900000	1za0_A:1.7387810000):1.0201700000):0.3874860000	(((2inc_B:1.4107280000	2inp_C:1.0338220000):0.6572850000	1mty_B:1.6140570000):0.4332370000	(1mty_D:1.3797490000	3dhg_A:1.1587590000):0.4834570000):0.7900100000):0.5537840000):2.2298800000):0.0717592000):0.3269690000	((((1bcf_A:0.0000020000	3e1q_A:0.0000020000):0.1989780000	2fkz_A:0.0856490000):0.4226260000	1jgc_A:0.2308170000):0.4329390000	1nfv_A:0.9178630000):0.4422540000):0.5259270000	2vzb_A:0.7568020000):0.9673380000):0.0282060000	(1qgh_A:0.2313820000	2ux1_A:0.6285530000):0.4514810000):0.1347140000):0.0332500000	1n1q_A:0.2748110000);
(1ji5_A:0.2356740000	(1jig_A:0.1386300000	((1qgh_A:0.4049970000	2ux1_A:0.4016830000):0.3013810000	(1ji4_A:0.6032040000	2fjc_A:0.4967410000):0.3996900000):0.2251810000):0.1191480000	(1n1q_A:0.2484140000	(2chp_A:0.2214820000	(((((1dps_A:0.0000020000	1jts_A:0.0000020000):0.4128950000	1o9r_A:0.2176040000):0.2225750000	1uvh_A:0.9381770000):0.5759560000	(1tjo_A:0.0000020000	1tk6_A:0.0000020000):0.7076960000):0.2360390000	((((((2fzf_A:1.7086670000	(1otk_A:2.2381680000	(((((((1oqu_A:0.1507850000	1r2f_A:0.2066830000):0.0690737000	1uzr_A:0.0000020000):0.9218480000	1mxr_A:1.0914630000):0.5187860000	(1jk0_A:0.1660270000	(2uw2_A:0.0039790000	1w68_A:0.0491560000):0.1716430000):0.7686060000):0.5156350000	3ee4_A:1.2161720000):0.7883340000	(((2uw1_A:0.0000020000	2uw1_B:0.0000020000):0.0678224000	1afr_A:0.0942440000):1.5003400000	1za0_A:1.2892740000):1.1907800000):0.0508643000	((((2inc_B:1.5463830000	2inp_C:1.3423790000):0.5417770000	1mty_B:1.5418960000):0.6349790000	1mty_D:1.2205200000):0.2434290000	3dhg_A:1.0555970000):0.9137930000):0.8071500000):0.8189800000):0.7581600000	((((1lb3_A:0.0545780000	2za7_A:0.1081740000):0.3101130000	(1bg7_A:0.0411740000	(1z6o_A:1.0909090000	1z6o_M:1.0247810000):0.3368530000):0.0295170000):0.0972190000	1r03_A:0.1814970000):0.6350530000	(((1eum_A:0.4869840000	1krq_A:0.2827610000):0.1293330000	3e6s_A:0.8070810000):0.2067250000	(2jd7_A:0.3979830000	1vlg_A:0.1685630000):0.1263760000):0.1718750000):0.4976270000):0.2578670000	((1lko_A:0.7302630000	1yuz_A:0.8350290000):0.6320560000	3qhb_A:0.8221080000):0.4539500000):0.4443150000	(((1bcf_A:0.0000020000	3e1q_A:0.0000020000):0.1558100000	2fkz_A:0.2031240000):0.2106990000	1jgc_A:0.2275290000):0.3378270000):0.2822350000	1nfv_A:0.8253900000):0.2434540000	2vzb_A:1.1436680000):0.3371320000):0.3539260000):0.2445170000):0.1333670000);
(1ji5_A:0.2580360000	1jig_A:0.2062800000	(1n1q_A:0.4029350000	((2chp_A:0.4729500000	(((((1dps_A:0.0000010000	1jts_A:0.0000010000):0.4022110000	1o9r_A:0.2758620000):0.4181300000	1uvh_A:0.8203630000):0.2666160000	(1tjo_A:0.0000010000	1tk6_A:0.0000010000):0.7960550000):0.3996570000	((((2fzf_A:1.5997550000	(((1lko_A:0.7102680000	3qhb_A:1.4165650000):0.2257120000	1yuz_A:0.6985550000):0.4337000000	(1otk_A:2.4645880000	(((((((1oqu_A:0.1521780000	1r2f_A:0.1357400000):0.0772697000	1uzr_A:0.0122630000):0.8025880000	1mxr_A:0.7045360000):0.4614560000	(1jk0_A:0.2115860000	(2uw2_A:0.0148070000	1w68_A:0.0213330000):0.1170520000):0.9181490000):0.6816910000	3ee4_A:0.7928130000):0.6728240000	(((2uw1_A:0.0000010000	2uw1_B:0.0000010000):0.0085664300	1afr_A:0.1340790000):1.3783600000	1za0_A:1.8895210000):0.6859060000):0.4193660000	((2inc_B:1.2910910000	(2inp_C:1.2815040000	1mty_B:1.3136350000):0.6440870000):0.6749100000	(1mty_D:1.3653830000	3dhg_A:1.1633010000):0.3230450000):1.0505600000):1.2490800000):1.2268500000):0.3164140000):0.5523850000	((((((((1lb3_A:0.0591040000	2za7_A:0.0844980000):0.1870870000	1bg7_A:0.1060250000):0.0957299000	1r03_A:0.1031710000):0.2139120000	1z6o_A:1.3784920000):0.1814760000	1z6o_M:0.8926320000):0.2019630000	3e6s_A:0.7902480000):0.2674930000	(2jd7_A:0.2777000000	1vlg_A:0.2603560000):0.1546840000):0.1493100000	(1eum_A:0.4728060000	1krq_A:0.2330190000):0.2149300000):0.8276740000):0.3113440000	((((1bcf_A:0.0000010000	3e1q_A:0.0000010000):0.2031930000	2fkz_A:0.1117910000):0.2815570000	1jgc_A:0.2382370000):0.6144500000	1nfv_A:0.5750190000):0.2393890000):0.3729200000	2vzb_A:0.9450970000):0.4623740000):0.2357460000):0.1273340000	((1qgh_A:0.3169840000	2ux1_A:0.5506450000):0.3333480000	(1ji4_A:0.5993960000	2fjc_A:0.5353170000):0.2455110000):0.1659250000):0.0876538000):0.0362764000);
(1ji5_A:0.2599570000	(1jig_A:0.1645250000	((2chp_A:0.4041090000	(((((1dps_A:0.0000020000	1jts_A:0.0000020000):0.4413080000	1o9r_A:0.2959330000):0.4430880000	1uvh_A:0.9302850000):0.5046380000	(1tjo_A:0.0000020000	1tk6_A:0.0000020000):0.8305930000):0.4394990000	((((2fzf_A:2.3059940000	(((1bcf_A:0.0000020000	3e1q_A:0.0000020000):0.2058970000	2fkz_A:0.0939830000):0.1697200000	1jgc_A:0.3873630000):0.6922350000):0.2398070000	1nfv_A:0.5357140000):0.4458680000	((((1lko_A:0.5652830000	1yuz_A:0.9222620000):0.6894440000	3qhb_A:0.7736820000):0.5941160000	(1otk_A:1.9986300000	(((((((1oqu_A:0.1556270000	1r2f_A:0.1911220000):0.0503935000	1uzr_A:0.0000020000):0.9503850000	1mxr_A:0.7873980000):0.4152040000	(1jk0_A:0.2009640000	(2uw2_A:0.0133510000	1w68_A:0.0424630000):0.1510080000):0.7818750000):0.5921580000	3ee4_A:1.1648580000):0.6936290000	(((2uw1_A:0.0000020000	2uw1_B:0.0000020000):0.1721440000	1afr_A:0.0879860000):1.5141800000	1za0_A:1.4965430000):0.4427250000):0.6365410000	(((2inc_B:1.3539990000	(2inp_C:1.0401990000	1mty_B:1.7872030000):0.5408590000):0.8687770000	3dhg_A:1.1889010000):0.3372600000	1mty_D:1.3798700000):0.8640120000):0.8696350000):1.2468600000):0.2278570000	((((1lb3_A:0.0548210000	2za7_A:0.1016190000):0.1773570000	(1bg7_A:0.0891140000	1r03_A:0.2528760000):0.0664261000):0.1813240000	(1z6o_A:1.1579910000	1z6o_M:0.9031910000):0.2469860000):0.3117270000	(((1eum_A:0.3360550000	1krq_A:0.2873120000):0.2871520000	(2jd7_A:0.2598970000	1vlg_A:0.2670920000):0.1177650000):0.1777120000	3e6s_A:0.9755000000):0.2117320000):0.9289630000):0.2137220000):0.4803270000	2vzb_A:1.2775910000):0.5990530000):0.1569960000):0.0926894000	((1qgh_A:0.3392000000	2ux1_A:0.5106310000):0.3761740000	(1ji4_A:0.7673300000	2fjc_A:0.5954240000):0.2664480000):0.1404410000):0.1096350000):0.0290619000	1n1q_A:0.3549250000);
(1ji5_A:0.1639880000	(1jig_A:0.1483900000	(1n1q_A:0.2833890000	((2chp_A:0.3085440000	(((((1dps_A:0.0000020000	1jts_A:0.0000020000):0.3722090000	1o9r_A:0.1543220000):0.4872400000	1uvh_A:0.6622710000):0.4056410000	(1tjo_A:0.0000020000	1tk6_A:0.0000020000):0.5751620000):0.1748660000	(((((2fzf_A:1.2081870000	((1lko_A:0.7054650000	1yuz_A:1.1967080000):0.5985360000	3qhb_A:0.8959790000):0.6562610000):0.3229250000	(1otk_A:2.4551250000	(((((((1oqu_A:0.1083480000	1uzr_A:0.0484260000):0.1199830000	1r2f_A:0.0928170000):0.6729370000	1mxr_A:0.8363350000):0.3779310000	(1jk0_A:0.1384270000	(2uw2_A:0.0032020000	1w68_A:0.0328740000):0.1720060000):0.9433130000):0.3438350000	3ee4_A:1.2599100000):0.8588510000	(((2uw1_A:0.0000020000	2uw1_B:0.0000020000):0.0363302000	1afr_A:0.1160980000):1.0207100000	1za0_A:2.1382460000):0.7533430000):0.5350540000	((((2inc_B:1.4539720000	2inp_C:0.8892920000):1.0009000000	1mty_B:1.3361520000):0.7585830000	1mty_D:1.0691700000):0.4286420000	3dhg_A:1.2752390000):0.7565580000):0.9095370000):1.3151100000):0.6236060000	(((((1lb3_A:0.0792340000	2za7_A:0.0661350000):0.3007340000	1bg7_A:0.1090570000):0.1065770000	1r03_A:0.1286520000):0.1153570000	(1z6o_A:1.1229960000	1z6o_M:0.9264980000):0.4367620000):0.3072370000	(((1eum_A:0.4980100000	1krq_A:0.1982600000):0.1986860000	(2jd7_A:0.2542120000	1vlg_A:0.3460400000):0.1970620000):0.2112530000	3e6s_A:0.6491180000):0.3087000000):0.5838390000):0.7272290000	2vzb_A:0.7294390000):0.3609490000	((((1bcf_A:0.0000020000	3e1q_A:0.0000020000):0.2133300000	2fkz_A:0.0991300000):0.2140070000	1jgc_A:0.2862930000):0.7018970000	1nfv_A:0.5942850000):0.4913490000):0.3240260000):0.2008190000):0.1083210000	(1ji4_A:0.6311930000	2fjc_A:0.5235060000):0.3061740000):0.1364440000):0.0657916000):0.1484820000	(1qgh_A:0.2571280000	2ux1_A:0.5844790000):0.3551000000);
(1ji5_A:0.2897680000	(1jig_A:0.1930810000	((1qgh_A:0.3498440000	2ux1_A:0.3497080000):0.4045760000	(1ji4_A:0.5325880000	2fjc_A:0.5517580000):0.3023310000):0.1497170000):0.1040080000	(1n1q_A:0.2404760000	(2chp_A:0.3165670000	(((((1dps_A:0.0000010000	1jts_A:0.0000010000):0.4257960000	1o9r_A:0.3060750000):0.4685460000	1uvh_A:0.7448520000):0.5885470000	(1tjo_A:0.0000010000	1tk6_A:0.0000010000):0.8729090000):0.2068250000	(((((2fzf_A:1.3427670000	((1lko_A:0.7206370000	1yuz_A:0.9730870000):0.3608040000	3qhb_A:0.8871980000):0.2725000000):0.6150310000	(1otk_A:2.3065860000	(((((((1oqu_A:0.1177240000	1uzr_A:0.0977240000):0.0764407000	1r2f_A:0.0688720000):0.7934250000	1mxr_A:0.8094380000):0.6392000000	(1jk0_A:0.1925100000	(2uw2_A:0.0111450000	1w68_A:0.0281440000):0.1827370000):0.8173310000):0.5799240000	3ee4_A:1.1817170000):0.7943600000	(((2uw1_A:0.0000010000	2uw1_B:0.0000010000):0.0898121000	1afr_A:0.1302280000):1.5617400000	1za0_A:1.7899420000):0.4522330000):0.2108840000	(((2inc_B:0.9714740000	2inp_C:1.2925680000):0.8487810000	1mty_B:1.8774110000):0.5840380000	(1mty_D:1.5435570000	3dhg_A:0.9083160000):0.2989210000):1.7476700000):0.3129610000):2.0562100000):0.0458868000	(((((1lb3_A:0.0585800000	2za7_A:0.0085150000):0.3057170000	1bg7_A:0.0709310000):0.0840577000	1r03_A:0.1944150000):0.2496110000	(1z6o_A:1.3718210000	1z6o_M:0.4479110000):0.2695850000):0.2743690000	(((1eum_A:0.3303780000	1krq_A:0.2572080000):0.2348350000	(2jd7_A:0.2023780000	1vlg_A:0.2985270000):0.2038960000):0.0937589000	3e6s_A:1.1709640000):0.3165440000):0.5415680000):0.4382800000	((((1bcf_A:0.0000010000	3e1q_A:0.0000010000):0.1301320000	2fkz_A:0.1915760000):0.2328230000	1jgc_A:0.3288230000):0.4194810000	1nfv_A:0.7059640000):0.3911800000):0.3083250000	2vzb_A:1.0035350000):0.2396380000):0.4403080000):0.2537420000):0.1057130000);
(1ji5_A:0.2310050000	(1jig_A:0.1983200000	(1n1q_A:0.2786700000	((1qgh_A:0.4703520000	2ux1_A:0.4780790000):0.2385270000	(1ji4_A:0.5562490000	2fjc_A:0.4747730000):0.2791840000):0.1169590000):0.0777874000):0.0483143000	(2chp_A:0.3506460000	(((((1dps_A:0.0000020000	1jts_A:0.0000020000):0.6035830000	1o9r_A:0.1506750000):0.5281020000	1uvh_A:0.8713710000):0.3729430000	(1tjo_A:0.0000020000	1tk6_A:0.0000020000):0.4772310000):0.4791540000	((((2fzf_A:2.1078350000	((1lko_A:0.3227520000	1yuz_A:1.2746910000):0.4951630000	3qhb_A:1.2631880000):0.5325560000):0.2200670000	((((((1lb3_A:0.1037460000	2za7_A:0.0794540000):0.1955080000	(1bg7_A:0.1106660000	1r03_A:0.1150620000):0.0509123000):0.2467970000	1z6o_A:1.3693910000):0.1148270000	1z6o_M:0.7654710000):0.3029160000	(((1eum_A:0.4338070000	1krq_A:0.2007350000):0.3009500000	(2jd7_A:0.2731780000	1vlg_A:0.2800680000):0.2757630000):0.1188480000	3e6s_A:0.6726940000):0.1310680000):0.5139680000	(1otk_A:2.5471900000	((((((1oqu_A:0.1120500000	1r2f_A:0.2194460000):0.0794418000	1uzr_A:0.0000020000):0.7073720000	1mxr_A:0.9708530000):0.6435470000	(1jk0_A:0.1663920000	(2uw2_A:0.0147560000	1w68_A:0.0307730000):0.1636390000):1.0546700000):0.4315150000	3ee4_A:0.7128550000):1.1340000000	(((((2inc_B:1.8368950000	2inp_C:1.7147590000):0.4296200000	1mty_B:1.5684150000):1.3362300000	1mty_D:1.2805710000):0.4096500000	3dhg_A:1.0394050000):1.0586900000	(((2uw1_A:0.0000020000	2uw1_B:0.0000020000):0.0541371000	1afr_A:0.1569500000):1.3580900000	1za0_A:1.3563500000):0.7362720000):0.4913080000):0.8990660000):1.1965800000):0.1643120000):0.5017270000	((((1bcf_A:0.0000020000	3e1q_A:0.0000020000):0.2352690000	2fkz_A:0.1210210000):0.1321350000	1jgc_A:0.3187390000):0.6839530000	1nfv_A:0.6870840000):0.2808240000):0.3783120000	2vzb_A:1.1124180000):0.4543540000):0.2029310000):0.2001490000);
(1ji5_A:0.1912660000	(1jig_A:0.1091260000	(((1qgh_A:0.3696320000	2ux1_A:0.3801460000):0.3209590000	(1ji4_A:0.5706290000	2fjc_A:0.5002780000):0.1807030000):0.0760806000	(((((1dps_A:0.0000010000	1jts_A:0.0000010000):0.4204710000	1o9r_A:0.2241070000):0.3382530000	1uvh_A:0.8472400000):0.3376780000	(1tjo_A:0.0000010000	1tk6_A:0.0000010000):0.8854080000):0.4597060000	(((((2fzf_A:2.0556350000	(1otk_A:2.7289710000	(((((((1oqu_A:0.1740330000	1r2f_A:0.1627550000):0.0933557000	1uzr_A:0.0000030000):1.0945100000	1mxr_A:0.9753150000):0.2918070000	(1jk0_A:0.2691500000	(2uw2_A:0.0195820000	1w68_A:0.0354020000):0.1311670000):1.0475300000):0.6388880000	(((2uw1_A:0.0000010000	2uw1_B:0.0000010000):0.0753277000	1afr_A:0.0792340000):0.9630710000	1za0_A:1.6376470000):1.5990400000):0.0869086000	(((2inc_B:1.3102980000	2inp_C:1.2409190000):0.6396580000	1mty_B:1.2306010000):0.9614800000	(1mty_D:1.2958930000	3dhg_A:1.5232650000):0.3748380000):1.7276600000):0.7591200000	3ee4_A:0.6337610000):0.8535760000):0.8933350000):0.3620450000	((1lko_A:0.4970740000	1yuz_A:1.1072460000):0.6355550000	3qhb_A:0.8891350000):0.5724210000):0.2444030000	((((1lb3_A:0.0520710000	2za7_A:0.1130630000):0.3085610000	(1bg7_A:0.0799330000	1r03_A:0.2315300000):0.0506647000):0.2065230000	(1z6o_A:1.0410830000	1z6o_M:1.1165600000):0.2453710000):0.3608280000	(((1eum_A:0.4430960000	1krq_A:0.2160880000):0.3454640000	3e6s_A:0.7235100000):0.1348000000	(2jd7_A:0.2174800000	1vlg_A:0.2299010000):0.2025570000):0.2505420000):0.7652240000):0.4595660000	((((1bcf_A:0.0000010000	3e1q_A:0.0000010000):0.2291590000	2fkz_A:0.1668220000):0.2170850000	1jgc_A:0.3519030000):0.5499980000	1nfv_A:0.8197570000):0.3304720000):0.3313220000	2vzb_A:1.0972190000):0.4735760000):0.1411720000):0.1259080000):0.0719187000	(1n1q_A:0.3032420000	2chp_A:0.3770110000):0.0747452000);
(1ji5_A:0.1288280000	((1jig_A:0.1033250000	(((1qgh_A:0.2769900000	2ux1_A:0.6206640000):0.3128080000	(1ji4_A:0.6643900000	2fjc_A:0.5409220000):0.1618440000):0.0520396000	(((((1dps_A:0.0000020000	1jts_A:0.0000020000):0.2734400000	1o9r_A:0.2285520000):0.4758730000	1uvh_A:0.6469070000):0.4507720000	(1tjo_A:0.0000020000	1tk6_A:0.0000020000):0.6721780000):0.3247380000	((((2fzf_A:1.6780730000	(((((((1lb3_A:0.0079020000	2za7_A:0.1126170000):0.2489050000	1bg7_A:0.0338480000):0.0703272000	(1z6o_A:1.1378980000	1z6o_M:0.7520430000):0.4311990000):0.1398530000	1r03_A:0.0633490000):0.2995150000	3e6s_A:0.8018350000):0.2923390000	(2jd7_A:0.2185030000	1vlg_A:0.2694960000):0.1928040000):0.1927160000	(1eum_A:0.4765910000	1krq_A:0.2368060000):0.1753470000):0.7146590000):0.3381640000	(((1lko_A:0.5685400000	1yuz_A:1.0635380000):0.4469080000	3qhb_A:0.9896160000):0.2976860000	(1otk_A:2.6874720000	(((((((1oqu_A:0.1326480000	1r2f_A:0.1488660000):0.0766456000	1uzr_A:0.0127590000):0.5755720000	1mxr_A:1.1412200000):0.4386930000	(1jk0_A:0.1450250000	(2uw2_A:0.0165560000	1w68_A:0.0467540000):0.2188370000):1.1052800000):0.9711380000	3ee4_A:0.8759220000):1.5423100000	(((2uw1_A:0.0000020000	2uw1_B:0.0000020000):0.0702844000	1afr_A:0.1645460000):2.0000600000	1za0_A:1.8906670000):0.5811480000):0.2565270000	(((2inc_B:1.0740800000	2inp_C:1.3487850000):0.6107550000	1mty_B:1.0995770000):0.4866300000	(1mty_D:1.1286540000	3dhg_A:1.2882860000):0.5830180000):0.7969140000):0.3905130000):1.4903800000):0.3682330000):0.2925200000	((((1bcf_A:0.0000020000	3e1q_A:0.0000020000):0.2830510000	2fkz_A:0.1113240000):0.2017300000	1jgc_A:0.3061730000):0.6885780000	1nfv_A:0.5505660000):0.4034840000):0.1926660000	2vzb_A:0.9490280000):0.6791750000):0.2690250000):0.1519870000):0.0548646000	1n1q_A:0.2385140000):0.1325340000	2chp_A:0.5181950000);
(1ji5_A:0.2064600000	(1jig_A:0.1825290000	1n1q_A:0.3770540000):0.0588832000	((((2chp_A:0.3940920000	((((1dps_A:0.0000010000	1jts_A:0.0000010000):0.3119360000	1o9r_A:0.3358160000):0.6762590000	1uvh_A:0.3058220000):0.3975010000	(1tjo_A:0.0000010000	1tk6_A:0.0000010000):0.7058050000):0.4587560000):0.2054250000	(1ji4_A:0.6162940000	2fjc_A:0.5008760000):0.1848370000):0.0572791000	((((((2fzf_A:1.1357220000	3qhb_A:1.3403980000):0.4928050000	(1lko_A:0.6520770000	1yuz_A:1.0738650000):0.5094910000):0.2715740000	(1otk_A:2.4635060000	(((((((1oqu_A:0.1350670000	1r2f_A:0.1936410000):0.0648298000	1uzr_A:0.0000020000):0.8364560000	1mxr_A:0.9683610000):0.4276200000	(1jk0_A:0.1760890000	(2uw2_A:0.0031280000	1w68_A:0.0510370000):0.2657450000):1.0020600000):0.4162120000	3ee4_A:1.4280070000):1.2214700000	(((2inc_B:1.3395570000	2inp_C:1.1925880000):0.6834020000	1mty_B:2.1569860000):0.4306550000	(1mty_D:1.4864450000	3dhg_A:1.3596450000):0.5739510000):0.9545790000):0.3110290000	(((2uw1_A:0.0000010000	2uw1_B:0.0000010000):0.0290523000	1afr_A:0.1722450000):1.1294600000	1za0_A:2.1817710000):0.9326930000):0.7743620000):1.8061600000):0.1195540000	(((((1lb3_A:0.0531440000	2za7_A:0.0989620000):0.2488520000	(1bg7_A:0.1581350000	1r03_A:0.1945680000):0.1012310000):0.3096850000	1z6o_A:1.2687690000):0.2962910000	1z6o_M:0.8988960000):0.2362020000	(((1eum_A:0.3663540000	1krq_A:0.3562650000):0.1826480000	3e6s_A:0.7435840000):0.1928820000	(2jd7_A:0.2495790000	1vlg_A:0.3343840000):0.1850030000):0.2061420000):0.7809900000):0.5206910000	((((1bcf_A:0.0000010000	3e1q_A:0.0000010000):0.2447140000	2fkz_A:0.0674420000):0.3249460000	1jgc_A:0.1802830000):0.9810570000	1nfv_A:0.7729370000):0.2525940000):0.4404120000	2vzb_A:1.1608840000):0.6622160000):0.0733966000	(1qgh_A:0.3468550000	2ux1_A:0.6659910000):0.2798240000):0.2208460000);
(1ji5_A:0.2724750000	(1jig_A:0.1812270000	1n1q_A:0.2958650000):0.0439834000	((2chp_A:0.3607340000	(((((1dps_A:0.0000010000	1jts_A:0.0000010000):0.4924310000	1o9r_A:0.3765830000):0.2801550000	1uvh_A:0.7062570000):0.5378560000	(1tjo_A:0.0000010000	1tk6_A:0.0000010000):0.6726860000):0.2312350000	(((2fzf_A:1.8157090000	((((1lko_A:0.3600020000	1yuz_A:1.0917040000):0.0984393000	(1otk_A:3.0860600000	((((((1oqu_A:0.1457070000	1r2f_A:0.1622000000):0.0755402000	1uzr_A:0.0442760000):0.8454000000	1mxr_A:0.7908210000):0.6192240000	(1jk0_A:0.1743230000	(2uw2_A:0.0268740000	1w68_A:0.0117000000):0.2210360000):0.5473100000):0.5295020000	((((((2inc_B:1.2650320000	2inp_C:1.3782000000):0.4646160000	1mty_B:1.6825920000):0.8115720000	3dhg_A:1.1778570000):0.1256360000	1mty_D:0.9373210000):1.4399700000	1za0_A:1.6344170000):0.3728240000	((2uw1_A:0.0000010000	2uw1_B:0.0000010000):0.0242690000	1afr_A:0.1874050000):1.5077200000):1.3062900000):0.5143320000	3ee4_A:0.8225400000):1.1354000000):1.4450500000):0.4636890000	3qhb_A:1.2282030000):0.7389120000	(((((((1lb3_A:0.0491480000	2za7_A:0.0775110000):0.2187940000	1bg7_A:0.1210320000):0.0649630000	1r03_A:0.1411930000):0.0869209000	(1z6o_A:0.9589500000	1z6o_M:0.7660560000):0.2468840000):0.6585550000	3e6s_A:0.7120030000):0.1888550000	(2jd7_A:0.2444150000	1vlg_A:0.2622550000):0.0986670000):0.0384675000	(1eum_A:0.4482330000	1krq_A:0.2519810000):0.2097770000):0.7060160000):0.0860912000):0.4331490000	((((1bcf_A:0.0000010000	3e1q_A:0.0000010000):0.3048090000	2fkz_A:0.1205660000):0.2376900000	1jgc_A:0.2314650000):0.5924780000	1nfv_A:0.6381880000):0.3172900000):0.3992240000	2vzb_A:1.1990040000):0.3612490000):0.1281540000):0.1348240000	((1qgh_A:0.2970910000	2ux1_A:0.5077550000):0.2416590000	(1ji4_A:0.5790220000	2fjc_A:0.5375180000):0.1815980000):0.0604865000):0.0992557000);
(1ji5_A:0.1621110000	((1jig_A:0.1243510000	(((1qgh_A:0.4051200000	2ux1_A:0.4493880000):0.4247700000	(1ji4_A:0.6539210000	2fjc_A:0.4845440000):0.2209870000):0.0788035000	(((((1dps_A:0.0000010000	1jts_A:0.0000010000):0.3787320000	1o9r_A:0.3562050000):0.3712630000	1uvh_A:0.9660490000):0.4842620000	(1tjo_A:0.0000010000	1tk6_A:0.0000010000):0.7443390000):0.3984690000	(((((2fzf_A:1.6338500000	(1lko_A:0.6462150000	1yuz_A:1.0093520000):0.5228330000):0.2965650000	3qhb_A:1.3055160000):0.7959440000	((((((1lb3_A:0.0846200000	2za7_A:0.0650990000):0.3167190000	1bg7_A:0.0587560000):0.1157280000	1r03_A:0.1289220000):0.2798610000	(1z6o_A:1.2932090000	1z6o_M:0.8733130000):0.1828280000):0.3046890000	(((1eum_A:0.3486410000	1krq_A:0.2834380000):0.3477960000	3e6s_A:0.8763290000):0.1212420000	(2jd7_A:0.2667470000	1vlg_A:0.3477960000):0.0897310000):0.2985840000):0.6325630000	(1otk_A:2.6337030000	((((((1oqu_A:0.1729410000	1r2f_A:0.1733780000):0.0797107000	1uzr_A:0.0000020000):0.7396850000	1mxr_A:1.0287470000):0.2371680000	(3ee4_A:1.6279100000	(1jk0_A:0.1698430000	(2uw2_A:0.0175540000	1w68_A:0.0412110000):0.1530170000):1.1211100000):0.4009600000):1.3814500000	(((2uw1_A:0.0000010000	2uw1_B:0.0000010000):0.0000020174	1afr_A:0.1911330000):1.7400100000	1za0_A:1.3706350000):0.7068870000):0.2553270000	(((2inc_B:1.8111550000	(2inp_C:1.2780350000	1mty_B:1.7662180000):0.3918660000):0.8643070000	1mty_D:1.9771680000):0.2143180000	3dhg_A:0.9615220000):1.6022500000):0.6731580000):1.2914900000):0.2095110000):0.2815760000	((((1bcf_A:0.0000010000	3e1q_A:0.0000010000):0.1917090000	2fkz_A:0.2234910000):0.2361710000	1jgc_A:0.2722370000):0.4494170000	1nfv_A:0.7662720000):0.1991020000):0.2732200000	2vzb_A:1.1521430000):0.2914620000):0.3362520000):0.1339100000):0.1007920000	1n1q_A:0.3325290000):0.0577531000	2chp_A:0.4974420000);
(1ji5_A:0.2544410000	1jig_A:0.1415190000	(1n1q_A:0.3713800000	(((2chp_A:0.3392720000	((((1dps_A:0.0000020000	1jts_A:0.0000020000):0.4394360000	1o9r_A:0.1839360000):0.3812320000	1uvh_A:0.7208730000):0.3691880000	(1tjo_A:0.0000020000	1tk6_A:0.0000020000):0.8705790000):0.6764590000):0.0807611000	((((((2fzf_A:1.9685820000	(1lko_A:0.8142190000	1yuz_A:0.8839740000):0.3887310000):0.5566930000	3qhb_A:1.3428950000):0.7000030000	(1otk_A:2.4832820000	(((((((1oqu_A:0.1210480000	1r2f_A:0.2072840000):0.0763724000	1uzr_A:0.0145710000):0.8679730000	1mxr_A:0.9599400000):0.5211500000	(1jk0_A:0.2222960000	(2uw2_A:0.0179410000	1w68_A:0.0267780000):0.2183440000):0.7716160000):0.7291820000	3ee4_A:1.3945500000):0.7472290000	(((2uw1_A:0.0000020000	2uw1_B:0.0000020000):0.0729249000	1afr_A:0.0981060000):1.2714500000	1za0_A:1.5726800000):0.5559100000):0.2008890000	((2inc_B:1.3903590000	(2inp_C:0.9853110000	1mty_B:1.5592910000):0.5996170000):0.8568400000	(1mty_D:1.2656760000	3dhg_A:1.1736900000):0.1195180000):1.1548900000):1.4190800000):1.6068100000):0.1636110000	((((1lb3_A:0.0766350000	2za7_A:0.1360060000):0.2416120000	(1bg7_A:0.0855790000	(1z6o_A:1.2483150000	1z6o_M:0.7981490000):0.2238290000):0.0900234000):0.0459563000	1r03_A:0.2488670000):0.5806110000	((((1eum_A:0.3474330000	1krq_A:0.3840900000):0.1549290000	3e6s_A:0.8104990000):0.2137450000	2jd7_A:0.2526390000):0.1944320000	1vlg_A:0.1285390000):0.3349460000):0.5335130000):0.4029910000	((((1bcf_A:0.0000020000	3e1q_A:0.0000020000):0.2443740000	2fkz_A:0.0830460000):0.3505180000	1jgc_A:0.2475760000):0.5291560000	1nfv_A:0.7596910000):0.4141990000):0.3922990000	2vzb_A:1.0204210000):0.5595250000):0.0519620000	((1qgh_A:0.4233320000	2ux1_A:0.5855340000):0.2863520000	(1ji4_A:0.6832350000	2fjc_A:0.5967230000):0.2049320000):0.0829525000):0.1810570000):0.0362834000);
(1ji5_A:0.3041580000	1jig_A:0.1785960000	(1n1q_A:0.3485650000	(((2chp_A:0.3467240000	((((1dps_A:0.0000010000	1jts_A:0.0000010000):0.3971070000	1o9r_A:0.3215470000):0.4393010000	1uvh_A:0.5645760000):0.3655250000	(1tjo_A:0.0000010000	1tk6_A:0.0000010000):0.6810960000):0.4514420000):0.1427840000	((((2fzf_A:1.6438140000	(((1lko_A:0.6784280000	1yuz_A:1.1768060000):0.3186140000	3qhb_A:0.8345030000):0.5573910000	(1otk_A:1.8962040000	(((((((1oqu_A:0.1206690000	1r2f_A:0.1425630000):0.0667270000	1uzr_A:0.0000020000):0.7412110000	1mxr_A:0.8627190000):0.4341630000	(1jk0_A:0.2446660000	(2uw2_A:0.0304690000	1w68_A:0.0311860000):0.1212530000):0.8648740000):0.4868110000	3ee4_A:1.0669870000):1.1587100000	(((2uw1_A:0.0000010000	2uw1_B:0.0000010000):0.0018305500	1afr_A:0.1513190000):1.5527600000	1za0_A:1.1749520000):0.7252990000):0.6660300000	((((2inc_B:1.6020680000	2inp_C:1.1478400000):0.5122810000	1mty_B:2.0811940000):0.5895190000	3dhg_A:0.9527570000):0.3832890000	1mty_D:1.4412870000):1.2463300000):0.9666140000):0.7644760000):0.3611790000):0.2334870000	(((((1lb3_A:0.0786130000	2za7_A:0.0847310000):0.2510120000	1bg7_A:0.1004820000):0.0712238000	1r03_A:0.1593930000):0.1330550000	(1z6o_A:1.5141660000	1z6o_M:0.8037370000):0.2457610000):0.3588590000	(((1eum_A:0.4026760000	1krq_A:0.2978710000):0.2852140000	(2jd7_A:0.2285540000	1vlg_A:0.3328450000):0.1893720000):0.1725860000	3e6s_A:0.6245610000):0.4775720000):0.6547670000):0.3010890000	((((1bcf_A:0.0000010000	3e1q_A:0.0000010000):0.1947750000	2fkz_A:0.0929550000):0.2257570000	1jgc_A:0.3456560000):0.5099110000	1nfv_A:0.8417020000):0.5296660000):0.2803880000	2vzb_A:0.8552420000):0.6365100000):0.0735907000	((1qgh_A:0.2419270000	2ux1_A:0.5479130000):0.4125530000	(1ji4_A:0.6337380000	2fjc_A:0.6388860000):0.2655600000):0.1511630000):0.1584230000):0.0283497000);
(1ji5_A:0.0811710000	((1jig_A:0.1315420000	(1ji4_A:0.6459720000	2fjc_A:0.5404700000):0.3735850000):0.1171620000	(1n1q_A:0.3400300000	(2chp_A:0.3492330000	(((((1dps_A:0.0000010000	1jts_A:0.0000010000):0.2197780000	1o9r_A:0.2967590000):0.4068500000	1uvh_A:0.7390000000):0.5749370000	(1tjo_A:0.0000010000	1tk6_A:0.0000010000):0.7277200000):0.2610630000	((((2fzf_A:2.0965420000	((1lko_A:0.7509580000	1yuz_A:0.9499150000):0.5397890000	3qhb_A:1.1330160000):0.3965010000):0.2532420000	(((((((1lb3_A:0.0694850000	2za7_A:0.0522790000):0.2742170000	(1bg7_A:0.0637630000	(1z6o_A:1.0536860000	1z6o_M:0.8116690000):0.3570900000):0.0699676000):0.1380710000	1r03_A:0.0894380000):0.6875980000	3e6s_A:0.7926720000):0.1600040000	(2jd7_A:0.1543030000	1vlg_A:0.3829900000):0.1407400000):0.2001260000	1krq_A:0.2281850000):0.0550911000	1eum_A:0.2786130000):0.4493470000):0.5234230000	(((((1bcf_A:0.0000010000	3e1q_A:0.0000010000):0.2105440000	2fkz_A:0.1241710000):0.2863300000	(1otk_A:3.3602890000	((((((((1oqu_A:0.1049470000	1r2f_A:0.1545650000):0.0529128000	1uzr_A:0.0000020000):0.8175040000	1mxr_A:0.6935390000):0.7701260000	(1jk0_A:0.1462790000	(2uw2_A:0.0043490000	1w68_A:0.0318430000):0.1935410000):0.7668870000):0.4632210000	3ee4_A:1.2799960000):1.0575400000	((2inc_B:1.1007270000	(2inp_C:0.9259110000	1mty_B:1.7480910000):0.7677510000):0.8247500000	(1mty_D:1.8918940000	3dhg_A:1.1103730000):0.0440505000):0.9707760000):0.6954520000	1za0_A:1.9319840000):0.3473540000	((2uw1_A:0.0000010000	2uw1_B:0.0000010000):0.0448633000	1afr_A:0.1122130000):0.7251050000):0.8276610000):1.4558200000):0.0949254000	1jgc_A:0.1416190000):0.6882640000	1nfv_A:0.6108130000):0.1858280000):0.7283750000	2vzb_A:0.7114360000):0.7201820000):0.2051200000):0.1513280000):0.1574580000):0.1324500000	(1qgh_A:0.1965300000	2ux1_A:0.5659580000):0.4694930000);
(1ji5_A:0.1893460000	(1jig_A:0.2077900000	((1n1q_A:0.2041000000	(((((1dps_A:0.0000020000	1jts_A:0.0000020000):0.3735420000	1o9r_A:0.1116820000):0.3338670000	1uvh_A:0.6726640000):0.3292970000	(1tjo_A:0.0000020000	1tk6_A:0.0000020000):0.7862910000):0.1988480000	(((((2fzf_A:1.7096020000	((1lko_A:0.5479490000	1yuz_A:0.7153230000):0.4461640000	3qhb_A:0.9446700000):0.6218940000):0.6781620000	((((((1lb3_A:0.0880380000	2za7_A:0.0822390000):0.2252500000	(1bg7_A:0.1265580000	1r03_A:0.2616640000):0.0988482000):0.0695141000	(1z6o_A:1.3497000000	1z6o_M:0.9340420000):0.3102060000):0.7091130000	3e6s_A:0.8107150000):0.1294400000	(2jd7_A:0.2709910000	1vlg_A:0.2425910000):0.0975240000):0.0880399000	(1eum_A:0.3348600000	1krq_A:0.2246380000):0.3028110000):0.6010440000):0.4422310000	(((1bcf_A:0.0000020000	3e1q_A:0.0000020000):0.2356860000	2fkz_A:0.1837340000):0.2091020000	1jgc_A:0.1606930000):0.6398160000):0.2535460000	1nfv_A:0.6954010000):0.5337670000	(2vzb_A:1.0149350000	(1otk_A:2.9049860000	(((((((1oqu_A:0.1380350000	1r2f_A:0.1986930000):0.0387086000	1uzr_A:0.0000020000):0.7732820000	1mxr_A:1.0050180000):0.2516930000	3ee4_A:1.3396900000):0.4043140000	(1jk0_A:0.1862320000	(2uw2_A:0.0127690000	1w68_A:0.0364460000):0.1121930000):0.6908850000):1.3805500000	(((2uw1_A:0.0000020000	2uw1_B:0.0000020000):0.0142603000	1za0_A:2.1214960000):0.0856006000	1afr_A:0.1147960000):1.1179700000):0.1470360000	(((2inc_B:1.2026000000	(2inp_C:1.4304120000	1mty_B:1.7786740000):0.5174640000):0.5882130000	1mty_D:1.1544930000):0.3285900000	3dhg_A:1.1830090000):0.8555580000):1.1698500000):1.3886200000):0.1613690000):0.4655760000):0.1421460000):0.1159870000	(2chp_A:0.3527030000	(1ji4_A:0.5525390000	2fjc_A:0.7781960000):0.2622030000):0.0870906000):0.0768982000):0.1157160000	(1qgh_A:0.2187900000	2ux1_A:0.5078510000):0.4221830000);
(1ji5_A:0.1846820000	1jig_A:0.1713080000	(1n1q_A:0.2827560000	((2chp_A:0.2913460000	(((((1dps_A:0.0000010000	1jts_A:0.0000010000):0.4379410000	1o9r_A:0.2818840000):0.3962070000	1uvh_A:0.6943070000):0.3246380000	(1tjo_A:0.0000010000	1tk6_A:0.0000010000):0.6771230000):0.3781410000	(((((2fzf_A:1.5207190000	((1lko_A:0.5054200000	1yuz_A:0.8624400000):0.3425560000	3qhb_A:1.2616660000):0.4464420000):0.3189600000	(1otk_A:1.5174680000	(((((((1oqu_A:0.1402500000	1r2f_A:0.1672540000):0.0741222000	1uzr_A:0.0000030000):0.7024920000	1mxr_A:1.2561640000):0.2221710000	3ee4_A:1.5770970000):0.3059900000	(1jk0_A:0.1434940000	(2uw2_A:0.0161310000	1w68_A:0.0460150000):0.1363790000):0.7395620000):0.8245590000	(((2uw1_A:0.0000010000	2uw1_B:0.0000010000):0.0744946000	1afr_A:0.1184140000):1.4551800000	1za0_A:1.5291590000):0.6660350000):0.1932030000	(((2inc_B:1.6974430000	2inp_C:0.8523980000):0.6526650000	1mty_B:1.4462860000):0.6939730000	(1mty_D:1.2835530000	3dhg_A:1.0523160000):0.4785660000):1.0832900000):0.9645350000):1.4999400000):0.3177970000	(((((1lb3_A:0.0535200000	2za7_A:0.1307410000):0.3153620000	(1bg7_A:0.0528870000	1r03_A:0.3080580000):0.0516323000):0.2147330000	1z6o_A:1.4223190000):0.2324130000	(((1eum_A:0.4845870000	1krq_A:0.3056180000):0.2422570000	(2jd7_A:0.3152800000	1vlg_A:0.2536910000):0.3722610000):0.1541570000	3e6s_A:0.8463200000):0.3636560000):0.2779570000	1z6o_M:0.7754270000):0.7353270000):0.3680360000	((((1bcf_A:0.0000010000	3e1q_A:0.0000010000):0.2590800000	2fkz_A:0.1841410000):0.3314830000	1jgc_A:0.2770480000):0.4976780000	1nfv_A:0.9683360000):0.3152390000):0.2886970000	2vzb_A:0.9425970000):0.5201680000):0.2505170000):0.1291990000	((1qgh_A:0.4451660000	2ux1_A:0.5654090000):0.2890320000	(1ji4_A:0.5158730000	2fjc_A:0.5523140000):0.2000540000):0.0878167000):0.1011300000):0.0927164000);
(1ji5_A:0.1704730000	1jig_A:0.1304050000	(1n1q_A:0.2699760000	(((2chp_A:0.4227110000	(1ji4_A:0.7166130000	2fjc_A:0.4313800000):0.3064390000):0.1010710000	((((1dps_A:0.0000010000	1jts_A:0.0000010000):0.3066060000	1o9r_A:0.2771420000):0.4625410000	1uvh_A:0.7186570000):0.5724540000	((1tjo_A:0.0000010000	1tk6_A:0.0000010000):0.8318820000	(((((2fzf_A:2.0838750000	(((((((1lb3_A:0.0376580000	2za7_A:0.0866680000):0.3296560000	1bg7_A:0.0949730000):0.1710040000	1r03_A:0.0662090000):0.2192630000	(1z6o_A:1.4035190000	1z6o_M:0.7524330000):0.3543490000):0.4772920000	3e6s_A:0.6018810000):0.1391070000	(2jd7_A:0.2623270000	1vlg_A:0.3627300000):0.2137010000):0.1191800000	(1eum_A:0.2823180000	1krq_A:0.3051290000):0.1080170000):0.4532990000):0.4982770000	((1lko_A:0.5471060000	1yuz_A:1.0684750000):0.5575660000	3qhb_A:1.0088510000):0.5465790000):0.1544410000	((((1bcf_A:0.0000010000	3e1q_A:0.0000010000):0.2690910000	2fkz_A:0.1072530000):0.1846000000	1jgc_A:0.2912780000):0.5951390000	1nfv_A:0.6163650000):0.2012140000):0.3995490000	(1otk_A:2.8837040000	(((((((1oqu_A:0.1343340000	1uzr_A:0.1053000000):0.1505620000	1r2f_A:0.0093790000):0.8868910000	1mxr_A:0.8978050000):0.6226910000	(1jk0_A:0.1716370000	(2uw2_A:0.0038170000	1w68_A:0.0467580000):0.1762930000):1.0108600000):0.5106360000	3ee4_A:1.3756590000):0.7403970000	((2inc_B:1.3096990000	(2inp_C:0.8584440000	1mty_B:2.1982830000):0.6307050000):1.2772100000	(1mty_D:1.1520760000	3dhg_A:1.2900570000):0.3393520000):0.6989720000):0.4159560000	(((2uw1_A:0.0000010000	2uw1_B:0.0000010000):0.0212158000	1afr_A:0.1516660000):1.7845500000	1za0_A:1.3803110000):0.4150140000):0.6766130000):1.7074800000):0.0987442000	2vzb_A:0.9770920000):0.5112260000):0.2779550000):0.1505420000):0.0254681000	(1qgh_A:0.3174390000	2ux1_A:0.6414840000):0.2268530000):0.0992444000):0.0946391000);
(1ji5_A:0.2568260000	1jig_A:0.2306310000	((1n1q_A:0.3738590000	((1qgh_A:0.3699110000	2ux1_A:0.4559560000):0.2252130000	(1ji4_A:0.6297780000	2fjc_A:0.6241910000):0.1819070000):0.1151860000):0.1042280000	(2chp_A:0.4489050000	(((((1dps_A:0.0000020000	1jts_A:0.0000020000):0.5971140000	1o9r_A:0.2763740000):0.3092900000	1uvh_A:0.8530620000):0.4187530000	(1tjo_A:0.0000020000	1tk6_A:0.0000020000):0.7959510000):0.3752960000	((((2fzf_A:2.3718990000	((1lko_A:0.5456840000	1yuz_A:1.1687930000):0.4179040000	3qhb_A:1.2380100000):0.5979620000):0.4168120000	(((((((1lb3_A:0.0475710000	2za7_A:0.1458270000):0.3279940000	1bg7_A:0.1059900000):0.0755220000	1r03_A:0.1986180000):0.0716047000	1z6o_A:1.4795220000):0.3596000000	(((1eum_A:0.3513370000	1krq_A:0.1984080000):0.3045010000	(2jd7_A:0.1261430000	1vlg_A:0.3305690000):0.2823020000):0.3222270000	3e6s_A:0.9023910000):0.3468130000):0.2886030000	1z6o_M:0.6732940000):0.5759460000	(1otk_A:2.3237550000	(((((1oqu_A:0.1247780000	1r2f_A:0.1913750000):0.0319973000	1uzr_A:0.0000020000):0.7036550000	(1mxr_A:0.9727620000	(1jk0_A:0.1995340000	(2uw2_A:0.0159920000	1w68_A:0.0295170000):0.2256830000):1.0088200000):0.2530000000):0.6965900000	3ee4_A:0.8393430000):0.9465250000	((((2inc_B:1.4990240000	(2inp_C:1.5055410000	1mty_B:0.9898300000):0.6178410000):0.5583730000	3dhg_A:1.0630330000):0.2924420000	1mty_D:1.4265130000):0.9982260000	(((2uw1_A:0.0000020000	2uw1_B:0.0000020000):0.0521303000	1afr_A:0.1563040000):1.0560900000	1za0_A:1.4160560000):0.8372750000):0.1802830000):1.1124600000):1.1721300000):0.0766044000):0.2536480000	((((1bcf_A:0.0000020000	3e1q_A:0.0000020000):0.2931780000	2fkz_A:0.1852260000):0.1863240000	1jgc_A:0.4136990000):0.3190770000	1nfv_A:1.1194880000):0.3939730000):0.3431440000	2vzb_A:1.0467090000):0.2790830000):0.1372720000):0.1098810000):0.1124920000);
(1ji5_A:0.2458040000	(1jig_A:0.1611680000	((1qgh_A:0.3451230000	2ux1_A:0.5329180000):0.3565800000	(1ji4_A:0.6118400000	2fjc_A:0.6957480000):0.2331070000):0.2078280000):0.1000590000	((1n1q_A:0.2906690000	2chp_A:0.4457210000):0.0720780000	(((((1dps_A:0.0000010000	1jts_A:0.0000010000):0.3912950000	1o9r_A:0.2706600000):0.4518080000	1uvh_A:0.8032500000):0.2366120000	(1tjo_A:0.0000010000	1tk6_A:0.0000010000):0.9940010000):0.4485720000	((((2fzf_A:2.1714980000	((((1lb3_A:0.0931850000	2za7_A:0.0717730000):0.2516210000	(1bg7_A:0.0612730000	1r03_A:0.2236580000):0.0550248000):0.0757070000	(1z6o_A:1.0356390000	1z6o_M:0.6929630000):0.2924900000):0.3923580000	(((1eum_A:0.5016080000	1krq_A:0.1517580000):0.1640870000	3e6s_A:0.7452000000):0.1376010000	(2jd7_A:0.2066130000	1vlg_A:0.3238980000):0.2491420000):0.1785170000):0.3187900000):0.3628600000	(((1lko_A:0.3118230000	1yuz_A:0.8621750000):0.3074560000	3qhb_A:1.1943940000):0.5975790000	(1otk_A:2.5062850000	((((((1oqu_A:0.1770100000	1r2f_A:0.1385000000):0.0669733000	1uzr_A:0.0022370000):0.7717290000	1mxr_A:1.1043020000):0.4864260000	(1jk0_A:0.2072080000	(2uw2_A:0.0116270000	1w68_A:0.0483590000):0.1740770000):0.7965140000):0.5237730000	3ee4_A:0.9349870000):0.9989750000	(((((2inc_B:1.2727180000	(2inp_C:1.3473850000	1mty_B:1.4275350000):0.4833400000):0.6552080000	3dhg_A:0.9154340000):0.1482620000	1mty_D:1.2265610000):0.9906670000	1za0_A:1.6715320000):0.5303790000	((2uw1_A:0.0000010000	2uw1_B:0.0000010000):0.0705236000	1afr_A:0.1004290000):1.0830600000):0.3380040000):0.6850770000):1.5383700000):0.2642940000):0.2250710000	((((1bcf_A:0.0000010000	3e1q_A:0.0000010000):0.1817360000	2fkz_A:0.1293000000):0.1146780000	1jgc_A:0.2493370000):0.5294180000	1nfv_A:0.4975660000):0.3689080000):0.1505580000	2vzb_A:1.1602350000):0.6228890000):0.1707140000):0.0569430000);
(1ji5_A:0.1729770000	(1jig_A:0.1564380000	(((1qgh_A:0.3944000000	2ux1_A:0.5935170000):0.3496610000	(1ji4_A:0.6479780000	2fjc_A:0.5426540000):0.3560280000):0.0578496000	(((((1dps_A:0.0000020000	1jts_A:0.0000020000):0.2293560000	1o9r_A:0.3461550000):0.3284010000	1uvh_A:0.7097130000):0.5491910000	(1tjo_A:0.0000020000	1tk6_A:0.0000020000):0.9203920000):0.3997960000	((((2fzf_A:1.5034500000	((1lko_A:0.3224090000	3qhb_A:1.5285810000):0.2310630000	1yuz_A:0.8150830000):0.7837630000):0.9516570000	(((((((1lb3_A:0.0735900000	2za7_A:0.0634790000):0.3189590000	1bg7_A:0.0593400000):0.0991896000	1r03_A:0.1432130000):0.1566780000	1z6o_A:1.2514800000):0.1566880000	1z6o_M:0.8813870000):0.1916600000	(((1eum_A:0.4069020000	1krq_A:0.2251920000):0.3232480000	3e6s_A:0.8227060000):0.1741750000	(2jd7_A:0.2690290000	1vlg_A:0.2505430000):0.1124540000):0.2971200000):0.5381760000	(1otk_A:2.8331650000	((((((((1oqu_A:0.1019470000	1r2f_A:0.1358820000):0.1037110000	1uzr_A:0.0224150000):0.9349540000	1mxr_A:1.3616970000):0.3344640000	3ee4_A:1.7316220000):0.4941310000	(1jk0_A:0.2304850000	(2uw2_A:0.0134320000	1w68_A:0.0452710000):0.0899322000):0.8617440000):1.3058400000	(((2inc_B:1.5634090000	2inp_C:1.0568540000):0.6827460000	1mty_B:1.4458370000):0.7141530000	(1mty_D:0.9104910000	3dhg_A:1.5144920000):0.1001910000):1.2048700000):1.1412200000	((2uw1_A:0.0000020000	2uw1_B:0.0000020000):0.1407160000	1afr_A:0.1034440000):1.7950200000):0.5249260000	1za0_A:1.4633890000):1.5583800000):0.6976000000):0.2778680000):0.3739010000	((((1bcf_A:0.0000020000	3e1q_A:0.0000020000):0.2045650000	2fkz_A:0.1995450000):0.1793380000	1jgc_A:0.4444210000):0.4356210000	1nfv_A:0.5201440000):0.4812200000):0.3689780000	2vzb_A:1.1546760000):0.5267380000):0.2025440000):0.2066900000):0.0685714000	(1n1q_A:0.2646520000	2chp_A:0.3565450000):0.0928073000);
(1ji5_A:0.1750920000	(1jig_A:0.1561410000	(1n1q_A:0.3398580000	((1qgh_A:0.3631060000	2ux1_A:0.6910680000):0.1483170000	(1ji4_A:0.4969310000	2fjc_A:0.5473070000):0.3869640000):0.1403680000):0.0924537000):0.0724227000	(2chp_A:0.3084810000	(((((1dps_A:0.0000020000	1jts_A:0.0000020000):0.3460660000	1o9r_A:0.2981830000):0.3874840000	1uvh_A:0.5681400000):0.6048850000	(1tjo_A:0.0000020000	1tk6_A:0.0000020000):0.7058750000):0.3627650000	((((((2fzf_A:1.7518740000	(1lko_A:0.7560740000	1yuz_A:0.9060500000):0.3856700000):0.3819280000	3qhb_A:1.1475120000):0.5107920000	((((((1lb3_A:0.0990030000	2za7_A:0.1013460000):0.2206630000	1bg7_A:0.1342720000):0.0750224000	1r03_A:0.1685640000):0.2060500000	(1z6o_A:1.1344650000	1z6o_M:0.9085980000):0.3511380000):0.6074860000	3e6s_A:0.9525100000):0.2277600000	(((1eum_A:0.4382840000	1krq_A:0.2362190000):0.2553010000	2jd7_A:0.2305050000):0.1523410000	1vlg_A:0.1902470000):0.0876301000):0.5505430000):0.3106040000	(1otk_A:2.8526460000	(((((((1oqu_A:0.0893450000	1uzr_A:0.0391540000):0.0751960000	1r2f_A:0.0905150000):0.7368060000	1mxr_A:0.8758290000):0.3477570000	(1jk0_A:0.1459380000	(2uw2_A:0.0088560000	1w68_A:0.0432410000):0.2258550000):1.0680400000):0.6125400000	3ee4_A:1.1692600000):1.0322700000	(((2uw1_A:0.0000020000	2uw1_B:0.0000020000):0.0474474000	1afr_A:0.1444260000):1.0881800000	1za0_A:1.8053000000):0.7818990000):0.3980180000	((2inc_B:1.6894480000	(2inp_C:1.4484690000	1mty_B:1.3174830000):0.5857910000):0.7738870000	(1mty_D:1.6361410000	3dhg_A:1.1514780000):0.3229030000):1.1591700000):0.8143480000):1.7706900000):0.2302440000	((((1bcf_A:0.0000020000	3e1q_A:0.0000020000):0.2490740000	2fkz_A:0.1512380000):0.2908730000	1jgc_A:0.2091720000):0.8133490000	1nfv_A:0.5969090000):0.2681470000):0.5301140000	2vzb_A:0.8561180000):0.4766620000):0.4611390000):0.2459950000);
(1ji5_A:0.2824650000	1jig_A:0.1880290000	(1n1q_A:0.1899900000	((2chp_A:0.3496750000	(((((1dps_A:0.0000010000	1jts_A:0.0000010000):0.4299830000	1o9r_A:0.2663450000):0.3655230000	1uvh_A:0.8451190000):0.4119470000	(1tjo_A:0.0000010000	1tk6_A:0.0000010000):0.7534330000):0.2167060000	((((2fzf_A:2.0591700000	((1lko_A:0.5746320000	1yuz_A:1.1204150000):0.6760300000	3qhb_A:1.0910360000):0.4575990000):0.1396680000	((((((1lb3_A:0.0198430000	2za7_A:0.0870730000):0.1392250000	1z6o_A:1.2451400000):0.1647480000	(1bg7_A:0.0739980000	1r03_A:0.2249030000):0.0727208000):0.2658990000	1z6o_M:0.9592580000):0.1722680000	((((1eum_A:0.4713160000	1krq_A:0.2516710000):0.3755830000	2jd7_A:0.2274530000):0.1454560000	1vlg_A:0.2889340000):0.2013330000	3e6s_A:0.8134330000):0.2531780000):0.7218410000	(1otk_A:2.2316760000	(((((((1oqu_A:0.1176880000	1r2f_A:0.1123670000):0.0729654000	1uzr_A:0.0384820000):0.7883670000	1mxr_A:1.2289990000):0.4283310000	(1jk0_A:0.1407540000	(2uw2_A:0.0145940000	1w68_A:0.0355720000):0.1480310000):1.0892900000):0.5800630000	3ee4_A:0.7105730000):1.4375000000	(((2uw1_A:0.0000010000	2uw1_B:0.0000010000):0.0066136200	1afr_A:0.1634330000):1.8878000000	1za0_A:1.7499790000):0.3768810000):0.1683770000	(((2inc_B:1.1066760000	2inp_C:1.2487300000):0.6719310000	1mty_B:0.9918850000):0.4112160000	(1mty_D:1.4472320000	3dhg_A:1.1809950000):0.4495990000):1.6323900000):0.6634990000):1.5769700000):0.2023660000):0.3933900000	((((1bcf_A:0.0000010000	3e1q_A:0.0000010000):0.1523070000	2fkz_A:0.1295660000):0.3269360000	1jgc_A:0.2414190000):0.5811570000	1nfv_A:0.8128690000):0.3683630000):0.2890240000	2vzb_A:0.7609520000):0.4052160000):0.1527350000):0.1451040000	((1qgh_A:0.5037150000	2ux1_A:0.4205240000):0.1910720000	(1ji4_A:0.5581750000	2fjc_A:0.6557180000):0.1323530000):0.1203850000):0.1092350000):0.0357063000);
(1ji5_A:0.2768380000	(1jig_A:0.3132990000	(((2chp_A:0.4224490000	((1ji4_A:0.5891250000	2fjc_A:0.6569680000):0.1631840000	((((1dps_A:0.0000020000	1jts_A:0.0000020000):0.5373910000	1o9r_A:0.2758270000):0.3623030000	1uvh_A:0.7295550000):0.2772440000	(1tjo_A:0.0000020000	1tk6_A:0.0000020000):0.9463960000):0.3778340000):0.1725080000):0.0553408000	(((((2fzf_A:2.0040680000	((1lko_A:0.7617630000	1yuz_A:1.1364910000):0.3868670000	3qhb_A:1.4486990000):0.5985200000):1.0225000000	((((((((1lb3_A:0.0793680000	2za7_A:0.1081090000):0.2457600000	1bg7_A:0.1498160000):0.0803944000	1r03_A:0.2622240000):0.1908980000	(1z6o_A:1.0370390000	1z6o_M:0.8538300000):0.2310800000):0.6933680000	3e6s_A:0.7849750000):0.0578039000	(2jd7_A:0.3063340000	1vlg_A:0.3547890000):0.1712480000):0.1881700000	(1eum_A:0.3995840000	1krq_A:0.4228080000):0.1926260000):0.5589540000	(1otk_A:1.9807910000	(((((((1oqu_A:0.1814960000	1r2f_A:0.2068880000):0.0809282000	1uzr_A:0.0000020000):0.8773280000	1mxr_A:1.1651330000):0.4338050000	3ee4_A:1.3522550000):0.2454070000	(1jk0_A:0.1895890000	(2uw2_A:0.0040070000	1w68_A:0.0444070000):0.1701300000):1.0453900000):1.4803200000	(((2uw1_A:0.0000020000	2uw1_B:0.0000020000):0.1008530000	1afr_A:0.0955450000):1.2939000000	1za0_A:1.7434220000):0.8446250000):0.5445200000	((2inc_B:1.1371140000	(2inp_C:1.5681250000	1mty_B:1.4770810000):0.2069630000):0.3830270000	(1mty_D:1.0744510000	3dhg_A:1.3848390000):0.5818360000):0.9344210000):0.4562160000):1.8153900000):0.1049320000):0.5239000000	(((1bcf_A:0.0000020000	3e1q_A:0.0000020000):0.2242170000	2fkz_A:0.1454460000):0.2085150000	1jgc_A:0.3781520000):0.4489220000):0.1795130000	1nfv_A:0.7786310000):0.6404900000	2vzb_A:1.3635100000):0.4569100000):0.1005940000	(1qgh_A:0.2901020000	2ux1_A:0.5162270000):0.4198400000):0.0516034000):0.0392334000	1n1q_A:0.4406210000);
(1ji5_A:0.3404550000	1jig_A:0.1764540000	(1n1q_A:0.4101530000	(((2chp_A:0.3677840000	((((1dps_A:0.0000020000	1jts_A:0.0000020000):0.4238080000	1o9r_A:0.1953460000):0.5972350000	1uvh_A:0.8773890000):0.2655280000	(1tjo_A:0.0000020000	1tk6_A:0.0000020000):0.7299300000):0.6328670000):0.1847180000	((1qgh_A:0.4056070000	2ux1_A:0.5168420000):0.3262820000	(1ji4_A:0.7995030000	2fjc_A:0.5423090000):0.2965320000):0.1686320000):0.0298209000	(((((2fzf_A:2.0157930000	(1lko_A:0.7879550000	1yuz_A:1.1178720000):0.2574690000):0.3725420000	3qhb_A:1.1363260000):0.5583740000	(1otk_A:2.7159880000	(((((((1oqu_A:0.1265600000	1r2f_A:0.1825550000):0.0690277000	1uzr_A:0.0000030000):0.9959010000	1mxr_A:1.0274290000):0.1934640000	(1jk0_A:0.1848670000	(2uw2_A:0.0077820000	1w68_A:0.0584040000):0.1791190000):1.0867500000):0.6588060000	3ee4_A:1.1393410000):0.7805330000	(((2uw1_A:0.0000020000	2uw1_B:0.0000020000):0.0797204000	1afr_A:0.0707920000):1.0490100000	1za0_A:2.3226240000):0.7975330000):0.0409854000	(((2inc_B:1.4871590000	2inp_C:1.1805310000):0.4027830000	1mty_B:1.9794650000):0.4526140000	(1mty_D:1.6025700000	3dhg_A:1.3076230000):0.4455100000):1.1103900000):0.7527040000):1.6743900000):0.3420660000	(((((1bcf_A:0.0000020000	3e1q_A:0.0000020000):0.2818130000	2fkz_A:0.0642550000):0.1638050000	1jgc_A:0.2849500000):0.4794560000	1nfv_A:0.9585690000):0.2913030000	(((((1lb3_A:0.0498910000	2za7_A:0.1026390000):0.3001600000	1bg7_A:0.0525660000):0.0259909000	1r03_A:0.1761770000):0.3075310000	(1z6o_A:1.2437980000	1z6o_M:0.9729540000):0.2294440000):0.2921670000	(((1eum_A:0.4465180000	1krq_A:0.3733270000):0.3724080000	(3e6s_A:0.9600170000	2jd7_A:0.2076470000):0.0796370000):0.1289680000	1vlg_A:0.2694190000):0.3274810000):0.6244330000):0.2533230000):0.5791600000	2vzb_A:0.8631210000):0.6273880000):0.1407110000):0.0484717000);
(1ji5_A:0.2910690000	(1jig_A:0.1619610000	(((1qgh_A:0.3657090000	2ux1_A:0.6498950000):0.2714690000	(1ji4_A:0.5983290000	2fjc_A:0.6030540000):0.4000400000):0.1776550000	(((((1dps_A:0.0000010000	1jts_A:0.0000010000):0.3156700000	1o9r_A:0.2714130000):0.3807750000	1uvh_A:0.6823360000):0.4917030000	(1tjo_A:0.0000010000	1tk6_A:0.0000010000):0.6800220000):0.2059220000	(((((2fzf_A:1.6236960000	((1lko_A:0.4213320000	1yuz_A:0.9815810000):0.3508560000	3qhb_A:0.9967870000):0.3479270000):0.6250020000	(1otk_A:2.2792540000	((((((1oqu_A:0.1682910000	1uzr_A:0.0345320000):0.0910270000	1r2f_A:0.1119430000):0.8553250000	1mxr_A:1.4157610000):0.3921930000	(3ee4_A:1.6950740000	(1jk0_A:0.1959800000	(2uw2_A:0.0170060000	1w68_A:0.0537440000):0.1560970000):0.8994690000):0.2716060000):0.8377890000	((2inc_B:1.4178140000	(2inp_C:1.1793600000	1mty_B:1.9250870000):0.3510000000):0.7530530000	(1mty_D:1.8080750000	3dhg_A:1.3811180000):0.1636560000):1.0835300000):0.3382370000	(((2uw1_A:0.0000010000	2uw1_B:0.0000010000):0.1201120000	1afr_A:0.1049590000):1.4113100000	1za0_A:1.3096280000):1.0036900000):1.3547500000):1.1184100000):0.3371090000	(((((1lb3_A:0.1040480000	2za7_A:0.0739260000):0.2954780000	1bg7_A:0.1130970000):0.1051440000	1r03_A:0.1776200000):0.3502690000	(1z6o_A:1.2146230000	1z6o_M:0.6825950000):0.1747620000):0.2651440000	(((1eum_A:0.2585750000	1krq_A:0.2636630000):0.2728340000	(2jd7_A:0.1790680000	1vlg_A:0.4372920000):0.2101950000):0.2233270000	3e6s_A:1.2086120000):0.2547880000):0.5941210000):0.2080210000	((((1bcf_A:0.0000010000	3e1q_A:0.0000010000):0.3000090000	2fkz_A:0.2034440000):0.1619910000	1jgc_A:0.2317150000):0.7192040000	1nfv_A:0.7136090000):0.2463120000):0.3694830000	2vzb_A:0.7090660000):0.4635040000):0.3410490000):0.0890479000):0.0589036000	(1n1q_A:0.2800900000	2chp_A:0.5081140000):0.0962117000);
(1ji5_A:0.2478940000	(1jig_A:0.1539820000	(((1qgh_A:0.4041680000	2ux1_A:0.5087180000):0.2699180000	(1ji4_A:0.6621470000	2fjc_A:0.5714060000):0.4722950000):0.1388870000	(((((1dps_A:0.0000010000	1jts_A:0.0000010000):0.4796070000	1o9r_A:0.2242590000):0.4481090000	1uvh_A:0.8239450000):0.5610340000	(1tjo_A:0.0000010000	1tk6_A:0.0000010000):0.5183350000):0.4104470000	((((((2fzf_A:1.8467720000	((1lko_A:0.7232520000	3qhb_A:1.2891800000):0.1273000000	1yuz_A:1.4889560000):0.5525590000):0.5616490000	(1otk_A:2.0776210000	(((((((1oqu_A:0.1599950000	1r2f_A:0.1526250000):0.0473497000	1uzr_A:0.0039190000):1.0444200000	1mxr_A:1.0826060000):0.3723620000	(1jk0_A:0.1585270000	(2uw2_A:0.0313700000	1w68_A:0.0262620000):0.2756240000):0.9659510000):0.4065320000	3ee4_A:1.3058940000):1.2117500000	(((2uw1_A:0.0000010000	2uw1_B:0.0000010000):0.0853517000	1afr_A:0.1373160000):1.3791300000	1za0_A:1.8361130000):0.8098630000):0.3153160000	((((2inc_B:1.5301900000	2inp_C:1.5059970000):0.7646230000	1mty_B:1.7760460000):0.8295310000	1mty_D:1.6457500000):0.3405600000	3dhg_A:1.2037590000):1.7809300000):0.6304740000):1.4870700000):0.4591260000	((((((1lb3_A:0.0931070000	2za7_A:0.0782270000):0.3845470000	1bg7_A:0.0646650000):0.1332910000	1r03_A:0.1271790000):0.0576215000	1z6o_A:1.4389550000):0.4100930000	1z6o_M:0.9010950000):0.2873310000	((((1eum_A:0.3656990000	1krq_A:0.3453630000):0.2968200000	3e6s_A:0.9686010000):0.1710520000	2jd7_A:0.2235250000):0.1245710000	1vlg_A:0.2348480000):0.3406380000):0.7521120000):0.3275480000	(((1bcf_A:0.0000010000	3e1q_A:0.0000010000):0.2723890000	2fkz_A:0.2911150000):0.0670813000	1jgc_A:0.3910120000):0.5957020000):0.1598980000	1nfv_A:0.8230310000):0.3104080000	2vzb_A:1.2234030000):0.3062160000):0.3277130000):0.2051100000):0.0732215000	(1n1q_A:0.2772050000	2chp_A:0.4814370000):0.1823530000);
(1ji5_A:0.2856790000	1jig_A:0.2203120000	(1n1q_A:0.2724900000	(2chp_A:0.6381450000	(((1qgh_A:0.5768050000	2ux1_A:0.3992580000):0.2883940000	(1ji4_A:0.5859760000	2fjc_A:0.4868100000):0.2888810000):0.1246390000	(((((1dps_A:0.0000010000	1jts_A:0.0000010000):0.4954860000	1o9r_A:0.2606730000):0.4748980000	1uvh_A:0.8638100000):0.3453530000	(1tjo_A:0.0000010000	1tk6_A:0.0000010000):0.7001610000):0.3683880000	(((((2fzf_A:1.8146470000	3qhb_A:0.8851020000):0.6640900000	(1lko_A:0.4860630000	1yuz_A:1.0719410000):0.3135310000):0.7260790000	((((((((1lb3_A:0.0748520000	2za7_A:0.1224840000):0.2038690000	1bg7_A:0.0952890000):0.0377989000	1r03_A:0.1591860000):0.2350860000	(1z6o_A:1.3274440000	1z6o_M:0.8206310000):0.4478680000):0.4471670000	3e6s_A:0.8228080000):0.2598530000	(2jd7_A:0.2551900000	1vlg_A:0.3162480000):0.1144510000):0.1385870000	(1eum_A:0.2851520000	1krq_A:0.2384610000):0.1498070000):1.1232000000	(1otk_A:1.8427980000	(((((((1oqu_A:0.1148360000	1r2f_A:0.1585860000):0.0590287000	1uzr_A:0.0082520000):0.8203150000	1mxr_A:0.9098840000):0.3258510000	(1jk0_A:0.1331370000	(2uw2_A:0.0143930000	1w68_A:0.0376580000):0.2634090000):0.9988720000):1.0670500000	3ee4_A:1.2963420000):1.1486100000	(((2uw1_A:0.0000010000	2uw1_B:0.0000010000):0.1045930000	1afr_A:0.1102850000):0.7827730000	1za0_A:1.9793810000):0.5123720000):0.1371730000	(((2inc_B:1.3019000000	(2inp_C:1.3202700000	1mty_B:1.9565240000):0.6524460000):0.7919770000	1mty_D:1.2977200000):0.4362520000	3dhg_A:1.2262950000):1.0510100000):0.7301240000):1.4786900000):0.0055301000):0.4930220000	((((1bcf_A:0.0000010000	3e1q_A:0.0000010000):0.2016340000	2fkz_A:0.1711020000):0.1984440000	1jgc_A:0.3341820000):0.6942760000	1nfv_A:0.6317620000):0.1052310000):0.3568580000	2vzb_A:1.1073190000):0.3467050000):0.2481080000):0.1286880000):0.1048590000):0.0335931000);
(1ji5_A:0.2165410000	(1jig_A:0.1173150000	(1n1q_A:0.2198240000	(2chp_A:0.2718270000	(((((1dps_A:0.0000010000	1jts_A:0.0000010000):0.3498160000	1o9r_A:0.2542830000):0.4425350000	1uvh_A:0.6873190000):0.4839000000	(1tjo_A:0.0000010000	1tk6_A:0.0000010000):0.6790830000):0.4185730000	((((((2fzf_A:1.8207190000	((1lko_A:0.3517600000	1yuz_A:1.2485710000):1.0655700000	3qhb_A:1.4780790000):0.3604730000):0.4620330000	((((((1lb3_A:0.0869720000	2za7_A:0.0774000000):0.2716370000	1bg7_A:0.0969310000):0.1070430000	1r03_A:0.1658180000):0.1181190000	(1z6o_A:1.0033190000	1z6o_M:0.9513370000):0.2796370000):0.5350190000	3e6s_A:0.9799050000):0.0982356000	((1eum_A:0.4026310000	1krq_A:0.2411230000):0.2888650000	(2jd7_A:0.3367070000	1vlg_A:0.2887380000):0.2624210000):0.1716260000):0.6913900000):0.3020020000	(1otk_A:1.4367940000	(((((((1oqu_A:0.1578670000	1r2f_A:0.1922060000):0.0607472000	1uzr_A:0.0055480000):1.1025800000	1mxr_A:1.0149110000):0.5601200000	(1jk0_A:0.1649590000	(2uw2_A:0.0100990000	1w68_A:0.0326140000):0.2163520000):0.8934780000):0.7080930000	(((2uw1_A:0.0000010000	2uw1_B:0.0000010000):0.0621216000	1afr_A:0.1116060000):1.1169400000	1za0_A:1.9790080000):1.0366100000):0.1615090000	3ee4_A:1.4714440000):0.3339270000	(((2inc_B:1.1277710000	2inp_C:1.4916210000):0.9890610000	1mty_B:2.0201980000):0.3464510000	(1mty_D:1.0330020000	3dhg_A:1.1875710000):0.3552680000):1.2719600000):1.0232800000):2.2764400000):0.1884550000	(((1bcf_A:0.0000010000	3e1q_A:0.0000010000):0.1936550000	2fkz_A:0.1393300000):0.1512570000	1jgc_A:0.4301590000):0.4953230000):0.1733960000	1nfv_A:0.8351040000):0.4275020000	2vzb_A:1.1581570000):0.4486420000):0.2420510000):0.2642400000):0.0850953000):0.0858282000	((1qgh_A:0.2751910000	2ux1_A:0.5627050000):0.2369390000	(1ji4_A:0.6200440000	2fjc_A:0.5116610000):0.1955230000):0.1586540000);
(1ji5_A:0.2555020000	(1jig_A:0.2353230000	(1n1q_A:0.3696740000	(2chp_A:0.4165930000	(((((1dps_A:0.0000010000	1jts_A:0.0000010000):0.4037990000	1o9r_A:0.3159860000):0.3224780000	1uvh_A:0.9514740000):0.6096910000	(1tjo_A:0.0000010000	1tk6_A:0.0000010000):0.8513800000):0.1695390000	(((((2fzf_A:1.3137140000	((1lko_A:0.5859430000	1yuz_A:0.9543400000):0.4654210000	3qhb_A:1.1131310000):0.5345930000):0.5205060000	(1otk_A:1.9816520000	(((((((1oqu_A:0.1381830000	1r2f_A:0.1913730000):0.0297308000	1uzr_A:0.0183400000):0.7213280000	1mxr_A:0.8421650000):0.4314050000	(1jk0_A:0.2135720000	(2uw2_A:0.0129450000	1w68_A:0.0388770000):0.1163560000):0.8228510000):0.5917470000	3ee4_A:0.9305090000):0.7130120000	(((2uw1_A:0.0000010000	2uw1_B:0.0000010000):0.0938793000	1afr_A:0.0703800000):1.5103100000	1za0_A:1.5293050000):0.5943960000):0.6620690000	(((2inc_B:1.0453970000	2inp_C:1.3024970000):0.5876640000	1mty_B:1.4646050000):0.4482460000	(1mty_D:1.3302800000	3dhg_A:1.2757340000):0.2808940000):1.0857200000):0.7213780000):1.2914900000):0.3128560000	((((((1lb3_A:0.0874480000	2za7_A:0.0750430000):0.2572490000	(1bg7_A:0.0967270000	1r03_A:0.1876530000):0.0641496000):0.2185490000	1z6o_A:1.4122160000):0.2190050000	1z6o_M:0.9542530000):0.2936360000	((1eum_A:0.3632590000	1krq_A:0.4239520000):0.2136140000	(2jd7_A:0.2106230000	1vlg_A:0.3650010000):0.1217140000):0.2493600000):0.1410580000	3e6s_A:0.8475320000):0.5869210000):0.3363840000	((((1bcf_A:0.0000010000	3e1q_A:0.0000010000):0.1815670000	2fkz_A:0.1593300000):0.1372150000	1jgc_A:0.2085550000):0.6247030000	1nfv_A:0.6383960000):0.2567280000):0.5892340000	2vzb_A:0.9304800000):0.3749480000):0.3000110000):0.1732160000):0.0845895000):0.0765355000	((1qgh_A:0.3520540000	2ux1_A:0.5173050000):0.3213990000	(1ji4_A:0.4469140000	2fjc_A:0.6325540000):0.1998950000):0.1779940000);
(1ji5_A:0.2479620000	(1jig_A:0.1681850000	((2chp_A:0.4090410000	(((((1dps_A:0.0000020000	1jts_A:0.0000020000):0.2910720000	1o9r_A:0.2894430000):0.5035500000	1uvh_A:0.5879000000):0.4470600000	(1tjo_A:0.0000020000	1tk6_A:0.0000020000):0.6548220000):0.1578600000	((((((2fzf_A:1.4318570000	(1lko_A:0.6104200000	1yuz_A:1.0108140000):0.7616450000):0.3207870000	3qhb_A:1.2290380000):0.3355320000	(1otk_A:2.0500800000	(((((((1oqu_A:0.1680560000	1r2f_A:0.2032950000):0.0472417000	1uzr_A:0.0000020000):0.5479830000	3ee4_A:1.5057640000):0.2543330000	1mxr_A:0.8764380000):0.3889730000	(1jk0_A:0.1620140000	(2uw2_A:0.0194140000	1w68_A:0.0394540000):0.1280670000):1.0226700000):0.8300640000	(((2uw1_A:0.0000020000	2uw1_B:0.0000020000):0.0948229000	1afr_A:0.0586700000):1.7282400000	1za0_A:1.4363350000):0.9892280000):0.1377580000	(((2inc_B:1.5729680000	2inp_C:1.2530170000):0.6170570000	1mty_B:1.5933810000):0.4620600000	(1mty_D:1.6594760000	3dhg_A:0.9227540000):0.3599090000):1.3982300000):0.7563490000):1.6167700000):0.4581380000	(((((1lb3_A:0.0918910000	2za7_A:0.0695590000):0.2426140000	1bg7_A:0.1041290000):0.0960152000	1r03_A:0.1752490000):0.2301740000	(1z6o_A:1.0783170000	1z6o_M:0.9907210000):0.1425160000):0.3337320000	(((1eum_A:0.4165770000	1krq_A:0.3389130000):0.2389190000	(2jd7_A:0.2770050000	1vlg_A:0.2666390000):0.2989420000):0.2214970000	3e6s_A:0.8476660000):0.1139430000):0.6768070000):0.3379630000	((((1bcf_A:0.0000020000	3e1q_A:0.0000020000):0.1739840000	2fkz_A:0.1293380000):0.1807170000	1jgc_A:0.3499440000):0.3126320000	1nfv_A:0.8684870000):0.2994720000):0.4577740000	2vzb_A:0.9576340000):0.4715980000):0.3426240000):0.1556010000	((1qgh_A:0.1994670000	2ux1_A:0.6361890000):0.2900050000	(1ji4_A:0.4926740000	2fjc_A:0.5082870000):0.2964330000):0.1710050000):0.1217540000):0.0389307000	1n1q_A:0.3680110000);
(1ji5_A:0.1711820000	(1jig_A:0.1169740000	((((1qgh_A:0.2848760000	2ux1_A:0.4350740000):0.2313070000	((((1dps_A:0.0000010000	1jts_A:0.0000010000):0.3251060000	1o9r_A:0.2856340000):0.2200400000	1uvh_A:0.6638850000):0.3547910000	(1tjo_A:0.0000010000	1tk6_A:0.0000010000):0.6861520000):0.3675760000):0.1754970000	(1ji4_A:0.5972450000	2fjc_A:0.5820120000):0.2293160000):0.0546363000	((2fzf_A:2.2960500000	((((1bcf_A:0.0000010000	3e1q_A:0.0000010000):0.2188000000	2fkz_A:0.1178970000):0.3904900000	1jgc_A:0.2847720000):0.6044150000	1nfv_A:0.7559920000):0.3557870000):0.0700414000	(2vzb_A:0.8247160000	((((1lko_A:0.5753880000	1yuz_A:1.0145750000):0.4380600000	3qhb_A:1.2185210000):0.5080510000	(1otk_A:2.7188990000	(((((((1oqu_A:0.1493010000	1r2f_A:0.1646500000):0.0983331000	1uzr_A:0.0082440000):0.8396850000	1mxr_A:1.2828750000):0.3052800000	(1jk0_A:0.1948210000	(2uw2_A:0.0088800000	1w68_A:0.0679500000):0.1275020000):1.1498100000):0.4055440000	3ee4_A:1.2676230000):1.4037100000	(((2uw1_A:0.0000010000	2uw1_B:0.0000010000):0.1523560000	1afr_A:0.0007580000):1.5818300000	1za0_A:1.8227010000):0.7183790000):0.2853380000	(((2inc_B:1.3955870000	2inp_C:1.4303450000):0.5189240000	1mty_B:1.2668590000):0.7545850000	(1mty_D:1.2489380000	3dhg_A:1.2933130000):0.2271740000):1.0144000000):0.3170580000):1.3502600000):0.3833450000	((((1lb3_A:0.0803280000	2za7_A:0.0746190000):0.2316930000	(1bg7_A:0.1680680000	1r03_A:0.2527280000):0.0952044000):0.0734716000	(1z6o_A:1.1032200000	1z6o_M:0.8288460000):0.3776350000):0.4615640000	(((1eum_A:0.4320560000	1krq_A:0.3032220000):0.3054490000	3e6s_A:0.8691350000):0.1681510000	(2jd7_A:0.2252400000	1vlg_A:0.3149720000):0.2803200000):0.1891330000):1.0214300000):0.3684740000):0.3109370000):0.6738300000):0.0995637000):0.0936322000	(1n1q_A:0.2830950000	2chp_A:0.4165930000):0.0359020000);
(1ji5_A:0.2508000000	1jig_A:0.1683610000	((1n1q_A:0.3007610000	2chp_A:0.4637360000):0.1041140000	(((1qgh_A:0.3584780000	2ux1_A:0.4525840000):0.2535550000	(1ji4_A:0.6355030000	2fjc_A:0.5910390000):0.1531860000):0.1308510000	(((((1dps_A:0.0000010000	1jts_A:0.0000010000):0.3121900000	1o9r_A:0.2950500000):0.4086000000	1uvh_A:1.0790160000):0.5948110000	(1tjo_A:0.0000010000	1tk6_A:0.0000010000):0.7785590000):0.3541340000	(((((2fzf_A:1.5581140000	((1lko_A:0.4320470000	1yuz_A:0.8587530000):0.6256490000	3qhb_A:1.0900360000):0.2828540000):0.5794590000	(1otk_A:2.0120950000	(((((((1oqu_A:0.1542650000	1r2f_A:0.1725020000):0.0699881000	1uzr_A:0.0011560000):0.8692800000	1mxr_A:1.1118190000):0.3707320000	(1jk0_A:0.1768530000	(2uw2_A:0.0214770000	1w68_A:0.0338040000):0.1503850000):0.9705980000):0.6150610000	3ee4_A:1.4514840000):0.6344010000	(((2inc_B:1.0980310000	(2inp_C:0.9789210000	1mty_B:1.9935850000):0.6659890000):0.4211040000	1mty_D:1.7977750000):0.2690400000	3dhg_A:1.3619760000):1.2998400000):0.3991700000	(((2uw1_A:0.0000010000	2uw1_B:0.0000010000):0.0590603000	1afr_A:0.1034650000):1.4535200000	1za0_A:1.1804120000):0.5320350000):1.0875600000):1.5054300000):0.1099870000	(((((1lb3_A:0.1043720000	2za7_A:0.0864860000):0.3132460000	1bg7_A:0.0804650000):0.0834025000	1r03_A:0.1664260000):0.1902730000	(1z6o_A:1.3171550000	1z6o_M:0.6889660000):0.4466090000):0.3449270000	(((1eum_A:0.2757730000	1krq_A:0.3238450000):0.2268790000	(2jd7_A:0.2436870000	1vlg_A:0.2744800000):0.1495320000):0.1603610000	3e6s_A:0.8537700000):0.3615430000):0.6535720000):0.3458680000	((((1bcf_A:0.0000010000	3e1q_A:0.0000010000):0.1470980000	2fkz_A:0.2179860000):0.2715310000	1jgc_A:0.2596880000):0.5626780000	1nfv_A:0.8727190000):0.3660110000):0.3707640000	2vzb_A:0.8408180000):0.2002130000):0.2553280000):0.1327590000):0.0592222000);
(1ji5_A:0.2470480000	1jig_A:0.1735990000	((1n1q_A:0.3516100000	(1ji4_A:0.5101140000	2fjc_A:0.4858950000):0.2248580000):0.0902246000	(2chp_A:0.4481570000	((1qgh_A:0.4783530000	2ux1_A:0.3736370000):0.2648650000	(((((1dps_A:0.0000020000	1jts_A:0.0000020000):0.3892840000	1o9r_A:0.2098830000):0.3438910000	1uvh_A:0.7853850000):0.3940550000	(1tjo_A:0.0000020000	1tk6_A:0.0000020000):0.7887150000):0.4669290000	(((((2fzf_A:1.8257570000	(1otk_A:1.7242340000	(((((((1oqu_A:0.1035240000	1r2f_A:0.1270080000):0.0640822000	1uzr_A:0.0000020000):0.8489550000	1mxr_A:0.8829370000):0.5198640000	(1jk0_A:0.2701490000	(2uw2_A:0.0195510000	1w68_A:0.0323600000):0.1225880000):0.8796420000):0.5421780000	3ee4_A:1.0521030000):0.8396490000	(((2uw1_A:0.0000020000	2uw1_B:0.0000020000):0.0782950000	1afr_A:0.1326040000):1.0953500000	1za0_A:1.4055480000):0.6734500000):0.3490560000	((((2inc_B:1.3553340000	2inp_C:1.6024520000):0.7591950000	1mty_B:1.5536920000):0.5762300000	3dhg_A:1.1355720000):0.3001130000	1mty_D:1.2363060000):0.9318150000):0.7430000000):0.9792090000):0.2834240000	((1lko_A:0.6499650000	1yuz_A:1.0826350000):0.4314930000	3qhb_A:1.3366930000):0.4936310000):0.3219830000	((((1lb3_A:0.1106750000	2za7_A:0.1261840000):0.2118300000	(1bg7_A:0.0910280000	1r03_A:0.2281020000):0.0346845000):0.2392390000	(1z6o_A:1.2824340000	1z6o_M:0.6450730000):0.2395300000):0.2010860000	(((1eum_A:0.4128110000	1krq_A:0.2400950000):0.1311110000	3e6s_A:0.8112450000):0.1135110000	(2jd7_A:0.2512930000	1vlg_A:0.3164170000):0.1244240000):0.4720250000):0.5334430000):0.0683825000	((((1bcf_A:0.0000020000	3e1q_A:0.0000020000):0.2495760000	2fkz_A:0.1608370000):0.1973920000	1jgc_A:0.2867160000):0.5550350000	1nfv_A:1.0176440000):0.3423200000):0.4064620000	2vzb_A:1.0671230000):0.4012120000):0.1783230000):0.0808761000):0.1019370000):0.1150710000);
(1ji5_A:0.1593840000	((1jig_A:0.1456450000	(((1qgh_A:0.2616940000	2ux1_A:0.4327000000):0.3629780000	(1ji4_A:0.4278060000	2fjc_A:0.4961080000):0.1791350000):0.0555786000	(((((1dps_A:0.0000010000	1jts_A:0.0000010000):0.2739140000	1o9r_A:0.2372120000):0.3909220000	1uvh_A:0.6748570000):0.2557280000	(1tjo_A:0.0000010000	1tk6_A:0.0000010000):0.6331510000):0.4881760000	((((2fzf_A:1.7664450000	((1lko_A:0.5475840000	1yuz_A:0.9916200000):0.3285610000	(3qhb_A:0.7764380000	(1otk_A:1.7778440000	(((((((1oqu_A:0.1561060000	1r2f_A:0.1655490000):0.0517710000	1uzr_A:0.0000020000):0.7138560000	1mxr_A:1.0918370000):0.3096140000	(1jk0_A:0.2073200000	(2uw2_A:0.0000020000	1w68_A:0.0481320000):0.1426780000):1.2525700000):0.9006800000	3ee4_A:0.7309600000):0.8389640000	(((2inc_B:1.3474420000	2inp_C:0.9869490000):0.5777090000	1mty_B:1.6741900000):0.4348250000	(1mty_D:1.1313340000	3dhg_A:1.3524360000):0.6108760000):1.1358700000):0.0000025116	(((2uw1_A:0.0000010000	2uw1_B:0.0000010000):0.0399612000	1afr_A:0.1474880000):1.1827200000	1za0_A:1.3440990000):0.7946460000):0.6863270000):1.4523600000):0.2755050000):0.4807740000):0.2318420000	(((((((1lb3_A:0.0648000000	2za7_A:0.0939260000):0.2744590000	1bg7_A:0.0775460000):0.0783492000	1r03_A:0.1516460000):0.2147740000	(1z6o_A:1.2646890000	1z6o_M:0.7328490000):0.1778000000):0.4434940000	3e6s_A:0.6777230000):0.1208810000	(2jd7_A:0.2711660000	1vlg_A:0.3401790000):0.1131350000):0.1628960000	(1eum_A:0.3583820000	1krq_A:0.2644580000):0.1637510000):0.7775690000):0.3853350000	((((1bcf_A:0.0000010000	3e1q_A:0.0000010000):0.1790480000	2fkz_A:0.1474280000):0.2708810000	1jgc_A:0.2261340000):0.6667250000	1nfv_A:0.5565990000):0.2966160000):0.4993530000	2vzb_A:0.8951360000):0.4560760000):0.1551260000):0.1584940000):0.0559312000	1n1q_A:0.2778070000):0.0646273000	2chp_A:0.5450340000);
(1ji5_A:0.2179420000	((1jig_A:0.0739130000	(((1qgh_A:0.4273150000	2ux1_A:0.4832560000):0.4191890000	(1ji4_A:0.5280860000	2fjc_A:0.6733760000):0.2282300000):0.0697115000	(((((1dps_A:0.0000020000	1jts_A:0.0000020000):0.3771750000	1o9r_A:0.2455750000):0.5329020000	1uvh_A:0.9879590000):0.5592370000	(1tjo_A:0.0000020000	1tk6_A:0.0000020000):0.8914330000):0.2642070000	(((((2fzf_A:1.3469450000	(1otk_A:2.5180870000	(((((((1oqu_A:0.1436430000	1r2f_A:0.1850380000):0.0509427000	1uzr_A:0.0073850000):0.7486510000	1mxr_A:0.9415890000):0.5398640000	3ee4_A:1.3798260000):0.2098460000	(1jk0_A:0.2077230000	(2uw2_A:0.0291670000	1w68_A:0.0497650000):0.1792480000):0.7136980000):1.7506300000	(((2uw1_A:0.0000020000	2uw1_B:0.0000020000):0.0846184000	1afr_A:0.1174150000):1.2797900000	1za0_A:1.1704090000):0.8194430000):0.2970180000	(((2inc_B:1.2093700000	2inp_C:1.2494920000):0.4184680000	1mty_B:1.3902480000):1.0013700000	(1mty_D:1.3001050000	3dhg_A:1.2226470000):0.2550620000):0.8641060000):0.7004530000):1.3423400000):0.6222550000	((1lko_A:0.7220860000	1yuz_A:1.0110770000):0.3849820000	3qhb_A:0.9017530000):0.6994090000):0.1579400000	((((((1lb3_A:0.0892170000	2za7_A:0.0802250000):0.2395850000	(1bg7_A:0.1049150000	1r03_A:0.2371140000):0.0638653000):0.1998080000	(1z6o_A:0.9433360000	1z6o_M:0.8517780000):0.3543180000):0.5657360000	3e6s_A:0.9068510000):0.1530620000	(2jd7_A:0.3115040000	1vlg_A:0.4370250000):0.1533130000):0.1921830000	(1eum_A:0.4631540000	1krq_A:0.3254640000):0.1535950000):0.7436770000):0.4448020000	((((1bcf_A:0.0000020000	3e1q_A:0.0000020000):0.1868650000	2fkz_A:0.1376730000):0.1442610000	1jgc_A:0.3358770000):0.7055130000	1nfv_A:0.6103960000):0.3101170000):0.4616180000	2vzb_A:0.9088510000):0.5146850000):0.2872870000):0.1429680000):0.1384540000	1n1q_A:0.2839990000):0.0653530000	2chp_A:0.5533860000);
(1ji5_A:0.2622090000	1jig_A:0.1740240000	((1n1q_A:0.2244290000	2chp_A:0.3757330000):0.0752689000	(((1qgh_A:0.3100120000	2ux1_A:0.5508530000):0.2051650000	(1ji4_A:0.5124540000	2fjc_A:0.3952340000):0.2702070000):0.0645343000	(((((1dps_A:0.0000010000	1jts_A:0.0000010000):0.3293630000	1o9r_A:0.2270730000):0.4235890000	1uvh_A:0.8629620000):0.2715140000	(1tjo_A:0.0000010000	1tk6_A:0.0000010000):0.6881450000):0.3738350000	((((((2fzf_A:1.8908770000	((1lko_A:0.4151880000	1yuz_A:0.9887660000):0.7072940000	3qhb_A:1.6195400000):0.5336040000):0.3136080000	((((((1lb3_A:0.0511330000	2za7_A:0.0911570000):0.2193250000	(1bg7_A:0.0523910000	1r03_A:0.1972530000):0.1069640000):0.2128270000	(1z6o_A:1.2386970000	1z6o_M:0.8272310000):0.2253030000):0.5286720000	3e6s_A:0.7209880000):0.2519260000	(2jd7_A:0.3084380000	1vlg_A:0.2809860000):0.1712260000):0.2107570000	(1eum_A:0.4276970000	1krq_A:0.2703090000):0.1053860000):0.8230680000):0.3443250000	1nfv_A:0.8135620000):0.2843230000	(((1bcf_A:0.0000010000	3e1q_A:0.0000010000):0.1800720000	2fkz_A:0.1424070000):0.1918320000	1jgc_A:0.3907680000):0.4819260000):0.6134410000	2vzb_A:1.0375920000):0.2172390000	(1otk_A:3.0273560000	((((((((1oqu_A:0.0803380000	1r2f_A:0.1856170000):0.0526495000	1uzr_A:0.0000030000):1.0137500000	1mxr_A:0.9973720000):0.5046270000	(1jk0_A:0.1830670000	(2uw2_A:0.0000020000	1w68_A:0.0563030000):0.1518910000):1.1157800000):0.4914310000	3ee4_A:1.1211230000):1.0486800000	((2inc_B:1.7551410000	(2inp_C:1.4531330000	1mty_B:1.5921220000):0.6036590000):0.7576610000	(1mty_D:1.4535940000	3dhg_A:1.1555470000):0.5162650000):0.9755270000):0.8387710000	1za0_A:1.4656580000):0.4584130000	((2uw1_A:0.0000010000	2uw1_B:0.0000010000):0.0000022612	1afr_A:0.1662980000):1.1961900000):1.2217400000):1.7927100000):0.4337480000):0.3066800000):0.1250970000):0.0439256000);
(1ji5_A:0.2929660000	1jig_A:0.2331690000	(1n1q_A:0.3481100000	((2chp_A:0.4540830000	(((((1dps_A:0.0000010000	1jts_A:0.0000010000):0.4079850000	1o9r_A:0.3134760000):0.5856240000	1uvh_A:0.7137230000):0.4881780000	(1tjo_A:0.0000010000	1tk6_A:0.0000010000):0.7293920000):0.2963050000	((((((2fzf_A:1.1807560000	3qhb_A:1.3693600000):0.3726490000	(1lko_A:0.6933480000	1yuz_A:1.0287450000):0.3443230000):0.4672900000	(1otk_A:2.3884360000	((((1oqu_A:0.1223350000	1r2f_A:0.1375780000):0.0777453000	1uzr_A:0.0000020000):0.5760560000	1mxr_A:1.2811090000):0.5320680000	(3ee4_A:1.4837010000	((1jk0_A:0.2255450000	(2uw2_A:0.0137340000	1w68_A:0.0421120000):0.1975150000):0.9174540000	(((2inc_B:1.3810630000	(2inp_C:1.2127880000	1mty_B:2.3433380000):0.5586580000):1.0380400000	(1mty_D:1.6159640000	3dhg_A:1.0257880000):0.2036420000):1.2858400000	(((2uw1_A:0.0000010000	2uw1_B:0.0000010000):0.0606785000	1afr_A:0.0947760000):1.2778100000	1za0_A:1.1286160000):1.5293900000):0.6688630000):0.2205130000):0.3766620000):1.3825400000):1.6037300000):0.0655164000	(((((1lb3_A:0.0470120000	2za7_A:0.1082260000):0.3716020000	(1bg7_A:0.1243800000	1r03_A:0.2743750000):0.0390016000):0.1786680000	(1z6o_A:1.1460390000	1z6o_M:0.6058360000):0.4178940000):0.4690450000	3e6s_A:0.8394990000):0.1424410000	((1eum_A:0.4249600000	1krq_A:0.2896570000):0.1390450000	(2jd7_A:0.2414970000	1vlg_A:0.3634080000):0.3408350000):0.1747400000):0.7618150000):0.4040430000	((((1bcf_A:0.0000010000	3e1q_A:0.0000010000):0.2530730000	2fkz_A:0.1314220000):0.1949230000	1jgc_A:0.2690600000):0.3006390000	1nfv_A:0.8851010000):0.5980240000):0.4494680000	2vzb_A:0.8683340000):0.4908140000):0.3229890000):0.1788650000	((1qgh_A:0.5043990000	2ux1_A:0.5588460000):0.3258510000	(1ji4_A:0.6980580000	2fjc_A:0.6526200000):0.1650940000):0.1393850000):0.1840680000):0.0584447000);
(1ji5_A:0.2075350000	(1jig_A:0.1296480000	((1qgh_A:0.3268200000	2ux1_A:0.5695910000):0.3548570000	(1ji4_A:0.6868930000	2fjc_A:0.5684190000):0.1532130000):0.2080980000):0.0668478000	(1n1q_A:0.3862050000	(2chp_A:0.3179820000	(((((1dps_A:0.0000010000	1jts_A:0.0000010000):0.3113090000	1o9r_A:0.2546640000):0.3968120000	1uvh_A:0.8716180000):0.2997440000	(1tjo_A:0.0000010000	1tk6_A:0.0000010000):0.9332100000):0.3423440000	((((((2fzf_A:1.9019710000	(1lko_A:0.3692010000	1yuz_A:1.2398980000):0.3310430000):0.3787440000	3qhb_A:1.2142260000):0.3646010000	(1otk_A:1.9608310000	((((((1oqu_A:0.1363190000	1r2f_A:0.2096080000):0.0403918000	1uzr_A:0.0320290000):0.7203120000	1mxr_A:0.9964080000):0.2395900000	(1jk0_A:0.1709290000	(2uw2_A:0.0366570000	1w68_A:0.0372240000):0.1493440000):1.0480800000):0.6328430000	3ee4_A:1.1910830000):0.4691900000	((((2inc_B:1.2049430000	2inp_C:1.3108270000):0.6960440000	1mty_B:1.7165760000):0.5570020000	(1mty_D:1.5579160000	3dhg_A:1.2428610000):0.2609220000):1.3765400000	(((2uw1_A:0.0000010000	2uw1_B:0.0000010000):0.0645493000	1afr_A:0.0994200000):1.6747600000	1za0_A:1.3833730000):0.5845290000):0.4149410000):0.8522300000):1.6424700000):0.1494560000	(((((1lb3_A:0.0680390000	2za7_A:0.0837390000):0.2479670000	1bg7_A:0.1147900000):0.0678457000	1r03_A:0.1180380000):0.1540170000	(1z6o_A:1.2078300000	1z6o_M:0.6521350000):0.4016630000):0.2786590000	((1eum_A:0.3156040000	1krq_A:0.2869170000):0.2145880000	(3e6s_A:0.8149480000	(2jd7_A:0.2544900000	1vlg_A:0.3166870000):0.1800870000):0.1057300000):0.3255640000):0.5507380000):0.2839580000	((((1bcf_A:0.0000010000	3e1q_A:0.0000010000):0.2100980000	2fkz_A:0.1321380000):0.1866750000	1jgc_A:0.3313200000):0.6243360000	1nfv_A:0.6819410000):0.4877450000):0.4940920000	2vzb_A:0.8804500000):0.5224080000):0.2213330000):0.1217310000):0.0963832000);
(1ji5_A:0.2132080000	1jig_A:0.1913230000	(1n1q_A:0.2927380000	(2chp_A:0.4816660000	(((1qgh_A:0.4163560000	2ux1_A:0.4474830000):0.2960690000	(1ji4_A:0.3433470000	2fjc_A:0.6929360000):0.2436420000):0.0846636000	(((((1dps_A:0.0000010000	1jts_A:0.0000010000):0.4335380000	1o9r_A:0.2636730000):0.3469940000	1uvh_A:0.9173340000):0.5036920000	(1tjo_A:0.0000010000	1tk6_A:0.0000010000):0.7530220000):0.2981280000	(((((2fzf_A:2.0458760000	((((1lb3_A:0.1064980000	2za7_A:0.0947240000):0.1781510000	(1bg7_A:0.0939010000	1r03_A:0.2127000000):0.0720504000):0.2034330000	(1z6o_A:1.0832310000	1z6o_M:0.7057430000):0.3337080000):0.3974200000	(((1eum_A:0.3673930000	1krq_A:0.2623820000):0.2495470000	(2jd7_A:0.2058040000	1vlg_A:0.3698420000):0.1072890000):0.1374690000	3e6s_A:0.9371300000):0.0761084000):0.4697080000):0.5461010000	((1lko_A:0.4310370000	1yuz_A:1.0541570000):0.4396860000	3qhb_A:1.6267400000):0.7853330000):0.0360766000	(1otk_A:2.9782940000	(((((((1oqu_A:0.1287310000	1uzr_A:0.0642190000):0.0840373000	1r2f_A:0.1213230000):0.5762240000	1mxr_A:1.1143570000):0.6562510000	(1jk0_A:0.1178580000	(2uw2_A:0.0337320000	1w68_A:0.0264130000):0.2142810000):1.0180200000):0.5175020000	3ee4_A:1.0793390000):1.1703000000	(((2inc_B:1.1804130000	(2inp_C:1.4102120000	1mty_B:1.3914320000):0.7134770000):0.7381740000	3dhg_A:0.8477900000):0.0671331000	1mty_D:1.5569950000):1.8207600000):0.3834780000	(((2uw1_A:0.0000010000	2uw1_B:0.0000010000):0.0907191000	1afr_A:0.1474060000):1.6737100000	1za0_A:1.7960940000):0.5562430000):0.9554200000):1.8085500000):0.3686270000	((((1bcf_A:0.0000010000	3e1q_A:0.0000010000):0.1794540000	2fkz_A:0.1114600000):0.2603480000	1jgc_A:0.2233890000):0.7031260000	1nfv_A:0.5952130000):0.2673090000):0.3359460000	2vzb_A:1.0190030000):0.3782520000):0.3506730000):0.0734697000):0.1011030000):0.0999184000);
(1ji5_A:0.2184010000	1jig_A:0.1966710000	((1n1q_A:0.2397380000	2chp_A:0.4107690000):0.0941470000	(((1qgh_A:0.3086560000	2ux1_A:0.5627210000):0.4065620000	(1ji4_A:0.6242290000	2fjc_A:0.5225470000):0.3308700000):0.0276255000	(((((1dps_A:0.0000010000	1jts_A:0.0000010000):0.3544440000	1o9r_A:0.2762060000):0.4625000000	1uvh_A:0.7628150000):0.3467770000	(1tjo_A:0.0000010000	1tk6_A:0.0000010000):0.5892040000):0.4725850000	(((((2fzf_A:1.9095650000	3qhb_A:0.7658500000):0.4727430000	(1lko_A:0.6176900000	1yuz_A:1.0530350000):0.4496120000):0.4948350000	((((((((1lb3_A:0.0825230000	2za7_A:0.0927650000):0.2429480000	1bg7_A:0.1306260000):0.0685308000	1r03_A:0.1382170000):0.1512010000	(1z6o_A:1.0333570000	1z6o_M:0.7032770000):0.2862130000):0.3986340000	3e6s_A:0.9450150000):0.1481390000	(2jd7_A:0.2644560000	1vlg_A:0.1731420000):0.2402840000):0.1253200000	(1eum_A:0.3792110000	1krq_A:0.1763660000):0.1061590000):0.5234890000	(1otk_A:1.9142290000	((((((1oqu_A:0.1502170000	1r2f_A:0.1766120000):0.0574135000	1uzr_A:0.0000020000):0.9969980000	1mxr_A:0.7712280000):0.7059340000	(3ee4_A:1.2450800000	(1jk0_A:0.1678460000	(2uw2_A:0.0191890000	1w68_A:0.0308940000):0.2059050000):1.2325400000):0.2617750000):1.0360100000	(((2uw1_A:0.0000010000	2uw1_B:0.0000010000):0.0627006000	1afr_A:0.1206960000):1.5526300000	1za0_A:1.3763710000):0.3565470000):0.6028090000	(((2inc_B:1.7534110000	2inp_C:1.1118740000):0.5666910000	1mty_B:1.8560080000):0.5139450000	(1mty_D:1.6555490000	3dhg_A:1.0729740000):0.3908500000):0.8862630000):0.8568030000):1.5588300000):0.1677930000):0.5534270000	((((1bcf_A:0.0000010000	3e1q_A:0.0000010000):0.1473590000	2fkz_A:0.1617890000):0.2232820000	1jgc_A:0.2081610000):0.6558690000	1nfv_A:0.6828310000):0.3488350000):0.1776500000	2vzb_A:1.2649070000):0.3957300000):0.2261260000):0.0911204000):0.0683448000);
(1ji5_A:0.2654270000	1jig_A:0.2103220000	(1n1q_A:0.3126740000	((2chp_A:0.3751170000	(((((1dps_A:0.0000020000	1jts_A:0.0000020000):0.4992550000	1o9r_A:0.2027070000):0.3948150000	1uvh_A:0.7655590000):0.4997380000	(1tjo_A:0.0000020000	1tk6_A:0.0000020000):0.9309280000):0.2549340000	((((2fzf_A:1.3167020000	((1lko_A:0.4641240000	1yuz_A:1.1267520000):0.7411290000	3qhb_A:1.0915150000):0.5357370000):0.4825070000	((((((1lb3_A:0.0252510000	2za7_A:0.1688100000):0.2316490000	(1bg7_A:0.0897990000	1r03_A:0.2478130000):0.1135490000):0.1235630000	(1z6o_A:1.2868340000	1z6o_M:0.8318440000):0.1204240000):0.5025400000	3e6s_A:0.9135770000):0.0268664000	((1eum_A:0.4235360000	1krq_A:0.2648310000):0.2912970000	(2jd7_A:0.2929660000	1vlg_A:0.2431170000):0.1424590000):0.0853552000):0.6168820000	(1otk_A:2.5143380000	(((((((1oqu_A:0.1061220000	1r2f_A:0.2331350000):0.1206180000	1uzr_A:0.0000030000):0.9379410000	1mxr_A:0.8068970000):0.3472900000	(1jk0_A:0.1611740000	(2uw2_A:0.0142600000	1w68_A:0.0424200000):0.2115800000):0.8945180000):0.7795740000	3ee4_A:1.0171170000):0.8457560000	((2inc_B:1.2212580000	(2inp_C:1.0703240000	1mty_B:1.7474390000):0.5361000000):0.9531610000	(1mty_D:1.2518500000	3dhg_A:0.9606360000):0.3178340000):1.0234700000):0.1559660000	(((2uw1_A:0.0000020000	2uw1_B:0.0000020000):0.0009251540	1afr_A:0.2133340000):1.4093400000	1za0_A:1.3405420000):0.5861120000):1.4560600000):1.5744800000):0.1383550000):0.3410990000	((((1bcf_A:0.0000020000	3e1q_A:0.0000020000):0.2303280000	2fkz_A:0.0937520000):0.1623900000	1jgc_A:0.3048260000):0.4519310000	1nfv_A:0.6462400000):0.2872950000):0.5233590000	2vzb_A:1.0429900000):0.3824630000):0.1765140000):0.1595690000	((1qgh_A:0.4100520000	2ux1_A:0.5542100000):0.2546310000	(1ji4_A:0.7340670000	2fjc_A:0.4913240000):0.2753140000):0.1270800000):0.0963853000):0.0627425000);
(1ji5_A:0.1620640000	1jig_A:0.1712410000	(1n1q_A:0.3710020000	((2chp_A:0.3982020000	(((((1dps_A:0.0000010000	1jts_A:0.0000010000):0.4508340000	1o9r_A:0.2612680000):0.3941470000	1uvh_A:0.6890360000):0.3580150000	(1tjo_A:0.0000010000	1tk6_A:0.0000010000):0.5957730000):0.4731930000	((((2fzf_A:2.0184130000	((1lko_A:0.3469150000	1yuz_A:1.4003970000):0.2949370000	3qhb_A:1.5430090000):0.6022090000):0.3552330000	(((((1lb3_A:0.0604240000	2za7_A:0.0992740000):0.2788750000	(1bg7_A:0.0297810000	1r03_A:0.2811690000):0.1076600000):0.2367340000	1z6o_A:1.2106370000):0.3316450000	1z6o_M:0.8559990000):0.1824880000	(((1eum_A:0.4097380000	1krq_A:0.2186090000):0.3337050000	(2jd7_A:0.2397570000	1vlg_A:0.3897430000):0.1336270000):0.0891360000	3e6s_A:0.8217290000):0.5121000000):0.6489000000):0.0502157000	(1otk_A:2.6802830000	(((((((1oqu_A:0.1264260000	1r2f_A:0.1122930000):0.0302845000	1uzr_A:0.0044020000):0.6217170000	1mxr_A:0.7355830000):0.4372820000	(1jk0_A:0.1539270000	(2uw2_A:0.0179460000	1w68_A:0.0399960000):0.1519740000):0.9477780000):0.5072740000	3ee4_A:1.1288550000):0.6954060000	(((2uw1_A:0.0000010000	2uw1_B:0.0000010000):0.0786490000	1afr_A:0.1406870000):1.3319300000	1za0_A:1.7848840000):0.6070870000):0.0893017000	((((2inc_B:1.2786290000	2inp_C:1.1721240000):0.3727270000	1mty_B:1.4922950000):0.4391000000	3dhg_A:1.3103540000):0.3172440000	1mty_D:1.3126670000):1.1638300000):0.3122940000):1.9014300000):0.4726430000	(2vzb_A:0.8076800000	((((1bcf_A:0.0000010000	3e1q_A:0.0000010000):0.2313900000	2fkz_A:0.1425700000):0.3206410000	1jgc_A:0.2281030000):0.5898180000	1nfv_A:0.8683660000):0.4929040000):0.1054610000):0.3514640000):0.1871460000):0.1285660000	((1qgh_A:0.3574780000	2ux1_A:0.4250920000):0.2455750000	(1ji4_A:0.4895300000	2fjc_A:0.5473230000):0.1884590000):0.1608610000):0.1888670000):0.0676545000);
(1ji5_A:0.2279180000	1jig_A:0.1749840000	(1n1q_A:0.3042670000	(2chp_A:0.3841330000	(((1qgh_A:0.3507260000	2ux1_A:0.3860420000):0.3691380000	(1ji4_A:0.5464310000	2fjc_A:0.5888750000):0.1572130000):0.1116820000	(((((1dps_A:0.0000010000	1jts_A:0.0000010000):0.3407530000	1o9r_A:0.2396600000):0.4444890000	1uvh_A:1.1286320000):0.2716030000	(1tjo_A:0.0000010000	1tk6_A:0.0000010000):0.7357470000):0.5733540000	(((((2fzf_A:1.7282510000	((1lko_A:0.4587030000	1yuz_A:1.0383370000):0.6079450000	3qhb_A:1.2161690000):0.2703090000):0.4737540000	(((((1lb3_A:0.0432460000	2za7_A:0.1339360000):0.1558280000	(1bg7_A:0.1186760000	1r03_A:0.2261980000):0.1210380000):0.1907940000	1z6o_A:1.0820780000):0.2935790000	1z6o_M:0.7896220000):0.2631260000	(((1eum_A:0.4211280000	1krq_A:0.0694910000):0.2913610000	3e6s_A:0.7670200000):0.1022280000	(2jd7_A:0.2441740000	1vlg_A:0.2397300000):0.1466060000):0.3685250000):0.5704830000):0.1783800000	(1otk_A:1.9435840000	(((((((1oqu_A:0.1369390000	1r2f_A:0.1706700000):0.0445794000	1uzr_A:0.0000020000):0.7169420000	1mxr_A:1.0247840000):0.4553380000	(1jk0_A:0.1341660000	(2uw2_A:0.0032480000	1w68_A:0.0416520000):0.2400520000):1.0417100000):0.6176740000	3ee4_A:1.4347360000):1.2104200000	(((2uw1_A:0.0000010000	2uw1_B:0.0000010000):0.0019917000	1afr_A:0.3009590000):1.1614300000	1za0_A:1.7794290000):0.7821200000):0.0621339000	((((2inc_B:1.3989370000	2inp_C:1.0617680000):0.5127610000	1mty_B:1.6454010000):0.9095700000	1mty_D:1.0000700000):0.3860930000	3dhg_A:1.4447030000):1.2690900000):1.3253300000):1.6544300000):0.4088680000	((((1bcf_A:0.0000010000	3e1q_A:0.0000010000):0.2697120000	2fkz_A:0.0938080000):0.2386050000	1jgc_A:0.2864150000):0.6897350000	1nfv_A:0.7241210000):0.1321440000):0.3715090000	2vzb_A:1.2524860000):0.2349600000):0.1201370000):0.1161300000):0.0911893000):0.0345737000);
(1ji5_A:0.2453820000	(1jig_A:0.1841220000	(1n1q_A:0.2809730000	((2chp_A:0.3708050000	(1ji4_A:0.6652190000	2fjc_A:0.4570290000):0.4170810000):0.0348890000	((((1dps_A:0.0000020000	1jts_A:0.0000020000):0.2210770000	1o9r_A:0.4236230000):0.5131140000	1uvh_A:0.9103130000):0.6023300000	((1tjo_A:0.0000020000	1tk6_A:0.0000020000):0.9367460000	(((((((2fzf_A:2.4071390000	(1lko_A:0.6733400000	1yuz_A:1.1268220000):0.1443330000):0.4901220000	3qhb_A:1.4384540000):1.0386400000	((((1lb3_A:0.0532300000	2za7_A:0.0628730000):0.2468020000	(1bg7_A:0.0207090000	(1z6o_A:1.0578310000	1z6o_M:0.8521700000):0.3725980000):0.0709056000):0.0881971000	1r03_A:0.1188710000):0.4129330000	(((1eum_A:0.4910020000	1krq_A:0.2430030000):0.2320500000	(2jd7_A:0.3318880000	1vlg_A:0.3311870000):0.2560890000):0.1622660000	3e6s_A:1.1075010000):0.1798850000):1.0047200000):0.4278300000	(((1bcf_A:0.0000020000	3e1q_A:0.0000020000):0.2805340000	2fkz_A:0.1087650000):0.0646433000	1jgc_A:0.4866340000):0.6048520000):0.3869560000	1nfv_A:0.8025330000):0.0762058000	(1otk_A:1.6608720000	((((((1oqu_A:0.1868660000	1uzr_A:0.0230090000):0.1059940000	1r2f_A:0.1060710000):0.9586070000	1mxr_A:1.2125280000):0.1785070000	(3ee4_A:1.8889140000	(1jk0_A:0.2219100000	(2uw2_A:0.0044810000	1w68_A:0.0415660000):0.0734742000):0.5891650000):0.6526780000):1.6618700000	(((2uw1_A:0.0000020000	2uw1_B:0.0000020000):0.0821803000	1afr_A:0.1023160000):1.2899000000	1za0_A:1.7163150000):0.2118890000):0.3292380000	(((2inc_B:1.6703190000	2inp_C:1.8536800000):1.0977000000	(1mty_B:3.0604920000	1mty_D:0.9437610000):0.4478370000):0.3932590000	3dhg_A:1.1998500000):0.9359540000):1.4345900000):1.2425800000):0.4922190000	2vzb_A:1.4578150000):0.1986570000):0.4206850000):0.1604200000):0.2063370000):0.1292560000):0.0687245000	(1qgh_A:0.3437580000	2ux1_A:0.5836150000):0.5507710000);
(1ji5_A:0.2922720000	(1jig_A:0.1349210000	(((1qgh_A:0.4856290000	2ux1_A:0.5991510000):0.3579480000	(1ji4_A:0.6283000000	2fjc_A:0.5375880000):0.2252110000):0.0384417000	(((((1dps_A:0.0000010000	1jts_A:0.0000010000):0.2683020000	1o9r_A:0.2713730000):0.2821920000	1uvh_A:1.0119160000):0.5345770000	(1tjo_A:0.0000010000	1tk6_A:0.0000010000):0.9441670000):0.2986870000	((((2fzf_A:1.8855500000	(1otk_A:1.6801420000	(((((((1oqu_A:0.1410230000	1r2f_A:0.1892300000):0.0441996000	1uzr_A:0.0000020000):0.9224040000	1mxr_A:0.9347410000):0.4027550000	(1jk0_A:0.3394520000	(2uw2_A:0.0096230000	1w68_A:0.0572250000):0.1417410000):1.0061800000):0.7323090000	3ee4_A:1.1766610000):1.3191100000	(((2uw1_A:0.0000010000	2uw1_B:0.0000010000):0.1065900000	1afr_A:0.0972670000):1.1920000000	1za0_A:1.1495030000):0.5461060000):0.3929120000	((2inc_B:1.2941110000	(2inp_C:0.8478300000	1mty_B:1.8063210000):0.8245150000):0.9068410000	(1mty_D:1.2702910000	3dhg_A:0.9265850000):0.1712210000):0.5601910000):0.6170510000):1.0750400000):0.6607020000	(((1lko_A:0.3611230000	1yuz_A:1.1825940000):0.4222310000	3qhb_A:1.1736340000):0.6128450000	(((((1lb3_A:0.0595230000	2za7_A:0.1432750000):0.2961130000	(1bg7_A:0.1630600000	1r03_A:0.2417250000):0.1086800000):0.3230110000	1z6o_A:1.3285390000):0.2703280000	1z6o_M:0.8007010000):0.2935180000	((((1eum_A:0.2687770000	1krq_A:0.4167160000):0.1765850000	3e6s_A:0.8525890000):0.2311180000	2jd7_A:0.2334870000):0.1044790000	1vlg_A:0.1859270000):0.4721000000):0.7714100000):0.0263311000):0.3649740000	((((1bcf_A:0.0000010000	3e1q_A:0.0000010000):0.1585990000	2fkz_A:0.1754780000):0.2498710000	1jgc_A:0.3297540000):0.6095350000	1nfv_A:0.6185790000):0.4153490000):0.5995380000	2vzb_A:0.7174150000):0.2637650000):0.2173340000):0.1243090000):0.1064920000	(1n1q_A:0.2256070000	2chp_A:0.5496640000):0.1114650000);
(1ji5_A:0.2490260000	1jig_A:0.1984970000	(1n1q_A:0.3525690000	(2chp_A:0.4407660000	(((1qgh_A:0.3298910000	2ux1_A:0.6185900000):0.4316290000	(1ji4_A:0.5187870000	2fjc_A:0.3499460000):0.2748590000):0.0776408000	(((((1dps_A:0.0000010000	1jts_A:0.0000010000):0.4791870000	1o9r_A:0.1909150000):0.6566730000	1uvh_A:0.8380060000):0.4918130000	(1tjo_A:0.0000010000	1tk6_A:0.0000010000):0.6302420000):0.5637210000	(((((((2fzf_A:1.2866650000	3qhb_A:1.3048630000):0.5522440000	(1lko_A:0.7475810000	1yuz_A:0.8652980000):0.3895300000):0.4767740000	(1otk_A:2.7077250000	(((((((1oqu_A:0.1525500000	1r2f_A:0.1525650000):0.0684260000	1uzr_A:0.0000020000):0.8541410000	1mxr_A:1.0207490000):0.4539030000	(1jk0_A:0.1778380000	(2uw2_A:0.0122120000	1w68_A:0.0660760000):0.2008600000):1.3963700000):0.3630740000	3ee4_A:1.0724720000):1.3852800000	(((2uw1_A:0.0000010000	2uw1_B:0.0000010000):0.1125630000	1afr_A:0.0501500000):1.4658400000	1za0_A:1.5569960000):0.9616620000):0.2881550000	(((2inc_B:1.8200590000	2inp_C:0.5871630000):0.8358580000	1mty_B:1.7905520000):1.1749500000	(1mty_D:1.8121040000	3dhg_A:1.2046270000):0.4107550000):0.7558080000):0.9761120000):1.3658900000):0.2427390000	((((((1lb3_A:0.0782970000	2za7_A:0.1137840000):0.3306840000	1bg7_A:0.0898550000):0.1164130000	1r03_A:0.1398590000):0.2022500000	(1z6o_A:1.4433120000	1z6o_M:0.7068190000):0.1601280000):0.2472330000	3e6s_A:0.7299870000):0.1982260000	((1eum_A:0.4046820000	1krq_A:0.2547270000):0.2130510000	(2jd7_A:0.1785490000	1vlg_A:0.2054620000):0.1786760000):0.0324148000):0.8148870000):0.3501590000	1nfv_A:0.6947090000):0.2534260000	(((1bcf_A:0.0000010000	3e1q_A:0.0000010000):0.2197480000	2fkz_A:0.1120150000):0.2404400000	1jgc_A:0.2321270000):0.6567890000):0.4678120000	2vzb_A:0.8944660000):0.6053000000):0.4099880000):0.0634622000):0.1659580000):0.0442681000);
(1ji5_A:0.2618140000	1jig_A:0.0908840000	(1n1q_A:0.2498420000	(((2chp_A:0.3126860000	((((1dps_A:0.0000010000	1jts_A:0.0000010000):0.2892940000	1o9r_A:0.3180390000):0.3775630000	1uvh_A:0.6639610000):0.3927470000	(1tjo_A:0.0000010000	1tk6_A:0.0000010000):0.8632280000):0.5085170000):0.0973354000	(((((2fzf_A:1.7711900000	(1otk_A:1.9787500000	(((((((1oqu_A:0.1690750000	1r2f_A:0.1757960000):0.0677493000	1uzr_A:0.0000020000):0.7199840000	1mxr_A:1.0492680000):0.5570130000	(1jk0_A:0.2461200000	(2uw2_A:0.0046430000	1w68_A:0.0275240000):0.1255210000):0.9726630000):0.5564740000	3ee4_A:1.0265990000):0.5849570000	(((2uw1_A:0.0000010000	2uw1_B:0.0000010000):0.0589810000	1afr_A:0.1287560000):1.5482500000	1za0_A:1.6348930000):0.9787090000):0.2317430000	((2inc_B:0.9461970000	(2inp_C:0.9877890000	1mty_B:1.9946570000):0.5361710000):0.7802840000	(1mty_D:1.7086710000	3dhg_A:0.8895000000):0.1029670000):1.0841000000):0.9725380000):1.3902900000):0.3074080000	((1lko_A:0.5893210000	1yuz_A:1.0473770000):0.6525420000	3qhb_A:1.1777500000):0.3891040000):0.4598710000	((((1lb3_A:0.0643350000	2za7_A:0.1020800000):0.3106790000	(1bg7_A:0.0482980000	(1z6o_A:1.2464600000	1z6o_M:0.9574660000):0.2763100000):0.0763798000):0.0979198000	1r03_A:0.1748150000):0.3148770000	(((1eum_A:0.4038540000	1krq_A:0.2718380000):0.2399560000	(2jd7_A:0.2037090000	1vlg_A:0.2571290000):0.1784760000):0.1610240000	3e6s_A:0.7875850000):0.3226190000):0.7495230000):0.3176910000	((((1bcf_A:0.0000010000	3e1q_A:0.0000010000):0.1672000000	2fkz_A:0.1640640000):0.2969160000	1jgc_A:0.3345780000):0.3469850000	1nfv_A:0.9124020000):0.3039940000):0.4704470000	2vzb_A:0.7363850000):0.5737240000):0.1155790000	((1qgh_A:0.2989380000	2ux1_A:0.4816040000):0.2576980000	(1ji4_A:0.6448240000	2fjc_A:0.6306080000):0.1241930000):0.1311930000):0.0990885000):0.0887470000);
(1ji5_A:0.1924830000	(((1jig_A:0.1401140000	(1ji4_A:0.5090690000	2fjc_A:0.5267980000):0.2817390000):0.0894940000	(((((2fzf_A:1.3706090000	((1lko_A:0.5307510000	1yuz_A:1.1519300000):0.5324120000	3qhb_A:0.8526700000):0.4990130000):0.3539810000	((((((((1lb3_A:0.0631150000	2za7_A:0.0757440000):0.3304670000	1bg7_A:0.0537670000):0.1207400000	1r03_A:0.1075430000):0.2998980000	1z6o_A:1.0987910000):0.2445670000	1z6o_M:0.8913530000):0.3175800000	3e6s_A:0.6118920000):0.1816460000	(2jd7_A:0.2924080000	1vlg_A:0.2701210000):0.1481110000):0.1043980000	(1eum_A:0.3537420000	1krq_A:0.2597750000):0.1850280000):0.6872870000):0.3312710000	(1otk_A:1.7776290000	(((((((1oqu_A:0.1653680000	1r2f_A:0.1776790000):0.0363538000	1uzr_A:0.0188690000):0.5187170000	1mxr_A:0.9902370000):0.3050190000	(1jk0_A:0.1500330000	(2uw2_A:0.0119200000	1w68_A:0.0457290000):0.2005820000):1.0113200000):0.4704740000	3ee4_A:0.9164550000):1.2854000000	(((2uw1_A:0.0000010000	2uw1_B:0.0000010000):0.0047686700	1afr_A:0.1999130000):1.6254100000	1za0_A:1.8492140000):0.6628840000):0.2400270000	(((2inc_B:1.2438880000	2inp_C:1.2295240000):0.4864920000	1mty_B:1.6727490000):0.5232800000	(1mty_D:1.0115690000	3dhg_A:1.1787090000):0.2505680000):0.7326310000):0.6330570000):1.7051300000):0.1404260000	((((1bcf_A:0.0000010000	3e1q_A:0.0000010000):0.2647760000	2fkz_A:0.1404300000):0.2136610000	1jgc_A:0.2788440000):0.7804230000	1nfv_A:0.4622720000):0.4534380000):0.2451200000	2vzb_A:0.8791520000):0.4670050000):0.0280342000	(1n1q_A:0.2157840000	(2chp_A:0.3303830000	((((1dps_A:0.0000010000	1jts_A:0.0000010000):0.2856400000	1o9r_A:0.2728600000):0.3371970000	1uvh_A:0.7017970000):0.4295320000	(1tjo_A:0.0000010000	1tk6_A:0.0000010000):0.8300850000):0.3987180000):0.1351760000):0.1401770000):0.0864971000	(1qgh_A:0.2153520000	2ux1_A:0.5804000000):0.4109510000);
(1ji5_A:0.2821310000	(1jig_A:0.1467000000	(((1qgh_A:0.4757480000	2ux1_A:0.5599620000):0.2164100000	(1ji4_A:0.5635880000	2fjc_A:0.4289230000):0.2992070000):0.0904136000	(((((1dps_A:0.0000010000	1jts_A:0.0000010000):0.4318870000	1o9r_A:0.3146030000):0.4114720000	1uvh_A:0.8051440000):0.5207030000	(1tjo_A:0.0000010000	1tk6_A:0.0000010000):0.6218270000):0.3710860000	((((((2fzf_A:2.0041750000	((1lko_A:0.5709240000	1yuz_A:0.8332880000):0.4956350000	3qhb_A:1.2890410000):0.6034740000):0.5841600000	((((((1lb3_A:0.0575490000	2za7_A:0.0792410000):0.2443430000	(1bg7_A:0.1218740000	1r03_A:0.1617790000):0.0384859000):0.1243510000	(1z6o_A:1.1604260000	1z6o_M:0.7390340000):0.3870880000):0.6040730000	3e6s_A:0.8694410000):0.1163360000	(1eum_A:0.5712020000	1krq_A:0.2120590000):0.2494140000):0.0171204000	(2jd7_A:0.2105660000	1vlg_A:0.3601250000):0.1500620000):1.0067200000):0.3904740000	(((1bcf_A:0.0000010000	3e1q_A:0.0000010000):0.2705510000	2fkz_A:0.1254650000):0.1725020000	1jgc_A:0.2296930000):0.4784420000):0.1316060000	1nfv_A:0.7135420000):0.4331230000	(1otk_A:2.2816740000	(((((((1oqu_A:0.1810450000	1r2f_A:0.1787570000):0.0651048000	1uzr_A:0.0000020000):0.7651970000	1mxr_A:0.9122000000):0.3377920000	(1jk0_A:0.2134540000	(2uw2_A:0.0114170000	1w68_A:0.0277750000):0.1991700000):0.9165930000):0.5901510000	3ee4_A:1.0163720000):0.8714690000	((2inc_B:1.3474770000	(2inp_C:1.4055950000	1mty_B:1.5119080000):0.5908660000):0.9061490000	(1mty_D:0.9851860000	3dhg_A:1.1737190000):0.2471790000):1.0735700000):0.2704680000	(((2uw1_A:0.0000010000	2uw1_B:0.0000010000):0.0637199000	1afr_A:0.0955390000):0.9349970000	1za0_A:1.3442160000):0.4952380000):1.3110100000):1.2843900000):0.1610870000	2vzb_A:1.2725900000):0.3034470000):0.1398120000):0.0614929000):0.0477847000	(1n1q_A:0.2028020000	2chp_A:0.4501510000):0.1006750000);
(1ji5_A:0.2021700000	(1jig_A:0.1827270000	1n1q_A:0.4085900000):0.0119376000	(((2chp_A:0.3708230000	((((1dps_A:0.0000010000	1jts_A:0.0000010000):0.4081100000	1o9r_A:0.2353210000):0.5255090000	1uvh_A:0.6078530000):0.4105360000	(1tjo_A:0.0000010000	1tk6_A:0.0000010000):0.7948360000):0.5811300000):0.1846020000	(1ji4_A:0.4990230000	2fjc_A:0.6315910000):0.3161110000):0.0454278000	((1qgh_A:0.3099670000	2ux1_A:0.5258580000):0.2630850000	((((2fzf_A:1.9430790000	(((1lko_A:0.5842240000	1yuz_A:1.1236530000):0.5275680000	3qhb_A:0.9223050000):0.4016580000	(1otk_A:1.7364580000	(((((((1oqu_A:0.1051150000	1r2f_A:0.1725770000):0.0653929000	1uzr_A:0.0004840000):0.7353830000	1mxr_A:0.9863220000):0.3705650000	(1jk0_A:0.2058090000	(2uw2_A:0.0193620000	1w68_A:0.0130120000):0.1875750000):0.9327190000):0.5788230000	3ee4_A:0.9790920000):1.3091500000	((2inc_B:1.2618280000	(2inp_C:1.2359100000	1mty_B:1.5719720000):0.4227230000):0.4880970000	(1mty_D:1.7103180000	3dhg_A:1.4809960000):0.1618580000):1.4470900000):0.1583630000	(((2uw1_A:0.0000010000	2uw1_B:0.0000010000):0.0447076000	1afr_A:0.1892170000):1.7490500000	1za0_A:1.0012420000):0.3931390000):0.9459840000):1.9287300000):0.3948670000):0.4302840000	((((((((1lb3_A:0.0605180000	2za7_A:0.0798500000):0.3074110000	1bg7_A:0.1185360000):0.1511160000	1r03_A:0.1065400000):0.2533580000	(1z6o_A:1.5814360000	1z6o_M:0.8541080000):0.2703140000):0.5815800000	3e6s_A:0.9165800000):0.1839710000	(2jd7_A:0.2706470000	1vlg_A:0.2054720000):0.0387743000):0.2971010000	1krq_A:0.3311170000):0.1558400000	1eum_A:0.2713230000):0.8600030000):0.1508650000	((((1bcf_A:0.0000010000	3e1q_A:0.0000010000):0.2142710000	2fkz_A:0.1584660000):0.2858210000	1jgc_A:0.1686720000):0.6697690000	1nfv_A:0.5709270000):0.2731090000):0.4635510000	2vzb_A:1.0626120000):0.5903460000):0.0385800000):0.1764300000);
(1ji5_A:0.2003120000	1jig_A:0.2565100000	(1n1q_A:0.2589210000	(2chp_A:0.4545420000	(((1qgh_A:0.5295940000	2ux1_A:0.4534590000):0.2683990000	(1ji4_A:0.4569130000	2fjc_A:0.5647550000):0.2676160000):0.1457810000	(((((1dps_A:0.0000010000	1jts_A:0.0000010000):0.4202170000	1o9r_A:0.2146560000):0.3941640000	1uvh_A:0.7483420000):0.4520960000	(1tjo_A:0.0000010000	1tk6_A:0.0000010000):0.7645630000):0.4555070000	((((2fzf_A:2.3989830000	(((((1lb3_A:0.0837650000	2za7_A:0.1222170000):0.2571320000	(1bg7_A:0.1127440000	1r03_A:0.1834410000):0.0418933000):0.1268660000	1z6o_A:1.4112080000):0.1553760000	1z6o_M:1.0543240000):0.1810000000	(((1eum_A:0.3196970000	1krq_A:0.2358950000):0.3120290000	(2jd7_A:0.1769270000	1vlg_A:0.3267210000):0.2174930000):0.0961000000	3e6s_A:0.8648340000):0.2584040000):0.4583750000):0.3320290000	(((1lko_A:0.3565250000	1yuz_A:1.2554510000):0.3834440000	3qhb_A:1.3036480000):0.7579820000	(1otk_A:1.5993620000	(((((((1oqu_A:0.1822850000	1uzr_A:0.1184060000):0.1045430000	1r2f_A:0.0822190000):0.7304570000	1mxr_A:1.1198640000):0.4784840000	3ee4_A:1.7152760000):0.4086220000	(1jk0_A:0.1529110000	(2uw2_A:0.0075950000	1w68_A:0.0273290000):0.1492640000):0.5921340000):0.8231670000	(((2uw1_A:0.0000010000	2uw1_B:0.0000010000):0.1582270000	1afr_A:0.0190080000):1.6582500000	1za0_A:1.4064400000):0.8832380000):0.2770870000	(((2inc_B:1.7348580000	2inp_C:1.0443180000):0.6123320000	1mty_B:1.3789520000):0.4533650000	(1mty_D:1.0681530000	3dhg_A:1.2722160000):0.2908900000):0.8139880000):0.8322570000):1.7414400000):0.0031213900):0.2810330000	((((1bcf_A:0.0000010000	3e1q_A:0.0000010000):0.2705600000	2fkz_A:0.1315990000):0.1798890000	1jgc_A:0.2634480000):0.5133180000	1nfv_A:0.8132700000):0.4240270000):0.3322020000	2vzb_A:0.9612170000):0.4240630000):0.1645140000):0.0849081000):0.1183170000):0.0924744000);
(1ji5_A:0.2046720000	(1jig_A:0.1447210000	(((1qgh_A:0.3900170000	2ux1_A:0.4766360000):0.3472160000	(((((1dps_A:0.0000010000	1jts_A:0.0000010000):0.3419650000	1o9r_A:0.2131650000):0.4166710000	1uvh_A:0.6037660000):0.5147100000	(1tjo_A:0.0000010000	1tk6_A:0.0000010000):0.6891320000):0.3447290000	(((((2fzf_A:1.6478290000	((1otk_A:2.1756680000	((2inc_B:1.5457990000	(2inp_C:0.9370840000	1mty_B:1.4822280000):0.6083850000):0.4266490000	(1mty_D:1.4632720000	3dhg_A:1.0397830000):0.4131720000):0.9478600000):0.3486650000	((((((1oqu_A:0.2460310000	1uzr_A:0.0663710000):0.0740498000	1r2f_A:0.1137450000):0.6381680000	1mxr_A:0.8983000000):0.4986170000	(1jk0_A:0.1059740000	(2uw2_A:0.0148900000	1w68_A:0.0956610000):0.2559560000):0.7972940000):0.4979870000	(((2uw1_A:0.0000010000	2uw1_B:0.0000010000):0.0941093000	1afr_A:0.1177640000):1.4243000000	1za0_A:1.5495550000):0.7364560000):0.2070070000	3ee4_A:1.1509290000):0.6462270000):1.1999600000):0.6247180000	((1lko_A:0.4639740000	1yuz_A:1.6566340000):0.3333800000	3qhb_A:1.4863400000):0.4088330000):0.2816730000	(((((1lb3_A:0.0964890000	2za7_A:0.0686340000):0.2009100000	(1bg7_A:0.0813170000	1r03_A:0.2377600000):0.1064840000):0.1236090000	1z6o_A:1.5233630000):0.2410580000	1z6o_M:0.8589460000):0.1941900000	(((1eum_A:0.4504610000	1krq_A:0.2348870000):0.1981760000	3e6s_A:0.4640370000):0.0778633000	(2jd7_A:0.2547680000	1vlg_A:0.2578980000):0.1670900000):0.2408560000):0.8799830000):0.5427040000	((((1bcf_A:0.0000010000	3e1q_A:0.0000010000):0.2348990000	2fkz_A:0.1626090000):0.2451510000	1jgc_A:0.1243150000):0.5008570000	1nfv_A:0.7943600000):0.5692690000):0.1891490000	2vzb_A:0.9471910000):0.6277090000):0.3210690000):0.0824137000	(1ji4_A:0.5079690000	2fjc_A:0.7246560000):0.2415210000):0.2072190000):0.1160060000	(1n1q_A:0.2779510000	2chp_A:0.4318840000):0.0801477000);
(1ji5_A:0.2968420000	1jig_A:0.1841810000	(1n1q_A:0.2541380000	(((2chp_A:0.2932180000	((((1dps_A:0.0000010000	1jts_A:0.0000010000):0.3779310000	1o9r_A:0.3099730000):0.3719070000	1uvh_A:0.8417700000):0.2693970000	(1tjo_A:0.0000010000	1tk6_A:0.0000010000):0.9179330000):0.4352010000):0.0603455000	(((((2fzf_A:1.9217020000	(((((((((1lb3_A:0.0756530000	2za7_A:0.0943190000):0.2608730000	1bg7_A:0.0988530000):0.1442020000	1r03_A:0.2155960000):0.2503460000	1z6o_A:1.5481920000):0.2061590000	1z6o_M:0.8384540000):0.4611550000	3e6s_A:0.7351590000):0.2440320000	(2jd7_A:0.2444620000	1vlg_A:0.2852660000):0.1708460000):0.2039630000	1krq_A:0.3498230000):0.1863040000	1eum_A:0.2103260000):0.5323100000):0.3816890000	1nfv_A:0.7477960000):0.1900840000	(((1bcf_A:0.0000010000	3e1q_A:0.0000010000):0.1914200000	2fkz_A:0.1884430000):0.1497780000	1jgc_A:0.2134310000):0.8153020000):0.2689660000	(((1lko_A:0.6825090000	3qhb_A:1.5078020000):0.1208560000	1yuz_A:1.0002600000):0.7201160000	(1otk_A:1.8843230000	(((((((1oqu_A:0.1233600000	1r2f_A:0.1839020000):0.0683659000	1uzr_A:0.0194690000):0.4539230000	1mxr_A:1.1326300000):0.3991520000	(1jk0_A:0.2436620000	(2uw2_A:0.0317330000	1w68_A:0.0076750000):0.2006090000):1.3029500000):0.7537660000	3ee4_A:0.9419860000):1.2753700000	(((2uw1_A:0.0000010000	2uw1_B:0.0000010000):0.0265883000	1afr_A:0.2051370000):1.4723500000	1za0_A:2.1859000000):0.7483140000):0.2540400000	((((2inc_B:1.2933140000	2inp_C:1.0182260000):1.0506300000	1mty_B:1.5139790000):1.0038800000	1mty_D:1.3598160000):0.3464340000	3dhg_A:1.1654990000):1.0189100000):1.3425600000):2.0324400000):0.1378690000):0.3243950000	2vzb_A:1.1558290000):0.6221430000):0.1086550000	((1qgh_A:0.4077360000	2ux1_A:0.5981340000):0.2570310000	(1ji4_A:0.5631190000	2fjc_A:0.5198300000):0.3149330000):0.1096630000):0.0905755000):0.0652741000);
(1ji5_A:0.1874530000	(1jig_A:0.1623050000	(1n1q_A:0.3737940000	(((1qgh_A:0.3192000000	2ux1_A:0.5011830000):0.2959960000	(1ji4_A:0.6289280000	2fjc_A:0.6737590000):0.2342880000):0.0505246000	(((((1dps_A:0.0000010000	1jts_A:0.0000010000):0.2540830000	1o9r_A:0.2365180000):0.4758140000	1uvh_A:0.7334010000):0.5295520000	(1tjo_A:0.0000010000	1tk6_A:0.0000010000):0.7299670000):0.3874290000	(((((2fzf_A:1.7807660000	((1lko_A:0.4491960000	1yuz_A:1.0465210000):0.4318160000	3qhb_A:1.4046900000):0.4627770000):0.2794960000	(((1otk_A:3.0840790000	(((2inc_B:0.9958590000	(2inp_C:1.3541040000	1mty_B:1.5820920000):0.5437140000):0.4987150000	(1mty_D:1.8098410000	3dhg_A:1.1640870000):0.2221610000):1.2822900000	(((2uw1_A:0.0000010000	2uw1_B:0.0000010000):0.0432977000	1afr_A:0.1224270000):1.3866100000	1za0_A:1.5897190000):0.7201050000):0.0839513000):0.8945660000	((((1oqu_A:0.1373400000	1r2f_A:0.1782580000):0.0682453000	1uzr_A:0.0073690000):0.7027910000	1mxr_A:0.9111820000):0.5016160000	(1jk0_A:0.1698960000	(2uw2_A:0.0079480000	1w68_A:0.0374240000):0.2066670000):1.0157600000):0.3844320000):0.4485680000	3ee4_A:0.4982820000):2.6523800000):0.0000022800	((((1lb3_A:0.0587280000	2za7_A:0.0864220000):0.2075960000	(1bg7_A:0.1094480000	1r03_A:0.1618750000):0.0549207000):0.1015270000	(1z6o_A:0.9942190000	1z6o_M:0.7830320000):0.3442210000):0.1764300000	(((1eum_A:0.2688950000	1krq_A:0.2319090000):0.1733170000	(2jd7_A:0.2479210000	1vlg_A:0.3169230000):0.1774610000):0.1772060000	3e6s_A:0.5286190000):0.1893870000):0.6747400000):0.4060000000	((((1bcf_A:0.0000010000	3e1q_A:0.0000010000):0.1542420000	2fkz_A:0.1682380000):0.2088750000	1jgc_A:0.2549360000):0.5078130000	1nfv_A:0.6204030000):0.3679010000):0.3101490000	2vzb_A:0.7501420000):0.4389880000):0.1679940000):0.1474030000):0.0983466000):0.1112040000	2chp_A:0.5615370000);
(1ji5_A:0.1960620000	1jig_A:0.2248260000	(1n1q_A:0.3233470000	(((2chp_A:0.2517460000	((((1dps_A:0.0000020000	1jts_A:0.0000020000):0.3290840000	1o9r_A:0.2425690000):0.3623940000	1uvh_A:0.7684060000):0.3260380000	(1tjo_A:0.0000020000	1tk6_A:0.0000020000):0.8706210000):0.3973140000):0.0835357000	((((2fzf_A:1.4338250000	((1lko_A:0.5486290000	1yuz_A:1.0615050000):0.4690880000	3qhb_A:0.9564950000):0.6356380000):0.5310610000	(((((((1lb3_A:0.0788330000	2za7_A:0.0844130000):0.3546420000	1bg7_A:0.0740510000):0.0581761000	1r03_A:0.1765370000):0.2224010000	1z6o_A:1.1619950000):0.2829440000	1z6o_M:0.7748420000):0.2523230000	(((1eum_A:0.5523130000	1krq_A:0.2054690000):0.1827210000	3e6s_A:1.0433880000):0.1432990000	(2jd7_A:0.2331830000	1vlg_A:0.3623170000):0.2446330000):0.2189180000):0.6684970000	(1otk_A:1.8655300000	(((((((1oqu_A:0.1613320000	1r2f_A:0.1468850000):0.0839233000	1uzr_A:0.0031200000):0.8122500000	1mxr_A:0.9321390000):0.4216910000	3ee4_A:1.2917570000):0.3130690000	(1jk0_A:0.2534010000	(2uw2_A:0.0159840000	1w68_A:0.0226150000):0.1237830000):0.5691660000):1.1331400000	((2inc_B:1.7748510000	(2inp_C:1.5093550000	1mty_B:1.6159990000):0.6016470000):0.6532750000	(1mty_D:1.0560260000	3dhg_A:1.1976360000):0.5916990000):0.8151190000):0.1657880000	(((2uw1_A:0.0000020000	2uw1_B:0.0000020000):0.0636515000	1afr_A:0.0985130000):1.4971600000	1za0_A:1.3216160000):0.7337160000):0.8626350000):1.5363600000):0.2542590000):0.2802330000	((((1bcf_A:0.0000020000	3e1q_A:0.0000020000):0.1831660000	2fkz_A:0.2431100000):0.2515270000	1jgc_A:0.3187790000):0.3689750000	1nfv_A:0.8023120000):0.4181830000):0.3630840000	2vzb_A:0.8321370000):0.5147470000):0.1308290000	((1qgh_A:0.3484150000	2ux1_A:0.4669420000):0.2807150000	(1ji4_A:0.4341620000	2fjc_A:0.6431360000):0.2257510000):0.0902096000):0.1532160000):0.1061290000);
(1ji5_A:0.3000960000	(1jig_A:0.2076800000	(((1qgh_A:0.4229290000	2ux1_A:0.5632050000):0.3083170000	(((((1dps_A:0.0000010000	1jts_A:0.0000010000):0.3537100000	1o9r_A:0.4204290000):0.4374960000	1uvh_A:0.9137610000):0.2922770000	(1tjo_A:0.0000010000	1tk6_A:0.0000010000):0.7513840000):0.4031880000	(((((2fzf_A:1.8858930000	(1lko_A:0.5579720000	1yuz_A:1.0668460000):0.3828200000):0.1706290000	3qhb_A:1.0690250000):0.6195810000	((((((1lb3_A:0.1127300000	2za7_A:0.0927390000):0.2386310000	1bg7_A:0.1035740000):0.1088220000	1r03_A:0.1162500000):0.2071580000	(((1eum_A:0.3191430000	1krq_A:0.2277470000):0.3506260000	(2jd7_A:0.2300980000	1vlg_A:0.2763160000):0.1251950000):0.2869580000	3e6s_A:0.7967870000):0.3958990000):0.2561400000	(1z6o_A:1.0722830000	1z6o_M:0.7062280000):0.1279410000):0.4518270000	(1otk_A:2.3885270000	(((((1oqu_A:0.1222370000	1r2f_A:0.1757360000):0.0734674000	1uzr_A:0.0008470000):0.6438840000	1mxr_A:0.8060480000):0.2322890000	(3ee4_A:1.3683920000	(1jk0_A:0.1647610000	(2uw2_A:0.0134510000	1w68_A:0.0360580000):0.1684630000):0.9756020000):0.3413460000):1.0086300000	((((2inc_B:1.4064650000	2inp_C:1.1915490000):0.5123950000	1mty_B:1.1827070000):0.8409070000	(1mty_D:1.8438990000	3dhg_A:1.0455870000):0.1769090000):1.3101500000	(((2uw1_A:0.0000010000	2uw1_B:0.0000010000):0.0068302300	1afr_A:0.1904900000):1.3666500000	1za0_A:1.5895570000):0.6576720000):0.4426910000):0.6609210000):1.5059000000):0.3006450000):0.3624010000	((((1bcf_A:0.0000010000	3e1q_A:0.0000010000):0.2436370000	2fkz_A:0.2192960000):0.2390800000	1jgc_A:0.3124270000):0.4005140000	1nfv_A:0.8288050000):0.3762390000):0.2813990000	2vzb_A:1.1751090000):0.2583550000):0.1727770000):0.1248280000	(1ji4_A:0.6592340000	2fjc_A:0.6184280000):0.2166730000):0.2119560000):0.0788758000	(1n1q_A:0.3003270000	2chp_A:0.4701130000):0.1135970000);
(1ji5_A:0.2205360000	(1jig_A:0.1752560000	1n1q_A:0.3014270000):0.0717781000	(2chp_A:0.4331780000	((((1qgh_A:0.2979770000	2ux1_A:0.5377540000):0.4253990000	1ji4_A:0.6505040000):0.1146300000	2fjc_A:0.7393740000):0.1067730000	(((((1dps_A:0.0000020000	1jts_A:0.0000020000):0.2962390000	1o9r_A:0.2725570000):0.5322800000	1uvh_A:0.7630170000):0.2851050000	(1tjo_A:0.0000020000	1tk6_A:0.0000020000):0.8012810000):0.4122110000	((((2fzf_A:1.0944510000	((1lko_A:0.5976460000	1yuz_A:1.4620390000):0.3338090000	3qhb_A:1.0859730000):0.6311570000):1.0133400000	(((((((1lb3_A:0.0803430000	2za7_A:0.0970180000):0.2515910000	1bg7_A:0.1132820000):0.0788982000	1r03_A:0.2257000000):0.1982540000	(1z6o_A:1.2084210000	1z6o_M:0.8392680000):0.2926500000):0.4470190000	3e6s_A:0.6043080000):0.2394580000	((1eum_A:0.3596060000	1krq_A:0.3508430000):0.3800190000	(2jd7_A:0.3523810000	1vlg_A:0.2921010000):0.1453040000):0.1154570000):0.3413010000	(1otk_A:2.5688030000	(((((((1oqu_A:0.1048010000	1r2f_A:0.2451620000):0.0607433000	1uzr_A:0.0477390000):0.7128380000	3ee4_A:1.9263240000):0.5022030000	1mxr_A:0.7072120000):0.4582420000	(1jk0_A:0.1812440000	(2uw2_A:0.0148540000	1w68_A:0.0357430000):0.1562960000):0.9232800000):1.2422600000	(((2uw1_A:0.0000020000	2uw1_B:0.0000020000):0.0976917000	1afr_A:0.0481100000):0.8807610000	1za0_A:1.7881470000):0.6715340000):0.3003720000	((2inc_B:1.2380700000	(2inp_C:1.1140500000	1mty_B:2.0192480000):0.4880020000):0.5560240000	(1mty_D:1.2127250000	3dhg_A:1.0690190000):0.3358610000):1.1119000000):0.8981910000):1.4775600000):0.1710890000):0.5108140000	((((1bcf_A:0.0000020000	3e1q_A:0.0000020000):0.2218960000	2fkz_A:0.1345020000):0.2843700000	1jgc_A:0.3696660000):0.3615940000	1nfv_A:0.7906670000):0.3442060000):0.2903040000	2vzb_A:1.0310110000):0.3718560000):0.1570050000):0.0853018000):0.1328460000);
(1ji5_A:0.3222020000	(1jig_A:0.0974360000	((1qgh_A:0.2219250000	2ux1_A:0.4558110000):0.4452120000	(1ji4_A:0.6666010000	2fjc_A:0.6238410000):0.3402680000):0.0957116000):0.0863319000	(1n1q_A:0.4123690000	(2chp_A:0.4127240000	(((((1dps_A:0.0000020000	1jts_A:0.0000020000):0.3519200000	1o9r_A:0.2176090000):0.4198390000	1uvh_A:0.7743490000):0.2998010000	(1tjo_A:0.0000020000	1tk6_A:0.0000020000):0.7110460000):0.2485720000	(((((2fzf_A:1.6172040000	(1otk_A:2.0431990000	((((((1oqu_A:0.1567690000	1r2f_A:0.1486720000):0.0410332000	1uzr_A:0.0000020000):0.4391060000	1mxr_A:1.0670960000):0.4000590000	3ee4_A:1.2846680000):0.2083740000	(1jk0_A:0.1344330000	(2uw2_A:0.0033980000	1w68_A:0.0308190000):0.1976870000):0.8034600000):1.0307400000	((((2inc_B:1.2506040000	(2inp_C:0.9150980000	1mty_B:2.3307760000):0.9062250000):0.6693280000	1mty_D:2.0454150000):0.1523080000	3dhg_A:1.2546650000):0.8437530000	(((2uw1_A:0.0000020000	2uw1_B:0.0000020000):0.0000020673	1afr_A:0.1486660000):1.2871600000	1za0_A:1.3803500000):1.0393100000):0.4361700000):0.4890380000):1.1133000000):0.4191380000	((1lko_A:0.3410990000	1yuz_A:1.1257740000):0.5727410000	3qhb_A:1.0279740000):0.4182810000):0.1541800000	((((1lb3_A:0.1033270000	2za7_A:0.0563730000):0.2493080000	(1bg7_A:0.1214670000	1r03_A:0.1588740000):0.0724885000):0.1719430000	(1z6o_A:1.0924540000	1z6o_M:0.7552440000):0.3758870000):0.2971830000	(((1eum_A:0.3408640000	1krq_A:0.1913350000):0.2774610000	(2jd7_A:0.2285840000	1vlg_A:0.2216350000):0.1335820000):0.0953574000	3e6s_A:0.7460380000):0.2728550000):0.6684080000):0.2824260000	((((1bcf_A:0.0000020000	3e1q_A:0.0000020000):0.1556040000	2fkz_A:0.1548140000):0.2239520000	1jgc_A:0.2788550000):0.6916920000	1nfv_A:0.6587440000):0.2828010000):0.3348110000	2vzb_A:0.7590490000):0.3722430000):0.1645890000):0.0810777000):0.0369447000);
(1ji5_A:0.2425050000	(1jig_A:0.1316570000	(((2chp_A:0.4216360000	(((((1dps_A:0.0000010000	1jts_A:0.0000010000):0.2963180000	1o9r_A:0.3017270000):0.3806940000	1uvh_A:0.7288670000):0.5789320000	(1tjo_A:0.0000010000	1tk6_A:0.0000010000):0.7072420000):0.2915880000	(((((2fzf_A:1.8668180000	((1lko_A:0.5671300000	1yuz_A:1.1217560000):0.7014880000	3qhb_A:1.7221260000):0.3698220000):0.3305120000	(((((((1lb3_A:0.0728820000	2za7_A:0.1012500000):0.2581170000	(1bg7_A:0.0982210000	1r03_A:0.2810290000):0.1347280000):0.1213990000	1z6o_A:1.3396290000):0.3905940000	1z6o_M:0.9755510000):0.4854080000	3e6s_A:0.9154040000):0.0970746000	(2jd7_A:0.2339700000	1vlg_A:0.2443870000):0.1625220000):0.2420580000	(1eum_A:0.2868870000	1krq_A:0.2291660000):0.1497430000):0.8139750000):0.4625380000	((((1bcf_A:0.0000010000	3e1q_A:0.0000010000):0.2143050000	2fkz_A:0.1542770000):0.1527810000	1jgc_A:0.2623960000):0.3981610000	(((1otk_A:2.4165950000	((2inc_B:1.4333290000	(1mty_B:1.9518600000	(1mty_D:1.2176580000	3dhg_A:1.5982360000):0.6913600000):0.5282470000):0.4190310000	2inp_C:1.0166440000):0.8471700000):1.0035300000	(((2uw1_A:0.0000010000	2uw1_B:0.0000010000):0.0917337000	1afr_A:0.0894680000):0.7160620000	1za0_A:2.5978510000):1.5269400000):0.0314128000	(((((1oqu_A:0.1401040000	1uzr_A:0.0365870000):0.0994605000	1r2f_A:0.0973540000):0.7150680000	1mxr_A:1.0016460000):0.4719550000	(1jk0_A:0.1796000000	(2uw2_A:0.0093510000	1w68_A:0.0412560000):0.2616750000):1.0553700000):0.3891260000	3ee4_A:1.5162920000):0.5217030000):2.5034400000):0.3326190000):0.2605720000	1nfv_A:0.8673500000):0.3015070000	2vzb_A:1.2137580000):0.5302720000):0.3136360000):0.0606977000	(1qgh_A:0.3495020000	2ux1_A:0.7513650000):0.2434520000):0.1010310000	(1ji4_A:0.5347860000	2fjc_A:0.5240300000):0.1768780000):0.2072060000):0.0975140000	1n1q_A:0.3141990000);
(1ji5_A:0.2168730000	1jig_A:0.2038370000	(1n1q_A:0.2661930000	((2chp_A:0.2882700000	((((1dps_A:0.0000020000	1jts_A:0.0000020000):0.2966940000	1o9r_A:0.2942060000):0.4481880000	1uvh_A:0.7163490000):0.3416210000	(1tjo_A:0.0000020000	1tk6_A:0.0000020000):0.7188970000):0.4736960000):0.1499950000	(((1qgh_A:0.3487490000	2ux1_A:0.5925510000):0.3939360000	(1ji4_A:0.5614370000	2fjc_A:0.5443610000):0.2193860000):0.0352785000	(((((2fzf_A:1.6404310000	((1lko_A:0.7459210000	1yuz_A:0.9498680000):0.4983200000	3qhb_A:1.2743950000):0.2041810000):0.3114830000	(1otk_A:1.8886310000	(((((((1oqu_A:0.1693660000	1r2f_A:0.1785570000):0.0481113000	1uzr_A:0.0000020000):0.7830720000	1mxr_A:1.0448840000):0.4483680000	3ee4_A:1.5212290000):0.2213430000	((1jk0_A:0.3841980000	2uw2_A:0.0038250000):0.0171789000	1w68_A:0.0177940000):1.2882400000):1.0891000000	(((2uw1_A:0.0000020000	2uw1_B:0.0000020000):0.0588409000	1afr_A:0.1264670000):1.2796600000	1za0_A:1.3768980000):0.6176920000):0.4518970000	(((2inc_B:1.3685290000	2inp_C:1.0464240000):0.7454720000	1mty_B:1.5158000000):0.4958950000	(1mty_D:1.5685670000	3dhg_A:1.0316310000):0.3335610000):0.7083520000):1.3813600000):1.6891700000):0.3378460000	(((((((1lb3_A:0.0880460000	2za7_A:0.1199200000):0.2364350000	1bg7_A:0.0996630000):0.1269780000	1r03_A:0.1221720000):0.2968780000	(1z6o_A:1.4842850000	1z6o_M:0.6603460000):0.3142520000):0.3507670000	3e6s_A:0.7315000000):0.2260440000	(2jd7_A:0.3351950000	1vlg_A:0.2269850000):0.1915010000):0.0413634000	(1eum_A:0.4287910000	1krq_A:0.3079150000):0.1309850000):0.7385020000):0.3580200000	((((1bcf_A:0.0000020000	3e1q_A:0.0000020000):0.1717260000	2fkz_A:0.1321250000):0.3274110000	1jgc_A:0.2151040000):0.8192060000	1nfv_A:0.6696380000):0.3114180000):0.3432140000	2vzb_A:1.1264840000):0.5826110000):0.0099674900):0.1030530000):0.0454310000);
(1ji5_A:0.2491070000	(1jig_A:0.1289310000	(((1qgh_A:0.3884750000	2ux1_A:0.4491840000):0.3653120000	(1ji4_A:0.6211680000	2fjc_A:0.4676730000):0.1646570000):0.0311994000	(((((1dps_A:0.0000010000	1jts_A:0.0000010000):0.3481130000	1o9r_A:0.2835010000):0.3471390000	1uvh_A:0.9307270000):0.5028580000	(1tjo_A:0.0000010000	1tk6_A:0.0000010000):0.7531740000):0.4101400000	(((((2fzf_A:1.7627100000	(1lko_A:0.5881900000	1yuz_A:0.9060280000):0.5773550000):0.4905330000	((((((1lb3_A:0.0793280000	2za7_A:0.0800610000):0.2762170000	1r03_A:0.1566190000):0.0629759000	1bg7_A:0.0625770000):0.2330180000	1z6o_A:1.1552380000):0.1010590000	1z6o_M:0.7004110000):0.3795350000	(((1eum_A:0.3691610000	1krq_A:0.2352260000):0.2678900000	3e6s_A:0.7424450000):0.0745989000	(2jd7_A:0.3176860000	1vlg_A:0.2223870000):0.1247480000):0.1926200000):0.6229990000):0.1886830000	(3qhb_A:1.3128810000	(1otk_A:2.4202360000	(((((((1oqu_A:0.0883440000	1r2f_A:0.1849550000):0.0790204000	1uzr_A:0.0000020000):1.0055400000	1mxr_A:1.0788130000):0.6940490000	(1jk0_A:0.2585450000	(2uw2_A:0.0284790000	1w68_A:0.0250230000):0.1926680000):1.0813900000):0.8126760000	3ee4_A:0.8669440000):1.0130200000	(((2uw1_A:0.0000010000	2uw1_B:0.0000010000):0.0623743000	1afr_A:0.1315400000):1.3364000000	1za0_A:1.8893880000):0.8909370000):0.0380858000	(((2inc_B:1.2659140000	(2inp_C:1.0705890000	1mty_B:1.7787320000):0.3701380000):0.8265620000	3dhg_A:1.0635710000):0.2096280000	1mty_D:1.3895680000):0.9188770000):1.1363700000):0.5794800000):0.5589860000):0.2835500000	((((1bcf_A:0.0000010000	3e1q_A:0.0000010000):0.2107970000	2fkz_A:0.0723120000):0.2706020000	1jgc_A:0.2522360000):0.5997490000	1nfv_A:0.8045520000):0.3397080000):0.4929190000	2vzb_A:1.1970470000):0.3900780000):0.2933800000):0.2158510000):0.0820929000	(1n1q_A:0.3328630000	2chp_A:0.5153000000):0.0784706000);
(1ji5_A:0.3039490000	(1jig_A:0.1298770000	(((1qgh_A:0.4330680000	2ux1_A:0.4469090000):0.1643310000	(((((1dps_A:0.0000010000	1jts_A:0.0000010000):0.4044330000	1o9r_A:0.2310850000):0.3626240000	1uvh_A:0.8733610000):0.2609360000	(1tjo_A:0.0000010000	1tk6_A:0.0000010000):0.9019870000):0.2023940000	((((((2fzf_A:1.8680980000	((1lko_A:0.6250990000	1yuz_A:0.8743910000):0.5558360000	3qhb_A:1.3065490000):0.3232070000):0.3598680000	(1otk_A:1.8008920000	(((((((1oqu_A:0.1275610000	1uzr_A:0.0477010000):0.0674482000	1r2f_A:0.1131170000):0.9131500000	1mxr_A:0.9497300000):0.3124570000	(1jk0_A:0.1737650000	(2uw2_A:0.0185710000	1w68_A:0.0440340000):0.2110810000):0.9084290000):0.5549400000	3ee4_A:1.2768830000):0.6278100000	(((2uw1_A:0.0000010000	2uw1_B:0.0000010000):0.0595662000	1afr_A:0.1635500000):1.1461600000	1za0_A:1.7295250000):1.0682800000):0.3976400000	((2inc_B:1.3983270000	(2inp_C:1.3402670000	1mty_B:2.0568570000):0.2721850000):0.5442450000	(1mty_D:1.7292890000	3dhg_A:1.1855560000):0.6921660000):0.8414100000):0.9408340000):1.5588900000):0.2265490000	(((((1lb3_A:0.1015960000	2za7_A:0.0792310000):0.2411410000	1bg7_A:0.1389190000):0.0715087000	1r03_A:0.2223750000):0.2449160000	(1z6o_A:1.2808490000	1z6o_M:1.1600340000):0.3198790000):0.3153380000	(((1eum_A:0.3914510000	1krq_A:0.2317630000):0.4449530000	(2jd7_A:0.3293210000	1vlg_A:0.1832650000):0.1073960000):0.1319330000	3e6s_A:0.8828730000):0.1718390000):0.6966700000):0.4978930000	(((1bcf_A:0.0000010000	3e1q_A:0.0000010000):0.2040240000	2fkz_A:0.1195320000):0.2588850000	1jgc_A:0.2433630000):0.5938870000):0.2811810000	1nfv_A:0.6920040000):0.3952850000	2vzb_A:1.0220420000):0.4045520000):0.1663370000):0.0406728000	(1ji4_A:0.6782450000	2fjc_A:0.4400990000):0.1842870000):0.1351400000):0.0298569000	(1n1q_A:0.1168990000	2chp_A:0.4467230000):0.0621151000);
(1ji5_A:0.2293110000	1jig_A:0.2395550000	(1n1q_A:0.2752520000	((2chp_A:0.2590700000	(((((1dps_A:0.0000020000	1jts_A:0.0000020000):0.5087050000	1o9r_A:0.2335670000):0.3660400000	1uvh_A:0.8671250000):0.5298800000	(1tjo_A:0.0000020000	1tk6_A:0.0000020000):0.6292820000):0.3211210000	((((((2fzf_A:1.7382050000	3qhb_A:1.1156230000):0.3998320000	(1lko_A:0.3878830000	1yuz_A:1.3945810000):0.4620610000):0.5920710000	(1otk_A:1.6691100000	(((((((1oqu_A:0.1641660000	1r2f_A:0.1978220000):0.0823532000	1uzr_A:0.0000030000):0.8883080000	1mxr_A:1.3352450000):0.3726360000	3ee4_A:1.5080700000):0.4356370000	(1jk0_A:0.1802840000	(2uw2_A:0.0149580000	1w68_A:0.0688030000):0.2288260000):0.9001220000):0.9138900000	(((2uw1_A:0.0000020000	2uw1_B:0.0000020000):0.0915222000	1afr_A:0.1343530000):0.9819830000	1za0_A:1.6668090000):0.9700990000):0.2012670000	(((2inc_B:1.8444840000	2inp_C:1.0072690000):0.6635780000	1mty_B:1.3330300000):0.7068350000	(1mty_D:1.2651030000	3dhg_A:1.4266350000):0.0813346000):0.9963230000):1.4236600000):1.1854500000):0.1871030000	((((((1lb3_A:0.0459220000	2za7_A:0.0605410000):0.2623350000	1bg7_A:0.0800380000):0.1252240000	1r03_A:0.1644110000):0.1656910000	1z6o_A:1.2483300000):0.2736330000	1z6o_M:1.0120220000):0.2224340000	(((1eum_A:0.5410160000	1krq_A:0.2183290000):0.2038580000	3e6s_A:0.8739240000):0.1120880000	(2jd7_A:0.2004110000	1vlg_A:0.2504230000):0.1536930000):0.3397760000):0.8211220000):0.2671440000	((((1bcf_A:0.0000020000	3e1q_A:0.0000020000):0.2053610000	2fkz_A:0.1226590000):0.1348760000	1jgc_A:0.3192340000):0.4549470000	1nfv_A:0.7091210000):0.5434040000):0.1389870000	2vzb_A:1.0088550000):0.2652790000):0.4174880000):0.1822070000	((1qgh_A:0.2909620000	2ux1_A:0.7194080000):0.2275970000	(1ji4_A:0.4631310000	2fjc_A:0.5799820000):0.4518880000):0.1088470000):0.1923810000):0.0540051000);
(1ji5_A:0.2542020000	1jig_A:0.1535500000	((1n1q_A:0.2846790000	(1qgh_A:0.3905400000	2ux1_A:0.3715070000):0.3601600000):0.1412980000	(((2chp_A:0.3621560000	((((1dps_A:0.0000010000	1jts_A:0.0000010000):0.3226200000	1o9r_A:0.1727570000):0.3262200000	1uvh_A:0.7718270000):0.1947270000	(1tjo_A:0.0000010000	1tk6_A:0.0000010000):0.8997600000):0.5392850000):0.0578175000	(1ji4_A:0.4584040000	2fjc_A:0.5023840000):0.4398340000):0.0510748000	(((((2fzf_A:2.3734620000	((((1lb3_A:0.1014960000	2za7_A:0.1116250000):0.2258250000	(1bg7_A:0.0417280000	(1z6o_A:1.1596200000	1z6o_M:0.7349660000):0.2719990000):0.0426603000):0.1081150000	1r03_A:0.0803580000):0.6278680000	(((1eum_A:0.3059140000	1krq_A:0.2873870000):0.2257190000	(2jd7_A:0.3034980000	1vlg_A:0.3015790000):0.1397020000):0.1137110000	3e6s_A:0.7809310000):0.1039450000):0.3621850000):0.2519370000	((1lko_A:0.6087700000	1yuz_A:1.2468620000):0.4068520000	(3qhb_A:0.9571400000	(1otk_A:2.4801890000	(((((((1oqu_A:0.1554970000	1r2f_A:0.1695580000):0.0304785000	1uzr_A:0.0012050000):0.7759210000	1mxr_A:0.7426180000):0.4411810000	3ee4_A:1.0462270000):0.3539090000	(1jk0_A:0.2541440000	(2uw2_A:0.0182450000	1w68_A:0.0449060000):0.1989730000):0.5957300000):0.9601960000	(((2uw1_A:0.0000010000	2uw1_B:0.0000010000):0.1571190000	1afr_A:0.0816980000):0.8485870000	1za0_A:1.2568530000):0.5462350000):0.2926420000	((((2inc_B:1.5891620000	2inp_C:1.1790200000):0.6601260000	1mty_B:1.2249640000):0.4573550000	1mty_D:1.2474850000):0.1467400000	3dhg_A:0.8827260000):1.0992400000):1.1589300000):1.0138900000):0.2201600000):0.8238120000):0.2901840000	(((1bcf_A:0.0000010000	3e1q_A:0.0000010000):0.2155960000	2fkz_A:0.1030500000):0.2661360000	1jgc_A:0.2333730000):0.4537040000):0.2467530000	1nfv_A:0.6338440000):0.6029080000	2vzb_A:1.1656020000):0.5184480000):0.1094970000):0.0740001000);
(1ji5_A:0.2686980000	1jig_A:0.1860950000	(1n1q_A:0.3031080000	((2chp_A:0.4076990000	(((((1dps_A:0.0000010000	1jts_A:0.0000010000):0.3805950000	1o9r_A:0.2993260000):0.3568760000	1uvh_A:0.7681870000):0.3567560000	(1tjo_A:0.0000010000	1tk6_A:0.0000010000):0.8094780000):0.4361290000	(((((2fzf_A:1.9949030000	(1lko_A:0.5898910000	1yuz_A:1.0640050000):0.3733820000):0.2127370000	3qhb_A:1.2041210000):0.5457050000	(((((1lb3_A:0.0763540000	2za7_A:0.1034200000):0.2179280000	(1bg7_A:0.1116430000	1r03_A:0.1766110000):0.0095706500):0.1749290000	1z6o_A:1.1586300000):0.3512880000	1z6o_M:0.7221080000):0.1256570000	(((1eum_A:0.3345210000	1krq_A:0.2631090000):0.1987710000	3e6s_A:0.8646370000):0.1398800000	(2jd7_A:0.2562900000	1vlg_A:0.3205190000):0.1206370000):0.5478850000):0.5231450000):0.1768030000	(((((1bcf_A:0.0000010000	3e1q_A:0.0000010000):0.1862990000	2fkz_A:0.1152320000):0.1796770000	1jgc_A:0.2742050000):0.6198240000	1nfv_A:0.6996410000):0.3023710000	(1otk_A:2.4626310000	((((((1oqu_A:0.1350630000	1r2f_A:0.1643280000):0.0726903000	1uzr_A:0.0000020000):0.9201200000	1mxr_A:0.7486510000):0.7695610000	(1jk0_A:0.1967850000	(2uw2_A:0.0193970000	1w68_A:0.0393500000):0.1606470000):0.8359850000):0.5440770000	3ee4_A:0.8944300000):0.8967300000	((((((2inc_B:1.2882800000	2inp_C:1.2869720000):0.5243600000	1mty_B:1.6470790000):1.2358000000	3dhg_A:1.0002720000):0.1550290000	1mty_D:1.1226750000):1.5621400000	1za0_A:0.9612120000):0.3537700000	((2uw1_A:0.0000010000	2uw1_B:0.0000010000):0.0995358000	1afr_A:0.1445900000):1.6608600000):0.1310260000):1.3124400000):0.9764110000):0.4039210000):0.4357260000	2vzb_A:1.0331480000):0.2349140000):0.1418180000):0.1221850000	((1qgh_A:0.3942260000	2ux1_A:0.3797220000):0.4198170000	(1ji4_A:0.5643870000	2fjc_A:0.5711270000):0.1921370000):0.0831286000):0.1185480000):0.0803554000);
(1ji5_A:0.2403950000	1jig_A:0.2179420000	(1n1q_A:0.2851880000	(((2chp_A:0.3222940000	((((1dps_A:0.0000010000	1jts_A:0.0000010000):0.2172510000	1o9r_A:0.3210720000):0.5105710000	1uvh_A:0.6715260000):0.3855990000	(1tjo_A:0.0000010000	1tk6_A:0.0000010000):0.7510140000):0.3342440000):0.1215390000	(((((2fzf_A:1.3479400000	(1otk_A:1.8842160000	((((((1oqu_A:0.1315660000	1r2f_A:0.1586770000):0.0734618000	1uzr_A:0.0130660000):0.8780610000	1mxr_A:0.8091010000):0.3817260000	(3ee4_A:1.6377230000	(1jk0_A:0.2546790000	(2uw2_A:0.0035420000	1w68_A:0.0223000000):0.1030170000):0.9900980000):0.2920710000):0.9855930000	(((2uw1_A:0.0000010000	2uw1_B:0.0000010000):0.0787073000	1afr_A:0.0826470000):1.1150600000	1za0_A:1.1100940000):0.6044660000):0.2211440000	((2inc_B:1.2457550000	(2inp_C:0.9599080000	1mty_B:1.6389630000):0.5803110000):0.4984000000	(1mty_D:1.5600200000	3dhg_A:1.0150720000):0.2989360000):0.5991380000):0.6189610000):1.2181900000):0.3521490000	((1lko_A:0.5729100000	1yuz_A:0.7117130000):0.2888770000	3qhb_A:0.9237510000):0.4260820000):0.4560330000	((((((1lb3_A:0.0673560000	2za7_A:0.1376030000):0.3506010000	1bg7_A:0.0679110000):0.0636475000	1r03_A:0.2283200000):0.2424780000	1z6o_A:1.1452240000):0.2335200000	(((1eum_A:0.3944450000	1krq_A:0.2201890000):0.1714170000	3e6s_A:0.6864060000):0.1622600000	(2jd7_A:0.2557630000	1vlg_A:0.2543800000):0.1350300000):0.3422630000):0.1438910000	1z6o_M:0.6906060000):0.8805670000):0.1026340000	((((1bcf_A:0.0000010000	3e1q_A:0.0000010000):0.1793840000	2fkz_A:0.1650520000):0.3184390000	1jgc_A:0.1836570000):0.5702310000	1nfv_A:0.7503930000):0.3373000000):0.3480190000	2vzb_A:0.9516410000):0.7585780000):0.0288066000	((1qgh_A:0.4357390000	2ux1_A:0.5524870000):0.2620480000	(1ji4_A:0.6240040000	2fjc_A:0.5863890000):0.3087580000):0.0774195000):0.1369490000):0.0592882000);
(1ji5_A:0.2218910000	(1jig_A:0.0938030000	(((1qgh_A:0.2602370000	2ux1_A:0.4299430000):0.3528690000	(1ji4_A:0.6910100000	2fjc_A:0.5334420000):0.0726951000):0.0794164000	(((((1dps_A:0.0000010000	1jts_A:0.0000010000):0.3112300000	1o9r_A:0.2236130000):0.4633490000	1uvh_A:0.5899740000):0.4981960000	(1tjo_A:0.0000010000	1tk6_A:0.0000010000):0.8114620000):0.2951850000	((((2fzf_A:1.3767940000	((1lko_A:0.4885560000	1yuz_A:1.1808770000):0.4252550000	3qhb_A:1.2310210000):0.4650810000):0.5348750000	((((((1lb3_A:0.0358140000	2za7_A:0.0607760000):0.0810256000	1z6o_A:1.3519300000):0.1562430000	(1bg7_A:0.0748480000	1r03_A:0.2277810000):0.0782523000):0.2610150000	1z6o_M:1.0210940000):0.2330300000	(((1eum_A:0.4269110000	1krq_A:0.3390680000):0.2887500000	(2jd7_A:0.2880910000	1vlg_A:0.2753430000):0.1873940000):0.1167920000	3e6s_A:0.8845090000):0.2323190000):0.4386080000	(1otk_A:2.4143940000	((((((1oqu_A:0.1551470000	1r2f_A:0.1956610000):0.0563305000	1uzr_A:0.0000030000):1.2002500000	1mxr_A:1.1109820000):0.3751900000	(1jk0_A:0.2525870000	(2uw2_A:0.0173290000	1w68_A:0.0479390000):0.2283180000):1.1434000000):0.8052350000	3ee4_A:1.3301440000):0.7577180000	((((2inc_B:1.5961130000	2inp_C:0.8594810000):0.7490520000	1mty_B:1.8278180000):0.6051230000	(1mty_D:1.1852480000	3dhg_A:1.1618030000):0.8176540000):1.1358300000	(((2uw1_A:0.0000010000	2uw1_B:0.0000010000):0.0135576000	1afr_A:0.1847410000):1.3776400000	1za0_A:2.1859010000):0.3959720000):0.0000023364):0.7141500000):1.9379700000):0.1645920000):0.4718430000	((((1bcf_A:0.0000010000	3e1q_A:0.0000010000):0.1176420000	2fkz_A:0.1624270000):0.4230360000	1jgc_A:0.1442130000):0.6794540000	1nfv_A:0.8364550000):0.3721270000):0.4034180000	2vzb_A:0.8995910000):0.4400380000):0.2572030000):0.1587420000):0.1310910000	(1n1q_A:0.2927010000	2chp_A:0.3841330000):0.0410720000);
(1ji5_A:0.2657120000	1jig_A:0.1500690000	((1n1q_A:0.2673600000	((1qgh_A:0.2524810000	2ux1_A:0.5541080000):0.3240520000	(1ji4_A:0.5659130000	2fjc_A:0.6082890000):0.3873130000):0.1030810000):0.0740883000	(2chp_A:0.3971330000	(((((1dps_A:0.0000010000	1jts_A:0.0000010000):0.3302860000	1o9r_A:0.2254680000):0.2829200000	1uvh_A:0.5938160000):0.4081410000	(1tjo_A:0.0000010000	1tk6_A:0.0000010000):0.8235220000):0.3632360000	((((((2fzf_A:1.9618320000	((1lko_A:0.7255510000	1yuz_A:1.1259880000):0.3279030000	3qhb_A:1.9508390000):0.4496140000):0.4367980000	(1otk_A:2.9411440000	((((((1oqu_A:0.1114100000	1r2f_A:0.2055930000):0.0903390000	1uzr_A:0.0000020000):0.8162080000	1mxr_A:0.9681100000):0.4346420000	(1jk0_A:0.1701860000	(2uw2_A:0.0050400000	1w68_A:0.0166110000):0.2387140000):1.0157300000):0.4415720000	3ee4_A:1.1589680000):0.7203450000	(((((2inc_B:1.2715060000	(2inp_C:1.2465650000	1mty_B:2.0782700000):0.4691300000):0.9108080000	3dhg_A:1.3931420000):0.1234220000	1mty_D:1.4272970000):1.1049600000	1za0_A:1.5945430000):0.3217630000	((2uw1_A:0.0000010000	2uw1_B:0.0000010000):0.1153560000	1afr_A:0.1285250000):1.0502700000):0.3102140000):0.9102310000):1.4888200000):0.2222700000	((((1lb3_A:0.0658000000	2za7_A:0.0722360000):0.2242520000	(1bg7_A:0.1181640000	1r03_A:0.2181450000):0.0486798000):0.2302570000	(1z6o_A:1.2952080000	1z6o_M:0.6525190000):0.3374390000):0.5651490000	(((1eum_A:0.3030030000	1krq_A:0.3539350000):0.0879474000	3e6s_A:1.0588920000):0.0963171000	(2jd7_A:0.2638110000	1vlg_A:0.2488710000):0.2024840000):0.2508910000):0.6091800000):0.1413140000	(((1bcf_A:0.0000010000	3e1q_A:0.0000010000):0.1373430000	2fkz_A:0.1300470000):0.2161430000	1jgc_A:0.4132530000):0.7635270000):0.1740290000	1nfv_A:0.9943540000):0.4195150000	2vzb_A:0.9872120000):0.3157540000):0.0737135000):0.1725760000):0.0925252000);
(1ji5_A:0.2166960000	1jig_A:0.1478800000	(1n1q_A:0.2606280000	((2chp_A:0.2580440000	(((((1dps_A:0.0000010000	1jts_A:0.0000010000):0.3858850000	1o9r_A:0.2695510000):0.4256910000	1uvh_A:0.6020210000):0.7962610000	(1tjo_A:0.0000010000	1tk6_A:0.0000010000):0.8109440000):0.2717630000	((((2fzf_A:1.7286350000	((1lko_A:0.4127770000	1yuz_A:1.4680390000):0.4564590000	3qhb_A:1.2569410000):0.6190040000):0.4144480000	((((1lb3_A:0.1012820000	2za7_A:0.0987300000):0.2092260000	(1z6o_A:1.0937570000	1z6o_M:1.0119310000):0.4311880000):0.0321126000	(1bg7_A:0.0933300000	1r03_A:0.2156020000):0.0452721000):0.3618890000	(((1eum_A:0.3592880000	1krq_A:0.3599940000):0.1927360000	3e6s_A:0.6510080000):0.1011010000	(2jd7_A:0.3030240000	1vlg_A:0.3397650000):0.2272140000):0.3337890000):0.6834380000):0.2839900000	((((1bcf_A:0.0000010000	3e1q_A:0.0000010000):0.2501270000	2fkz_A:0.0789950000):0.2615390000	1jgc_A:0.2837310000):0.2984860000	(1nfv_A:0.6920610000	(1otk_A:3.0677210000	(((((((1oqu_A:0.1953550000	1r2f_A:0.1567070000):0.0301084000	1uzr_A:0.0229180000):0.7620700000	1mxr_A:0.8284860000):0.3985090000	3ee4_A:1.6364680000):0.1948410000	(1jk0_A:0.1858730000	(2uw2_A:0.0192580000	1w68_A:0.0249870000):0.2144600000):0.7017430000):1.4937600000	(((2uw1_A:0.0000010000	2uw1_B:0.0000010000):0.0560437000	1afr_A:0.1138080000):1.3528200000	1za0_A:1.7520760000):0.4489310000):0.3158270000	(((2inc_B:1.7858120000	2inp_C:0.8239410000):0.4307510000	1mty_B:1.4512360000):0.5875060000	(1mty_D:1.3191640000	3dhg_A:1.0947910000):0.1851310000):1.2680600000):0.2670540000):1.5290600000):0.2088960000):0.5545630000):0.2461450000	2vzb_A:0.7738910000):0.7356390000):0.1673240000):0.1707440000	((1qgh_A:0.3702440000	2ux1_A:0.4720630000):0.2988700000	(1ji4_A:0.6497770000	2fjc_A:0.6036860000):0.1426740000):0.1825020000):0.0849351000):0.0789418000);
(1ji5_A:0.2469050000	1jig_A:0.1660640000	(1n1q_A:0.3254930000	((2chp_A:0.4752730000	(((((1dps_A:0.0000020000	1jts_A:0.0000020000):0.4637560000	1o9r_A:0.1940470000):0.5625590000	1uvh_A:0.7707220000):0.4922750000	(1tjo_A:0.0000020000	1tk6_A:0.0000020000):0.5613370000):0.3418920000	((((((2fzf_A:1.9188180000	3qhb_A:1.0508890000):0.5417690000	(1lko_A:0.4651200000	1yuz_A:1.2530060000):0.5551300000):0.5862170000	(1otk_A:2.5378610000	((((((1oqu_A:0.1385390000	1r2f_A:0.1227750000):0.0844458000	1uzr_A:0.0188580000):1.0166800000	1mxr_A:1.0806340000):0.3133940000	(1jk0_A:0.1855690000	(2uw2_A:0.0147930000	1w68_A:0.0309610000):0.1950520000):0.9764070000):0.5178670000	3ee4_A:1.1429700000):1.0114900000	((((2inc_B:1.2678850000	(2inp_C:1.2478730000	1mty_B:1.7616570000):0.4883190000):0.5651320000	3dhg_A:1.0005180000):0.2851550000	1mty_D:1.5133080000):0.9643520000	(((2uw1_A:0.0000020000	2uw1_B:0.0000020000):0.0917471000	1afr_A:0.1120840000):1.6873000000	1za0_A:1.3855380000):0.3716550000):0.6425720000):0.6359140000):1.2639100000):0.1164060000	((((1lb3_A:0.0760890000	2za7_A:0.1077110000):0.2831210000	(1bg7_A:0.1697850000	1r03_A:0.2103690000):0.0543573000):0.1999740000	(1z6o_A:0.9673510000	1z6o_M:0.8144570000):0.2127200000):0.3596220000	(((1eum_A:0.4347750000	1krq_A:0.1658490000):0.1638040000	(2jd7_A:0.2601490000	1vlg_A:0.2978410000):0.2381810000):0.2183710000	3e6s_A:0.5882250000):0.3199340000):0.7319160000):0.7526910000	((((1bcf_A:0.0000020000	3e1q_A:0.0000020000):0.2864110000	2fkz_A:0.1352370000):0.2534110000	1jgc_A:0.2809840000):0.5664410000	1nfv_A:0.7381580000):0.3831810000):0.2421750000	2vzb_A:1.0540700000):0.3831200000):0.1874150000):0.0677940000	((1qgh_A:0.3045860000	2ux1_A:0.5365290000):0.2310260000	(1ji4_A:0.4925000000	2fjc_A:0.5869280000):0.2662220000):0.1402000000):0.1100320000):0.0772149000);
(1ji5_A:0.1852530000	(1jig_A:0.1395300000	(1n1q_A:0.3547860000	((1qgh_A:0.2975110000	2ux1_A:0.5367610000):0.1994480000	(1ji4_A:0.6193500000	2fjc_A:0.4988570000):0.3286320000):0.1255290000):0.0681777000):0.0685174000	(2chp_A:0.2780100000	(((((1dps_A:0.0000010000	1jts_A:0.0000010000):0.2092560000	1o9r_A:0.2205270000):0.3297310000	1uvh_A:0.7040840000):0.2935670000	(1tjo_A:0.0000010000	1tk6_A:0.0000010000):0.7161060000):0.2743110000	((((2fzf_A:1.5119970000	(1otk_A:1.9585710000	(((((((1oqu_A:0.1358710000	1uzr_A:0.0347040000):0.1029170000	1r2f_A:0.0588220000):0.7925020000	1mxr_A:1.1204960000):0.3364830000	(1jk0_A:0.1248850000	(2uw2_A:0.0155900000	1w68_A:0.0492620000):0.2308520000):1.1106000000):0.4792200000	3ee4_A:1.0484480000):0.6498560000	(((2uw1_A:0.0000010000	2uw1_B:0.0000010000):0.0610520000	1afr_A:0.0720520000):1.4759200000	1za0_A:1.3612070000):0.8881090000):0.0776483000	(((2inc_B:1.1183730000	(2inp_C:1.0180840000	1mty_B:2.1894190000):0.4647440000):1.0961600000	1mty_D:1.2785280000):0.1422510000	3dhg_A:1.2524310000):1.1164200000):1.0700100000):1.1927700000):0.5060610000	(((1lko_A:0.3528260000	1yuz_A:1.4195460000):0.7621520000	3qhb_A:1.4321920000):0.6820480000	(((((((1lb3_A:0.0594730000	2za7_A:0.0594450000):0.2738010000	1bg7_A:0.0668670000):0.0924123000	1r03_A:0.2167610000):0.2185000000	(1z6o_A:1.0627420000	1z6o_M:0.7153910000):0.1538320000):0.4394080000	3e6s_A:0.8215310000):0.1805010000	(2jd7_A:0.2623810000	1vlg_A:0.3022420000):0.3590360000):0.0159360000	(1eum_A:0.4255800000	1krq_A:0.1970040000):0.2941500000):0.5264840000):0.1275160000):0.2726650000	((((1bcf_A:0.0000010000	3e1q_A:0.0000010000):0.1725650000	2fkz_A:0.1379840000):0.2020930000	1jgc_A:0.2031420000):0.3747440000	1nfv_A:0.8964310000):0.1902220000):0.4101740000	2vzb_A:0.8641640000):0.3621070000):0.2178240000):0.1557590000);
(1ji5_A:0.1789920000	(1jig_A:0.2129490000	(1n1q_A:0.3217410000	(2chp_A:0.3773550000	(((((1dps_A:0.0000010000	1jts_A:0.0000010000):0.4659220000	1o9r_A:0.2098960000):0.4929010000	1uvh_A:0.9870680000):0.6282020000	(1tjo_A:0.0000010000	1tk6_A:0.0000010000):0.6011280000):0.1721980000	((((2fzf_A:2.0857620000	(1lko_A:0.4924530000	(1yuz_A:1.1480120000	3qhb_A:1.4133360000):0.1143920000):0.6451010000):0.4905930000	(((((((1lb3_A:0.0452010000	2za7_A:0.0990740000):0.2076450000	1bg7_A:0.0933090000):0.1027720000	1r03_A:0.1765770000):0.1821510000	(1z6o_A:1.1700570000	1z6o_M:0.8681080000):0.2301790000):0.5101060000	3e6s_A:0.6296900000):0.1052830000	(2jd7_A:0.3283890000	1vlg_A:0.3883450000):0.1738660000):0.0465049000	(1eum_A:0.3582630000	1krq_A:0.4049840000):0.1965330000):0.9479350000):0.4766170000	(((((1bcf_A:0.0000010000	3e1q_A:0.0000010000):0.1797320000	2fkz_A:0.1626370000):0.1390360000	1jgc_A:0.3021680000):0.5243820000	1nfv_A:0.6176170000):0.0000024303	(1otk_A:2.2509430000	(((((((1oqu_A:0.1479200000	1r2f_A:0.1830830000):0.0323268000	1uzr_A:0.0111550000):0.9131630000	1mxr_A:0.9393520000):0.4472200000	(1jk0_A:0.1146740000	(2uw2_A:0.0033120000	1w68_A:0.0274170000):0.1659600000):0.8848970000):0.4623690000	3ee4_A:1.3474210000):1.5368100000	(((2uw1_A:0.0000010000	2uw1_B:0.0000010000):0.0028227900	1afr_A:0.1932980000):0.8698540000	1za0_A:1.9939300000):0.6113580000):0.1258460000	(((2inc_B:1.1850960000	2inp_C:1.3134150000):0.3720480000	1mty_B:1.9389480000):0.4399770000	(1mty_D:1.4144130000	3dhg_A:0.9963710000):0.2977240000):1.0678500000):0.6794910000):1.7546900000):0.4368280000):0.2829870000	2vzb_A:1.1759230000):0.3208320000):0.3419140000):0.2225520000):0.0986967000):0.1278030000	((1qgh_A:0.3973210000	2ux1_A:0.5730260000):0.3536830000	(1ji4_A:0.5921310000	2fjc_A:0.7333530000):0.2869550000):0.2116720000);
(1ji5_A:0.3587410000	1jig_A:0.1807270000	((1n1q_A:0.3676390000	(1qgh_A:0.4276550000	2ux1_A:0.5229200000):0.4777470000):0.1860530000	(((2chp_A:0.3258260000	((((1dps_A:0.0000010000	1jts_A:0.0000010000):0.3617480000	1o9r_A:0.2615650000):0.6318350000	1uvh_A:0.7832830000):0.3520910000	(1tjo_A:0.0000010000	1tk6_A:0.0000010000):0.9705500000):0.6390300000):0.2416350000	(1ji4_A:0.5906210000	2fjc_A:0.5046290000):0.3256610000):0.1094410000	((((((2fzf_A:1.3300820000	(1lko_A:0.7131550000	1yuz_A:1.3635880000):0.4408300000):0.1759030000	3qhb_A:1.0552960000):0.6872040000	(((((1lb3_A:0.0670740000	2za7_A:0.1562240000):0.1236250000	1z6o_A:1.5012100000):0.0975918000	(1bg7_A:0.1201180000	1r03_A:0.1503600000):0.0533567000):0.4038510000	1z6o_M:0.8799840000):0.2815280000	(((1eum_A:0.3825070000	1krq_A:0.3224430000):0.2774150000	(2jd7_A:0.3508720000	1vlg_A:0.2966340000):0.1560040000):0.1715630000	3e6s_A:0.7205230000):0.1861720000):0.6329510000):0.2672270000	(1otk_A:2.6368390000	(((((((1oqu_A:0.1397480000	1r2f_A:0.2041980000):0.0492424000	1uzr_A:0.0000020000):1.0404900000	1mxr_A:0.8549520000):0.5629800000	(1jk0_A:0.2646850000	(2uw2_A:0.0076990000	1w68_A:0.0608370000):0.1367720000):0.9948330000):0.7914470000	3ee4_A:0.9016110000):0.8525290000	(((2uw1_A:0.0000010000	2uw1_B:0.0000010000):0.0469325000	1afr_A:0.1326170000):1.1794600000	1za0_A:1.3035100000):0.6793650000):0.2424470000	((2inc_B:1.7752820000	(2inp_C:1.2785640000	1mty_B:1.5822310000):0.4724040000):0.7571520000	(1mty_D:1.2323040000	3dhg_A:0.9177440000):0.3792590000):0.9648940000):1.4110400000):1.7351000000):0.3214970000	((((1bcf_A:0.0000010000	3e1q_A:0.0000010000):0.1684540000	2fkz_A:0.0888020000):0.1941540000	1jgc_A:0.2644180000):0.5455460000	1nfv_A:0.7535470000):0.2711300000):0.4860460000	2vzb_A:1.0044980000):0.6966330000):0.1446020000):0.0675323000);
(1ji5_A:0.3038110000	(1jig_A:0.1770840000	(2chp_A:0.4627550000	(((1qgh_A:0.4357420000	2ux1_A:0.4202400000):0.3525110000	(1ji4_A:0.5697900000	2fjc_A:0.5833700000):0.1921160000):0.0783455000	(((((1dps_A:0.0000010000	1jts_A:0.0000010000):0.3530960000	1o9r_A:0.3658240000):0.5432500000	1uvh_A:0.7960400000):0.4872970000	(1tjo_A:0.0000010000	1tk6_A:0.0000010000):0.6114060000):0.3278490000	(((((((2fzf_A:1.3230980000	(1lko_A:0.5970300000	1yuz_A:0.9229400000):0.4867200000):0.1614980000	1otk_A:3.7065070000):0.2023970000	3qhb_A:0.8316390000):0.6276180000	(((((1lb3_A:0.0894220000	2za7_A:0.0881420000):0.1521830000	1z6o_A:1.1555750000):0.1171280000	(1bg7_A:0.0414270000	1r03_A:0.2365110000):0.0997335000):0.4417030000	1z6o_M:0.9854240000):0.2967700000	(((1eum_A:0.3745540000	1krq_A:0.2691070000):0.2853140000	2jd7_A:0.1351800000):0.1014780000	(3e6s_A:1.0493260000	1vlg_A:0.2766120000):0.0938414000):0.2385470000):0.7637760000):0.2744350000	((((1bcf_A:0.0000010000	3e1q_A:0.0000010000):0.1822850000	2fkz_A:0.1300570000):0.1409190000	1jgc_A:0.3395250000):0.3361560000	(((((((1oqu_A:0.1621260000	1r2f_A:0.1736680000):0.0622122000	1uzr_A:0.0214240000):0.6880950000	1mxr_A:0.8522830000):0.6802620000	(1jk0_A:0.2579940000	(2uw2_A:0.0109330000	1w68_A:0.0177560000):0.1869290000):0.8110770000):0.3569950000	3ee4_A:0.7807940000):1.2190800000	((((2inc_B:1.3639390000	2inp_C:1.1478840000):0.4951010000	1mty_B:1.3448580000):0.5741700000	1mty_D:1.4392740000):0.1045230000	3dhg_A:1.3067650000):0.9176220000):0.6913570000	(((2uw1_A:0.0000010000	2uw1_B:0.0000010000):0.1182310000	1afr_A:0.1497290000):1.1132700000	1za0_A:1.5067560000):0.2448430000):2.3813100000):0.2159720000):0.2954860000	2vzb_A:1.1688080000):0.2044980000	1nfv_A:0.7819610000):0.6469870000):0.2426010000):0.0882647000):0.1458450000):0.0271835000	1n1q_A:0.3790900000);
(1ji5_A:0.2507930000	(1jig_A:0.2026800000	(((2chp_A:0.3815780000	((((1dps_A:0.0000010000	1jts_A:0.0000010000):0.3792420000	1o9r_A:0.3304630000):0.5347760000	1uvh_A:0.7092930000):0.4473150000	(1tjo_A:0.0000010000	1tk6_A:0.0000010000):0.6091180000):0.4206280000):0.1743430000	(((((2fzf_A:1.4989650000	((1lko_A:0.9782990000	1yuz_A:1.2043650000):0.3623670000	3qhb_A:1.4420050000):0.4360570000):0.6511600000	(((((((((1lb3_A:0.0596420000	2za7_A:0.0942930000):0.2446620000	1bg7_A:0.0505300000):0.0410282000	1r03_A:0.1607520000):0.1824460000	1z6o_A:1.4992400000):0.2003110000	1z6o_M:0.7151790000):0.3803470000	3e6s_A:0.9827470000):0.1367370000	(2jd7_A:0.2311240000	1vlg_A:0.3978390000):0.0696250000):0.1951320000	1krq_A:0.2849730000):0.1687810000	1eum_A:0.2916470000):0.6141040000):0.5373540000	(((1bcf_A:0.0000010000	3e1q_A:0.0000010000):0.1653350000	2fkz_A:0.0949870000):0.2605630000	1jgc_A:0.1937730000):0.3898320000):0.3229330000	1nfv_A:0.4369240000):0.4780640000	(2vzb_A:1.0078490000	(1otk_A:2.4549500000	(((((((1oqu_A:0.1670510000	1r2f_A:0.1659300000):0.0870884000	1uzr_A:0.0000020000):0.7390220000	1mxr_A:1.0705810000):0.3967650000	(1jk0_A:0.2362740000	(2uw2_A:0.0049390000	1w68_A:0.0451130000):0.1059690000):1.3410400000):0.5635820000	3ee4_A:0.7186020000):1.4570700000	(((2uw1_A:0.0000010000	2uw1_B:0.0000010000):0.0786751000	1afr_A:0.1425830000):1.2925800000	1za0_A:1.6650290000):0.5864150000):0.1812860000	((2inc_B:1.0299270000	(2inp_C:1.4201060000	1mty_B:1.4670640000):0.5468090000):0.9804100000	(1mty_D:1.3213930000	3dhg_A:1.5807230000):0.1795440000):0.4734660000):0.5050000000):1.6553500000):0.2155770000):0.5862910000):0.0838705000	((1qgh_A:0.3573270000	2ux1_A:0.4946450000):0.4021940000	(1ji4_A:0.5481110000	2fjc_A:0.4951370000):0.2846150000):0.0987641000):0.1644270000):0.0474526000	1n1q_A:0.4320050000);
(1ji5_A:0.2630850000	1jig_A:0.2178060000	((1n1q_A:0.1950320000	(2chp_A:0.2727020000	(((((1dps_A:0.0000010000	1jts_A:0.0000010000):0.2912340000	1o9r_A:0.2440000000):0.5637250000	1uvh_A:0.5945660000):0.3254270000	(1tjo_A:0.0000010000	1tk6_A:0.0000010000):0.6495880000):0.2852960000	(((((((2fzf_A:1.7508990000	(1lko_A:0.8737420000	1yuz_A:0.9981690000):0.3464150000):0.3052700000	3qhb_A:1.2158090000):0.4778190000	(1otk_A:2.2429640000	(((((((1oqu_A:0.1451220000	1r2f_A:0.1795930000):0.0625301000	1uzr_A:0.0000020000):0.7127890000	1mxr_A:1.2101850000):0.2015700000	((1jk0_A:0.2531590000	2uw2_A:0.0243530000):0.0288226000	1w68_A:0.0187300000):1.4052200000):0.6590520000	3ee4_A:1.2436130000):1.2383300000	(((2inc_B:1.0547000000	2inp_C:1.7888130000):0.6342190000	1mty_B:2.0477210000):0.4647590000	(1mty_D:1.3667730000	3dhg_A:1.0258370000):0.4614580000):1.0736000000):0.1269660000	(((2uw1_A:0.0000010000	2uw1_B:0.0000010000):0.0553206000	1afr_A:0.0940990000):1.5646900000	1za0_A:1.5122540000):1.3745600000):1.1733800000):1.3237800000):0.3174860000	(((((1lb3_A:0.0657620000	2za7_A:0.0573720000):0.2393600000	1bg7_A:0.0746850000):0.0820938000	1r03_A:0.1226920000):0.1502010000	(1z6o_A:1.0035810000	1z6o_M:0.6777170000):0.3471360000):0.4442260000	(((1eum_A:0.3568290000	1krq_A:0.2975580000):0.4125890000	(2jd7_A:0.2578840000	1vlg_A:0.3402080000):0.1438450000):0.1745600000	3e6s_A:1.0444860000):0.1623270000):0.6705010000):0.3851200000	(((1bcf_A:0.0000010000	3e1q_A:0.0000010000):0.1996570000	2fkz_A:0.1490240000):0.2026600000	1jgc_A:0.3138950000):0.5515250000):0.3328130000	1nfv_A:0.7108520000):0.5874800000	2vzb_A:1.0777130000):0.4049480000):0.2427090000):0.2029750000):0.1229250000	((1qgh_A:0.2960950000	2ux1_A:0.4532260000):0.2309260000	(1ji4_A:0.5542110000	2fjc_A:0.4777140000):0.2396500000):0.0759462000):0.0471467000);
(1ji5_A:0.1800610000	(1jig_A:0.1877880000	(((2chp_A:0.3063870000	((((1dps_A:0.0000010000	1jts_A:0.0000010000):0.4305900000	1o9r_A:0.2689610000):0.5498010000	1uvh_A:0.7484740000):0.3306380000	(1tjo_A:0.0000010000	1tk6_A:0.0000010000):0.8060960000):0.4792590000):0.1751010000	(1ji4_A:0.6198230000	2fjc_A:0.5861650000):0.1988360000):0.0904939000	((1qgh_A:0.4820960000	2ux1_A:0.5743170000):0.1931280000	(((((2fzf_A:2.0278410000	(1lko_A:0.3727220000	1yuz_A:1.1218610000):0.1931430000):0.4536130000	3qhb_A:1.2460330000):0.4233140000	(((((1lb3_A:0.0963120000	2za7_A:0.0754060000):0.2348440000	(1bg7_A:0.1041480000	1r03_A:0.1743730000):0.0637484000):0.1115730000	(1z6o_A:1.2451460000	1z6o_M:0.8285830000):0.2289870000):0.5999830000	3e6s_A:0.6062210000):0.1038030000	((1eum_A:0.3200760000	1krq_A:0.3674090000):0.1495650000	(2jd7_A:0.3615420000	1vlg_A:0.3142130000):0.1109550000):0.1141280000):0.9053960000):0.1826730000	(((((1bcf_A:0.0000010000	3e1q_A:0.0000010000):0.2949500000	2fkz_A:0.2034500000):0.2794000000	1jgc_A:0.2875230000):0.4586500000	1nfv_A:0.6629100000):0.1082820000	(((1otk_A:2.1786890000	(((2inc_B:1.6368050000	2inp_C:0.8271050000):0.3394910000	1mty_B:1.8963010000):0.6446450000	(1mty_D:0.9786800000	3dhg_A:1.0548880000):0.5608300000):1.0523100000):0.4057110000	(((((1oqu_A:0.1382130000	1r2f_A:0.1720410000):0.0561578000	1uzr_A:0.0000030000):0.8810560000	1mxr_A:1.0208990000):0.4013430000	(1jk0_A:0.1284660000	(2uw2_A:0.0240260000	1w68_A:0.0403850000):0.2348530000):1.0178900000):1.0692700000	(((2uw1_A:0.0000010000	2uw1_B:0.0000010000):0.1095160000	1afr_A:0.0843580000):1.3416100000	1za0_A:1.1558690000):1.1580400000):0.2168950000):0.4308820000	3ee4_A:1.2924560000):2.1876100000):0.1732950000):0.7071560000	2vzb_A:1.4651720000):0.5142180000):0.0671334000):0.1463740000):0.0269213000	1n1q_A:0.3000480000);
(1ji5_A:0.3377640000	(1jig_A:0.0831750000	(1n1q_A:0.2850570000	((1qgh_A:0.3676400000	2ux1_A:0.4574960000):0.4204150000	(1ji4_A:0.4620470000	2fjc_A:0.6233310000):0.2396100000):0.1418140000):0.0568522000):0.0190544000	(2chp_A:0.4014190000	(((((1dps_A:0.0000010000	1jts_A:0.0000010000):0.4005010000	1o9r_A:0.2842360000):0.2557040000	1uvh_A:0.8199760000):0.3787010000	(1tjo_A:0.0000010000	1tk6_A:0.0000010000):0.7473210000):0.4173880000	((((((2fzf_A:1.9050740000	(1otk_A:2.0708580000	((((((1oqu_A:0.1428720000	1r2f_A:0.1627350000):0.0890766000	1uzr_A:0.0000030000):0.8336560000	1mxr_A:0.9322860000):0.5101430000	3ee4_A:0.8785020000):0.3865500000	(1jk0_A:0.2708210000	(2uw2_A:0.0142150000	1w68_A:0.0561970000):0.1598330000):0.7189400000):0.8746280000	(((((2inc_B:1.3182730000	2inp_C:1.2492910000):0.5026480000	1mty_B:1.5611810000):0.7268030000	3dhg_A:1.0886230000):0.3152920000	1mty_D:1.0324340000):0.8184130000	(((2uw1_A:0.0000010000	2uw1_B:0.0000010000):0.1336650000	1afr_A:0.0512330000):0.8693130000	1za0_A:1.5525240000):1.0673300000):0.1086210000):0.5343320000):1.3270800000):0.5143230000	((1lko_A:0.4821030000	1yuz_A:0.8489250000):0.6003380000	3qhb_A:0.9322280000):0.6189120000):0.0721448000	((((1lb3_A:0.0464090000	2za7_A:0.1043220000):0.2196560000	(1bg7_A:0.0850870000	1r03_A:0.2464070000):0.0645001000):0.1471800000	(1z6o_A:0.9155790000	1z6o_M:0.6434440000):0.1898860000):0.2819300000	((((1eum_A:0.4819220000	1krq_A:0.2139190000):0.2152640000	3e6s_A:0.7093330000):0.1634890000	2jd7_A:0.2126810000):0.1414920000	1vlg_A:0.2333390000):0.4445340000):0.3543370000):0.4003830000	(((1bcf_A:0.0000010000	3e1q_A:0.0000010000):0.2209310000	2fkz_A:0.1547790000):0.2333400000	1jgc_A:0.2943500000):0.4529890000):0.2166640000	1nfv_A:0.7898230000):0.4089420000	2vzb_A:1.2254870000):0.3444670000):0.1944900000):0.0884509000);
(1ji5_A:0.1601800000	(1jig_A:0.1973260000	(1n1q_A:0.3073920000	(1qgh_A:0.2301430000	2ux1_A:0.5857140000):0.4719550000):0.0416341000):0.0928643000	((2chp_A:0.1838140000	(((((1dps_A:0.0000020000	1jts_A:0.0000020000):0.3215480000	1o9r_A:0.3746810000):0.4899960000	1uvh_A:0.7140770000):0.3268470000	(1tjo_A:0.0000020000	1tk6_A:0.0000020000):0.8377320000):0.3514730000	(((2fzf_A:1.9095490000	((1lko_A:0.7705100000	1yuz_A:1.0012870000):0.3931020000	3qhb_A:1.3411730000):0.3125360000):0.6879230000	((((((1bcf_A:0.0000020000	3e1q_A:0.0000020000):0.2118320000	2fkz_A:0.1479220000):0.2725700000	1jgc_A:0.2294770000):0.3170010000	(1otk_A:1.9026910000	(((((((1oqu_A:0.1002990000	1r2f_A:0.2077560000):0.0436441000	1uzr_A:0.0000020000):0.9687560000	1mxr_A:1.0523890000):0.5329550000	3ee4_A:1.4871780000):0.2520880000	(1jk0_A:0.1415940000	(2uw2_A:0.0104620000	1w68_A:0.0369850000):0.2365610000):0.9059070000):1.0565000000	((2inc_B:1.4690150000	(2inp_C:1.0147390000	1mty_B:2.1373780000):0.3475530000):0.7235240000	(1mty_D:1.5206630000	3dhg_A:1.5504380000):0.0000020163):1.1755200000):0.5130450000	(((2uw1_A:0.0000020000	2uw1_B:0.0000020000):0.1561660000	1afr_A:0.0147460000):1.0275000000	1za0_A:1.9750140000):0.6650650000):1.0090400000):1.2034300000):0.1832450000	1nfv_A:0.7015210000):0.2924490000	((((((1lb3_A:0.0959440000	2za7_A:0.0762230000):0.2319720000	(1bg7_A:0.0679950000	(1z6o_A:1.1465100000	1z6o_M:0.7632140000):0.3272890000):0.0852741000):0.1224270000	1r03_A:0.1011920000):0.6884730000	3e6s_A:0.9157010000):0.1569440000	((1eum_A:0.2991060000	1krq_A:0.3253130000):0.3343700000	2jd7_A:0.2070770000):0.1299230000):0.1020750000	1vlg_A:0.1333540000):0.8371830000):0.2414120000):0.4238820000	2vzb_A:0.9619560000):0.5216400000):0.3422310000):0.1550510000	(1ji4_A:0.6574390000	2fjc_A:0.6274690000):0.4106950000):0.1687780000);
(1ji5_A:0.2315120000	(1jig_A:0.1493250000	(((1qgh_A:0.4754480000	2ux1_A:0.5970590000):0.4675490000	(1ji4_A:0.7972430000	2fjc_A:0.4462730000):0.3013400000):0.0691267000	(((((1dps_A:0.0000010000	1jts_A:0.0000010000):0.4024440000	1o9r_A:0.2033690000):0.3596790000	1uvh_A:1.0916940000):0.4426590000	(1tjo_A:0.0000010000	1tk6_A:0.0000010000):0.6356720000):0.5491610000	(((((2fzf_A:1.6827200000	((1lko_A:0.5222520000	1yuz_A:1.2247890000):0.2146860000	3qhb_A:1.0926140000):0.3119360000):0.4051040000	((((((1lb3_A:0.0492250000	2za7_A:0.0827930000):0.2279710000	1bg7_A:0.0738430000):0.0430799000	1r03_A:0.1570730000):0.1523960000	1z6o_A:1.2210270000):0.2184390000	1z6o_M:0.9991160000):0.2827300000	(((1eum_A:0.3013850000	1krq_A:0.2683300000):0.2459750000	3e6s_A:0.6342000000):0.0952696000	(2jd7_A:0.3014010000	1vlg_A:0.2788130000):0.2100750000):0.1342380000):0.7863600000):0.1473950000	(1otk_A:1.9775540000	(((((1oqu_A:0.1348500000	1r2f_A:0.1648800000):0.0547193000	1uzr_A:0.0000020000):0.6497830000	1mxr_A:1.2909560000):0.3148810000	(3ee4_A:1.2845800000	(1jk0_A:0.1075930000	(2uw2_A:0.0164260000	1w68_A:0.0313990000):0.1975080000):1.1406800000):0.3709390000):1.0818800000	((((2inc_B:1.4557860000	(2inp_C:1.3651970000	1mty_B:1.8971910000):0.3718040000):1.0745600000	3dhg_A:1.6208810000):0.0000026943	1mty_D:1.5560080000):1.1260200000	(((2uw1_A:0.0000010000	2uw1_B:0.0000010000):0.0661402000	1afr_A:0.0905150000):1.1124900000	1za0_A:1.8703910000):0.3452640000):0.3074420000):0.7008750000):1.1005900000):0.2443700000	((((1bcf_A:0.0000010000	3e1q_A:0.0000010000):0.1502960000	2fkz_A:0.1595650000):0.1758700000	1jgc_A:0.2279170000):0.6636110000	1nfv_A:0.6768020000):0.1509400000):0.4312810000	2vzb_A:1.0562340000):0.4419290000):0.2148710000):0.1178560000):0.1135180000	(1n1q_A:0.3396350000	2chp_A:0.4626900000):0.0982211000);
(1ji5_A:0.3184770000	(1jig_A:0.1607190000	(((1qgh_A:0.3107930000	2ux1_A:0.5582310000):0.3601570000	(1ji4_A:0.6345920000	2fjc_A:0.4589580000):0.2242190000):0.1566440000	(((((1dps_A:0.0000010000	1jts_A:0.0000010000):0.4247480000	1o9r_A:0.2641520000):0.2506900000	1uvh_A:0.8439020000):0.3927560000	(1tjo_A:0.0000010000	1tk6_A:0.0000010000):1.0096800000):0.4188790000	((((((2fzf_A:1.4861780000	3qhb_A:0.7549460000):0.7213260000	1yuz_A:1.1112680000):0.2336840000	1lko_A:0.4077770000):1.5825100000	((((1bcf_A:0.0000010000	3e1q_A:0.0000010000):0.2350960000	(2fkz_A:0.1340460000	1jgc_A:0.4281070000):0.0289102000):0.4916360000	((((((1lb3_A:0.0414780000	2za7_A:0.1005670000):0.3728650000	1bg7_A:0.0829630000):0.0707680000	1r03_A:0.1889750000):0.2292940000	1z6o_M:0.9864880000):0.1975200000	1z6o_A:1.1468340000):0.3360080000	(((1eum_A:0.3224170000	1krq_A:0.3761440000):0.3292540000	(2jd7_A:0.3205460000	1vlg_A:0.2883150000):0.1546540000):0.2396840000	3e6s_A:0.6173520000):0.4028830000):0.6198000000):0.2149240000	(((1otk_A:2.8216460000	(((2uw1_A:0.0000010000	2uw1_B:0.0000010000):0.1402790000	1afr_A:0.0815480000):1.3470700000	1za0_A:1.6230820000):0.6285180000):0.2436760000	((((2inc_B:1.4142390000	2inp_C:1.1274780000):0.4681960000	1mty_B:1.5266510000):0.6845540000	3dhg_A:1.5287560000):0.1338610000	1mty_D:1.1138260000):1.3220600000):0.2840800000	(((((1oqu_A:0.1248110000	1r2f_A:0.1943210000):0.0673499000	1uzr_A:0.0438880000):0.9124160000	1mxr_A:0.9193670000):0.3058840000	(1jk0_A:0.1808640000	(2uw2_A:0.0281040000	1w68_A:0.0492680000):0.1987010000):1.2722000000):0.5300830000	3ee4_A:1.0778860000):0.6170630000):1.4983500000):0.0913504000):0.3488060000	1nfv_A:0.5359140000):0.3575200000	2vzb_A:1.1892940000):0.4279980000):0.1781840000):0.1428740000):0.0599495000	(1n1q_A:0.2994220000	2chp_A:0.4525150000):0.1072210000);
(1ji5_A:0.2172180000	((1jig_A:0.0791330000	((1ji4_A:0.5741800000	2fjc_A:0.5794920000):0.3676320000	(((((1dps_A:0.0000010000	1jts_A:0.0000010000):0.5367920000	1o9r_A:0.2625220000):0.3365720000	1uvh_A:0.7936380000):0.5702690000	(1tjo_A:0.0000010000	1tk6_A:0.0000010000):0.5770200000):0.5768850000	(((((((2fzf_A:1.8692460000	(1otk_A:1.3510180000	(((((((1oqu_A:0.1129430000	1r2f_A:0.2194820000):0.0639347000	1uzr_A:0.0022380000):0.7192470000	1mxr_A:1.0603530000):0.3510030000	(1jk0_A:0.1966700000	(2uw2_A:0.0078940000	1w68_A:0.0408830000):0.1042410000):0.9515310000):0.3982320000	3ee4_A:1.2751500000):0.8051450000	(((2uw1_A:0.0000010000	2uw1_B:0.0000010000):0.0857739000	1afr_A:0.0776410000):1.2749100000	1za0_A:1.3427400000):0.8873870000):0.6549830000	(((2inc_B:1.3732460000	2inp_C:0.9558400000):0.3728310000	1mty_B:1.5574720000):0.5705850000	(1mty_D:1.2636100000	3dhg_A:1.7716180000):0.2450510000):0.7922260000):1.7808800000):1.6714400000):0.8715650000	1yuz_A:0.9524620000):0.2425150000	1lko_A:0.7935750000):0.5992240000	3qhb_A:1.7042900000):0.6255350000	(((((((1lb3_A:0.0847910000	2za7_A:0.1475750000):0.2457470000	1bg7_A:0.1371870000):0.1121340000	1r03_A:0.1933670000):0.2405360000	(1z6o_A:1.2880260000	1z6o_M:0.8514390000):0.3824320000):0.6735650000	3e6s_A:0.7542850000):0.2061890000	(2jd7_A:0.1989050000	1vlg_A:0.2486570000):0.1605260000):0.0570331000	(1eum_A:0.4933580000	1krq_A:0.2578860000):0.2584110000):1.0030400000):0.4142600000	((((1bcf_A:0.0000010000	3e1q_A:0.0000010000):0.1885040000	2fkz_A:0.1501520000):0.2117420000	1jgc_A:0.3614550000):0.4674600000	1nfv_A:0.7924730000):0.1310520000):0.4650910000	2vzb_A:1.1367530000):0.3039160000):0.2169900000):0.1032730000):0.0931569000	(1n1q_A:0.2565730000	(1qgh_A:0.2546240000	2ux1_A:0.5613560000):0.4046600000):0.0241540000):0.0579203000	2chp_A:0.4549500000);
(1ji5_A:0.2462100000	(1jig_A:0.2068560000	((1qgh_A:0.3413170000	2ux1_A:0.7396150000):0.2829290000	(1ji4_A:0.5850830000	2fjc_A:0.6126030000):0.2153150000):0.1714980000):0.0600250000	(1n1q_A:0.3216040000	(2chp_A:0.4045900000	(((((1dps_A:0.0000020000	1jts_A:0.0000020000):0.3405470000	1o9r_A:0.2565070000):0.4239360000	1uvh_A:0.8501010000):0.4469180000	(1tjo_A:0.0000020000	1tk6_A:0.0000020000):0.6908090000):0.3607040000	(((((2fzf_A:2.2764880000	(1otk_A:3.3569950000	((((((((1oqu_A:0.1049040000	1r2f_A:0.1741090000):0.0860734000	1uzr_A:0.0000020000):0.8493510000	1mxr_A:0.8235380000):0.5423620000	(1jk0_A:0.2231990000	(2uw2_A:0.0154340000	1w68_A:0.0393640000):0.1133890000):0.9991280000):0.1477240000	3ee4_A:1.2518240000):0.8395070000	(((2inc_B:1.2099940000	(2inp_C:1.0122860000	1mty_B:1.5670940000):0.5532670000):0.6122400000	3dhg_A:1.4714090000):0.2332570000	1mty_D:1.5399860000):1.2226200000):0.8074700000	1za0_A:1.2477110000):0.4263450000	((2uw1_A:0.0000020000	2uw1_B:0.0000020000):0.1640840000	1afr_A:0.0701360000):1.0912400000):1.3953700000):0.4238770000):0.7891130000	(1lko_A:0.4220150000	(1yuz_A:0.9687870000	3qhb_A:1.6024360000):0.4515750000):0.5098650000):0.6025450000	((((1bcf_A:0.0000020000	3e1q_A:0.0000020000):0.2448860000	2fkz_A:0.1427110000):0.1650310000	1jgc_A:0.3555030000):0.4680830000	((((1lb3_A:0.1101900000	2za7_A:0.0868950000):0.2839070000	(1bg7_A:0.0667080000	(1z6o_A:1.0213820000	1z6o_M:1.0034950000):0.4109440000):0.0684304000):0.1447200000	1r03_A:0.0801490000):0.5598490000	(((1eum_A:0.2689430000	1krq_A:0.3290700000):0.2129010000	(2jd7_A:0.2408420000	1vlg_A:0.2583680000):0.1811800000):0.1520160000	3e6s_A:0.6442260000):0.2155480000):0.6222120000):0.3668500000):0.1992360000	1nfv_A:0.5920500000):0.5547070000	2vzb_A:1.3185780000):0.2475700000):0.2411840000):0.1432360000):0.0949931000);
(1ji5_A:0.2136650000	(1jig_A:0.1941980000	(((1qgh_A:0.4155970000	2ux1_A:0.2717570000):0.4346350000	(1ji4_A:0.4508640000	2fjc_A:0.4369200000):0.2768110000):0.0863577000	(((((1dps_A:0.0000010000	1jts_A:0.0000010000):0.2845700000	1o9r_A:0.2304490000):0.5050890000	1uvh_A:0.7588120000):0.3733490000	(1tjo_A:0.0000010000	1tk6_A:0.0000010000):0.7689860000):0.6003950000	(((((2fzf_A:1.6060970000	((1lko_A:0.7758930000	1yuz_A:0.9617840000):0.4087060000	3qhb_A:1.5801230000):0.4936710000):0.5835270000	(((((1lb3_A:0.0831790000	2za7_A:0.0451650000):0.2751170000	1bg7_A:0.0769140000):0.0844419000	1r03_A:0.2024130000):0.1489100000	(1z6o_A:1.4411080000	1z6o_M:0.7851440000):0.1527850000):0.2308770000	(((1eum_A:0.4462130000	1krq_A:0.1653990000):0.3130070000	(2jd7_A:0.1922380000	1vlg_A:0.2360470000):0.1965790000):0.1810130000	3e6s_A:0.7650730000):0.3923580000):0.6720160000):0.1373670000	(1otk_A:1.9764220000	(((((((1oqu_A:0.1821340000	1r2f_A:0.1594220000):0.0523495000	1uzr_A:0.0000030000):0.6790900000	1mxr_A:1.3261900000):0.4106390000	(1jk0_A:0.2062790000	(2uw2_A:0.0000020000	1w68_A:0.0360280000):0.1516380000):1.2123700000):0.6536470000	3ee4_A:1.2977430000):0.7102450000	(((2uw1_A:0.0000010000	2uw1_B:0.0000010000):0.0502433000	1afr_A:0.1681110000):1.2541500000	1za0_A:1.6214830000):0.9204390000):0.0752993000	(((2inc_B:1.5887200000	2inp_C:1.2316630000):0.6694020000	1mty_B:1.7465980000):0.6876310000	(1mty_D:1.0520180000	3dhg_A:1.3256550000):0.1506530000):1.6462100000):0.4456710000):1.2140400000):0.3330180000	((((1bcf_A:0.0000010000	3e1q_A:0.0000010000):0.1541640000	2fkz_A:0.1774090000):0.3109450000	1jgc_A:0.1917760000):0.6758560000	1nfv_A:0.7029750000):0.2898620000):0.3743740000	2vzb_A:0.9853920000):0.2933070000):0.2061780000):0.1390470000):0.1032140000	(1n1q_A:0.3363630000	2chp_A:0.4323940000):0.0793615000);
(1ji5_A:0.3149120000	(1jig_A:0.1440730000	((1qgh_A:0.4122270000	2ux1_A:0.4342460000):0.3217030000	((1ji4_A:0.7503270000	2fjc_A:0.6859000000):0.0918396000	(((((1dps_A:0.0000010000	1jts_A:0.0000010000):0.4032770000	1o9r_A:0.2638460000):0.2799500000	1uvh_A:0.8779480000):0.4097140000	(1tjo_A:0.0000010000	1tk6_A:0.0000010000):0.7021180000):0.3373430000	(((((2fzf_A:2.0243350000	(1otk_A:1.4446830000	(((((((1oqu_A:0.0737330000	1r2f_A:0.1603440000):0.0957053000	1uzr_A:0.0000020000):0.9485580000	1mxr_A:0.9321920000):0.5785890000	(1jk0_A:0.1981520000	(2uw2_A:0.0138660000	1w68_A:0.0511750000):0.1859130000):1.4121500000):0.2711680000	3ee4_A:1.1122170000):1.2148500000	(((2uw1_A:0.0000010000	2uw1_B:0.0000010000):0.0000028900	1afr_A:0.1681190000):1.6354800000	1za0_A:1.4377780000):0.2591280000):0.5004740000	(((2inc_B:1.2102490000	2inp_C:1.0011590000):0.3573400000	1mty_B:1.3275140000):0.6199670000	(1mty_D:1.4588060000	3dhg_A:1.5466350000):0.1948220000):0.9032650000):0.7283620000):1.3830500000):0.1955410000	((1lko_A:0.4476450000	1yuz_A:1.1773700000):0.3867700000	3qhb_A:1.1283670000):0.5642110000):0.4049330000	((((1lb3_A:0.0928650000	2za7_A:0.1064170000):0.2084630000	(1bg7_A:0.0569880000	(1z6o_A:0.9564850000	1z6o_M:0.9412310000):0.2234460000):0.0679434000):0.1150340000	1r03_A:0.1949920000):0.5401940000	(((1eum_A:0.2787720000	1krq_A:0.3079380000):0.2074740000	(2jd7_A:0.3074510000	1vlg_A:0.2383780000):0.1630880000):0.1199270000	3e6s_A:0.6555690000):0.1693020000):0.6009390000):0.2954120000	((((1bcf_A:0.0000010000	3e1q_A:0.0000010000):0.2454380000	2fkz_A:0.2077700000):0.2921820000	1jgc_A:0.2976120000):0.5160850000	1nfv_A:0.6916690000):0.3486250000):0.2884070000	2vzb_A:1.3569940000):0.3097760000):0.1803570000):0.1083730000):0.2016090000):0.0981997000	(1n1q_A:0.2738640000	2chp_A:0.5546670000):0.1065700000);
(1ji5_A:0.2875910000	1jig_A:0.1486370000	(1n1q_A:0.4171300000	(((2chp_A:0.4540580000	((((1dps_A:0.0000010000	1jts_A:0.0000010000):0.4632430000	1o9r_A:0.2894500000):0.3255540000	1uvh_A:0.7613690000):0.3286120000	(1tjo_A:0.0000010000	1tk6_A:0.0000010000):0.8141780000):0.4278930000):0.0439836000	(1ji4_A:0.6968860000	2fjc_A:0.4614040000):0.3945800000):0.0876130000	((1qgh_A:0.3116790000	2ux1_A:0.5461680000):0.3885590000	((((((2fzf_A:1.4917900000	(1otk_A:2.1298520000	(((((((1oqu_A:0.1439320000	1r2f_A:0.1843960000):0.0595317000	1uzr_A:0.0000020000):0.8753310000	1mxr_A:1.0448940000):0.3869530000	(1jk0_A:0.2328770000	(2uw2_A:0.0249130000	1w68_A:0.0582120000):0.1947410000):0.7317320000):0.3753510000	3ee4_A:1.2289110000):1.0142600000	(((2uw1_A:0.0000010000	2uw1_B:0.0000010000):0.1515470000	1afr_A:0.0867270000):1.1754500000	1za0_A:1.3930530000):0.8042570000):0.3237330000	(((2inc_B:1.0933890000	2inp_C:1.2295020000):0.6780900000	1mty_B:1.7410510000):0.3877030000	(1mty_D:1.2519040000	3dhg_A:1.0058170000):0.3554330000):1.2078000000):0.5238180000):1.6386100000):0.4504590000	3qhb_A:1.1976580000):0.3615690000	(1lko_A:0.6495890000	1yuz_A:1.5284320000):0.4547920000):1.1135800000	((((1bcf_A:0.0000010000	3e1q_A:0.0000010000):0.2623710000	2fkz_A:0.1190700000):0.0845076000	1jgc_A:0.4516400000):0.5643450000	(((((1lb3_A:0.0572060000	2za7_A:0.0608080000):0.2085840000	(1bg7_A:0.1402110000	1r03_A:0.2065740000):0.2003460000):0.0948194000	1z6o_A:1.5262370000):0.2990760000	1z6o_M:1.2245070000):0.3471420000	(((1eum_A:0.3666450000	1krq_A:0.3313040000):0.1708300000	3e6s_A:0.9516800000):0.1263390000	(2jd7_A:0.2359700000	1vlg_A:0.3570900000):0.1670330000):0.3171460000):1.0511400000):0.0673557000):0.3325420000	1nfv_A:0.7591110000):0.3774220000	2vzb_A:1.3565370000):0.3448580000):0.0629054000):0.1217280000):0.0275350000);
(1ji5_A:0.3954230000	(1jig_A:0.2248920000	((2chp_A:0.3780820000	(1ji4_A:0.5329600000	2fjc_A:0.5304260000):0.2535160000):0.0844963000	((1qgh_A:0.4689940000	2ux1_A:0.4995430000):0.3358440000	(((((1dps_A:0.0000010000	1jts_A:0.0000010000):0.4542500000	1o9r_A:0.4345590000):0.3314730000	1uvh_A:0.9073630000):0.3888570000	(1tjo_A:0.0000010000	1tk6_A:0.0000010000):0.8426770000):0.3065100000	((((((2fzf_A:1.8362810000	3qhb_A:0.9298620000):0.3853760000	(1lko_A:0.4165730000	1yuz_A:1.1510510000):0.3624300000):0.4353980000	(1otk_A:1.5434080000	((((((1oqu_A:0.1639190000	1r2f_A:0.1737140000):0.0657358000	1uzr_A:0.0090650000):0.8162010000	(1mxr_A:0.6768870000	(1jk0_A:0.1791710000	(2uw2_A:0.0000020000	1w68_A:0.0667030000):0.1138400000):1.2023300000):0.2305710000):0.5521850000	3ee4_A:1.0807890000):1.1109700000	(((2uw1_A:0.0000010000	2uw1_B:0.0000010000):0.0698783000	1afr_A:0.1548720000):1.2794800000	1za0_A:1.8180050000):0.3614710000):0.3841010000	(((2inc_B:1.0164840000	2inp_C:1.3246710000):0.5880870000	1mty_B:1.7846730000):0.4126970000	(1mty_D:1.4295000000	3dhg_A:1.1572220000):0.2292330000):1.0379500000):0.8080600000):1.7734000000):0.3065800000	(((((1lb3_A:0.0485360000	2za7_A:0.1146650000):0.2097500000	(1bg7_A:0.0886620000	1r03_A:0.2538950000):0.0468134000):0.2880550000	1z6o_A:1.0513590000):0.1413260000	1z6o_M:0.7461210000):0.2425510000	(((1eum_A:0.3459460000	1krq_A:0.3520500000):0.2579890000	3e6s_A:0.6162760000):0.1629160000	(2jd7_A:0.4623020000	1vlg_A:0.1907430000):0.0922382000):0.3375490000):0.7061610000):0.4021590000	((((1bcf_A:0.0000010000	3e1q_A:0.0000010000):0.1552610000	2fkz_A:0.2409260000):0.2124010000	1jgc_A:0.2991400000):0.5626790000	1nfv_A:0.6666830000):0.3489330000):0.3052270000	2vzb_A:1.4800430000):0.2411160000):0.2236510000):0.0730023000):0.1242930000):0.0299240000	1n1q_A:0.3019960000);
(1ji5_A:0.2292550000	1jig_A:0.2061350000	(1n1q_A:0.2463620000	((2chp_A:0.5252220000	(((((1dps_A:0.0000020000	1jts_A:0.0000020000):0.3959310000	1o9r_A:0.2285670000):0.4220400000	1uvh_A:0.8506130000):0.6211830000	(1tjo_A:0.0000020000	1tk6_A:0.0000020000):0.6567110000):0.2933030000	((((2fzf_A:1.6455230000	((1lko_A:0.6365180000	1yuz_A:0.9630270000):0.1551120000	3qhb_A:1.3999360000):0.6997110000):0.4569500000	(((((((1lb3_A:0.0675920000	2za7_A:0.0818930000):0.2354330000	(1bg7_A:0.0635470000	1r03_A:0.2209880000):0.0700548000):0.1521280000	1z6o_A:1.4815930000):0.0897766000	1z6o_M:0.9326340000):0.4316210000	3e6s_A:0.6822690000):0.2135790000	(2jd7_A:0.2476380000	1vlg_A:0.3491760000):0.1027710000):0.1595170000	(1eum_A:0.3019830000	1krq_A:0.2854970000):0.1772790000):0.4453010000):0.5066940000	(((((1bcf_A:0.0000020000	3e1q_A:0.0000020000):0.1583200000	2fkz_A:0.0827000000):0.1303310000	1jgc_A:0.2737740000):0.4689890000	(((1otk_A:3.1278130000	(((2inc_B:1.1010380000	(2inp_C:1.2646650000	1mty_B:1.7985520000):0.5597960000):0.7969720000	3dhg_A:0.9310750000):0.4191030000	1mty_D:1.0538440000):0.9289710000):0.2155710000	(((((1oqu_A:0.0825020000	1uzr_A:0.0517510000):0.1060990000	1r2f_A:0.0647350000):0.8835030000	1mxr_A:0.7951670000):0.5522750000	(1jk0_A:0.2111290000	(2uw2_A:0.0168170000	1w68_A:0.0353260000):0.1544660000):0.4635750000):0.8154290000	3ee4_A:1.2115110000):0.4950400000):0.6569250000	(((2uw1_A:0.0000020000	2uw1_B:0.0000020000):0.0408589000	1afr_A:0.1701750000):1.2900100000	1za0_A:1.8879400000):0.4448470000):1.7115300000):0.2261910000	1nfv_A:0.5399600000):0.5158200000):0.4648260000	2vzb_A:0.6570670000):0.3985880000):0.2168900000):0.0909660000	((1qgh_A:0.3952070000	2ux1_A:0.3873890000):0.2528670000	(1ji4_A:0.4284630000	2fjc_A:0.5841990000):0.1944580000):0.1816240000):0.1723310000):0.0670435000);
(1ji5_A:0.3127540000	1jig_A:0.2277230000	(1n1q_A:0.2690750000	((((2chp_A:0.2466100000	(1tjo_A:0.0000020000	1tk6_A:0.0000020000):1.1294100000):0.1973590000	(((1dps_A:0.0000020000	1jts_A:0.0000020000):0.4262750000	1o9r_A:0.2211930000):0.5484590000	1uvh_A:0.7496580000):0.6083590000):0.1236040000	((1qgh_A:0.3833750000	2ux1_A:0.5356370000):0.4219940000	(1ji4_A:0.6821070000	2fjc_A:0.6782630000):0.1499870000):0.1420040000):0.0405889000	(((((2fzf_A:2.6925910000	(1otk_A:2.1250030000	(((((((1oqu_A:0.1598550000	1r2f_A:0.1592800000):0.0688918000	1uzr_A:0.0326330000):1.0069200000	1mxr_A:0.9326440000):0.2900630000	(1jk0_A:0.1973990000	(2uw2_A:0.0093530000	1w68_A:0.0273810000):0.1525740000):1.3620100000):0.8328100000	3ee4_A:0.9639080000):0.7867600000	(((2uw1_A:0.0000020000	2uw1_B:0.0000020000):0.0000028589	1afr_A:0.2076080000):1.4266800000	1za0_A:2.3504130000):0.7369360000):0.1050690000	(((2inc_B:0.7432340000	(2inp_C:1.0017080000	1mty_B:1.9542130000):0.5669930000):0.9293280000	3dhg_A:1.2161040000):0.2478420000	1mty_D:1.1415630000):1.1940700000):0.7363980000):1.1207400000):0.3497370000	((1lko_A:0.5345730000	1yuz_A:0.8931030000):0.3442060000	3qhb_A:1.1313630000):0.7433700000):0.2618000000	(((((1lb3_A:0.0835370000	2za7_A:0.0707910000):0.2849170000	1bg7_A:0.1439040000):0.0694352000	1r03_A:0.2299700000):0.1260700000	(1z6o_A:1.1433420000	1z6o_M:0.8296490000):0.2979510000):0.2870010000	(((1eum_A:0.3498270000	1krq_A:0.3674310000):0.3925620000	(2jd7_A:0.4079000000	1vlg_A:0.3034680000):0.1239600000):0.0408673000	3e6s_A:0.7252510000):0.3854490000):0.7418820000):0.1630710000	((((1bcf_A:0.0000020000	3e1q_A:0.0000020000):0.3318540000	2fkz_A:0.1133380000):0.1302670000	1jgc_A:0.3450720000):0.6135540000	1nfv_A:0.8971360000):0.4656850000):0.6581190000	2vzb_A:1.3621170000):0.4141760000):0.0668104000):0.0421557000);
(1ji5_A:0.2721120000	1jig_A:0.2270730000	(1n1q_A:0.3520210000	(2chp_A:0.4880380000	(((1qgh_A:0.4081890000	2ux1_A:0.3564050000):0.3589130000	(1ji4_A:0.5945370000	2fjc_A:0.4406270000):0.1975230000):0.1358840000	(((((1dps_A:0.0000020000	1jts_A:0.0000020000):0.5206750000	1o9r_A:0.2857790000):0.6100970000	1uvh_A:0.5538420000):0.3545390000	(1tjo_A:0.0000020000	1tk6_A:0.0000020000):0.5369160000):0.4114080000	(((((2fzf_A:1.5638780000	3qhb_A:0.9067880000):0.4604340000	(1lko_A:0.6592070000	1yuz_A:1.0650890000):0.6529080000):1.0401900000	((((1bcf_A:0.0000020000	3e1q_A:0.0000020000):0.2353510000	2fkz_A:0.1791180000):0.1173480000	1jgc_A:0.3905440000):0.4029330000	((((1lb3_A:0.0612580000	2za7_A:0.0868750000):0.2846970000	(1bg7_A:0.0712390000	1r03_A:0.2452830000):0.0477190000):0.2010920000	(1z6o_A:1.1604920000	1z6o_M:0.9850620000):0.3527890000):0.4138110000	(((1eum_A:0.3571470000	1krq_A:0.2269670000):0.2714560000	(2jd7_A:0.2419000000	1vlg_A:0.4344880000):0.1151950000):0.3040070000	3e6s_A:1.0606810000):0.2503480000):0.6782810000):0.3042570000):0.1156990000	2vzb_A:0.9194780000):0.2391970000	(1nfv_A:0.9233220000	(1otk_A:2.1375480000	((((((1oqu_A:0.1288260000	1r2f_A:0.1192730000):0.0374038000	1uzr_A:0.0029990000):0.7642280000	1mxr_A:0.9101340000):0.3103970000	3ee4_A:1.5043990000):0.2880170000	(1jk0_A:0.1779560000	(2uw2_A:0.0210910000	1w68_A:0.0447880000):0.1515990000):0.7066810000):1.2755700000	(((2inc_B:1.3691330000	(2inp_C:1.3432900000	1mty_B:1.6289130000):0.5029950000):0.8419240000	(1mty_D:1.0824510000	3dhg_A:1.2594170000):0.3196290000):1.8107100000	(((2uw1_A:0.0000020000	2uw1_B:0.0000020000):0.1116670000	1afr_A:0.0862880000):1.1076600000	1za0_A:1.4994710000):1.0558500000):0.0883977000):0.8062730000):1.2259200000):0.2571410000):0.3446170000):0.1822140000):0.1592100000):0.1455720000):0.0911955000);
(1ji5_A:0.3002530000	(1jig_A:0.0421840000	(((1qgh_A:0.3415580000	2ux1_A:0.5769410000):0.3104040000	(1ji4_A:0.5835930000	2fjc_A:0.5212310000):0.1773060000):0.1612270000	(((((1dps_A:0.0000010000	1jts_A:0.0000010000):0.3615720000	1o9r_A:0.2125150000):0.4210090000	1uvh_A:0.6322780000):0.5734210000	(1tjo_A:0.0000010000	1tk6_A:0.0000010000):0.5671980000):0.2911820000	((((((2fzf_A:1.8964180000	((1lko_A:0.5356810000	1yuz_A:0.9456960000):0.4164730000	3qhb_A:1.2844560000):0.5118770000):0.4226800000	((((((1lb3_A:0.0329620000	2za7_A:0.0813150000):0.3148210000	1bg7_A:0.0523880000):0.1312310000	1r03_A:0.1524960000):0.2273320000	(1z6o_A:1.1286710000	1z6o_M:0.7229270000):0.3445480000):0.4648280000	((1eum_A:0.3299020000	1krq_A:0.3275670000):0.1781910000	(2jd7_A:0.2503650000	1vlg_A:0.2457070000):0.2594870000):0.1221830000):0.0849621000	3e6s_A:0.7750970000):0.6423520000):0.2999300000	(((1bcf_A:0.0000010000	3e1q_A:0.0000010000):0.1813090000	2fkz_A:0.1485350000):0.1796120000	1jgc_A:0.2456010000):0.3893550000):0.2334300000	1nfv_A:0.5457060000):0.2150360000	(1otk_A:2.5573860000	(((((1oqu_A:0.1346650000	1r2f_A:0.1683770000):0.0564776000	1uzr_A:0.0000020000):0.6041710000	(1mxr_A:1.0018210000	(3ee4_A:1.1268790000	(1jk0_A:0.1837280000	(2uw2_A:0.0042320000	1w68_A:0.0403600000):0.1448650000):0.9855560000):0.3150720000):0.2486660000):1.4783000000	(((2uw1_A:0.0000010000	2uw1_B:0.0000010000):0.0331055000	1afr_A:0.1306700000):1.1381800000	1za0_A:2.0424630000):0.8248920000):0.2634850000	(((2inc_B:1.4329600000	2inp_C:1.0140240000):0.7597870000	1mty_B:1.5885850000):0.3220150000	(1mty_D:1.3106050000	3dhg_A:1.2350740000):0.2833090000):1.3459000000):0.2576950000):2.4948300000):0.4080450000	2vzb_A:1.1994050000):0.2578360000):0.3150060000):0.1509040000):0.1348280000	(1n1q_A:0.2145170000	2chp_A:0.4889230000):0.0782171000);
(1ji5_A:0.3108250000	(1jig_A:0.2323870000	(((2chp_A:0.5759190000	((((1dps_A:0.0000020000	1jts_A:0.0000020000):0.4010900000	1o9r_A:0.3855370000):0.3666120000	1uvh_A:0.8792040000):0.5713990000	(1tjo_A:0.0000020000	1tk6_A:0.0000020000):0.7281470000):0.3824180000):0.1083190000	(((((2fzf_A:1.6090120000	(1otk_A:2.1884950000	(((((((1oqu_A:0.1022530000	1uzr_A:0.0558940000):0.0360292000	1r2f_A:0.1119120000):1.0744000000	1mxr_A:1.1151420000):0.5511120000	(1jk0_A:0.2136080000	(2uw2_A:0.0295580000	1w68_A:0.0510890000):0.1673290000):0.7057130000):0.5005580000	3ee4_A:1.3029460000):1.0844900000	(((2uw1_A:0.0000020000	2uw1_B:0.0000020000):0.1054650000	1afr_A:0.0681740000):0.9691030000	1za0_A:1.3470090000):0.5193190000):0.0850456000	(((2inc_B:1.3928580000	(2inp_C:1.3988190000	1mty_B:1.3130500000):0.4407520000):0.5970140000	1mty_D:1.2842610000):0.1361040000	3dhg_A:0.7576300000):1.3991500000):1.2861700000):1.0603100000):0.2999420000	((1lko_A:0.5499760000	1yuz_A:1.2220640000):0.4382590000	3qhb_A:1.4814780000):0.4266620000):0.6470300000	((((((1lb3_A:0.0493290000	2za7_A:0.1139560000):0.3985250000	1bg7_A:0.1030240000):0.1140400000	1r03_A:0.1696870000):0.2051820000	1z6o_A:1.1635770000):0.1701980000	1z6o_M:0.8148660000):0.3688160000	(((1eum_A:0.3259340000	1krq_A:0.3329920000):0.1920870000	3e6s_A:0.7769880000):0.1293500000	(2jd7_A:0.1776300000	1vlg_A:0.3838170000):0.1268060000):0.1915830000):0.5207990000):0.3039070000	((((1bcf_A:0.0000020000	3e1q_A:0.0000020000):0.3157090000	2fkz_A:0.1760050000):0.1118150000	1jgc_A:0.3524670000):0.4471360000	1nfv_A:0.7491590000):0.2719100000):0.4752640000	2vzb_A:0.9274330000):0.5153250000):0.0339172000	((1qgh_A:0.3744890000	2ux1_A:0.5791130000):0.2354200000	(1ji4_A:0.7485100000	2fjc_A:0.6706890000):0.2529090000):0.1753330000):0.1564670000):0.0274432000	1n1q_A:0.3988120000);
(1ji5_A:0.2001910000	1jig_A:0.1834080000	(1n1q_A:0.2786310000	(2chp_A:0.3211710000	(((1qgh_A:0.3879170000	2ux1_A:0.4629280000):0.3349270000	(1ji4_A:0.5534590000	2fjc_A:0.5532290000):0.2472110000):0.0928492000	(((((1dps_A:0.0000010000	1jts_A:0.0000010000):0.4118840000	1o9r_A:0.2069990000):0.4770580000	1uvh_A:0.7311840000):0.4128990000	(1tjo_A:0.0000010000	1tk6_A:0.0000010000):0.6401130000):0.3950280000	(((((2fzf_A:1.9514660000	(((1lko_A:0.6840520000	1yuz_A:1.1051300000):0.4602060000	3qhb_A:0.9453960000):0.4618750000	(1otk_A:1.7469850000	(((((((1oqu_A:0.1511250000	1r2f_A:0.1864340000):0.0829647000	1uzr_A:0.0000020000):1.0396800000	1mxr_A:0.9446630000):0.4789570000	(1jk0_A:0.2100680000	(2uw2_A:0.0038180000	1w68_A:0.0279890000):0.1096470000):1.0010400000):0.7402120000	3ee4_A:1.2392080000):0.5108980000	(((2uw1_A:0.0000010000	2uw1_B:0.0000010000):0.0798680000	1afr_A:0.1111420000):1.7024000000	1za0_A:1.6356450000):0.6930990000):0.2644950000	((2inc_B:1.1604340000	(2inp_C:1.1745010000	1mty_B:1.4761170000):0.3908130000):0.6036720000	(1mty_D:1.3862000000	3dhg_A:1.1112610000):0.4691540000):0.9198090000):1.1193100000):1.4342100000):0.4120000000):0.7651050000	(((((((1lb3_A:0.0803780000	2za7_A:0.0661330000):0.3243550000	1bg7_A:0.1219180000):0.0473669000	1r03_A:0.1916320000):0.2850710000	(1z6o_A:1.1868090000	1z6o_M:1.1565740000):0.1494080000):0.6033530000	3e6s_A:1.0140550000):0.0856630000	(2jd7_A:0.3484790000	1vlg_A:0.2925340000):0.1477530000):0.2370450000	(1eum_A:0.5353110000	1krq_A:0.2825240000):0.1734740000):0.7896600000):0.4762740000	1nfv_A:0.6191740000):0.3080540000	(((1bcf_A:0.0000010000	3e1q_A:0.0000010000):0.2013760000	2fkz_A:0.1633200000):0.2685250000	1jgc_A:0.2296530000):0.8387900000):0.4178340000	2vzb_A:1.1652600000):0.4009270000):0.1615790000):0.0951971000):0.1132910000):0.0576428000);
(1ji5_A:0.1999960000	((1jig_A:0.1340380000	(1ji4_A:0.6799880000	2fjc_A:0.6473380000):0.3488400000):0.0747531000	(1n1q_A:0.3116670000	(2chp_A:0.3320650000	(((((1dps_A:0.0000010000	1jts_A:0.0000010000):0.4188860000	1o9r_A:0.2525230000):0.3743430000	1uvh_A:0.7034680000):0.3557690000	(1tjo_A:0.0000010000	1tk6_A:0.0000010000):0.7633360000):0.4627520000	((((2fzf_A:1.8017630000	((1lko_A:0.6041100000	1yuz_A:1.2073680000):0.2827560000	3qhb_A:1.0715830000):0.5289900000):0.3450940000	((((((1lb3_A:0.0707720000	2za7_A:0.1156610000):0.3004230000	1bg7_A:0.0632390000):0.0617463000	(1z6o_A:0.8628280000	1z6o_M:0.8150010000):0.3469220000):0.1036730000	1r03_A:0.0577020000):0.4962380000	(((1eum_A:0.3394810000	1krq_A:0.2462010000):0.1881920000	(2jd7_A:0.2790050000	1vlg_A:0.3631710000):0.2846150000):0.1756950000	3e6s_A:0.5540180000):0.1479080000):0.3636070000	(1otk_A:2.0963640000	(((((((1oqu_A:0.1362950000	1r2f_A:0.1604800000):0.0780143000	1uzr_A:0.0000020000):0.7763980000	1mxr_A:0.9455690000):0.3623390000	(1jk0_A:0.1967310000	(2uw2_A:0.0096520000	1w68_A:0.0153090000):0.2309070000):1.0836300000):0.3618240000	3ee4_A:1.1227160000):1.0464700000	(((2uw1_A:0.0000010000	2uw1_B:0.0000010000):0.0747505000	1afr_A:0.0964330000):1.3960900000	1za0_A:1.1997750000):0.6718850000):0.3184980000	(((2inc_B:1.3167180000	2inp_C:0.8694720000):0.4939620000	1mty_B:1.2375540000):0.8449140000	(1mty_D:1.6340330000	3dhg_A:1.1247870000):0.3657580000):1.0058400000):0.6427980000):1.7905800000):0.2978350000):0.2278170000	((((1bcf_A:0.0000010000	3e1q_A:0.0000010000):0.2487690000	2fkz_A:0.1206470000):0.1523560000	1jgc_A:0.4017270000):0.3849290000	1nfv_A:0.8754970000):0.2779350000):0.5366740000	2vzb_A:0.9401620000):0.4952530000):0.2743820000):0.2558930000):0.1210200000):0.0824971000	(1qgh_A:0.2790340000	2ux1_A:0.7004400000):0.3826100000);
(1ji5_A:0.2418010000	(1jig_A:0.1121160000	((1qgh_A:0.3782670000	2ux1_A:0.5320890000):0.3197110000	((1ji4_A:0.6444600000	2fjc_A:0.4560890000):0.2415010000	(((((1dps_A:0.0000020000	1jts_A:0.0000020000):0.2961550000	1o9r_A:0.2048820000):0.4024470000	1uvh_A:0.8505920000):0.3468780000	(1tjo_A:0.0000020000	1tk6_A:0.0000020000):0.8022350000):0.2464490000	((((((2fzf_A:1.6099880000	((1lko_A:0.7616440000	1yuz_A:1.0100650000):0.3832120000	3qhb_A:1.2544980000):0.5401970000):0.3593960000	(1otk_A:2.1100580000	(((((((1oqu_A:0.1599090000	1uzr_A:0.0349580000):0.1177880000	1r2f_A:0.1048120000):0.9251210000	1mxr_A:0.9768220000):0.5346950000	3ee4_A:1.3641270000):0.2937300000	(1jk0_A:0.1967740000	(2uw2_A:0.0101080000	1w68_A:0.0205500000):0.1441080000):0.8912340000):1.1285700000	(((2uw1_A:0.0000020000	2uw1_B:0.0000020000):0.1333030000	1afr_A:0.0348890000):1.0604300000	1za0_A:1.6990340000):0.6799230000):0.3371790000	(((2inc_B:1.6835990000	(2inp_C:1.2486860000	1mty_B:1.7115980000):0.6062330000):0.3735590000	1mty_D:1.6512050000):0.3068170000	3dhg_A:1.0303000000):0.9503030000):1.3903600000):1.0920100000):0.5194400000	(((((1lb3_A:0.0815840000	2za7_A:0.0984160000):0.2815820000	1bg7_A:0.0930240000):0.0957228000	1r03_A:0.1036970000):0.1311640000	(1z6o_A:1.3070710000	1z6o_M:0.7892030000):0.2989290000):0.3458150000	(((1eum_A:0.4467140000	1krq_A:0.1971570000):0.1684720000	3e6s_A:0.8903730000):0.1619470000	(2jd7_A:0.3156070000	1vlg_A:0.2807100000):0.2322250000):0.1742690000):0.4748010000):0.4605290000	(((1bcf_A:0.0000020000	3e1q_A:0.0000020000):0.2102390000	2fkz_A:0.0975340000):0.1638100000	1jgc_A:0.3402070000):0.6520490000):0.3475650000	1nfv_A:0.7639770000):0.3627770000	2vzb_A:1.0627270000):0.4943550000):0.3256270000):0.0765556000):0.2155950000):0.0556201000	(1n1q_A:0.2134650000	2chp_A:0.4924430000):0.0854424000);
(1ji5_A:0.2500740000	1jig_A:0.1383700000	(1n1q_A:0.4400200000	(2chp_A:0.4159140000	(((1qgh_A:0.2389400000	2ux1_A:0.5522460000):0.3360270000	(1ji4_A:0.5072970000	2fjc_A:0.3871740000):0.2778490000):0.0814101000	(((((1dps_A:0.0000010000	1jts_A:0.0000010000):0.3192110000	1o9r_A:0.1689890000):0.4092590000	1uvh_A:0.5499610000):0.3992500000	(1tjo_A:0.0000010000	1tk6_A:0.0000010000):0.6836480000):0.4211440000	(((((2fzf_A:1.5153000000	(1otk_A:2.5475410000	(((((((1oqu_A:0.1646830000	1r2f_A:0.1739540000):0.0360732000	1uzr_A:0.0007860000):0.8615590000	1mxr_A:1.0936520000):0.2135060000	3ee4_A:1.2800390000):0.2921130000	(1jk0_A:0.1707440000	(2uw2_A:0.0279960000	1w68_A:0.0285680000):0.2295540000):0.6494140000):1.2239700000	(((2uw1_A:0.0000010000	2uw1_B:0.0000010000):0.0778579000	1afr_A:0.0886760000):1.1746200000	1za0_A:1.7049040000):0.8829860000):0.1389840000	(((2inc_B:1.4251500000	2inp_C:0.9765560000):0.7996600000	1mty_B:1.2238670000):0.3910030000	(1mty_D:1.3764930000	3dhg_A:1.1294990000):0.1300270000):1.6883400000):0.3651390000):1.3636800000):0.8899190000	((1lko_A:0.4044730000	1yuz_A:1.2647270000):0.4832040000	3qhb_A:1.2687650000):0.5915370000):0.2228640000	((((((1lb3_A:0.0739440000	2za7_A:0.0424960000):0.2972620000	1bg7_A:0.0801280000):0.0447852000	1r03_A:0.1569940000):0.1919570000	1z6o_A:1.2178940000):0.1746040000	1z6o_M:0.8798080000):0.2506950000	(((1eum_A:0.3476660000	1krq_A:0.3010810000):0.1185380000	3e6s_A:0.7312150000):0.1830200000	(2jd7_A:0.2144800000	1vlg_A:0.2906370000):0.1946630000):0.2575140000):0.6134620000):0.1869940000	((((1bcf_A:0.0000010000	3e1q_A:0.0000010000):0.1944570000	2fkz_A:0.1176530000):0.2758150000	1jgc_A:0.2859510000):0.5947010000	1nfv_A:0.7718690000):0.3274950000):0.3981280000	2vzb_A:0.9929790000):0.5617400000):0.1289300000):0.0728588000):0.1565250000):0.0161178000);
(1ji5_A:0.2052120000	(1jig_A:0.1339980000	(1n1q_A:0.2755980000	((((1qgh_A:0.4741210000	2ux1_A:0.4263580000):0.2651180000	2fjc_A:0.6066650000):0.1527360000	(((((1dps_A:0.0000020000	1jts_A:0.0000020000):0.4057660000	1uvh_A:1.1219540000):0.2398970000	1o9r_A:0.2390680000):0.7666480000	(1tjo_A:0.0000020000	1tk6_A:0.0000020000):0.8832110000):0.4232730000	(((((2fzf_A:2.2747220000	((((((1lb3_A:0.0543170000	2za7_A:0.0827560000):0.2165830000	1bg7_A:0.1106540000):0.0916486000	1r03_A:0.1397720000):0.1393180000	(1z6o_A:1.1593960000	1z6o_M:1.0093750000):0.1845820000):0.5728330000	((1eum_A:0.3574460000	1krq_A:0.3159940000):0.3300420000	3e6s_A:0.9086550000):0.1708190000):0.0722970000	(2jd7_A:0.3457520000	1vlg_A:0.3085710000):0.1360370000):0.6121350000):0.1676830000	(((1lko_A:0.7136550000	1yuz_A:0.9122900000):0.7727000000	3qhb_A:1.0494230000):0.5173080000	((1otk_A:2.7262350000	((2inc_B:1.3760020000	2inp_C:1.4414580000):0.2719610000	(1mty_B:1.3349330000	(1mty_D:1.3145780000	3dhg_A:1.2070500000):0.4968170000):0.3510010000):1.3496900000):0.5418600000	((((((1oqu_A:0.1372190000	1r2f_A:0.2006720000):0.0915577000	1uzr_A:0.0000020000):0.9507400000	1mxr_A:0.9452180000):0.4637810000	(1jk0_A:0.1649570000	(2uw2_A:0.0073330000	1w68_A:0.0326980000):0.1288070000):1.0542300000):0.4880060000	3ee4_A:0.9189920000):0.8620170000	(((2uw1_A:0.0000020000	2uw1_B:0.0000020000):0.0972167000	1afr_A:0.0946150000):1.5744900000	1za0_A:1.4234080000):0.6665620000):0.2739620000):2.0681700000):0.2702570000):0.5418230000	(((1bcf_A:0.0000020000	3e1q_A:0.0000020000):0.2992320000	2fkz_A:0.1079170000):0.2200920000	1jgc_A:0.2642280000):0.3485770000):0.1842680000	1nfv_A:0.4915380000):0.3894420000	2vzb_A:1.1288740000):0.4311200000):0.2229430000):0.0816910000	1ji4_A:0.6749330000):0.1180970000):0.1827830000):0.0836806000	2chp_A:0.5428590000);
(1ji5_A:0.2546420000	(1jig_A:0.1620510000	(((2chp_A:0.5904330000	(1ji4_A:0.5552290000	2fjc_A:0.3835040000):0.2441960000):0.0718362000	(((((1dps_A:0.0000010000	1jts_A:0.0000010000):0.2673530000	1o9r_A:0.2159350000):0.2975000000	1uvh_A:0.7273100000):0.2596060000	(1tjo_A:0.0000010000	1tk6_A:0.0000010000):0.9318050000):0.3057810000	((((((2fzf_A:1.6971820000	(1otk_A:2.1137840000	(((((((1oqu_A:0.1747610000	1r2f_A:0.1830600000):0.0802069000	1uzr_A:0.0000020000):0.9026520000	1mxr_A:1.0355220000):0.1803720000	(1jk0_A:0.2002030000	(2uw2_A:0.0151290000	1w68_A:0.0388590000):0.1562630000):1.0356400000):0.3972510000	3ee4_A:1.3317800000):0.8865990000	(((2uw1_A:0.0000010000	2uw1_B:0.0000010000):0.0867807000	1afr_A:0.1707720000):1.4322900000	1za0_A:1.2109470000):0.9968450000):0.1980410000	(((2inc_B:1.4114100000	2inp_C:1.5107290000):0.3670690000	1mty_B:1.6883690000):0.8871540000	(1mty_D:1.0879440000	3dhg_A:1.4239250000):0.4395660000):0.6406250000):1.1633800000):0.9252110000):0.4062250000	((1lko_A:0.4594350000	1yuz_A:0.8810160000):0.3940660000	3qhb_A:1.0040800000):0.7225820000):0.1208200000	((((1lb3_A:0.0434010000	2za7_A:0.1015110000):0.2697460000	(1bg7_A:0.1396520000	1r03_A:0.2068400000):0.0782127000):0.2302050000	(1z6o_A:1.0944430000	1z6o_M:0.8560740000):0.2218130000):0.5101180000	(((1eum_A:0.3544170000	1krq_A:0.2289920000):0.2752540000	(2jd7_A:0.2439520000	1vlg_A:0.2570510000):0.1461460000):0.0969809000	3e6s_A:1.2269660000):0.0706983000):0.7457530000):0.3059030000	(((1bcf_A:0.0000010000	3e1q_A:0.0000010000):0.1899250000	2fkz_A:0.1757520000):0.2721080000	1jgc_A:0.2080150000):0.6939920000):0.3166200000	1nfv_A:0.5793410000):0.4580050000	2vzb_A:1.1811140000):0.4067840000):0.1505790000):0.0142929000	(1qgh_A:0.3469540000	2ux1_A:0.5221110000):0.3033450000):0.1492770000):0.0589153000	1n1q_A:0.2986120000);
(1ji5_A:0.1873720000	(1jig_A:0.1832560000	(((2chp_A:0.2701670000	(((((1dps_A:0.0000010000	1jts_A:0.0000010000):0.3397400000	1o9r_A:0.2212610000):0.4164870000	1uvh_A:0.7398130000):0.2719690000	(1tjo_A:0.0000010000	1tk6_A:0.0000010000):0.7376690000):0.2989500000	(((((((2fzf_A:1.8924800000	1yuz_A:1.1616590000):0.1839410000	1lko_A:0.5962460000):0.5224380000	3qhb_A:1.2609940000):0.9576020000	((((1lb3_A:0.0513090000	2za7_A:0.0817660000):0.1834610000	(1bg7_A:0.1199060000	1r03_A:0.1973410000):0.0624658000):0.1639190000	(1z6o_A:1.0963900000	1z6o_M:0.9763310000):0.1843030000):0.2607710000	(((1eum_A:0.3712950000	1krq_A:0.4059200000):0.3090960000	(2jd7_A:0.4229330000	1vlg_A:0.2106670000):0.1825190000):0.1732780000	3e6s_A:0.6445230000):0.2413580000):0.3860030000):0.0661042000	(1otk_A:1.9972290000	(((((((1oqu_A:0.1510310000	1r2f_A:0.1873080000):0.0452520000	1uzr_A:0.0442720000):0.8818500000	1mxr_A:1.0765470000):0.2517870000	(1jk0_A:0.1328360000	(2uw2_A:0.0173230000	1w68_A:0.0170180000):0.1678810000):0.9068680000):0.7483890000	3ee4_A:1.3559990000):0.7493260000	1za0_A:2.2030410000):0.0000024097	(((((2inc_B:1.3471280000	2inp_C:1.4619290000):0.4489030000	1mty_B:1.8289990000):0.5182810000	3dhg_A:1.3658170000):0.2381910000	1mty_D:1.1218750000):0.9175930000	((2uw1_A:0.0000010000	2uw1_B:0.0000010000):0.0528525000	1afr_A:0.1613290000):1.8718200000):0.3913230000):0.8512210000):1.2683100000):0.4355340000	((((1bcf_A:0.0000010000	3e1q_A:0.0000010000):0.2973540000	2fkz_A:0.1443220000):0.2288940000	1jgc_A:0.3640580000):0.2821350000	1nfv_A:1.2105780000):0.2384970000):0.4838630000	2vzb_A:0.7419960000):0.4971940000):0.1684050000):0.0919931000	(1ji4_A:0.5077290000	2fjc_A:0.5547050000):0.2401320000):0.0271037000	(1qgh_A:0.3156580000	2ux1_A:0.4320030000):0.4426530000):0.1255570000):0.0309492000	1n1q_A:0.2656770000);
(1ji5_A:0.3097330000	1jig_A:0.1254970000	(1n1q_A:0.2819800000	(2chp_A:0.5667020000	((((1qgh_A:0.4786110000	2ux1_A:0.5165910000):0.5183880000	1ji4_A:0.5809090000):0.1350620000	2fjc_A:0.5269850000):0.0556717000	(((((1dps_A:0.0000010000	1jts_A:0.0000010000):0.4194390000	1o9r_A:0.1981020000):0.6618180000	1uvh_A:0.9779770000):0.3874510000	(1tjo_A:0.0000010000	1tk6_A:0.0000010000):0.7151180000):0.4767600000	(((((2fzf_A:1.6403020000	(((1lko_A:1.0563410000	1yuz_A:0.8444740000):0.4830760000	3qhb_A:1.0637210000):0.4296580000	(1otk_A:2.2964910000	(((((((1oqu_A:0.1202180000	1r2f_A:0.2094680000):0.0634257000	1uzr_A:0.0000020000):1.0429100000	1mxr_A:0.9016720000):0.4501680000	(1jk0_A:0.1473740000	(2uw2_A:0.0138870000	1w68_A:0.0388680000):0.2384420000):1.1321700000):0.4193270000	3ee4_A:1.3131250000):0.6536050000	(((2uw1_A:0.0000010000	2uw1_B:0.0000010000):0.0097270100	1afr_A:0.1960050000):1.1172900000	1za0_A:1.6627670000):0.9994630000):0.2865200000	(((2inc_B:2.0184980000	2inp_C:1.0093270000):0.8470080000	1mty_B:1.3159250000):1.0580100000	(1mty_D:1.2349980000	3dhg_A:1.3379800000):0.2436820000):1.4040600000):0.6510670000):1.8095000000):0.3299970000):0.7734300000	((((1lb3_A:0.0533970000	2za7_A:0.1028180000):0.2407760000	(1bg7_A:0.1018200000	1r03_A:0.2029530000):0.0623719000):0.2457830000	(1z6o_A:1.1221250000	1z6o_M:1.1065830000):0.2056760000):0.3342880000	(((1eum_A:0.4892580000	1krq_A:0.3119460000):0.2576930000	3e6s_A:1.1045120000):0.0751840000	(2jd7_A:0.2862360000	1vlg_A:0.3114990000):0.1648420000):0.1919900000):0.6708250000):0.3925200000	(((1bcf_A:0.0000010000	3e1q_A:0.0000010000):0.2750440000	2fkz_A:0.1020040000):0.1564590000	1jgc_A:0.4257960000):0.5394550000):0.1566880000	1nfv_A:1.0459040000):0.3414220000	2vzb_A:1.1414330000):0.4786030000):0.1466610000):0.1760450000):0.1029900000):0.1151600000);
(1ji5_A:0.2722080000	(1jig_A:0.2054830000	(((2chp_A:0.3428080000	((((1dps_A:0.0000020000	1jts_A:0.0000020000):0.4761730000	1o9r_A:0.1413570000):0.5700310000	1uvh_A:0.9332730000):0.5280760000	(1tjo_A:0.0000020000	1tk6_A:0.0000020000):0.7145750000):0.3813050000):0.1470270000	(((((2fzf_A:2.1254370000	(1otk_A:1.8911770000	(((((((1oqu_A:0.2126490000	1r2f_A:0.2254120000):0.0864166000	1uzr_A:0.0000020000):0.6581140000	1mxr_A:1.1903330000):0.2513110000	(1jk0_A:0.2502970000	(2uw2_A:0.0148490000	1w68_A:0.0207800000):0.1369690000):1.1582400000):0.5483870000	3ee4_A:1.4110070000):1.2691600000	(((2uw1_A:0.0000020000	2uw1_B:0.0000020000):0.0099035600	1afr_A:0.1728750000):0.9069570000	1za0_A:1.9187640000):1.3874500000):0.1771840000	(((2inc_B:1.7689540000	(2inp_C:1.8870420000	1mty_B:1.9941020000):0.5256380000):0.6820310000	1mty_D:1.3092810000):0.2649750000	3dhg_A:1.2501380000):0.9799500000):0.7982760000):1.1531700000):0.3091620000	(1lko_A:0.7442400000	(1yuz_A:1.0544180000	3qhb_A:1.2907380000):0.2844060000):0.5369740000):0.0845617000	(((((1lb3_A:0.1091850000	2za7_A:0.0738310000):0.1737530000	1bg7_A:0.1453580000):0.1182280000	1r03_A:0.1516840000):0.1259620000	(1z6o_A:1.1668240000	1z6o_M:0.9562940000):0.1925550000):0.3332940000	(((1eum_A:0.4421490000	1krq_A:0.2965740000):0.2869370000	(2jd7_A:0.2107970000	1vlg_A:0.3062990000):0.1163930000):0.1646410000	3e6s_A:0.7634160000):0.2389530000):1.1065500000):0.3888160000	((((1bcf_A:0.0000020000	3e1q_A:0.0000020000):0.1626120000	2fkz_A:0.0915100000):0.4358190000	1jgc_A:0.2546880000):0.9903700000	1nfv_A:0.6873070000):0.3490790000):0.4016870000	2vzb_A:1.1591250000):0.5672610000):0.0583734000	((1qgh_A:0.2680660000	2ux1_A:0.5583760000):0.3574320000	(1ji4_A:0.6158860000	2fjc_A:0.5320200000):0.2558540000):0.0888517000):0.1623070000):0.0569180000	1n1q_A:0.3882620000);
(1ji5_A:0.2960110000	(1jig_A:0.3158090000	(((1qgh_A:0.2864750000	2ux1_A:0.4801650000):0.3383460000	(1ji4_A:0.4988510000	2fjc_A:0.6584220000):0.2955710000):0.1171500000	(((((1dps_A:0.0000010000	1jts_A:0.0000010000):0.4168650000	1o9r_A:0.2940910000):0.3360320000	1uvh_A:0.8528560000):0.3486820000	(1tjo_A:0.0000010000	1tk6_A:0.0000010000):0.7688400000):0.4256550000	(((((((2fzf_A:1.5300940000	3qhb_A:1.5609180000):0.3128300000	(1lko_A:0.6012760000	1yuz_A:0.7396040000):0.3834540000):0.5309050000	((((((1lb3_A:0.0627350000	2za7_A:0.0962650000):0.3511970000	1bg7_A:0.0275190000):0.0855550000	1r03_A:0.1691200000):0.2240440000	(1z6o_A:1.1782240000	1z6o_M:0.8038950000):0.2609630000):0.4232840000	3e6s_A:0.7976250000):0.1690860000	((1eum_A:0.3935240000	1krq_A:0.2730600000):0.2443060000	(2jd7_A:0.2104290000	1vlg_A:0.2339920000):0.1547000000):0.1199760000):0.6107290000):0.2300200000	(((1bcf_A:0.0000010000	3e1q_A:0.0000010000):0.2003090000	2fkz_A:0.1874480000):0.2233790000	1jgc_A:0.3313000000):0.5406750000):0.1952780000	1nfv_A:0.5561280000):0.3131330000	(1otk_A:2.4731840000	((((((1oqu_A:0.1033860000	1r2f_A:0.1324710000):0.0730511000	1uzr_A:0.0224720000):0.6394790000	1mxr_A:1.1908510000):0.3731230000	(1jk0_A:0.2446650000	(2uw2_A:0.0102910000	1w68_A:0.0363480000):0.1723850000):1.2166000000):0.4475040000	3ee4_A:1.0078360000):1.2927600000	((((2inc_B:0.7855620000	(2inp_C:1.2596560000	1mty_B:1.9425370000):0.6803990000):1.1666300000	3dhg_A:1.2565960000):0.5375490000	1mty_D:1.3527290000):0.9816980000	(((2uw1_A:0.0000010000	2uw1_B:0.0000010000):0.0550417000	1afr_A:0.1397140000):1.4117900000	1za0_A:1.5199980000):0.6970270000):0.2824310000):0.7402740000):1.5090700000):0.1977770000	2vzb_A:1.2503220000):0.2335810000):0.1542160000):0.0802847000):0.0691844000	(1n1q_A:0.3715970000	2chp_A:0.4526320000):0.1197530000);
(1ji5_A:0.2956490000	1jig_A:0.1338940000	((1n1q_A:0.2922600000	(2chp_A:0.3204050000	(((((1dps_A:0.0000010000	1jts_A:0.0000010000):0.3411200000	1o9r_A:0.3068360000):0.5355530000	1uvh_A:0.7038920000):0.3570040000	(1tjo_A:0.0000010000	1tk6_A:0.0000010000):0.7349040000):0.3024170000	(((((2fzf_A:1.8441950000	((1lko_A:0.5987420000	1yuz_A:1.1037270000):0.5525180000	3qhb_A:1.4758440000):0.3701010000):0.7193810000	((((((((1lb3_A:0.0782510000	2za7_A:0.0534410000):0.2411310000	(1bg7_A:0.1711920000	1r03_A:0.2112340000):0.0948773000):0.1730140000	1z6o_A:1.5417590000):0.2132880000	1z6o_M:0.9079110000):0.4784950000	3e6s_A:0.6722590000):0.1731790000	(2jd7_A:0.2261650000	1vlg_A:0.3239080000):0.2052540000):0.1778070000	(1eum_A:0.4947750000	1krq_A:0.3794030000):0.1763640000):0.3396390000	(1otk_A:2.1364530000	((((((1oqu_A:0.1397110000	1r2f_A:0.2011140000):0.0701161000	1uzr_A:0.0000020000):0.7926780000	1mxr_A:1.0216430000):0.2824530000	(1jk0_A:0.2126690000	(2uw2_A:0.0036390000	1w68_A:0.0451670000):0.1601730000):0.8495790000):0.7220870000	3ee4_A:1.0134670000):0.9451930000	((((((2inc_B:1.6733160000	2inp_C:1.5155340000):0.6006190000	1mty_B:1.6050540000):0.6352370000	3dhg_A:1.2476850000):0.0731820000	1mty_D:1.4167660000):1.4550300000	1za0_A:1.5512970000):0.5551470000	((2uw1_A:0.0000010000	2uw1_B:0.0000010000):0.0889614000	1afr_A:0.0782270000):1.2301500000):0.4950810000):1.0178500000):1.8226600000):0.1109280000):0.4526490000	1nfv_A:0.7611340000):0.2709990000	(((1bcf_A:0.0000010000	3e1q_A:0.0000010000):0.2234410000	2fkz_A:0.1762960000):0.2782740000	1jgc_A:0.3072270000):0.6033450000):0.5834840000	2vzb_A:0.9921560000):0.6091980000):0.1503150000):0.1375880000):0.0804621000	((1qgh_A:0.3956350000	2ux1_A:0.4563420000):0.3539450000	(1ji4_A:0.5115920000	2fjc_A:0.6036350000):0.1573820000):0.0938273000):0.0672064000);
(1ji5_A:0.2528900000	(1jig_A:0.1602720000	(((2chp_A:0.3534230000	((((1dps_A:0.0000020000	1jts_A:0.0000020000):0.4150650000	1o9r_A:0.3696490000):0.3645560000	1uvh_A:0.8346930000):0.3560300000	(1tjo_A:0.0000020000	1tk6_A:0.0000020000):0.6620700000):0.4335410000):0.1432780000	(((1qgh_A:0.3124190000	2ux1_A:0.5735100000):0.3141790000	1ji4_A:0.7192040000):0.1035230000	2fjc_A:0.5770770000):0.1155410000):0.0276012000	((((2fzf_A:1.8399340000	(1otk_A:2.4394240000	(((((((1oqu_A:0.1917360000	1r2f_A:0.1636630000):0.0410800000	1uzr_A:0.0267730000):0.7889530000	1mxr_A:1.0509590000):0.4772450000	(1jk0_A:0.2006070000	(2uw2_A:0.0280730000	1w68_A:0.0327110000):0.1261870000):0.7594870000):0.9832990000	3ee4_A:1.2131320000):0.9719530000	(((2uw1_A:0.0000020000	2uw1_B:0.0000020000):0.1061680000	1afr_A:0.1352350000):1.5679700000	1za0_A:1.5902730000):0.5811080000):0.3202370000	(((2inc_B:1.1986810000	(2inp_C:1.5493040000	1mty_B:1.8325500000):0.4267710000):0.8560240000	3dhg_A:1.2204320000):0.1349620000	1mty_D:1.4001880000):1.3059800000):0.7336960000):1.4353900000):0.2945180000	(1lko_A:0.4629840000	(1yuz_A:1.0046090000	3qhb_A:1.7609900000):0.1748620000):0.6141380000):0.6647420000	(((((1bcf_A:0.0000020000	3e1q_A:0.0000020000):0.2803570000	2fkz_A:0.0902370000):0.2634180000	1jgc_A:0.2876340000):0.4001510000	((((1lb3_A:0.0663920000	2za7_A:0.0855600000):0.1151890000	((1bg7_A:0.0948870000	(1z6o_A:1.1217680000	1z6o_M:0.7811900000):0.5533270000):0.0577579000	1r03_A:0.1719530000):0.0861601000):0.4410480000	3e6s_A:0.7211630000):0.1702050000	((1eum_A:0.4309250000	1krq_A:0.2800310000):0.3112900000	(2jd7_A:0.3172820000	1vlg_A:0.2202610000):0.1017550000):0.1139820000):1.1061200000):0.3549060000	1nfv_A:0.5091740000):0.3930340000):0.2812620000	2vzb_A:1.3680840000):0.5594340000):0.1430790000):0.0464323000	1n1q_A:0.3037130000);
(1ji5_A:0.2467090000	(1jig_A:0.1647860000	(((1qgh_A:0.4277640000	2ux1_A:0.7299450000):0.1885720000	(1ji4_A:0.7600730000	2fjc_A:0.4703760000):0.3279440000):0.1503640000	(((((1dps_A:0.0000010000	1jts_A:0.0000010000):0.3184870000	1o9r_A:0.2504250000):0.4452870000	1uvh_A:0.8124470000):0.3003950000	(1tjo_A:0.0000010000	1tk6_A:0.0000010000):0.8473980000):0.5710670000	((((2fzf_A:2.1451560000	((((1lb3_A:0.0782330000	2za7_A:0.0883150000):0.2068820000	(1bg7_A:0.1212910000	1r03_A:0.2432640000):0.0458482000):0.2394960000	(1z6o_A:1.0948710000	1z6o_M:0.7644080000):0.1902720000):0.4763450000	(((1eum_A:0.3475820000	1krq_A:0.2635960000):0.2575200000	3e6s_A:0.7723460000):0.1645100000	(2jd7_A:0.3273670000	1vlg_A:0.2316900000):0.1926330000):0.0882476000):0.4271080000):0.3815560000	(((1lko_A:0.4800460000	1yuz_A:0.9767280000):0.3754250000	3qhb_A:1.1219630000):0.3192030000	(1otk_A:2.5923200000	((((((1oqu_A:0.1085140000	1uzr_A:0.0684330000):0.0850066000	1r2f_A:0.0827220000):1.0720100000	1mxr_A:0.8844250000):0.3603490000	(1jk0_A:0.1571790000	(2uw2_A:0.0120660000	1w68_A:0.0608080000):0.2307770000):1.0691900000):0.5144890000	3ee4_A:1.1388320000):1.3286200000	(((((2inc_B:1.1519620000	(2inp_C:1.1753290000	1mty_B:1.7616460000):0.5024750000):1.0124700000	1mty_D:1.2707140000):0.4910370000	3dhg_A:1.0856600000):1.0553700000	1za0_A:2.0363560000):0.4587240000	((2uw1_A:0.0000010000	2uw1_B:0.0000010000):0.1333510000	1afr_A:0.0740930000):1.1722400000):0.2543450000):0.3906360000):1.3957600000):0.4714980000):0.3852410000	((((1bcf_A:0.0000010000	3e1q_A:0.0000010000):0.2657290000	2fkz_A:0.1113880000):0.2355000000	1jgc_A:0.2718050000):0.6779250000	1nfv_A:0.7549540000):0.1795120000):0.5794830000	2vzb_A:0.9658180000):0.5118280000):0.1418780000):0.1494840000):0.0465204000	(1n1q_A:0.2788510000	2chp_A:0.5475860000):0.0993731000);
(1ji5_A:0.2059190000	((1jig_A:0.1114830000	(((1qgh_A:0.3989610000	2ux1_A:0.4106730000):0.2788680000	((((1dps_A:0.0000010000	1jts_A:0.0000010000):0.4770800000	1o9r_A:0.3153940000):0.2554750000	1uvh_A:0.7825360000):0.7047240000	((1tjo_A:0.0000010000	1tk6_A:0.0000010000):0.5696690000	(((((2fzf_A:2.1054620000	(1otk_A:2.4313390000	(((((((1oqu_A:0.1361740000	1r2f_A:0.1573360000):0.0566581000	1uzr_A:0.0040570000):0.8787220000	1mxr_A:1.0921220000):0.5298470000	3ee4_A:1.6176760000):0.3841610000	(1jk0_A:0.1969680000	(2uw2_A:0.0087740000	1w68_A:0.0292410000):0.2307920000):0.6230050000):1.4401700000	(((2uw1_A:0.0000010000	2uw1_B:0.0000010000):0.0642077000	1afr_A:0.1369540000):1.4197000000	1za0_A:2.3287570000):0.6756860000):0.3601980000	(((2inc_B:1.2752090000	2inp_C:0.9364600000):0.5306610000	1mty_B:1.2663360000):0.6807720000	(1mty_D:1.6611110000	3dhg_A:1.3593970000):0.2802240000):1.3300700000):0.3980680000):0.8694810000):0.3795530000	((1lko_A:0.3912590000	1yuz_A:0.9156980000):0.4599210000	3qhb_A:1.2482370000):0.4805610000):0.2242810000	((((1lb3_A:0.0554410000	2za7_A:0.0966790000):0.2547160000	(1bg7_A:0.0105050000	(1z6o_A:0.9227760000	1z6o_M:0.9429140000):0.4288040000):0.0541544000):0.1019200000	1r03_A:0.1645010000):0.3639120000	(((1eum_A:0.4549100000	1krq_A:0.2164850000):0.3200170000	(2jd7_A:0.2388320000	1vlg_A:0.2711960000):0.1156100000):0.0820420000	3e6s_A:0.9163100000):0.2629760000):1.0645900000):0.3315610000	2vzb_A:1.1634480000):0.1220770000	((((1bcf_A:0.0000010000	3e1q_A:0.0000010000):0.2273980000	2fkz_A:0.1428680000):0.2627060000	1jgc_A:0.3341970000):0.5775110000	1nfv_A:0.6658760000):0.5509280000):0.2771890000):0.2908080000):0.3621050000):0.0809264000	(1ji4_A:0.4814630000	2fjc_A:0.6253610000):0.3023870000):0.1805820000):0.1473620000	1n1q_A:0.2683180000):0.0946426000	2chp_A:0.4806330000);
(1ji5_A:0.1953480000	(((1jig_A:0.1612150000	(1ji4_A:0.8263560000	2fjc_A:0.7863530000):0.2081670000):0.1075520000	1n1q_A:0.3659920000):0.0572102000	(2chp_A:0.3617200000	(((((1dps_A:0.0000010000	1jts_A:0.0000010000):0.3286050000	1o9r_A:0.1905190000):0.3630020000	1uvh_A:0.9162060000):0.3144140000	(1tjo_A:0.0000010000	1tk6_A:0.0000010000):0.8139270000):0.3917200000	((((2fzf_A:1.3473580000	(((1lko_A:0.5846740000	1yuz_A:1.1459850000):0.5809810000	3qhb_A:0.8778070000):0.4374610000	(1otk_A:2.5522710000	(((((((1oqu_A:0.1326870000	1r2f_A:0.1778810000):0.0688416000	1uzr_A:0.0000020000):0.5767410000	1mxr_A:1.0800410000):0.6630930000	(1jk0_A:0.2449370000	(2uw2_A:0.0120390000	1w68_A:0.0472180000):0.1961200000):0.8612650000):0.5560900000	3ee4_A:1.2616720000):0.4707880000	(((2uw1_A:0.0000010000	2uw1_B:0.0000010000):0.0000024741	1afr_A:0.1392230000):1.4649400000	1za0_A:1.2303590000):0.9270680000):0.1576720000	(((2inc_B:1.6604800000	2inp_C:0.9576280000):0.5990790000	1mty_B:1.5443570000):0.6190640000	(1mty_D:1.3309810000	3dhg_A:1.0086150000):0.1946220000):0.8761730000):0.9117920000):1.1789100000):0.2668490000):0.4648310000	((((1lb3_A:0.0616650000	2za7_A:0.0682550000):0.2984630000	(1bg7_A:0.0952090000	1r03_A:0.2198260000):0.0665162000):0.2013440000	(1z6o_A:0.9957380000	1z6o_M:0.8098710000):0.2922570000):0.3724170000	(((1eum_A:0.3851970000	1krq_A:0.2965510000):0.2166070000	(2jd7_A:0.2538500000	1vlg_A:0.3638460000):0.1740760000):0.1168930000	3e6s_A:0.8803360000):0.1492100000):0.4528190000):0.3327040000	((((1bcf_A:0.0000010000	3e1q_A:0.0000010000):0.2653850000	2fkz_A:0.1228580000):0.1751870000	1jgc_A:0.3418070000):0.5047620000	1nfv_A:0.8336980000):0.2470610000):0.4250170000	2vzb_A:1.0361730000):0.4920210000):0.2332920000):0.1746220000):0.0501972000	(1qgh_A:0.3261230000	2ux1_A:0.5821350000):0.3816720000);
(1ji5_A:0.1789210000	(1jig_A:0.2369050000	(1n1q_A:0.2782070000	((2chp_A:0.4135190000	(((((1dps_A:0.0000010000	1jts_A:0.0000010000):0.4295420000	1o9r_A:0.2402070000):0.4928960000	1uvh_A:0.7603060000):0.4328750000	(1tjo_A:0.0000010000	1tk6_A:0.0000010000):0.8453690000):0.2433450000	(((((2fzf_A:1.9362900000	(1otk_A:1.6831460000	(((((((1oqu_A:0.1518720000	1r2f_A:0.1864090000):0.0632812000	1uzr_A:0.0356910000):0.9305100000	1mxr_A:0.8727810000):0.6278360000	3ee4_A:1.2952960000):0.4445020000	(1jk0_A:0.2107780000	(2uw2_A:0.0073400000	1w68_A:0.0359510000):0.2117970000):0.4160500000):1.4401700000	(((2uw1_A:0.0000010000	2uw1_B:0.0000010000):0.0449884000	1afr_A:0.2191290000):1.1926300000	1za0_A:1.1984550000):0.8345480000):0.1722650000	((((2inc_B:1.6007950000	2inp_C:1.4170490000):0.7300250000	1mty_B:1.4824480000):0.7492700000	1mty_D:1.0678390000):0.3404470000	3dhg_A:1.4248910000):1.1879800000):0.6012770000):1.4688400000):0.3587260000	((1lko_A:0.6917210000	1yuz_A:1.1169020000):0.3819450000	3qhb_A:1.0629810000):0.7632030000):0.3082750000	((((1lb3_A:0.0620510000	2za7_A:0.1503120000):0.2637910000	(1bg7_A:0.0704140000	1r03_A:0.2182640000):0.0756617000):0.1750660000	(1z6o_A:1.0083490000	1z6o_M:1.0653500000):0.2717280000):0.3913160000	(((1eum_A:0.3790340000	1krq_A:0.2998890000):0.2185900000	3e6s_A:0.8339540000):0.1462430000	(2jd7_A:0.1668990000	1vlg_A:0.3443340000):0.1507380000):0.2504130000):0.6136070000):0.2348480000	((((1bcf_A:0.0000010000	3e1q_A:0.0000010000):0.2206030000	2fkz_A:0.1493110000):0.0625406000	1jgc_A:0.4051160000):0.4505520000	1nfv_A:1.0122970000):0.4008640000):0.2874280000	2vzb_A:0.6563820000):0.8288620000):0.2039300000):0.1300130000	(1ji4_A:0.5566900000	2fjc_A:0.7099050000):0.3602550000):0.1597500000):0.1152930000):0.0854131000	(1qgh_A:0.2228540000	2ux1_A:0.5602470000):0.5879090000);
(1ji5_A:0.2343360000	1jig_A:0.1914280000	(1n1q_A:0.3539340000	(((2chp_A:0.4222630000	(((((1dps_A:0.0000010000	1jts_A:0.0000010000):0.5182130000	1o9r_A:0.1650700000):0.7366100000	1uvh_A:0.7680470000):0.4070040000	(1tjo_A:0.0000010000	1tk6_A:0.0000010000):0.6584560000):0.3056210000	((((2fzf_A:1.4437650000	((1lko_A:0.5784130000	1yuz_A:0.7131430000):0.3069130000	3qhb_A:1.0687760000):0.5790840000):0.4900630000	(((((1lb3_A:0.0691240000	2za7_A:0.0804220000):0.1741020000	(1bg7_A:0.0733140000	1r03_A:0.1393640000):0.0920856000):0.2664200000	(1z6o_A:0.9354630000	1z6o_M:0.8159310000):0.3354230000):0.4669590000	(((1eum_A:0.3738360000	1krq_A:0.2510320000):0.0913018000	3e6s_A:0.9500630000):0.0783823000	(2jd7_A:0.3224770000	1vlg_A:0.2029690000):0.2097600000):0.1786300000):0.4885890000	(1otk_A:2.1348520000	((((((((1oqu_A:0.1154830000	1r2f_A:0.1451290000):0.0698795000	1uzr_A:0.0092620000):0.7796110000	1mxr_A:0.8291170000):0.6353390000	(1jk0_A:0.1981890000	(2uw2_A:0.0222800000	1w68_A:0.0205140000):0.1799510000):0.8221100000):0.3981700000	3ee4_A:1.1240130000):1.3811000000	(((2uw1_A:0.0000010000	2uw1_B:0.0000010000):0.0556469000	1afr_A:0.2036750000):1.4804700000	1za0_A:1.7048380000):0.6004760000):0.5197090000	(1mty_D:1.4020660000	3dhg_A:1.1882790000):0.6532420000):0.5345600000	((2inc_B:1.4893280000	2inp_C:1.0695890000):0.6961880000	1mty_B:1.4446830000):0.6625000000):0.7324940000):2.2694400000):0.2728540000):0.2572500000	((((1bcf_A:0.0000010000	3e1q_A:0.0000010000):0.1869950000	2fkz_A:0.1516530000):0.1067600000	1jgc_A:0.2996370000):0.6836370000	1nfv_A:0.6678940000):0.2849590000):0.5201710000	2vzb_A:1.0091760000):0.3313160000):0.3510720000):0.1940680000	(1ji4_A:0.6028060000	2fjc_A:0.6651710000):0.1606050000):0.0524331000	(1qgh_A:0.4288000000	2ux1_A:0.4541850000):0.4883570000):0.0899346000):0.0204615000);
(1ji5_A:0.1497700000	(((1jig_A:0.1154550000	(1ji4_A:0.5160870000	2fjc_A:0.5397450000):0.2103080000):0.0719229000	1n1q_A:0.2691450000):0.1010780000	(2chp_A:0.3216320000	(((((1dps_A:0.0000020000	1jts_A:0.0000020000):0.3800160000	1o9r_A:0.1532330000):0.3547960000	1uvh_A:0.7378080000):0.4682210000	(1tjo_A:0.0000020000	1tk6_A:0.0000020000):0.6347320000):0.3853810000	((((2fzf_A:2.5846430000	((1lko_A:0.3928680000	1yuz_A:1.3526000000):0.4248870000	3qhb_A:1.5979680000):0.5318420000):0.2133320000	((((1lb3_A:0.0403020000	2za7_A:0.0951560000):0.2681040000	(1bg7_A:0.1145560000	1r03_A:0.2107840000):0.0978859000):0.1678120000	(1z6o_A:1.0478050000	1z6o_M:0.9257720000):0.2107960000):0.4310940000	((1eum_A:0.3884540000	1krq_A:0.3102230000):0.0887558000	(3e6s_A:0.6502890000	(2jd7_A:0.1889090000	1vlg_A:0.3826150000):0.1735350000):0.1648710000):0.3568410000):0.3426640000):0.3194780000	((((1bcf_A:0.0000020000	3e1q_A:0.0000020000):0.1872780000	2fkz_A:0.1301960000):0.1785970000	1jgc_A:0.3512340000):0.8931020000	(1nfv_A:0.7115280000	(1otk_A:2.1686930000	((((((1oqu_A:0.1437350000	1r2f_A:0.1930130000):0.0877429000	1uzr_A:0.0000020000):0.8859710000	1mxr_A:0.8433260000):0.3671670000	(1jk0_A:0.2491820000	(2uw2_A:0.0194330000	1w68_A:0.0360950000):0.1908420000):0.8932820000):0.3979900000	3ee4_A:1.1409690000):0.8353460000	(((((2inc_B:1.4836400000	2inp_C:1.2308410000):0.6379310000	1mty_B:1.5273500000):0.8870350000	3dhg_A:1.1874370000):0.3116500000	1mty_D:1.3989670000):1.2511800000	(((2uw1_A:0.0000020000	2uw1_B:0.0000020000):0.0533886000	1afr_A:0.1679930000):1.1458400000	1za0_A:1.2584860000):0.6035010000):0.3898350000):1.0403500000):2.2383100000):0.1494980000):0.2022890000):0.5990500000	2vzb_A:0.8842710000):0.4486900000):0.2160290000):0.1152380000):0.1398360000	(1qgh_A:0.3132560000	2ux1_A:0.5609540000):0.4678820000);
(1ji5_A:0.1979430000	(1jig_A:0.1005780000	(((1qgh_A:0.4084250000	2ux1_A:0.4823420000):0.2537260000	((((1dps_A:0.0000020000	1jts_A:0.0000020000):0.2978280000	1o9r_A:0.3408240000):0.4732070000	1uvh_A:0.9665520000):0.4303170000	((1tjo_A:0.0000020000	1tk6_A:0.0000020000):0.7659000000	(((((2fzf_A:1.3337100000	(1otk_A:1.9119030000	((((((1oqu_A:0.1486930000	1r2f_A:0.1881370000):0.0505827000	1uzr_A:0.0083800000):1.2156900000	1mxr_A:0.8494280000):0.2209890000	(3ee4_A:1.5214900000	(1jk0_A:0.1606670000	(2uw2_A:0.0106440000	1w68_A:0.0451270000):0.1717000000):1.2088600000):0.2727860000):1.0534100000	(((2uw1_A:0.0000020000	2uw1_B:0.0000020000):0.0530395000	1afr_A:0.0825230000):0.8958910000	1za0_A:1.5904860000):0.5450490000):0.7866320000	((2inc_B:1.3675820000	(2inp_C:1.2489800000	1mty_B:1.4751270000):0.4188940000):0.5851300000	(1mty_D:1.2972550000	3dhg_A:1.3048940000):0.3017940000):1.0572100000):0.6456840000):1.4486200000):0.5927240000	((1lko_A:0.5214850000	1yuz_A:1.1817040000):0.1869030000	3qhb_A:1.3161000000):0.4328620000):0.4582570000	(((((((1lb3_A:0.0993900000	2za7_A:0.0483910000):0.3009400000	1bg7_A:0.1076680000):0.1106970000	1r03_A:0.1200400000):0.1481820000	(1z6o_A:0.8750890000	1z6o_M:0.8322390000):0.3673420000):0.4599270000	3e6s_A:0.6343220000):0.2798520000	(2jd7_A:0.3548350000	1vlg_A:0.2684260000):0.1601090000):0.1628400000	(1eum_A:0.3596830000	1krq_A:0.3756440000):0.1418290000):0.5565640000):0.2659000000	((((1bcf_A:0.0000020000	3e1q_A:0.0000020000):0.2669560000	2fkz_A:0.1177610000):0.2212700000	1jgc_A:0.3026840000):0.8483780000	1nfv_A:0.7248610000):0.3753700000):0.4873260000	2vzb_A:0.9642000000):0.4323560000):0.2033740000):0.3010520000):0.0987490000	(1ji4_A:0.6304130000	2fjc_A:0.5101020000):0.1986230000):0.1794280000):0.1424960000	(1n1q_A:0.3481800000	2chp_A:0.5320380000):0.0870501000);
(1ji5_A:0.1028160000	(((1jig_A:0.0954390000	(1ji4_A:0.4626290000	2fjc_A:0.4668050000):0.3853710000):0.1008780000	1n1q_A:0.2814480000):0.0916283000	(2chp_A:0.2349210000	(((((1dps_A:0.0000010000	1jts_A:0.0000010000):0.2384840000	1o9r_A:0.3054150000):0.4226660000	1uvh_A:0.6486880000):0.6637500000	(1tjo_A:0.0000010000	1tk6_A:0.0000010000):0.7009820000):0.3319070000	(((((((2fzf_A:1.8583820000	(1lko_A:0.8684200000	1yuz_A:0.9034800000):0.2028980000):0.3712000000	3qhb_A:1.3023860000):0.4277180000	((((1lb3_A:0.0547020000	2za7_A:0.0755970000):0.2210530000	(1bg7_A:0.1165910000	1r03_A:0.2270600000):0.0872898000):0.2399000000	(1z6o_A:1.3044800000	1z6o_M:0.8355750000):0.2091750000):0.3695860000	(((1eum_A:0.3690280000	1krq_A:0.2766960000):0.2309350000	3e6s_A:0.8629980000):0.1423430000	(2jd7_A:0.2526400000	1vlg_A:0.2576280000):0.1384460000):0.0894047000):0.7273480000):0.2148420000	(((1bcf_A:0.0000010000	3e1q_A:0.0000010000):0.2187070000	2fkz_A:0.1421620000):0.3044110000	1jgc_A:0.2157600000):0.5542800000):0.2160120000	2vzb_A:1.2176010000):0.1501020000	(1otk_A:2.1444040000	(((((((1oqu_A:0.1492580000	1uzr_A:0.0465350000):0.1335960000	1r2f_A:0.0429330000):0.9672610000	(1jk0_A:0.1629080000	(2uw2_A:0.0124460000	1w68_A:0.0301430000):0.2078890000):0.8073250000):0.1860150000	1mxr_A:1.3770620000):0.6370970000	3ee4_A:1.0098740000):1.1489900000	(((2uw1_A:0.0000010000	2uw1_B:0.0000010000):0.1276260000	1afr_A:0.0822020000):1.0929600000	1za0_A:1.9468290000):0.7534230000):0.3987880000	(((2inc_B:1.0013280000	2inp_C:1.4433030000):0.7398120000	1mty_B:2.0931490000):0.4649950000	(1mty_D:1.7406270000	3dhg_A:1.3320600000):0.2320660000):0.7541650000):0.7518790000):2.3272900000):0.1111470000	1nfv_A:0.7912670000):0.6094650000):0.4116370000):0.2563790000):0.0895594000	(1qgh_A:0.3422490000	2ux1_A:0.5369680000):0.4020670000);
(1ji5_A:0.2212780000	(1jig_A:0.1763610000	(1n1q_A:0.3256500000	((2chp_A:0.4385160000	(((((1dps_A:0.0000020000	1jts_A:0.0000020000):0.3584150000	1o9r_A:0.2050460000):0.4548150000	1uvh_A:0.8704160000):0.4659990000	(1tjo_A:0.0000020000	1tk6_A:0.0000020000):0.7495890000):0.1165750000	(((((2fzf_A:1.3697590000	(1otk_A:1.7788250000	(((((((1oqu_A:0.1186150000	1r2f_A:0.1238250000):0.0642096000	1uzr_A:0.0000020000):0.7392250000	1mxr_A:0.9276080000):0.3649850000	(1jk0_A:0.2945810000	(2uw2_A:0.0225030000	1w68_A:0.0304740000):0.1187470000):0.8511280000):0.5803900000	3ee4_A:1.3144770000):0.8651240000	(((2uw1_A:0.0000020000	2uw1_B:0.0000020000):0.1112490000	1afr_A:0.0593590000):1.0153900000	1za0_A:1.6444220000):0.6404920000):0.4088430000	((((2inc_B:1.0677370000	2inp_C:1.1849570000):0.9009690000	1mty_B:1.6898490000):0.5082470000	1mty_D:1.5461740000):0.3079930000	3dhg_A:1.0054430000):0.6957290000):0.9117890000):0.8802470000):0.4011390000	((1lko_A:0.8573090000	1yuz_A:1.0883290000):0.3175490000	3qhb_A:1.0971540000):0.4366390000):0.5262340000	(((((1lb3_A:0.0847310000	2za7_A:0.0730510000):0.1882010000	(1bg7_A:0.1243700000	1r03_A:0.3036690000):0.0559827000):0.1552210000	1z6o_A:1.4023540000):0.2280370000	1z6o_M:1.0936430000):0.2889660000	(((1eum_A:0.3359560000	1krq_A:0.3300090000):0.2584600000	3e6s_A:0.7981120000):0.0302683000	(2jd7_A:0.2954750000	1vlg_A:0.3262060000):0.1298760000):0.4201280000):0.4302010000):0.3067760000	((((1bcf_A:0.0000020000	3e1q_A:0.0000020000):0.2318720000	2fkz_A:0.1388550000):0.0520811000	1jgc_A:0.3520940000):0.4356800000	1nfv_A:0.7619490000):0.3700510000):0.2572340000	2vzb_A:0.7908230000):0.1974550000):0.2051130000):0.0563227000	(1ji4_A:0.6315750000	2fjc_A:0.8697010000):0.4563550000):0.1384900000):0.1131930000):0.0983265000	(1qgh_A:0.3266570000	2ux1_A:0.5680150000):0.4189640000);
(1ji5_A:0.2377420000	(1jig_A:0.1802380000	((1qgh_A:0.4180140000	2ux1_A:0.5140130000):0.3209970000	((1ji4_A:0.6419290000	2fjc_A:0.6148260000):0.1575090000	(((((1dps_A:0.0000010000	1jts_A:0.0000010000):0.4042810000	1o9r_A:0.3592140000):0.3881810000	1uvh_A:0.8749000000):0.3622080000	(1tjo_A:0.0000010000	1tk6_A:0.0000010000):0.7893080000):0.3186360000	((((2fzf_A:1.6707620000	((1lko_A:0.6457650000	1yuz_A:0.8740300000):0.2973620000	3qhb_A:1.0613370000):0.3956350000):0.5101530000	(((((1lb3_A:0.0443860000	2za7_A:0.0888830000):0.3413880000	1bg7_A:0.0051750000):0.0716289000	1r03_A:0.2185570000):0.2397720000	(1z6o_A:1.1738940000	1z6o_M:0.8614570000):0.1839060000):0.4855660000	(((1eum_A:0.3455790000	1krq_A:0.3326600000):0.1823380000	(2jd7_A:0.3017380000	1vlg_A:0.3886530000):0.1764820000):0.1205330000	3e6s_A:0.7190420000):0.1793540000):0.6325480000):0.1997630000	((((1bcf_A:0.0000010000	3e1q_A:0.0000010000):0.2105460000	2fkz_A:0.1627610000):0.3106430000	1jgc_A:0.2463610000):0.5530920000	1nfv_A:0.7996050000):0.3753600000):0.3573580000	(2vzb_A:0.7445310000	(1otk_A:2.1655970000	(((((((1oqu_A:0.1234170000	1r2f_A:0.1445730000):0.0297769000	1uzr_A:0.0203960000):0.7297830000	1mxr_A:1.1445270000):0.4335650000	3ee4_A:1.4148130000):0.3789480000	(1jk0_A:0.2473590000	(2uw2_A:0.0147180000	1w68_A:0.0421780000):0.1928360000):0.8182290000):1.1013700000	(((2uw1_A:0.0000010000	2uw1_B:0.0000010000):0.0712128000	1afr_A:0.1439970000):1.2473100000	1za0_A:1.7379590000):0.6505840000):0.1587570000	(((2inc_B:1.4385720000	2inp_C:1.0298430000):0.5199330000	1mty_B:1.2951080000):0.5039290000	(1mty_D:1.2292560000	3dhg_A:1.1096550000):0.2272610000):1.2994700000):0.3049360000):2.2410500000):0.3103810000):0.3983180000):0.1336790000):0.0738466000):0.1745260000):0.0391980000	(1n1q_A:0.1635330000	2chp_A:0.5885890000):0.1393520000);
(1ji5_A:0.1485360000	(1jig_A:0.1988610000	(((1qgh_A:0.4271710000	2ux1_A:0.5233480000):0.2895870000	(1ji4_A:0.5926430000	2fjc_A:0.4625580000):0.2644520000):0.0297902000	(((((1dps_A:0.0000010000	1jts_A:0.0000010000):0.2836720000	1o9r_A:0.2456810000):0.4492990000	1uvh_A:0.6255280000):0.4352760000	(1tjo_A:0.0000010000	1tk6_A:0.0000010000):0.7793850000):0.4966670000	(((((2fzf_A:1.5871080000	(1lko_A:0.7719960000	1yuz_A:0.7795550000):0.2385170000):0.2128550000	3qhb_A:1.2641700000):0.3171680000	((((1lb3_A:0.0963350000	2za7_A:0.0969680000):0.3104640000	(1bg7_A:0.0000020000	(1z6o_A:1.3685810000	1z6o_M:0.9993770000):0.3334360000):0.1101330000):0.1291700000	1r03_A:0.1054720000):0.4099780000	(((1eum_A:0.3085440000	1krq_A:0.2801140000):0.2910010000	(2jd7_A:0.1950650000	1vlg_A:0.2546350000):0.2012730000):0.2007590000	3e6s_A:0.7307110000):0.1609050000):0.9564320000):0.3194670000	(((((1bcf_A:0.0000010000	3e1q_A:0.0000010000):0.2770460000	2fkz_A:0.0465140000):0.2248850000	1jgc_A:0.3567280000):0.5124520000	1nfv_A:0.7770910000):0.2860810000	(1otk_A:1.8075010000	((((((1oqu_A:0.1205960000	1r2f_A:0.1159270000):0.0617483000	1uzr_A:0.0105190000):1.0213300000	1mxr_A:0.8835140000):0.4782320000	(1jk0_A:0.2392210000	(2uw2_A:0.0200960000	1w68_A:0.0364580000):0.1082880000):0.9138530000):0.6728230000	((((2inc_B:1.0344310000	(2inp_C:1.3367860000	1mty_B:1.5981240000):0.6543850000):0.7967490000	3dhg_A:1.0449130000):0.3387970000	1mty_D:1.5143050000):0.8921350000	(((2uw1_A:0.0000010000	2uw1_B:0.0000010000):0.0753262000	1afr_A:0.1163880000):1.0756700000	1za0_A:1.6625540000):0.5658440000):0.9620700000):0.4440220000	3ee4_A:0.6254780000):1.2876600000):0.7852810000):0.3107160000):0.4582130000	2vzb_A:0.8487390000):0.7347410000):0.1396900000):0.2406850000):0.1202790000	(1n1q_A:0.3619010000	2chp_A:0.5422950000):0.0850334000);
(1ji5_A:0.1856140000	(1jig_A:0.1232710000	(((1qgh_A:0.3353690000	2ux1_A:0.4286520000):0.2389460000	(1ji4_A:0.4727840000	2fjc_A:0.6589560000):0.2078540000):0.0976020000	(((((1dps_A:0.0000010000	1jts_A:0.0000010000):0.5121020000	1o9r_A:0.2919110000):0.5046140000	1uvh_A:0.7253610000):0.4325940000	(1tjo_A:0.0000010000	1tk6_A:0.0000010000):0.6573690000):0.2016060000	(((((2fzf_A:1.7103130000	(1otk_A:2.1588290000	(((((((1oqu_A:0.1227300000	1r2f_A:0.2013370000):0.0714471000	1uzr_A:0.0000020000):0.6786980000	1mxr_A:1.0109860000):0.3498530000	(1jk0_A:0.2081240000	(2uw2_A:0.0151930000	1w68_A:0.0453400000):0.1256550000):0.9899890000):0.7890970000	3ee4_A:0.8921150000):1.2777900000	(((2uw1_A:0.0000010000	2uw1_B:0.0000010000):0.1569900000	1afr_A:0.0624580000):1.2018900000	1za0_A:1.6925360000):0.6381430000):0.2490220000	(((2inc_B:1.3407580000	(2inp_C:1.0371750000	1mty_B:1.5175880000):0.6213030000):0.5680410000	3dhg_A:1.1430020000):0.4332430000	1mty_D:1.2721610000):1.1766300000):0.5421530000):1.3793100000):0.3621720000	((1lko_A:0.3459030000	1yuz_A:1.0169920000):0.2990560000	3qhb_A:1.0636330000):0.6510230000):0.0100859000	((((1lb3_A:0.0657910000	2za7_A:0.0977010000):0.2749140000	(1bg7_A:0.0767590000	1r03_A:0.2535070000):0.1065240000):0.3076560000	(1z6o_A:1.3174640000	1z6o_M:0.6717410000):0.2254640000):0.2323550000	(((1eum_A:0.4244140000	1krq_A:0.2380990000):0.2243410000	3e6s_A:0.9095810000):0.0448514000	(2jd7_A:0.1809770000	1vlg_A:0.2321500000):0.1643760000):0.1925180000):0.8184260000):0.2882620000	((((1bcf_A:0.0000010000	3e1q_A:0.0000010000):0.1911390000	2fkz_A:0.0964310000):0.1738390000	1jgc_A:0.2371710000):0.7218480000	1nfv_A:0.5517090000):0.2327920000):0.5229940000	2vzb_A:0.9319510000):0.2227970000):0.3088590000):0.1351880000):0.0366172000	(1n1q_A:0.2633360000	2chp_A:0.5354240000):0.0370756000);
(1ji5_A:0.2925130000	1jig_A:0.1874070000	(1n1q_A:0.3252330000	(2chp_A:0.5652620000	(((1qgh_A:0.4443640000	2ux1_A:0.6451140000):0.2910600000	(1ji4_A:0.5456460000	2fjc_A:0.6030960000):0.2318720000):0.1006870000	(((((1dps_A:0.0000010000	1jts_A:0.0000010000):0.3768470000	1o9r_A:0.4026580000):0.4937570000	1uvh_A:0.8905380000):0.4790440000	(1tjo_A:0.0000010000	1tk6_A:0.0000010000):0.7481390000):0.1867200000	((((((2fzf_A:2.2084760000	1yuz_A:1.0856110000):0.1234660000	1lko_A:0.3465790000):0.3593110000	3qhb_A:1.1465630000):0.7097920000	(((((((((1lb3_A:0.0499820000	2za7_A:0.0645300000):0.3025990000	1bg7_A:0.0642160000):0.0793072000	1r03_A:0.1571520000):0.1334150000	1z6o_A:1.5165150000):0.2014230000	1z6o_M:0.8076610000):0.3883610000	3e6s_A:0.6154630000):0.2206740000	(2jd7_A:0.3437260000	1vlg_A:0.3114730000):0.1125880000):0.2271540000	1krq_A:0.2518310000):0.1138160000	1eum_A:0.3307670000):0.6761700000):0.2514590000	(((((1bcf_A:0.0000010000	3e1q_A:0.0000010000):0.1741610000	2fkz_A:0.1438840000):0.2217600000	1jgc_A:0.2654130000):0.7715320000	1nfv_A:0.5172170000):0.1391960000	(((1otk_A:2.3080870000	(((2uw1_A:0.0000010000	2uw1_B:0.0000010000):0.0658524000	1afr_A:0.1113210000):1.1837400000	1za0_A:1.6995490000):0.3306440000):0.2357140000	((2inc_B:1.1664240000	(2inp_C:0.9263890000	1mty_B:1.8189490000):0.6481270000):0.3697250000	(1mty_D:1.3288210000	3dhg_A:1.2937430000):0.1707570000):0.9981820000):0.4419180000	(((((1oqu_A:0.1664400000	1uzr_A:0.0323080000):0.1258670000	1r2f_A:0.0568960000):0.5871770000	1mxr_A:0.9952840000):0.2221480000	(1jk0_A:0.1171770000	(2uw2_A:0.0115920000	1w68_A:0.0157040000):0.2108080000):0.7612460000):0.3568750000	3ee4_A:1.2067190000):0.6969220000):1.8765600000):0.1872370000):0.3259260000	2vzb_A:1.3607740000):0.2942600000):0.2843880000):0.0505003000):0.0711880000):0.0644357000);
(1ji5_A:0.1560180000	((1jig_A:0.0955850000	((1qgh_A:0.2540160000	2ux1_A:0.5088940000):0.3019830000	((1ji4_A:0.4975520000	2fjc_A:0.5126220000):0.1440540000	(((((1dps_A:0.0000010000	1jts_A:0.0000010000):0.3293590000	1uvh_A:0.8662020000):0.0951705000	1o9r_A:0.2070860000):0.5891070000	(1tjo_A:0.0000010000	1tk6_A:0.0000010000):0.7262800000):0.4062760000	(((2fzf_A:2.8670650000	1nfv_A:0.3609010000):0.2224500000	((((1bcf_A:0.0000010000	3e1q_A:0.0000010000):0.2376360000	2fkz_A:0.1271320000):0.1497680000	1jgc_A:0.3927620000):0.4710050000	((((1lko_A:0.4704700000	1yuz_A:0.9324960000):0.5534510000	3qhb_A:1.2477460000):0.6954440000	(1otk_A:2.3903200000	((((((1oqu_A:0.1291390000	1uzr_A:0.1038960000):0.0900885000	1r2f_A:0.0945500000):0.7847390000	1mxr_A:1.0358330000):0.6738710000	(1jk0_A:0.2434920000	(2uw2_A:0.0189250000	1w68_A:0.0268900000):0.1678020000):0.7607000000):0.7667650000	3ee4_A:0.9201020000):0.8461270000	(((2inc_B:1.4517980000	(2inp_C:1.7853710000	1mty_B:1.7907320000):0.2590210000):0.2408580000	(1mty_D:1.5184070000	3dhg_A:1.2522110000):0.4366590000):0.9524350000	(((2uw1_A:0.0000010000	2uw1_B:0.0000010000):0.1155470000	1afr_A:0.0379260000):1.5740300000	1za0_A:1.7481850000):0.7515640000):0.4249370000):0.6452320000):1.0761000000):0.6770760000	((((((1lb3_A:0.0515390000	2za7_A:0.1034690000):0.1024110000	1z6o_A:1.2850930000):0.1647700000	(1bg7_A:0.1111920000	1r03_A:0.2446230000):0.0629020000):0.2914910000	1z6o_M:0.9752320000):0.5604270000	(2jd7_A:0.3026510000	1vlg_A:0.2785610000):0.0774212000):0.0464244000	((1eum_A:0.3777230000	1krq_A:0.2799470000):0.1585930000	3e6s_A:0.8830840000):0.0928447000):0.6276550000):0.2634980000):0.2093840000):0.5894210000	2vzb_A:1.0746920000):0.4079310000):0.2547720000):0.0928087000):0.1143950000):0.1121160000	1n1q_A:0.2542870000):0.0650875000	2chp_A:0.3321430000);
(1ji5_A:0.1551930000	((1jig_A:0.1605660000	(1ji4_A:0.7096900000	2fjc_A:0.4776690000):0.4718250000):0.0937540000	(1n1q_A:0.3805250000	(2chp_A:0.3373760000	(((((1dps_A:0.0000020000	1jts_A:0.0000020000):0.5160200000	1o9r_A:0.1438520000):0.3297510000	1uvh_A:0.7948350000):0.4412310000	(1tjo_A:0.0000020000	1tk6_A:0.0000020000):0.7858860000):0.3540890000	(((((((2fzf_A:1.1871040000	(1otk_A:2.2744520000	((((((1oqu_A:0.1485130000	1r2f_A:0.1614280000):0.0719040000	1uzr_A:0.0000020000):0.7966860000	1mxr_A:1.0433370000):0.5848090000	(1jk0_A:0.2232820000	(2uw2_A:0.0037680000	1w68_A:0.0231400000):0.1669550000):0.9476780000):0.4456480000	3ee4_A:1.0306350000):0.6318500000	(((((2inc_B:1.3764120000	2inp_C:1.3205050000):0.4190360000	1mty_B:1.7559710000):0.9435770000	3dhg_A:1.3378060000):0.1155130000	1mty_D:1.3815240000):1.6723300000	(((2uw1_A:0.0000020000	2uw1_B:0.0000020000):0.0768811000	1afr_A:0.0968950000):1.2931100000	1za0_A:1.8477000000):0.5791560000):0.9008420000):1.7316400000):1.1052300000):0.3806670000	3qhb_A:1.2831070000):0.1873610000	1yuz_A:1.3090330000):0.4295900000	1lko_A:1.0300080000):0.3702990000	(((((1lb3_A:0.0781520000	2za7_A:0.0696950000):0.1553920000	(1bg7_A:0.1512260000	1r03_A:0.2126240000):0.0608128000):0.1540240000	1z6o_A:1.3474300000):0.2116220000	1z6o_M:1.2230340000):0.3587620000	((1eum_A:0.4161640000	(1krq_A:0.2641150000	3e6s_A:0.8291980000):0.1048350000):0.1944790000	(2jd7_A:0.1770680000	1vlg_A:0.3348620000):0.2630270000):0.1880870000):0.6277080000):0.6781650000	((((1bcf_A:0.0000020000	3e1q_A:0.0000020000):0.2929920000	2fkz_A:0.0831660000):0.2483400000	1jgc_A:0.2216290000):0.7696860000	1nfv_A:0.7490410000):0.5201410000):0.4553340000	2vzb_A:0.9078550000):0.4279340000):0.2971620000):0.2413850000):0.1355070000):0.0468985000	(1qgh_A:0.2039340000	2ux1_A:0.7627390000):0.4475750000);
(1ji5_A:0.2609060000	1jig_A:0.1682000000	(1n1q_A:0.3355970000	((2chp_A:0.3910780000	(((((1dps_A:0.0000020000	1jts_A:0.0000020000):0.3982190000	1o9r_A:0.2521350000):0.5909090000	1uvh_A:0.7484100000):0.3593640000	(1tjo_A:0.0000020000	1tk6_A:0.0000020000):0.8443190000):0.2859520000	(((((2fzf_A:2.0439980000	((1lko_A:0.5250340000	1yuz_A:0.8394640000):0.2236380000	3qhb_A:1.3697640000):0.8413330000):0.3227020000	((((((1lb3_A:0.0837520000	2za7_A:0.1069210000):0.2569790000	1bg7_A:0.0804570000):0.1018340000	1r03_A:0.1145550000):0.1983210000	((1z6o_M:1.0126420000	3e6s_A:0.8699310000):0.1748030000	((1eum_A:0.3860320000	1krq_A:0.2389670000):0.2886180000	(2jd7_A:0.2500520000	1vlg_A:0.2655380000):0.2778870000):0.1483880000):0.2580900000):0.1699920000	1z6o_A:1.2696180000):0.7735830000	(1otk_A:2.3380530000	(((((((1oqu_A:0.1096780000	1r2f_A:0.1682440000):0.0768782000	1uzr_A:0.0108380000):0.6325310000	1mxr_A:1.0695740000):0.6189200000	(1jk0_A:0.2433920000	(2uw2_A:0.0040950000	1w68_A:0.0293690000):0.1700470000):1.4831200000):0.6691930000	3ee4_A:1.2469790000):1.6520900000	(((2inc_B:1.3075590000	2inp_C:1.5173540000):0.5734970000	1mty_B:1.7267850000):0.7508880000	(1mty_D:1.2080860000	3dhg_A:1.2183980000):0.6083980000):1.2898700000):0.2358820000	(((2uw1_A:0.0000020000	2uw1_B:0.0000020000):0.0734392000	1afr_A:0.1024010000):1.6656100000	1za0_A:1.9522880000):1.0932200000):0.6095500000):1.7129300000):0.3246870000):0.2920150000	(((1bcf_A:0.0000020000	3e1q_A:0.0000020000):0.2398430000	2fkz_A:0.0997460000):0.2759110000	1jgc_A:0.3771160000):0.5872680000):0.2808670000	1nfv_A:0.6660310000):0.6286250000	2vzb_A:1.3667210000):0.4481320000):0.1239830000):0.1569550000	((1qgh_A:0.3551850000	2ux1_A:0.5708690000):0.4278670000	(1ji4_A:0.7211410000	2fjc_A:0.5423590000):0.1610950000):0.0932366000):0.1167370000):0.0943006000);
(1ji5_A:0.2643380000	(1jig_A:0.2187550000	(2chp_A:0.4331850000	(((1qgh_A:0.4105980000	2ux1_A:0.6363330000):0.3334950000	(1ji4_A:0.5978520000	2fjc_A:0.5666350000):0.1367210000):0.0573265000	(((((1dps_A:0.0000020000	1jts_A:0.0000020000):0.5477630000	1o9r_A:0.2272680000):0.4657950000	1uvh_A:0.7128280000):0.4089010000	(1tjo_A:0.0000020000	1tk6_A:0.0000020000):0.8499480000):0.3323300000	((((2fzf_A:1.9118270000	((1lko_A:0.5794830000	1yuz_A:0.7328070000):0.4288240000	3qhb_A:1.3320510000):0.3541830000):0.4975250000	(((((((1lb3_A:0.0731440000	2za7_A:0.0626120000):0.3043080000	1bg7_A:0.0762610000):0.0693730000	1r03_A:0.1906260000):0.2163300000	1z6o_A:1.2475490000):0.1930810000	1z6o_M:0.7106910000):0.1890850000	(((1eum_A:0.3802220000	1krq_A:0.2923900000):0.2520930000	(2jd7_A:0.2979660000	1vlg_A:0.3062670000):0.2779570000):0.1348480000	3e6s_A:0.9933510000):0.3151940000):0.7064430000	(1otk_A:1.6619070000	(((((((1oqu_A:0.1620890000	1r2f_A:0.1487800000):0.0782812000	1uzr_A:0.0052020000):0.8696880000	1mxr_A:1.1244770000):0.3931270000	(1jk0_A:0.1962850000	(2uw2_A:0.0091650000	1w68_A:0.0321040000):0.2070770000):1.1936400000):0.3899500000	3ee4_A:0.9929760000):0.8500480000	(((2uw1_A:0.0000020000	2uw1_B:0.0000020000):0.0532254000	1afr_A:0.1204360000):1.1800100000	1za0_A:1.6991720000):0.9799990000):0.4081260000	(((2inc_B:1.1640290000	2inp_C:1.2421310000):0.5096580000	1mty_B:1.8199790000):0.8219360000	(1mty_D:1.3164280000	3dhg_A:1.3810890000):0.1945140000):1.2677900000):0.7168870000):1.8470700000):0.1354940000):0.3313030000	((((1bcf_A:0.0000020000	3e1q_A:0.0000020000):0.2524470000	2fkz_A:0.1287410000):0.2336770000	1jgc_A:0.2465150000):0.5407990000	1nfv_A:0.8060340000):0.4185370000):0.1536860000	2vzb_A:1.1270440000):0.5501520000):0.3302830000):0.1382760000):0.1251160000):0.0179050000	1n1q_A:0.3062620000);
(1ji5_A:0.2701050000	(1jig_A:0.1422930000	((2chp_A:0.3777550000	((((1dps_A:0.0000010000	1jts_A:0.0000010000):0.4733200000	1o9r_A:0.2695670000):0.3974250000	1uvh_A:0.7089850000):0.6266570000	((1tjo_A:0.0000010000	1tk6_A:0.0000010000):0.6563190000	((((2fzf_A:1.8461490000	((1lko_A:0.6126100000	1yuz_A:0.7932920000):0.2299520000	3qhb_A:1.2324370000):0.4521320000):0.5033350000	((((((((1lb3_A:0.1024840000	2za7_A:0.0990880000):0.2241190000	1bg7_A:0.0747410000):0.0750095000	1r03_A:0.1849260000):0.1773710000	(1z6o_A:1.1681990000	1z6o_M:0.6509940000):0.3139830000):0.3665980000	3e6s_A:0.8407830000):0.1866950000	(1eum_A:0.2848030000	1krq_A:0.3032840000):0.2564280000):0.0014094200	(2jd7_A:0.3017980000	1vlg_A:0.2961230000):0.1203880000):0.9652650000	(1otk_A:2.1642410000	(((((((1oqu_A:0.1006880000	1uzr_A:0.0807020000):0.1339220000	1r2f_A:0.0544190000):0.7762020000	1mxr_A:0.7679380000):0.3067460000	(1jk0_A:0.1895090000	(2uw2_A:0.0101870000	1w68_A:0.0228240000):0.1483980000):0.7898170000):0.5198180000	3ee4_A:0.9544440000):1.1309600000	(((2uw1_A:0.0000010000	2uw1_B:0.0000010000):0.0528444000	1afr_A:0.0817740000):1.1827900000	1za0_A:1.7247290000):0.2967830000):0.3452070000	(((2inc_B:1.1019230000	2inp_C:1.1196290000):0.6141210000	1mty_B:1.3225320000):0.5498130000	(1mty_D:0.9107920000	3dhg_A:0.9960370000):0.2040660000):1.1984200000):0.7091490000):1.8443100000):0.1730440000):0.1976450000	((((1bcf_A:0.0000010000	3e1q_A:0.0000010000):0.1385470000	2fkz_A:0.1569010000):0.2980160000	1jgc_A:0.2436100000):0.4374380000	1nfv_A:0.5248410000):0.1301450000):0.6763800000	2vzb_A:1.1050460000):0.3046270000):0.2391240000):0.2457130000):0.1925540000	((1qgh_A:0.3273330000	2ux1_A:0.3816070000):0.3237200000	(1ji4_A:0.5499090000	2fjc_A:0.4403830000):0.1394910000):0.0937308000):0.0988286000):0.0512191000	1n1q_A:0.3238390000);
(1ji5_A:0.3650400000	1jig_A:0.1817030000	(1n1q_A:0.3126450000	(((2chp_A:0.4156080000	((((1dps_A:0.0000020000	1jts_A:0.0000020000):0.3521620000	1o9r_A:0.3161160000):0.3122760000	1uvh_A:0.7097120000):0.4368920000	(1tjo_A:0.0000020000	1tk6_A:0.0000020000):0.9659820000):0.3880100000):0.0973528000	((((2fzf_A:1.7089110000	((1lko_A:0.5582160000	1yuz_A:0.9387760000):0.5486630000	3qhb_A:1.1618500000):0.2867670000):0.4273820000	((((((1lb3_A:0.0647760000	2za7_A:0.1279440000):0.2556610000	1bg7_A:0.1543710000):0.0699593000	1r03_A:0.1713610000):0.2299460000	(1z6o_A:0.9498700000	1z6o_M:0.8513250000):0.2078210000):0.3506460000	(((1eum_A:0.4210150000	1krq_A:0.2909650000):0.1978840000	3e6s_A:0.7737360000):0.1713140000	(2jd7_A:0.2551920000	1vlg_A:0.2048260000):0.2290040000):0.3405750000):0.3304350000	(1otk_A:2.1546220000	(((((((1oqu_A:0.1573330000	1r2f_A:0.2210710000):0.0479450000	1uzr_A:0.0000020000):0.8530310000	1mxr_A:1.1480400000):0.6206070000	(1jk0_A:0.2007190000	(2uw2_A:0.0090210000	1w68_A:0.0515750000):0.2198090000):0.8626730000):0.5528280000	3ee4_A:1.4481250000):0.8266920000	(((2uw1_A:0.0000020000	2uw1_B:0.0000020000):0.1045210000	1afr_A:0.0887480000):1.3156900000	1za0_A:1.1543610000):0.6631750000):0.0748754000	(((2inc_B:1.2510400000	2inp_C:1.1100860000):0.5982290000	1mty_B:1.6340930000):0.3315820000	(1mty_D:1.3901190000	3dhg_A:1.4942920000):0.3941170000):1.0514000000):0.8270680000):1.5951700000):0.2412730000):0.3580800000	((((1bcf_A:0.0000020000	3e1q_A:0.0000020000):0.1669950000	2fkz_A:0.0976230000):0.2531410000	1jgc_A:0.1913320000):0.5369580000	1nfv_A:0.8228970000):0.4044930000):0.3392010000	2vzb_A:1.1478360000):0.4135660000):0.0116513000	((1qgh_A:0.3769320000	2ux1_A:0.6408610000):0.2822510000	(1ji4_A:0.6117430000	2fjc_A:0.6238420000):0.2317030000):0.1077550000):0.0660907000):0.0474035000);
(1ji5_A:0.2570910000	((1jig_A:0.1485850000	(((1qgh_A:0.2890010000	2ux1_A:0.6627160000):0.3055690000	(1ji4_A:0.5457830000	2fjc_A:0.5396620000):0.2489620000):0.1553440000	(((((1dps_A:0.0000010000	1jts_A:0.0000010000):0.3369140000	1o9r_A:0.2251270000):0.3132040000	1uvh_A:0.8157580000):0.3402360000	(1tjo_A:0.0000010000	1tk6_A:0.0000010000):0.9402940000):0.4381230000	(((((2fzf_A:1.4972550000	(1lko_A:0.7183300000	1yuz_A:0.8307780000):0.5519850000):0.4645860000	3qhb_A:1.2454460000):0.5085600000	(((((1lb3_A:0.0681170000	2za7_A:0.1140240000):0.3101000000	(1bg7_A:0.1333900000	1r03_A:0.1868900000):0.0508920000):0.2136260000	(1z6o_A:1.2001650000	1z6o_M:0.6940190000):0.2233090000):0.3841470000	(((1eum_A:0.4639890000	1krq_A:0.3621850000):0.3173540000	(2jd7_A:0.2748940000	1vlg_A:0.1954280000):0.2165560000):0.1145680000	3e6s_A:1.0303590000):0.2614040000):0.5256070000	(1otk_A:2.6655870000	(((((((1oqu_A:0.1649200000	1r2f_A:0.1196240000):0.0493889000	1uzr_A:0.0073440000):0.7525020000	1mxr_A:0.8266650000):0.3364240000	(1jk0_A:0.2301340000	(2uw2_A:0.0076190000	1w68_A:0.0504450000):0.1174520000):1.0810700000):0.8075430000	3ee4_A:1.0271750000):1.2715800000	(((2uw1_A:0.0000010000	2uw1_B:0.0000010000):0.0856027000	1afr_A:0.1248990000):1.4277000000	1za0_A:1.2535190000):0.9057370000):0.3214710000	(((2inc_B:2.1293010000	2inp_C:1.1093860000):0.6457770000	1mty_B:1.6586350000):0.7153330000	(1mty_D:1.1590100000	3dhg_A:1.4133210000):0.6347100000):1.0776700000):0.6078640000):1.8478100000):0.1038800000):0.3075010000	((((1bcf_A:0.0000010000	3e1q_A:0.0000010000):0.2560510000	2fkz_A:0.0655670000):0.1792560000	1jgc_A:0.3011080000):0.4184530000	1nfv_A:0.8931200000):0.3426700000):0.4897970000	2vzb_A:0.8103050000):0.5652480000):0.2050360000):0.0736232000):0.0507730000	1n1q_A:0.2411900000):0.0725691000	2chp_A:0.4751440000);
(1ji5_A:0.2751990000	(1jig_A:0.1706260000	(((1qgh_A:0.5254400000	2ux1_A:0.4920720000):0.2633930000	(1ji4_A:0.7667910000	2fjc_A:0.5890030000):0.2311720000):0.2294120000	(((((1dps_A:0.0000010000	1jts_A:0.0000010000):0.3533860000	1o9r_A:0.3870090000):0.5140750000	1uvh_A:0.8081530000):0.4930500000	(1tjo_A:0.0000010000	1tk6_A:0.0000010000):0.9477470000):0.3171460000	(((((2fzf_A:1.1857540000	(1otk_A:2.2183400000	(((((((1oqu_A:0.1668610000	1uzr_A:0.0306700000):0.0902749000	1r2f_A:0.0767010000):0.8338140000	1mxr_A:0.8292120000):0.2353980000	(1jk0_A:0.1665320000	(2uw2_A:0.0110090000	1w68_A:0.0525130000):0.1383470000):0.7142850000):0.7812990000	3ee4_A:1.3273520000):0.6497690000	(((2uw1_A:0.0000010000	2uw1_B:0.0000010000):0.1434040000	1afr_A:0.0944940000):1.2584100000	1za0_A:2.0262250000):0.6303990000):0.3466110000	((2inc_B:1.4170610000	(2inp_C:1.3691220000	1mty_B:1.4460970000):0.4901720000):0.7995550000	(1mty_D:1.2784050000	3dhg_A:0.6539250000):0.2418870000):1.4186700000):0.8138290000):1.0459000000):0.3902110000	((1lko_A:0.5973210000	3qhb_A:1.1463780000):0.1690680000	1yuz_A:0.7532330000):0.3730950000):0.6888160000	((((((1lb3_A:0.0764610000	2za7_A:0.1067350000):0.3394920000	1bg7_A:0.0620590000):0.0698733000	1r03_A:0.1758860000):0.0810628000	1z6o_A:1.3674930000):0.2309690000	1z6o_M:0.9227330000):0.1286120000	(((1eum_A:0.2807090000	1krq_A:0.2225800000):0.2672610000	3e6s_A:0.6705310000):0.1222440000	(2jd7_A:0.2840260000	1vlg_A:0.2742030000):0.1661210000):0.2517710000):0.6953860000):0.2641060000	((((1bcf_A:0.0000010000	3e1q_A:0.0000010000):0.2567850000	2fkz_A:0.1561660000):0.2005380000	1jgc_A:0.2399960000):0.5629430000	1nfv_A:0.6394750000):0.4008570000):0.5507590000	2vzb_A:0.9112190000):0.6239450000):0.0360750000):0.1712020000):0.1132840000	(1n1q_A:0.2836480000	2chp_A:0.4667790000):0.1511680000);
(1ji5_A:0.1724810000	(1jig_A:0.1261670000	(1n1q_A:0.3254790000	((2chp_A:0.4062070000	((((1dps_A:0.0000020000	1jts_A:0.0000020000):0.1992330000	1o9r_A:0.2537330000):0.3681410000	1uvh_A:0.6596540000):0.2893680000	(1tjo_A:0.0000020000	1tk6_A:0.0000020000):0.7195990000):0.4368720000):0.1111190000	((1ji4_A:0.6006940000	2fjc_A:0.5020630000):0.2783110000	((((((2fzf_A:1.3405150000	((1lko_A:0.6806720000	1yuz_A:0.8649830000):0.4049960000	3qhb_A:1.1681250000):0.5905510000):0.4761710000	(1otk_A:2.1282960000	(((((((1oqu_A:0.1517370000	1uzr_A:0.0978200000):0.1169340000	1r2f_A:0.0989150000):0.6786210000	1mxr_A:1.3437330000):0.4853840000	(1jk0_A:0.0988770000	(2uw2_A:0.0097340000	1w68_A:0.0302530000):0.2416840000):1.1700900000):0.2746280000	3ee4_A:1.2901110000):0.5560920000	(((2uw1_A:0.0000020000	2uw1_B:0.0000020000):0.1294210000	1afr_A:0.1076000000):1.2343500000	1za0_A:1.6283050000):0.9917720000):0.1727940000	((2inc_B:1.3668000000	(2inp_C:1.3790800000	1mty_B:2.3124120000):0.7670090000):0.3357010000	(1mty_D:1.5308590000	3dhg_A:1.6977640000):0.3701230000):1.3628400000):0.7215170000):1.1562900000):0.3615020000	(((((1lb3_A:0.0890970000	2za7_A:0.0391260000):0.2597860000	1bg7_A:0.0982890000):0.0576846000	1r03_A:0.1616600000):0.2269740000	(1z6o_A:1.0480410000	1z6o_M:0.8391030000):0.3029900000):0.4045350000	(((1eum_A:0.4100760000	1krq_A:0.1505920000):0.1585730000	3e6s_A:0.9168080000):0.1956790000	(2jd7_A:0.2666020000	1vlg_A:0.3029860000):0.0396946000):0.2033090000):0.8826660000):0.3486830000	(((1bcf_A:0.0000020000	3e1q_A:0.0000020000):0.1833860000	2fkz_A:0.1320650000):0.2161230000	1jgc_A:0.3999280000):0.4501180000):0.3618060000	1nfv_A:0.5852300000):0.4281630000	2vzb_A:1.0859050000):0.6350390000):0.0000024168):0.1616840000):0.0866271000):0.1449220000	(1qgh_A:0.2136830000	2ux1_A:0.6166650000):0.5325890000);
(1ji5_A:0.2692580000	1jig_A:0.1673240000	((1n1q_A:0.2288160000	2chp_A:0.5059350000):0.0386331000	(((1qgh_A:0.3913460000	2ux1_A:0.6104820000):0.2996170000	(1ji4_A:0.5981350000	2fjc_A:0.6256220000):0.3089980000):0.1259600000	(((((1dps_A:0.0000010000	1jts_A:0.0000010000):0.2973410000	1o9r_A:0.2581910000):0.2981980000	1uvh_A:0.7618200000):0.4157560000	(1tjo_A:0.0000010000	1tk6_A:0.0000010000):0.7779750000):0.2617130000	(((((2fzf_A:2.1378950000	(((((1lb3_A:0.0753920000	2za7_A:0.0877650000):0.3425230000	1bg7_A:0.1370780000):0.0725658000	1r03_A:0.1516960000):0.1738010000	(1z6o_A:1.1481860000	1z6o_M:0.5956940000):0.3480380000):0.5056780000	(((1eum_A:0.3788910000	1krq_A:0.3370690000):0.1261670000	3e6s_A:0.6408790000):0.2010750000	(2jd7_A:0.2556250000	1vlg_A:0.2238060000):0.1475600000):0.1101420000):0.5224590000):0.3166540000	(1lko_A:0.4846610000	(1yuz_A:1.0769520000	3qhb_A:1.2674800000):0.1609460000):0.6226820000):0.2350350000	(1otk_A:2.2855470000	(((((((1oqu_A:0.1289080000	1r2f_A:0.1918130000):0.0442807000	1uzr_A:0.0403440000):0.4348430000	1mxr_A:0.9094290000):0.5227530000	(1jk0_A:0.1739410000	(2uw2_A:0.0079520000	1w68_A:0.0352220000):0.1811660000):0.8684210000):0.7449730000	3ee4_A:0.7151620000):1.3154400000	(((2uw1_A:0.0000010000	2uw1_B:0.0000010000):0.0486349000	1afr_A:0.1601180000):1.2966100000	1za0_A:1.9912670000):0.6946910000):0.3773890000	(((2inc_B:1.6771970000	(2inp_C:1.2639250000	1mty_B:1.3053770000):0.6102240000):0.7983390000	1mty_D:1.4367320000):0.1965770000	3dhg_A:1.0060370000):0.6047130000):0.6535000000):1.2824800000):0.2877910000	((((1bcf_A:0.0000010000	3e1q_A:0.0000010000):0.1941050000	2fkz_A:0.1033400000):0.1787400000	1jgc_A:0.2823090000):0.7356430000	1nfv_A:0.5214050000):0.2411800000):0.3821680000	2vzb_A:1.0862500000):0.4584000000):0.1434480000):0.1433620000):0.0535094000);
(1ji5_A:0.2710890000	1jig_A:0.2590500000	(1n1q_A:0.1938870000	(2chp_A:0.4196240000	(((1qgh_A:0.3716670000	2ux1_A:0.4048640000):0.2733240000	(1ji4_A:0.4282180000	2fjc_A:0.6517520000):0.2246740000):0.1480870000	(((((1dps_A:0.0000010000	1jts_A:0.0000010000):0.3158450000	1o9r_A:0.2532820000):0.3619410000	1uvh_A:0.9317170000):0.3744180000	(1tjo_A:0.0000010000	1tk6_A:0.0000010000):0.7375830000):0.3522510000	(((((2fzf_A:1.7164500000	(1otk_A:1.7270550000	((((((1oqu_A:0.1172910000	1r2f_A:0.1887130000):0.0683609000	1uzr_A:0.0031050000):0.8202220000	1mxr_A:1.0264470000):0.5498820000	(1jk0_A:0.2095790000	(2uw2_A:0.0136330000	1w68_A:0.0383810000):0.1552870000):1.1264100000):0.4910450000	3ee4_A:1.0007820000):0.6791780000	(((2inc_B:1.2434220000	(2inp_C:1.2691430000	1mty_B:1.7104180000):0.9904470000):0.3387710000	(1mty_D:1.6971300000	3dhg_A:1.1645470000):0.2281580000):1.0005900000	(((2uw1_A:0.0000010000	2uw1_B:0.0000010000):0.0785420000	1afr_A:0.1085110000):1.1754100000	1za0_A:1.3662990000):0.4451010000):0.3951250000):0.7407690000):1.3976900000):0.4599590000	((1lko_A:0.3247510000	1yuz_A:0.8792950000):0.4846090000	3qhb_A:1.1132080000):0.6086130000):0.1262150000	(((((1lb3_A:0.0492970000	2za7_A:0.0895520000):0.1996230000	(1bg7_A:0.0706400000	1r03_A:0.1697450000):0.0754907000):0.2890850000	1z6o_A:1.0510900000):0.2448340000	1z6o_M:0.6295880000):0.3449280000	(((1eum_A:0.2902950000	1krq_A:0.2808720000):0.2370120000	3e6s_A:0.9183230000):0.0394486000	(2jd7_A:0.2699490000	1vlg_A:0.2494940000):0.1690230000):0.5464010000):0.5991620000):0.3277190000	((((1bcf_A:0.0000010000	3e1q_A:0.0000010000):0.2275590000	2fkz_A:0.0964730000):0.2980280000	1jgc_A:0.2667850000):0.7559680000	1nfv_A:0.5980450000):0.2890050000):0.5169020000	2vzb_A:0.9774020000):0.2426240000):0.1057260000):0.0710513000):0.1042860000):0.1202900000);
(1ji5_A:0.3883750000	((1jig_A:0.1646040000	((1qgh_A:0.3913870000	2ux1_A:0.6119390000):0.3313360000	(1ji4_A:0.7650170000	2fjc_A:0.6020730000):0.2286260000):0.1667150000):0.0822809000	(2chp_A:0.3128340000	(((((1dps_A:0.0000010000	1jts_A:0.0000010000):0.3031190000	1o9r_A:0.3764930000):0.4366620000	1uvh_A:0.8398400000):0.4798290000	(1tjo_A:0.0000010000	1tk6_A:0.0000010000):0.6994920000):0.3594210000	(((((2fzf_A:1.3411310000	(1lko_A:0.4998840000	1yuz_A:0.9032530000):0.4473290000):0.4084780000	(3qhb_A:1.2871060000	(1otk_A:2.2174620000	(((((((1oqu_A:0.1399640000	1r2f_A:0.2649640000):0.0562990000	1uzr_A:0.0000020000):0.5926870000	1mxr_A:0.9150500000):0.3594770000	(1jk0_A:0.1162570000	(2uw2_A:0.0170860000	1w68_A:0.0528180000):0.1343940000):1.0581200000):0.6634290000	3ee4_A:1.0236410000):0.7160160000	(((2uw1_A:0.0000010000	2uw1_B:0.0000010000):0.1011870000	1afr_A:0.0762190000):1.4198600000	1za0_A:1.0735770000):0.8838010000):0.3477880000	(((2inc_B:2.0357580000	2inp_C:0.9391960000):0.8054920000	1mty_B:1.0892110000):0.8303420000	(1mty_D:0.9742090000	3dhg_A:1.3702390000):0.5609840000):0.8402060000):0.7158670000):1.3606400000):0.3587550000):0.3363410000	((((1lb3_A:0.0772090000	2za7_A:0.0917170000):0.1962260000	(1bg7_A:0.1344330000	1r03_A:0.2377660000):0.0731028000):0.1784970000	(1z6o_A:1.0872880000	1z6o_M:0.7183630000):0.2133800000):0.3190900000	(((1eum_A:0.4529200000	1krq_A:0.3133730000):0.2078140000	3e6s_A:0.6335000000):0.1104760000	(2jd7_A:0.2501310000	1vlg_A:0.2639810000):0.1586160000):0.1723530000):0.6733250000):0.3188300000	((((1bcf_A:0.0000010000	3e1q_A:0.0000010000):0.2656500000	2fkz_A:0.0949860000):0.1781070000	1jgc_A:0.3015900000):0.6361980000	1nfv_A:0.5671780000):0.5419100000):0.3856380000	2vzb_A:0.8743920000):0.6643470000):0.2313020000):0.1339420000):0.0492780000	1n1q_A:0.3323010000);
(1ji5_A:0.2885640000	((1jig_A:0.1009250000	(((1qgh_A:0.3248520000	2ux1_A:0.4691340000):0.2579380000	1ji4_A:0.5200120000):0.0516699000	2fjc_A:0.6619460000):0.1198990000):0.0902203000	(2chp_A:0.3041500000	(((((1dps_A:0.0000010000	1jts_A:0.0000010000):0.4829260000	1o9r_A:0.1177860000):0.3875420000	1uvh_A:0.5352960000):0.5038110000	(1tjo_A:0.0000010000	1tk6_A:0.0000010000):0.4602560000):0.2875800000	((((2fzf_A:2.2968020000	((1lko_A:0.5218610000	1yuz_A:1.1139080000):0.3224640000	3qhb_A:1.2861730000):0.5330610000):0.4965840000	((((((1lb3_A:0.0997400000	2za7_A:0.0560320000):0.3000150000	1bg7_A:0.1131700000):0.0703530000	1r03_A:0.2100590000):0.1271090000	(1z6o_A:1.0770110000	1z6o_M:0.8546080000):0.2505390000):0.3943370000	(((1eum_A:0.4753240000	1krq_A:0.2570380000):0.2359950000	(2jd7_A:0.1885800000	1vlg_A:0.4329010000):0.1126960000):0.1050330000	3e6s_A:0.8133640000):0.2177090000):0.4529420000	(1otk_A:2.6068030000	(((((((1oqu_A:0.1860330000	1r2f_A:0.1828280000):0.1082750000	1uzr_A:0.0000020000):0.6740200000	1mxr_A:1.0880980000):0.3451640000	(1jk0_A:0.1475300000	(2uw2_A:0.0402340000	1w68_A:0.0206280000):0.2337490000):1.2956000000):0.4451580000	3ee4_A:1.2774550000):1.0092500000	(((2uw1_A:0.0000010000	2uw1_B:0.0000010000):0.0944834000	1afr_A:0.0737280000):1.6027400000	1za0_A:1.4358840000):0.9447540000):0.2337390000	(((2inc_B:1.6983770000	2inp_C:1.1632330000):0.4671570000	1mty_B:1.3096800000):0.6344820000	(1mty_D:1.5969210000	3dhg_A:0.9135130000):0.7821160000):1.4370900000):0.3885480000):1.9985000000):0.1513170000):0.4935020000	((((1bcf_A:0.0000010000	3e1q_A:0.0000010000):0.2237280000	2fkz_A:0.1066920000):0.2378460000	1jgc_A:0.2281440000):0.7196910000	1nfv_A:0.5799050000):0.1932470000):0.7004580000	2vzb_A:0.9266680000):0.4685700000):0.1802290000):0.2048330000):0.0295957000	1n1q_A:0.2824890000);
(1ji5_A:0.2726370000	(1jig_A:0.1608620000	((2chp_A:0.3704070000	(((((1dps_A:0.0000020000	1jts_A:0.0000020000):0.3705510000	1o9r_A:0.2737470000):0.4019830000	1uvh_A:0.6473990000):0.3175860000	(1tjo_A:0.0000020000	1tk6_A:0.0000020000):0.7456730000):0.5671100000	(((2fzf_A:1.8920750000	((1lko_A:0.6837630000	1yuz_A:1.0639440000):0.1946480000	3qhb_A:1.5027580000):0.2773060000):0.7140830000	(2vzb_A:0.9501820000	((((1bcf_A:0.0000020000	3e1q_A:0.0000020000):0.2331340000	2fkz_A:0.1469900000):0.2276710000	1jgc_A:0.2134440000):0.2761860000	1nfv_A:0.8511990000):0.5585220000):0.1329310000):0.1794650000	(((((((1lb3_A:0.0581230000	2za7_A:0.0773950000):0.2593970000	1bg7_A:0.0266260000):0.1496290000	1r03_A:0.1319870000):0.1380570000	1z6o_A:1.4275880000):0.2828080000	1z6o_M:0.8419480000):0.1509550000	(((1eum_A:0.5947370000	1krq_A:0.1827520000):0.2845560000	3e6s_A:0.7722560000):0.1194910000	(2jd7_A:0.1806240000	1vlg_A:0.2970350000):0.3059070000):0.2852200000):0.7621740000	(1otk_A:2.2913320000	(((((((1oqu_A:0.2085800000	1r2f_A:0.1722540000):0.0858279000	1uzr_A:0.0000020000):0.6757670000	1mxr_A:1.5039140000):0.4132440000	(1jk0_A:0.2078420000	(2uw2_A:0.0322680000	1w68_A:0.0458840000):0.1807980000):0.9665090000):0.6669440000	3ee4_A:0.7978760000):1.3520300000	(((2inc_B:1.1324130000	2inp_C:1.3581910000):0.8327160000	1mty_B:1.4319780000):0.7809090000	(1mty_D:1.1558800000	3dhg_A:1.1133330000):0.2502410000):1.3005600000):0.2486940000	(((2uw1_A:0.0000020000	2uw1_B:0.0000020000):0.0632003000	1afr_A:0.0785440000):1.3762800000	1za0_A:1.6900380000):0.6168270000):0.5792440000):1.5281200000):0.2764850000):0.4772560000):0.1595440000):0.1495450000	((1qgh_A:0.2292840000	2ux1_A:0.6791440000):0.2680320000	(1ji4_A:0.5526490000	2fjc_A:0.4825920000):0.4028610000):0.2005680000):0.1659420000):0.0313310000	1n1q_A:0.3250640000);
(1ji5_A:0.2336730000	1jig_A:0.1529870000	(1n1q_A:0.2648330000	(2chp_A:0.4185260000	(((1qgh_A:0.3900750000	2ux1_A:0.4078660000):0.1914350000	(1ji4_A:0.3970670000	2fjc_A:0.5681840000):0.2440940000):0.0862713000	(((((1dps_A:0.0000010000	1jts_A:0.0000010000):0.2281930000	1o9r_A:0.4088750000):0.4074480000	1uvh_A:0.6688330000):0.3611810000	(1tjo_A:0.0000010000	1tk6_A:0.0000010000):0.8484890000):0.3111910000	(((((((2fzf_A:1.3829360000	(1lko_A:0.6077880000	1yuz_A:0.9862130000):0.2692140000):0.1342010000	(1otk_A:1.6485420000	(((((((1oqu_A:0.1460630000	1r2f_A:0.1921830000):0.0406542000	1uzr_A:0.0178910000):0.9528240000	1mxr_A:0.8555290000):0.4879740000	(1jk0_A:0.1433580000	(2uw2_A:0.0120650000	1w68_A:0.0258030000):0.2216210000):0.6432850000):0.1897170000	3ee4_A:1.8228970000):1.2489800000	(((2uw1_A:0.0000010000	2uw1_B:0.0000010000):0.0448877000	1afr_A:0.1416010000):1.4428500000	1za0_A:2.0660600000):0.8961970000):0.2444710000	((2inc_B:1.4611830000	((2inp_C:1.5574310000	1mty_B:1.2945910000):0.5776470000	1mty_D:1.3604660000):0.2526930000):0.1645390000	3dhg_A:1.0482360000):1.0385800000):0.7421510000):1.2731800000):0.2351800000	3qhb_A:1.1887360000):0.4471820000	((((1lb3_A:0.0556240000	2za7_A:0.0839550000):0.2471850000	(1bg7_A:0.0761770000	1r03_A:0.2101660000):0.0420964000):0.2683130000	(1z6o_A:1.2580970000	1z6o_M:0.7478100000):0.2204620000):0.3945110000	(((1eum_A:0.3846730000	1krq_A:0.2894740000):0.0871829000	3e6s_A:0.9144380000):0.1023310000	(2jd7_A:0.4125580000	1vlg_A:0.1597770000):0.1531220000):0.2455770000):0.6930580000):0.3768470000	(((1bcf_A:0.0000010000	3e1q_A:0.0000010000):0.1287760000	2fkz_A:0.2054940000):0.2273390000	1jgc_A:0.2727780000):0.6124220000):0.2275280000	1nfv_A:0.6384170000):0.3760790000	2vzb_A:1.1492740000):0.4802960000):0.1858220000):0.0902583000):0.1543390000):0.0659545000);
(1ji5_A:0.3367390000	(1jig_A:0.0925480000	(((1qgh_A:0.5379950000	2ux1_A:0.4842060000):0.4538180000	(1ji4_A:0.7211020000	2fjc_A:0.5637990000):0.2325110000):0.1236090000	(((((1dps_A:0.0000010000	1jts_A:0.0000010000):0.3690540000	1o9r_A:0.2241820000):0.2482630000	1uvh_A:1.1442600000):0.3838870000	(1tjo_A:0.0000010000	1tk6_A:0.0000010000):0.7609810000):0.4511840000	((((((2fzf_A:1.7852100000	(1otk_A:1.5288130000	(((((((1oqu_A:0.1014010000	1uzr_A:0.0490460000):0.0882776000	1r2f_A:0.0991050000):0.8906780000	1mxr_A:0.9414690000):0.5919020000	(1jk0_A:0.1670900000	(2uw2_A:0.0197620000	1w68_A:0.0247150000):0.2080700000):0.9522240000):0.3714040000	3ee4_A:1.0739310000):1.2263500000	(((2uw1_A:0.0000010000	2uw1_B:0.0000010000):0.0729763000	1afr_A:0.1339030000):1.3175900000	1za0_A:1.6546680000):0.6037240000):0.1931920000	((((2inc_B:1.4804560000	2inp_C:1.4430580000):0.4191330000	1mty_B:1.7054760000):0.5366120000	3dhg_A:1.2711500000):0.1797460000	1mty_D:1.3761410000):1.0221800000):1.3036300000):1.2414300000):0.3421010000	(1lko_A:0.6487710000	1yuz_A:1.0185220000):0.4006740000):0.3173510000	3qhb_A:1.6182580000):0.7694220000	((((((1lb3_A:0.0229830000	1z6o_A:1.3804170000):0.0428877000	2za7_A:0.1290120000):0.3225340000	1bg7_A:0.0639740000):0.0520647000	1r03_A:0.1263790000):0.3398830000	1z6o_M:0.9660400000):0.3282690000	(((1eum_A:0.2963850000	1krq_A:0.2983080000):0.1987850000	3e6s_A:0.9070400000):0.0886897000	(2jd7_A:0.3179470000	1vlg_A:0.3371850000):0.1244250000):0.1376600000):0.8063440000):0.1690370000	((((1bcf_A:0.0000010000	3e1q_A:0.0000010000):0.1143580000	2fkz_A:0.1458810000):0.1738900000	1jgc_A:0.2694720000):0.3187810000	1nfv_A:0.6716530000):0.3409560000):0.3489810000	2vzb_A:1.2338330000):0.4675490000):0.2602720000):0.2160680000):0.1074920000	(1n1q_A:0.2659920000	2chp_A:0.4340280000):0.1320100000);
(1ji5_A:0.3209160000	1jig_A:0.1570680000	(1n1q_A:0.4141260000	(((2chp_A:0.4026620000	((((1dps_A:0.0000020000	1jts_A:0.0000020000):0.2331360000	1o9r_A:0.3693540000):0.4827840000	1uvh_A:0.7660310000):0.4441940000	(1tjo_A:0.0000020000	1tk6_A:0.0000020000):0.8215920000):0.3629040000):0.1755470000	(((((2fzf_A:1.5809390000	((1lko_A:0.8115500000	1yuz_A:0.9338340000):0.5087680000	3qhb_A:1.2288330000):0.3554230000):0.6150380000	(((((1lb3_A:0.0530340000	2za7_A:0.1083580000):0.2651220000	(1bg7_A:0.0954050000	1r03_A:0.1736990000):0.0402054000):0.1848780000	1z6o_A:1.2246810000):0.3206970000	1z6o_M:0.7754430000):0.2385880000	(((1eum_A:0.5613370000	1krq_A:0.2102310000):0.1601720000	3e6s_A:0.7202260000):0.1313570000	(2jd7_A:0.2648450000	1vlg_A:0.3240480000):0.2324230000):0.2891380000):0.5398140000):0.0255576000	(1otk_A:2.3330570000	((((((1oqu_A:0.1212630000	1r2f_A:0.1809670000):0.0401454000	1uzr_A:0.0019230000):0.5659170000	1mxr_A:1.0270400000):0.4422200000	(1jk0_A:0.2138830000	(2uw2_A:0.0071670000	1w68_A:0.0304300000):0.1709120000):0.6368540000):0.7093870000	3ee4_A:0.8266860000):0.8801470000	(((2inc_B:0.9529400000	(2inp_C:0.8201880000	1mty_B:1.7683450000):0.5074620000):1.1326200000	(1mty_D:1.0367890000	3dhg_A:0.9872980000):0.1769020000):0.8789740000	(((2uw1_A:0.0000020000	2uw1_B:0.0000020000):0.0676386000	1afr_A:0.0807860000):1.1483000000	1za0_A:1.4947220000):0.5318860000):0.1695630000):1.3103000000):1.2805600000):0.2931520000	((((1bcf_A:0.0000020000	3e1q_A:0.0000020000):0.1936250000	2fkz_A:0.1405860000):0.2659130000	1jgc_A:0.1837880000):0.6265650000	1nfv_A:1.0283990000):0.4653300000):0.3138370000	2vzb_A:0.8756270000):0.5293450000):0.0242739000	((1qgh_A:0.3716880000	2ux1_A:0.5800570000):0.3365220000	(1ji4_A:0.7859690000	2fjc_A:0.4627820000):0.2281340000):0.0677773000):0.1189660000):0.0632884000);
(1ji5_A:0.2852450000	1jig_A:0.1599090000	(1n1q_A:0.2890170000	(2chp_A:0.3853730000	(((1qgh_A:0.3531480000	2ux1_A:0.5759700000):0.3719010000	(((((1dps_A:0.0000010000	1jts_A:0.0000010000):0.4359910000	1o9r_A:0.2854330000):0.4601110000	1uvh_A:0.7063480000):0.4196820000	(1tjo_A:0.0000010000	1tk6_A:0.0000010000):0.6479830000):0.2054820000	((((2fzf_A:2.0722570000	(((1lb3_A:0.0806940000	2za7_A:0.0652210000):0.1676560000	((1bg7_A:0.0635550000	1r03_A:0.1710630000):0.0623030000	(1z6o_A:1.0366840000	1z6o_M:0.8543630000):0.2129080000):0.0534322000):0.5181140000	(((1eum_A:0.4699830000	1krq_A:0.2334940000):0.1817530000	3e6s_A:0.7999090000):0.0467698000	(2jd7_A:0.3423970000	1vlg_A:0.2663400000):0.2255870000):0.2951190000):0.4325010000):0.3898650000	(((1lko_A:0.4874930000	1yuz_A:1.4023050000):0.4120890000	3qhb_A:1.1576010000):0.1677980000	(1otk_A:2.3814740000	((((((1oqu_A:0.1185080000	1r2f_A:0.1806950000):0.0883432000	1uzr_A:0.0000020000):0.8876480000	1mxr_A:0.6530920000):0.5712330000	(1jk0_A:0.1705370000	(2uw2_A:0.0139360000	1w68_A:0.0537030000):0.2101260000):0.9781170000):0.6068640000	3ee4_A:0.6058030000):1.1625100000	(((2inc_B:0.9414670000	(2inp_C:1.4066740000	1mty_B:1.7620890000):0.6963640000):0.4694670000	(1mty_D:1.4156080000	3dhg_A:1.1243850000):0.4616410000):1.4448200000	(((2uw1_A:0.0000010000	2uw1_B:0.0000010000):0.0803531000	1afr_A:0.0767310000):1.1122100000	1za0_A:2.1455670000):0.3601010000):0.3859070000):1.0679400000):1.2716700000):0.3855420000):0.1253200000	((((1bcf_A:0.0000010000	3e1q_A:0.0000010000):0.2200120000	2fkz_A:0.1447130000):0.2348030000	1jgc_A:0.2535440000):0.5495770000	1nfv_A:0.8970660000):0.3791460000):0.4265140000	2vzb_A:1.1925920000):0.5594770000):0.2107230000):0.0863237000	(1ji4_A:0.4972410000	2fjc_A:0.3957450000):0.2985750000):0.1331500000):0.0865802000):0.1288870000);
(1ji5_A:0.3109760000	1jig_A:0.1682640000	(1n1q_A:0.3153100000	(2chp_A:0.3316850000	(((1qgh_A:0.3629790000	2ux1_A:0.4140710000):0.4141440000	(1ji4_A:0.6329970000	2fjc_A:0.5797680000):0.1555220000):0.1600850000	(((((1dps_A:0.0000010000	1jts_A:0.0000010000):0.4176440000	1o9r_A:0.1905880000):0.4202910000	1uvh_A:1.0689380000):0.4097960000	(1tjo_A:0.0000010000	1tk6_A:0.0000010000):0.6684300000):0.4507550000	((((((2fzf_A:1.3602800000	3qhb_A:1.0092260000):0.3633840000	(1lko_A:0.5147900000	1yuz_A:0.6100620000):0.7974630000):0.4231700000	(1otk_A:2.6834150000	(((((((1oqu_A:0.1118620000	1r2f_A:0.1991630000):0.0823305000	1uzr_A:0.0000020000):1.1086400000	1mxr_A:0.7149290000):0.4724710000	(1jk0_A:0.2053780000	(2uw2_A:0.0047130000	1w68_A:0.0231140000):0.1657230000):0.9129880000):0.5309170000	3ee4_A:1.1557540000):0.7852150000	(((2uw1_A:0.0000010000	2uw1_B:0.0000010000):0.0846938000	1afr_A:0.0949560000):1.1885800000	1za0_A:1.5039030000):0.4975000000):0.1481720000	((((2inc_B:1.3633780000	2inp_C:1.2832200000):0.4555630000	1mty_B:1.7806780000):0.4540100000	1mty_D:1.3448230000):0.3057730000	3dhg_A:1.3493010000):1.0708100000):0.6801220000):0.8840610000):0.3405300000	(((((1lb3_A:0.0673700000	2za7_A:0.1236000000):0.1669190000	1z6o_A:1.4846420000):0.0737628000	(1bg7_A:0.0903030000	1r03_A:0.2278480000):0.0778871000):0.4695570000	1z6o_M:0.9364400000):0.2212350000	(((1eum_A:0.2892760000	1krq_A:0.2467710000):0.2487650000	(2jd7_A:0.2059540000	1vlg_A:0.3604040000):0.1279720000):0.1988730000	3e6s_A:1.0512430000):0.2792940000):0.7931580000):0.3734470000	((((1bcf_A:0.0000010000	3e1q_A:0.0000010000):0.1157980000	2fkz_A:0.1529260000):0.2021860000	1jgc_A:0.2286770000):0.5949710000	1nfv_A:0.6410430000):0.1258780000):0.2106040000	2vzb_A:1.1055690000):0.2912690000):0.2846890000):0.1364740000):0.1216360000):0.0695876000);
(1ji5_A:0.2778840000	(((1jig_A:0.0878450000	(((((2fzf_A:1.6923680000	(1otk_A:2.5900210000	(((((((1oqu_A:0.1441240000	1r2f_A:0.1981730000):0.0460702000	1uzr_A:0.0055780000):0.7871690000	1mxr_A:0.9747670000):0.4839160000	3ee4_A:1.6226340000):0.3974630000	(1jk0_A:0.0803590000	(2uw2_A:0.0186900000	1w68_A:0.0515090000):0.2275340000):0.8976010000):1.5960900000	(((2uw1_A:0.0000010000	2uw1_B:0.0000010000):0.1184390000	1afr_A:0.0863380000):1.6714200000	1za0_A:1.5946710000):0.3331220000):0.2375100000	((2inc_B:1.2672870000	(2inp_C:1.0264440000	1mty_B:1.7014810000):0.4330160000):0.9140060000	(1mty_D:1.5597740000	3dhg_A:1.1712350000):0.1160670000):0.7349400000):0.7655870000):1.1597900000):0.3092320000	((1lko_A:0.8251180000	1yuz_A:0.9564520000):0.3625940000	3qhb_A:1.1912030000):0.3198570000):0.4336650000	((((1lb3_A:0.0671910000	2za7_A:0.1220490000):0.2539570000	(1bg7_A:0.1004940000	1r03_A:0.2562410000):0.0533339000):0.2198430000	(1z6o_A:1.0105100000	1z6o_M:0.8572360000):0.1573700000):0.2765370000	((((1eum_A:0.3989750000	1krq_A:0.3303600000):0.1882770000	2jd7_A:0.2516650000):0.0946194000	3e6s_A:0.7448480000):0.0710352000	1vlg_A:0.2063310000):0.3650260000):0.5880320000):0.0724098000	((((1bcf_A:0.0000010000	3e1q_A:0.0000010000):0.1529890000	2fkz_A:0.1419790000):0.2788220000	1jgc_A:0.2415420000):0.7813750000	1nfv_A:0.7768500000):0.4240560000):0.3463740000	2vzb_A:0.8332140000):0.8534230000):0.0196067000	(((1qgh_A:0.3645870000	2ux1_A:0.4827280000):0.2325670000	((((1dps_A:0.0000010000	1jts_A:0.0000010000):0.2623260000	1o9r_A:0.3822450000):0.3002540000	1uvh_A:0.9557680000):0.2744440000	(1tjo_A:0.0000010000	1tk6_A:0.0000010000):1.1313900000):0.2741680000):0.1310750000	(1ji4_A:0.5649910000	2fjc_A:0.5837630000):0.2196240000):0.1835650000):0.1203250000	2chp_A:0.4408340000):0.0314567000	1n1q_A:0.2481890000);
(1ji5_A:0.1914350000	1jig_A:0.1669140000	(1n1q_A:0.2588220000	(((2chp_A:0.2689260000	((((1dps_A:0.0000010000	1jts_A:0.0000010000):0.4194510000	1o9r_A:0.3067730000):0.5361370000	1uvh_A:0.6683280000):0.4141010000	(1tjo_A:0.0000010000	1tk6_A:0.0000010000):0.8766650000):0.3794000000):0.2002700000	((((2fzf_A:2.2262130000	((1lko_A:0.6579810000	1yuz_A:1.0167380000):0.3524580000	3qhb_A:0.9464510000):0.6467630000):0.4507510000	(((((1lb3_A:0.0647210000	2za7_A:0.0975670000):0.2125680000	(1bg7_A:0.1513970000	1r03_A:0.2321610000):0.0729684000):0.1606300000	(1z6o_A:1.2297570000	1z6o_M:0.7022240000):0.2130470000):0.2323810000	(((1eum_A:0.3449680000	1krq_A:0.2595900000):0.2925620000	(2jd7_A:0.1951800000	1vlg_A:0.2979430000):0.1760100000):0.1149280000	3e6s_A:0.9918730000):0.2765440000):0.6946600000	(1otk_A:2.4797780000	(((((((1oqu_A:0.1290540000	1r2f_A:0.1753380000):0.0440759000	1uzr_A:0.0177960000):0.7585080000	1mxr_A:0.9537420000):0.2543720000	(1jk0_A:0.1645430000	(2uw2_A:0.0166620000	1w68_A:0.0286840000):0.1786590000):0.8507710000):0.8423710000	3ee4_A:1.3984900000):0.4524860000	(((2inc_B:1.4477840000	2inp_C:1.1718670000):0.5980570000	1mty_B:1.7989940000):0.6282730000	(1mty_D:1.3353490000	3dhg_A:1.2688710000):0.2573920000):1.1749800000):0.2387010000	(((2uw1_A:0.0000010000	2uw1_B:0.0000010000):0.1131070000	1afr_A:0.0931740000):1.5107600000	1za0_A:1.2492320000):0.3694210000):0.9368010000):1.2395500000):0.2994750000):0.1724250000	((((1bcf_A:0.0000010000	3e1q_A:0.0000010000):0.1999890000	2fkz_A:0.1031800000):0.3296410000	1jgc_A:0.2509750000):0.6581240000	1nfv_A:0.7315540000):0.4046800000):0.4999290000	2vzb_A:0.8971000000):0.6721060000):0.0526910000	((1qgh_A:0.3029600000	2ux1_A:0.5985470000):0.3530670000	(1ji4_A:0.6693010000	2fjc_A:0.6222880000):0.1341990000):0.2293920000):0.0939246000):0.0356388000);
(1ji5_A:0.2424670000	(1jig_A:0.1947370000	((1qgh_A:0.3567950000	2ux1_A:0.4151940000):0.2823350000	(1ji4_A:0.6643980000	2fjc_A:0.3558910000):0.2399390000):0.2876430000):0.0886989000	(1n1q_A:0.2832330000	((2chp_A:0.2272310000	((((1dps_A:0.0000020000	1jts_A:0.0000020000):0.5415270000	1o9r_A:0.2503660000):0.5773210000	1uvh_A:0.6316530000):0.4120140000	(1tjo_A:0.0000020000	1tk6_A:0.0000020000):0.6539910000):0.4479410000):0.2025050000	((((2fzf_A:1.6940620000	((1lko_A:0.7084210000	1yuz_A:1.2143480000):0.1514320000	3qhb_A:1.2894870000):0.5194050000):0.4515240000	(((((((((1lb3_A:0.0694060000	2za7_A:0.0672860000):0.2307700000	1bg7_A:0.0957470000):0.0821197000	1r03_A:0.1657180000):0.1284650000	1z6o_A:1.2768850000):0.2359870000	1z6o_M:0.7494390000):0.3981880000	3e6s_A:0.5918860000):0.1183920000	(2jd7_A:0.2429600000	1vlg_A:0.2895800000):0.1808710000):0.0605881000	(1eum_A:0.3241930000	1krq_A:0.2309540000):0.1226890000):0.4494900000	(1otk_A:2.5394270000	(((((((1oqu_A:0.1140510000	1r2f_A:0.1125660000):0.0620886000	1uzr_A:0.0000020000):0.8636000000	1mxr_A:0.9477950000):0.2413180000	(1jk0_A:0.1560830000	(2uw2_A:0.0000020000	1w68_A:0.0490610000):0.2086130000):0.9378210000):0.3305230000	3ee4_A:1.2192400000):1.1056300000	(((2uw1_A:0.0000020000	2uw1_B:0.0000020000):0.0000023882	1afr_A:0.2254140000):1.3848000000	1za0_A:1.1883260000):0.4983710000):0.1043010000	(((2inc_B:1.4477460000	2inp_C:0.8144660000):0.9587840000	1mty_B:1.4484180000):1.0646300000	(1mty_D:1.1516380000	3dhg_A:1.3129070000):0.1954160000):1.6227700000):0.6885260000):1.8916500000):0.1530420000):0.3064330000	((((1bcf_A:0.0000020000	3e1q_A:0.0000020000):0.1672580000	2fkz_A:0.1925200000):0.1956680000	1jgc_A:0.3135810000):0.7001340000	1nfv_A:0.6089620000):0.1585430000):0.4696260000	2vzb_A:1.0194380000):0.4918470000):0.0638523000):0.1037670000);
(1ji5_A:0.2813510000	(1jig_A:0.1452250000	(1n1q_A:0.2221710000	(2chp_A:0.3492690000	(((((1dps_A:0.0000010000	1jts_A:0.0000010000):0.4133930000	1o9r_A:0.3347680000):0.3482610000	1uvh_A:0.7430360000):0.3347230000	(1tjo_A:0.0000010000	1tk6_A:0.0000010000):0.5929930000):0.3267830000	((((((2fzf_A:1.5923100000	(1otk_A:2.4369180000	(((((((1oqu_A:0.1317760000	1uzr_A:0.0367070000):0.0678717000	1r2f_A:0.0770380000):0.6698230000	1mxr_A:0.8587410000):0.5497550000	(1jk0_A:0.2177020000	(2uw2_A:0.0196140000	1w68_A:0.0413620000):0.0877207000):0.9148760000):0.5985040000	3ee4_A:1.1070890000):0.9430650000	(((2uw1_A:0.0000010000	2uw1_B:0.0000010000):0.0012670100	1afr_A:0.1594500000):1.3641700000	1za0_A:1.7599980000):0.4255120000):0.1869470000	(((2inc_B:1.7093770000	(2inp_C:1.2346920000	1mty_B:1.7314770000):0.2864970000):0.8302310000	3dhg_A:1.2573960000):0.0635985000	1mty_D:1.4441120000):1.2464600000):0.2565820000):1.2979500000):0.1924970000	((1lko_A:0.5185760000	1yuz_A:1.0840970000):0.6827620000	3qhb_A:0.9187330000):0.3522540000):0.3997360000	((((((1lb3_A:0.0725510000	2za7_A:0.0565220000):0.3186540000	1bg7_A:0.0752510000):0.1013730000	1r03_A:0.1099730000):0.1666230000	1z6o_A:1.2940460000):0.2005210000	1z6o_M:0.8388950000):0.2316980000	(((1eum_A:0.3662950000	1krq_A:0.2243710000):0.2493570000	(2jd7_A:0.3130390000	1vlg_A:0.3524790000):0.1447870000):0.1435370000	3e6s_A:0.7723150000):0.2528370000):0.5939290000):0.2819080000	(((1bcf_A:0.0000010000	3e1q_A:0.0000010000):0.2142640000	2fkz_A:0.1554600000):0.1601300000	1jgc_A:0.3541080000):0.5420360000):0.1661550000	1nfv_A:0.7489860000):0.2493920000	2vzb_A:1.1583850000):0.5974510000):0.1552960000):0.1117610000):0.1167650000):0.0470716000	((1qgh_A:0.2957500000	2ux1_A:0.3390970000):0.3216480000	(1ji4_A:0.5438340000	2fjc_A:0.3978880000):0.1802410000):0.1833890000);
(1ji5_A:0.2007440000	((1jig_A:0.0685870000	(1ji4_A:0.6107490000	2fjc_A:0.7013750000):0.2227600000):0.1438820000	((2chp_A:0.4455530000	(((((1dps_A:0.0000020000	1jts_A:0.0000020000):0.3116700000	1o9r_A:0.2581690000):0.4086390000	1uvh_A:0.5716820000):0.7180950000	(1tjo_A:0.0000020000	1tk6_A:0.0000020000):0.8731780000):0.1829460000	((((2fzf_A:1.7229110000	(((1lko_A:0.4007480000	1yuz_A:1.0543410000):0.5094560000	3qhb_A:1.0695710000):0.4745680000	(1otk_A:2.2045700000	(((((((1oqu_A:0.1463510000	1r2f_A:0.1465650000):0.0586910000	1uzr_A:0.0000030000):0.8832300000	1mxr_A:0.9081060000):0.3670450000	(1jk0_A:0.2350280000	(2uw2_A:0.0036440000	1w68_A:0.0387600000):0.1381930000):1.0543000000):0.3976460000	3ee4_A:1.1277300000):1.2605700000	(((2uw1_A:0.0000020000	2uw1_B:0.0000020000):0.0513822000	1afr_A:0.1290530000):1.0096700000	1za0_A:1.5023250000):0.8564010000):0.5335140000	((2inc_B:0.9851660000	(2inp_C:0.8680100000	1mty_B:2.1774920000):0.5672910000):0.8514720000	(1mty_D:1.5013010000	3dhg_A:1.1174910000):0.4762700000):0.9047810000):0.7271660000):1.8378000000):0.3156700000):0.2278650000	((((1lb3_A:0.0712190000	2za7_A:0.0947230000):0.3394720000	(1bg7_A:0.0519320000	1r03_A:0.2527980000):0.1073700000):0.2056170000	(1z6o_A:1.0043120000	1z6o_M:0.7219040000):0.3952050000):0.3128220000	((1eum_A:0.1935660000	1krq_A:0.3435340000):0.2524680000	((3e6s_A:1.1000090000	2jd7_A:0.1645630000):0.1047890000	1vlg_A:0.3256670000):0.0638546000):0.2985730000):0.8249010000):0.2204430000	((((1bcf_A:0.0000020000	3e1q_A:0.0000020000):0.2387820000	2fkz_A:0.1299570000):0.3582620000	1jgc_A:0.1432990000):1.0104800000	1nfv_A:0.5883970000):0.4477850000):0.4956970000	2vzb_A:1.0757620000):0.2587980000):0.1991540000):0.1590170000	(1qgh_A:0.3568490000	2ux1_A:0.5884730000):0.3687580000):0.0880019000):0.0453106000	1n1q_A:0.3579950000);
(1ji5_A:0.2204910000	(1jig_A:0.1911850000	((1qgh_A:0.3035460000	2ux1_A:0.5007550000):0.3395580000	((1ji4_A:0.6372010000	2fjc_A:0.5582890000):0.2472660000	(((((1dps_A:0.0000010000	1jts_A:0.0000010000):0.2823380000	1o9r_A:0.3342070000):0.2939280000	1uvh_A:0.8132930000):0.4209130000	(1tjo_A:0.0000010000	1tk6_A:0.0000010000):0.7525000000):0.2510250000	((((2fzf_A:1.6209100000	(((1lko_A:0.5543220000	3qhb_A:1.2356810000):0.3052810000	1yuz_A:1.1863250000):0.2445800000	(1otk_A:1.8351490000	((((((1oqu_A:0.2312710000	1r2f_A:0.1851610000):0.0833451000	1uzr_A:0.0054500000):1.0367600000	1mxr_A:1.1134420000):0.4028640000	(1jk0_A:0.2063640000	(2uw2_A:0.0035780000	1w68_A:0.0532570000):0.1280150000):0.8807390000):0.6932200000	3ee4_A:1.3618820000):0.6506860000	((((2inc_B:1.4366150000	(2inp_C:1.5514190000	1mty_B:1.7360740000):0.4896280000):0.6909920000	1mty_D:1.2065540000):0.2001030000	3dhg_A:0.8707460000):1.3203900000	(((2uw1_A:0.0000010000	2uw1_B:0.0000010000):0.0414464000	1afr_A:0.0991040000):1.0151900000	1za0_A:2.3047600000):0.4399450000):0.3942050000):0.8148250000):1.1584900000):0.1607870000):0.6689620000	((((1lb3_A:0.0417610000	2za7_A:0.0877290000):0.2273550000	(1bg7_A:0.0933980000	1r03_A:0.2431420000):0.1194540000):0.2038790000	(1z6o_A:1.0667810000	1z6o_M:0.7812730000):0.2856860000):0.2900310000	(((1eum_A:0.4511260000	1krq_A:0.3425500000):0.1733160000	3e6s_A:0.6416440000):0.1994090000	(2jd7_A:0.2613470000	1vlg_A:0.3373680000):0.1543810000):0.1721950000):0.6594230000):0.4244960000	((((1bcf_A:0.0000010000	3e1q_A:0.0000010000):0.2315990000	2fkz_A:0.2115900000):0.2572000000	1jgc_A:0.3483770000):0.6251440000	1nfv_A:0.9396730000):0.2365970000):0.3567250000	2vzb_A:0.9748010000):0.3599030000):0.1784050000):0.0697842000):0.1196840000):0.0716291000	(1n1q_A:0.1920590000	2chp_A:0.5838830000):0.0992812000);
(1ji5_A:0.2178720000	1jig_A:0.1379420000	(1n1q_A:0.3004970000	((2chp_A:0.3572170000	(((((1dps_A:0.0000020000	1jts_A:0.0000020000):0.3176190000	1o9r_A:0.3268350000):0.2936290000	1uvh_A:0.6467110000):0.5686130000	(1tjo_A:0.0000020000	1tk6_A:0.0000020000):0.7699930000):0.4010330000	(((((((2fzf_A:2.3178650000	1yuz_A:1.0488040000):0.2847050000	1lko_A:0.7187580000):0.6517170000	(3qhb_A:1.1459000000	(1otk_A:2.9649090000	(((((((1oqu_A:0.0989830000	1r2f_A:0.1730550000):0.0758897000	1uzr_A:0.0000020000):0.7451510000	1mxr_A:1.1822530000):0.5559490000	(1jk0_A:0.0952270000	(2uw2_A:0.0040200000	1w68_A:0.0344540000):0.1780680000):0.7940490000):0.8466470000	3ee4_A:0.9057300000):1.0546200000	(((2uw1_A:0.0000020000	2uw1_B:0.0000020000):0.1028260000	1afr_A:0.0671600000):1.3760100000	1za0_A:1.6969130000):0.4625560000):0.2713020000	((((2inc_B:1.2516650000	2inp_C:1.1867770000):0.5122530000	1mty_B:1.4322580000):0.9276640000	3dhg_A:1.0544370000):0.3462090000	1mty_D:1.3319300000):0.8760380000):1.3985000000):1.0541400000):0.4796800000):0.5754880000	((((((((1lb3_A:0.0415410000	2za7_A:0.0768920000):0.2473820000	1bg7_A:0.0659610000):0.0611143000	1r03_A:0.1779230000):0.1130020000	(1z6o_A:1.2179580000	1z6o_M:0.6197260000):0.2417150000):0.4489240000	3e6s_A:0.6812080000):0.1462400000	(2jd7_A:0.3143150000	1vlg_A:0.2549250000):0.1327210000):0.3266220000	1krq_A:0.2965140000):0.1759440000	1eum_A:0.2448970000):0.7014620000):0.3720200000	(((1bcf_A:0.0000020000	3e1q_A:0.0000020000):0.1938210000	2fkz_A:0.1259060000):0.2375260000	1jgc_A:0.3097840000):0.4966240000):0.1663340000	1nfv_A:0.7027190000):0.3483230000	2vzb_A:1.3459000000):0.4758180000):0.2437370000):0.1258670000	((1qgh_A:0.4049120000	2ux1_A:0.5157150000):0.3554270000	(1ji4_A:0.5502930000	2fjc_A:0.6020370000):0.2598200000):0.0879252000):0.0914603000):0.0412446000);
(1ji5_A:0.2417850000	(1jig_A:0.0866810000	(((1qgh_A:0.4718470000	2ux1_A:0.3956490000):0.3144780000	(1ji4_A:0.5328100000	2fjc_A:0.5644970000):0.2791610000):0.0328514000	(((((1dps_A:0.0000010000	1jts_A:0.0000010000):0.4619000000	1o9r_A:0.1380420000):0.2824860000	1uvh_A:0.9240170000):0.4838680000	(1tjo_A:0.0000010000	1tk6_A:0.0000010000):0.7169340000):0.2428690000	(((((2fzf_A:1.7693730000	(1otk_A:2.4710160000	(((((((1oqu_A:0.1163840000	1r2f_A:0.1598990000):0.0406234000	1uzr_A:0.0019340000):0.5958300000	1mxr_A:0.8304030000):0.3500400000	(1jk0_A:0.2280870000	(2uw2_A:0.0160820000	1w68_A:0.0335210000):0.1703750000):1.0014000000):0.6597710000	3ee4_A:0.8198780000):1.1038000000	(((2uw1_A:0.0000010000	2uw1_B:0.0000010000):0.0897530000	1afr_A:0.1025600000):1.1404400000	1za0_A:1.6019580000):0.7364120000):0.0700588000	((2inc_B:1.2922810000	(2inp_C:0.8724240000	1mty_B:1.7054980000):0.3620200000):0.7548090000	(1mty_D:1.1671010000	3dhg_A:1.2016030000):0.3250890000):0.9687950000):0.9227130000):0.6286800000):0.6049990000	(((((1lb3_A:0.0713260000	2za7_A:0.1057760000):0.2900200000	(1bg7_A:0.1178500000	1r03_A:0.2627890000):0.0622783000):0.2193780000	(1z6o_A:1.0954940000	1z6o_M:0.8773720000):0.2028270000):0.4027700000	((1eum_A:0.3335580000	1krq_A:0.2585120000):0.3200140000	(2jd7_A:0.1871940000	1vlg_A:0.3322970000):0.1397250000):0.0508554000):0.1383360000	3e6s_A:0.8202300000):1.0461900000):0.0432526000	((1lko_A:0.4354160000	1yuz_A:1.1552030000):0.3945650000	3qhb_A:0.9905350000):0.4993930000):0.4063190000	((((1bcf_A:0.0000010000	3e1q_A:0.0000010000):0.2793540000	2fkz_A:0.0998420000):0.2623670000	1jgc_A:0.1349730000):0.5956390000	1nfv_A:0.5171760000):0.3155330000):0.5548920000	2vzb_A:0.8872900000):0.3008780000):0.2782310000):0.1463300000):0.0886635000	(1n1q_A:0.2713080000	2chp_A:0.4720990000):0.0306399000);
(1ji5_A:0.2806580000	1jig_A:0.2180060000	((1n1q_A:0.2437870000	(2chp_A:0.2761040000	(((((1dps_A:0.0000010000	1jts_A:0.0000010000):0.4913960000	1o9r_A:0.1948950000):0.4126660000	1uvh_A:0.9500780000):0.5037790000	(1tjo_A:0.0000010000	1tk6_A:0.0000010000):0.7066900000):0.3564280000	(((((2fzf_A:2.0642020000	((1lko_A:0.8456330000	1yuz_A:0.8336640000):0.3280500000	3qhb_A:1.2962710000):0.3917350000):0.7490160000	((((((1lb3_A:0.0541520000	2za7_A:0.0914660000):0.1699660000	1z6o_A:1.4832760000):0.0708194000	(1bg7_A:0.1011890000	1r03_A:0.2327400000):0.0607127000):0.2937170000	(((1eum_A:0.4371520000	1krq_A:0.2154400000):0.2133390000	(2jd7_A:0.1626190000	1vlg_A:0.2750680000):0.1691180000):0.1966500000	3e6s_A:0.7012100000):0.4970910000):0.1402350000	1z6o_M:0.7817100000):0.4013290000	(1otk_A:1.9148990000	(((((((1oqu_A:0.1322210000	1r2f_A:0.1564970000):0.0705380000	1uzr_A:0.0000020000):0.6102290000	1mxr_A:1.2072780000):0.4798730000	(1jk0_A:0.2729370000	(2uw2_A:0.0151980000	1w68_A:0.0404450000):0.0807974000):0.9821730000):0.6197650000	3ee4_A:1.3063810000):1.0251900000	(((2uw1_A:0.0000010000	2uw1_B:0.0000010000):0.0830962000	1afr_A:0.0624250000):1.3471900000	1za0_A:1.4443750000):0.4782900000):0.2882370000	(((2inc_B:1.4761060000	2inp_C:0.9197850000):0.6272920000	1mty_B:1.3705490000):0.9929520000	(1mty_D:1.3695730000	3dhg_A:1.3554660000):0.2370770000):1.0291200000):0.6895650000):1.2029600000):0.3739780000):0.4051540000	(((1bcf_A:0.0000010000	3e1q_A:0.0000010000):0.2001290000	2fkz_A:0.1418370000):0.1728020000	1jgc_A:0.3146330000):0.5560820000):0.2578200000	1nfv_A:0.8498370000):0.2617530000	2vzb_A:0.9270890000):0.3608620000):0.1390200000):0.1626850000):0.0796819000	((1qgh_A:0.3864140000	2ux1_A:0.5009660000):0.2684960000	(1ji4_A:0.6162750000	2fjc_A:0.4797350000):0.3386430000):0.1218830000):0.0855619000);
(1ji5_A:0.2015660000	1jig_A:0.1795890000	(1n1q_A:0.2491510000	(((2chp_A:0.3299130000	((((1dps_A:0.0000020000	1jts_A:0.0000020000):0.3955610000	1o9r_A:0.1603440000):0.4607200000	1uvh_A:0.7433080000):0.2974230000	(1tjo_A:0.0000020000	1tk6_A:0.0000020000):0.7857940000):0.4613280000):0.1021980000	(((((2fzf_A:1.8543210000	(1otk_A:2.2188690000	(((((((1oqu_A:0.1582730000	1r2f_A:0.1671680000):0.0534371000	1uzr_A:0.0000020000):0.8979180000	1mxr_A:0.9790690000):0.4446970000	3ee4_A:1.4414680000):0.4534840000	(1jk0_A:0.0913190000	(2uw2_A:0.0039980000	1w68_A:0.0578580000):0.2289840000):0.8589940000):0.8072420000	(((2inc_B:1.5094970000	2inp_C:0.9210860000):0.7713700000	1mty_B:1.2053060000):1.0726300000	(1mty_D:1.2229660000	3dhg_A:1.3758710000):0.2338780000):1.4160300000):0.4290560000	(((2uw1_A:0.0000020000	2uw1_B:0.0000020000):0.1353070000	1afr_A:0.1455320000):1.3561400000	1za0_A:1.2411670000):0.8605880000):0.4770380000):1.7536000000):0.4670610000	(((((1lb3_A:0.0709530000	2za7_A:0.1027380000):0.2751030000	1bg7_A:0.1070290000):0.1139430000	1r03_A:0.1927310000):0.3139410000	(1z6o_A:1.2921050000	1z6o_M:0.7567050000):0.2261400000):0.4777730000	((1eum_A:0.4014570000	1krq_A:0.2667190000):0.2044500000	(3e6s_A:0.7495960000	(2jd7_A:0.1775620000	1vlg_A:0.3691600000):0.1998800000):0.0867752000):0.1859080000):0.6690900000):0.2906100000	(1lko_A:0.5174050000	(1yuz_A:1.0423280000	3qhb_A:1.0948570000):0.2529040000):0.7762140000):0.4222900000	((((1bcf_A:0.0000020000	3e1q_A:0.0000020000):0.2364760000	2fkz_A:0.1960890000):0.2410210000	1jgc_A:0.0893390000):0.7394110000	1nfv_A:0.7161930000):0.2989060000):0.3261830000	2vzb_A:0.9335080000):0.4473680000):0.0463054000	((1qgh_A:0.4400860000	2ux1_A:0.4616880000):0.3155710000	(1ji4_A:0.5907830000	2fjc_A:0.6971920000):0.2257610000):0.1218420000):0.1474690000):0.0809155000);
(1ji5_A:0.1753290000	(1jig_A:0.2356790000	1n1q_A:0.3404390000):0.0655594000	(((2chp_A:0.3082190000	((((1dps_A:0.0000020000	1jts_A:0.0000020000):0.2353890000	1o9r_A:0.2587140000):0.2952330000	1uvh_A:0.5483220000):0.6652620000	((1tjo_A:0.0000020000	1tk6_A:0.0000020000):0.7206270000	((((2fzf_A:1.8220420000	(((((1lb3_A:0.0547350000	2za7_A:0.0797580000):0.1476890000	1z6o_A:1.2220340000):0.1002580000	(1bg7_A:0.1165990000	1r03_A:0.2311460000):0.0983409000):0.3107030000	1z6o_M:1.0192290000):0.2146570000	(((1eum_A:0.2136220000	1krq_A:0.2569680000):0.3873970000	(2jd7_A:0.1118420000	1vlg_A:0.3709250000):0.1224100000):0.1317780000	3e6s_A:1.0320340000):0.3057630000):0.9437930000):0.4818110000	((1lko_A:0.3151610000	1yuz_A:1.1568640000):0.4404410000	(3qhb_A:0.7354080000	(1otk_A:2.2237590000	(((((((1oqu_A:0.1435980000	1uzr_A:0.0318510000):0.1287710000	1r2f_A:0.0445320000):0.9437210000	(1jk0_A:0.1404220000	(2uw2_A:0.0135050000	1w68_A:0.0564300000):0.2102660000):0.9960440000):0.1877670000	1mxr_A:0.8427230000):0.7929870000	3ee4_A:1.4707950000):1.1032400000	(((2uw1_A:0.0000020000	2uw1_B:0.0000020000):0.1048540000	1afr_A:0.0759360000):1.3068300000	1za0_A:1.5862790000):0.4112200000):0.3139170000	((2inc_B:1.2991800000	(2inp_C:1.4582180000	1mty_B:1.7589870000):0.3500250000):0.7255600000	(1mty_D:1.5223740000	3dhg_A:1.0453420000):0.2455170000):0.9189160000):0.8273050000):2.1186700000):0.5277090000):0.4737990000):0.5226240000	((((1bcf_A:0.0000020000	3e1q_A:0.0000020000):0.2597570000	2fkz_A:0.2554900000):0.2436900000	1jgc_A:0.2740330000):0.6112580000	1nfv_A:0.6144270000):0.3138680000):0.3579030000	2vzb_A:1.4334920000):0.0954068000):0.3954800000):0.2546580000):0.1804710000	(1ji4_A:0.6126710000	2fjc_A:0.5083310000):0.2764740000):0.0183170000	(1qgh_A:0.3465900000	2ux1_A:0.4655310000):0.2411570000):0.1377630000);
(1ji5_A:0.3591100000	(1jig_A:0.1774670000	((2chp_A:0.4569460000	(((((1dps_A:0.0000010000	1jts_A:0.0000010000):0.5313200000	1o9r_A:0.2932290000):0.3661170000	1uvh_A:1.0208040000):0.3600810000	(1tjo_A:0.0000010000	1tk6_A:0.0000010000):0.7452300000):0.3107560000	(((((2fzf_A:1.7627870000	(1otk_A:2.6944370000	(((((((1oqu_A:0.1356160000	1r2f_A:0.1873790000):0.0591873000	1uzr_A:0.0249240000):0.9700590000	1mxr_A:0.7948440000):0.3153160000	(1jk0_A:0.2024630000	(2uw2_A:0.0140320000	1w68_A:0.0382580000):0.1387490000):0.9081980000):0.2109540000	3ee4_A:0.9987050000):1.3267000000	(((2uw1_A:0.0000010000	2uw1_B:0.0000010000):0.0549535000	1afr_A:0.1140330000):1.3992700000	1za0_A:1.1567750000):0.4232610000):0.2207100000	(((2inc_B:1.1736160000	2inp_C:1.3652910000):0.5009770000	1mty_B:1.2420740000):0.5366680000	(1mty_D:1.7047900000	3dhg_A:1.1966560000):0.3065780000):0.9434720000):1.1483000000):1.0391800000):0.3140120000	((1lko_A:0.5338890000	1yuz_A:0.8938310000):0.8325550000	3qhb_A:0.8259580000):0.4338700000):0.2613680000	(((((1lb3_A:0.0599400000	2za7_A:0.0754030000):0.2891970000	(1bg7_A:0.0636000000	(1z6o_A:1.1266450000	1z6o_M:0.9066890000):0.4171830000):0.0386239000):0.2213350000	1r03_A:0.0917300000):0.5166580000	3e6s_A:0.7420160000):0.1261710000	((1eum_A:0.4049610000	1krq_A:0.2405380000):0.2481780000	(2jd7_A:0.2637470000	1vlg_A:0.2654680000):0.1821180000):0.1692790000):0.9742000000):0.5729790000	((((1bcf_A:0.0000010000	3e1q_A:0.0000010000):0.2799190000	2fkz_A:0.1379540000):0.2525100000	1jgc_A:0.2150760000):0.5604500000	1nfv_A:0.6590180000):0.3428990000):0.4215580000	2vzb_A:1.0641400000):0.3803870000):0.3556510000):0.1191830000	((1qgh_A:0.3836010000	2ux1_A:0.5604030000):0.3573940000	(1ji4_A:0.5503600000	2fjc_A:0.8134480000):0.1905640000):0.1913840000):0.1961880000):0.0579143000	1n1q_A:0.3980570000);
(1ji5_A:0.3028600000	((1jig_A:0.1052360000	((1qgh_A:0.3086170000	2ux1_A:0.5350350000):0.3773130000	(1ji4_A:0.6013730000	2fjc_A:0.4763040000):0.2876390000):0.2093840000):0.0723513000	(2chp_A:0.3156740000	(((((1dps_A:0.0000020000	1jts_A:0.0000020000):0.4350210000	1o9r_A:0.2206400000):0.3539700000	1uvh_A:0.8427820000):0.2621830000	(1tjo_A:0.0000020000	1tk6_A:0.0000020000):0.8478570000):0.3210340000	(((((((2fzf_A:1.6636430000	(1lko_A:0.6557140000	1yuz_A:1.1707540000):0.5594710000):0.0514490000	1otk_A:3.6346190000):0.2211630000	3qhb_A:1.2317970000):0.3661830000	((((((1oqu_A:0.1211480000	1uzr_A:0.0278510000):0.1062840000	1r2f_A:0.0585720000):0.7216760000	1mxr_A:1.0788760000):0.4036370000	(1jk0_A:0.1934410000	(2uw2_A:0.0146750000	1w68_A:0.0421420000):0.1010310000):0.8843750000):0.3603220000	3ee4_A:1.0203400000):1.0990600000	(((2inc_B:1.3620530000	(2inp_C:0.9698620000	1mty_B:2.0027790000):0.8366360000):0.8906880000	(1mty_D:1.3222890000	3dhg_A:0.9725840000):0.2385600000):1.1719100000	(((2uw1_A:0.0000020000	2uw1_B:0.0000020000):0.0649105000	1afr_A:0.1366270000):1.0585100000	1za0_A:1.1998630000):0.4844870000):0.0677392000):1.7430100000):0.2426760000	(((((1lb3_A:0.0805040000	2za7_A:0.0607110000):0.2767430000	(1bg7_A:0.1265270000	1r03_A:0.2379380000):0.0327522000):0.1860920000	1z6o_A:1.4120140000):0.2490920000	1z6o_M:0.6705970000):0.0364711000	(((1eum_A:0.4095680000	1krq_A:0.2508880000):0.2262090000	3e6s_A:0.7401830000):0.0762138000	(2jd7_A:0.2462070000	1vlg_A:0.2655520000):0.0932648000):0.5423410000):0.6717830000):0.3884370000	((((1bcf_A:0.0000020000	3e1q_A:0.0000020000):0.2261600000	2fkz_A:0.1904310000):0.2378020000	1jgc_A:0.2509220000):0.5939920000	1nfv_A:0.5080990000):0.3838650000):0.3165680000	2vzb_A:0.9990490000):0.4823680000):0.2551950000):0.1949870000):0.0226623000	1n1q_A:0.3693570000);
(1ji5_A:0.2965400000	(1jig_A:0.1503480000	(((1qgh_A:0.4270420000	2ux1_A:0.3990960000):0.3266910000	(1ji4_A:0.5427440000	2fjc_A:0.4546160000):0.1865500000):0.0892791000	(((((1dps_A:0.0000010000	1jts_A:0.0000010000):0.4575980000	1o9r_A:0.1924160000):0.2980440000	1uvh_A:0.7069310000):0.3899470000	(1tjo_A:0.0000010000	1tk6_A:0.0000010000):0.7606420000):0.3773110000	(((((2fzf_A:1.9740740000	(((1lko_A:0.4835060000	1yuz_A:0.9945850000):0.6672190000	3qhb_A:1.1689360000):0.6000980000	(1otk_A:2.9357580000	(((((((1oqu_A:0.1395540000	1uzr_A:0.0311330000):0.0624229000	1r2f_A:0.0865040000):0.9076850000	1mxr_A:1.1254320000):0.4385340000	(1jk0_A:0.1920720000	(2uw2_A:0.0126700000	1w68_A:0.0498580000):0.2296750000):1.0121900000):0.6176980000	3ee4_A:0.9915040000):1.2549200000	(((2uw1_A:0.0000010000	2uw1_B:0.0000010000):0.0686171000	1afr_A:0.0910290000):1.0481300000	1za0_A:1.3838920000):0.9842910000):0.3155340000	((((2inc_B:1.3497160000	2inp_C:1.5717430000):0.4056180000	1mty_B:1.6406000000):0.6348750000	1mty_D:1.1104040000):0.3059000000	3dhg_A:1.1190960000):1.2757400000):0.7819060000):1.3668200000):0.3285660000):0.5864290000	(((((((1lb3_A:0.0908590000	2za7_A:0.0872550000):0.2007510000	1z6o_A:1.1780360000):0.0340469000	(1bg7_A:0.1163560000	1r03_A:0.2420380000):0.0542717000):0.3130640000	1z6o_M:0.9515620000):0.4870970000	3e6s_A:0.7781040000):0.2361950000	(2jd7_A:0.2602300000	1vlg_A:0.2741780000):0.1581060000):0.1132510000	(1eum_A:0.3698190000	1krq_A:0.3040670000):0.2345380000):0.7432230000):0.3190300000	(((1bcf_A:0.0000010000	3e1q_A:0.0000010000):0.2251090000	2fkz_A:0.1668490000):0.2178870000	1jgc_A:0.2900360000):0.4533550000):0.1895590000	1nfv_A:0.7712670000):0.3894460000	2vzb_A:1.3908630000):0.4245000000):0.2636800000):0.1369620000):0.0566323000	(1n1q_A:0.3569020000	2chp_A:0.4351540000):0.0662532000);
(1ji5_A:0.3787560000	1jig_A:0.1973160000	(1n1q_A:0.4379210000	((2chp_A:0.4601970000	(((((1dps_A:0.0000020000	1jts_A:0.0000020000):0.4295170000	1o9r_A:0.2720020000):0.4725340000	1uvh_A:0.9517630000):0.3752730000	(1tjo_A:0.0000020000	1tk6_A:0.0000020000):0.8763250000):0.4642140000	(((((2fzf_A:1.7334390000	(1otk_A:2.3608530000	((((((1oqu_A:0.1620270000	1r2f_A:0.2080070000):0.0597064000	1uzr_A:0.0000020000):0.8718230000	1mxr_A:0.9958010000):0.4446250000	(1jk0_A:0.2176070000	(2uw2_A:0.0045420000	1w68_A:0.0260560000):0.1779670000):0.7194010000):0.2515490000	3ee4_A:1.0674440000):0.6347260000	((((2inc_B:1.1998150000	(2inp_C:0.8929500000	1mty_B:1.8238550000):0.6083960000):0.8047520000	3dhg_A:1.3068710000):0.1609140000	1mty_D:1.7453530000):1.2646600000	(((2uw1_A:0.0000020000	2uw1_B:0.0000020000):0.0995355000	1afr_A:0.1240270000):0.8988810000	1za0_A:1.4693660000):0.8704100000):0.3324460000):0.7043270000):1.6739600000):0.3616670000	((1lko_A:0.5789700000	1yuz_A:1.2363730000):0.3975550000	3qhb_A:1.2589520000):0.4963610000):0.2950910000	(((((1lb3_A:0.0585540000	2za7_A:0.1075390000):0.2499640000	1bg7_A:0.1300730000):0.0708386000	1r03_A:0.1905240000):0.2971880000	(1z6o_A:1.0492650000	1z6o_M:1.0247240000):0.2101870000):0.2158110000	(((1eum_A:0.3804610000	1krq_A:0.2767480000):0.1619250000	(2jd7_A:0.1746330000	1vlg_A:0.3700380000):0.1236360000):0.2812670000	3e6s_A:0.8390950000):0.2435650000):0.9164940000):0.1928180000	((((1bcf_A:0.0000020000	3e1q_A:0.0000020000):0.2577440000	2fkz_A:0.0848750000):0.2500770000	1jgc_A:0.2761400000):0.5714640000	1nfv_A:0.5181500000):0.3183150000):0.2085220000	2vzb_A:0.9102020000):0.3809130000):0.1790880000):0.1790810000	((1qgh_A:0.3279250000	2ux1_A:0.6677880000):0.3772410000	(1ji4_A:0.7132140000	2fjc_A:0.3189500000):0.3554440000):0.1514850000):0.0979775000):0.0535017000);
(1ji5_A:0.1632360000	((1jig_A:0.1628170000	(((1qgh_A:0.3814390000	2ux1_A:0.4742520000):0.3458020000	(((((1dps_A:0.0000020000	1jts_A:0.0000020000):0.3774140000	1o9r_A:0.1731180000):0.3749760000	1uvh_A:0.7596520000):0.3445060000	(1tjo_A:0.0000020000	1tk6_A:0.0000020000):0.6331780000):0.2265670000	((((2fzf_A:1.4622220000	(((((((1lb3_A:0.0417070000	2za7_A:0.0487830000):0.2570500000	1bg7_A:0.0410660000):0.0573716000	1r03_A:0.1983860000):0.1680350000	(1z6o_A:1.0336620000	1z6o_M:0.6859920000):0.2571340000):0.5123100000	3e6s_A:0.5636000000):0.1519190000	(2jd7_A:0.1419200000	1vlg_A:0.2819230000):0.2004090000):0.1070260000	(1eum_A:0.3521930000	1krq_A:0.2464210000):0.1481390000):0.6425330000):0.2593170000	(1lko_A:0.4999080000	(1yuz_A:1.1400680000	(3qhb_A:1.2362700000	(1otk_A:2.1271940000	((((((1oqu_A:0.2021550000	1r2f_A:0.1579550000):0.0915796000	1uzr_A:0.0000030000):0.9524460000	1mxr_A:1.2317430000):0.5309060000	(3ee4_A:1.4609270000	((1jk0_A:0.3350710000	2uw2_A:0.0186790000):0.0266728000	1w68_A:0.0103910000):0.9474510000):0.4684420000):1.3101700000	(((2uw1_A:0.0000020000	2uw1_B:0.0000020000):0.0038104100	1afr_A:0.1600010000):1.2763800000	1za0_A:2.0356150000):1.0709500000):0.2649950000	(((2inc_B:1.5307910000	2inp_C:1.2150370000):0.5662570000	1mty_B:1.4353800000):0.4667230000	(1mty_D:1.6632890000	3dhg_A:1.3563420000):0.4302900000):0.7419770000):1.2239100000):1.4742000000):0.0000027069):0.1686590000):0.9168240000):0.3368360000	((((1bcf_A:0.0000020000	3e1q_A:0.0000020000):0.1582960000	2fkz_A:0.1152810000):0.2003750000	1jgc_A:0.2190390000):0.8838770000	1nfv_A:0.5416350000):0.2809810000):0.4860690000	2vzb_A:1.0346780000):0.2670980000):0.1670490000):0.1102450000	(1ji4_A:0.5518940000	2fjc_A:0.6328660000):0.1332260000):0.1291340000):0.1023900000	1n1q_A:0.2598750000):0.0865446000	2chp_A:0.4657380000);
(1ji5_A:0.2798780000	(1jig_A:0.2407520000	((2chp_A:0.4129290000	(1ji4_A:0.4213310000	2fjc_A:0.6347270000):0.2317490000):0.0844958000	((1qgh_A:0.3543570000	2ux1_A:0.3797210000):0.3289220000	((((1dps_A:0.0000020000	1jts_A:0.0000020000):0.3767030000	1o9r_A:0.2739610000):0.4310690000	1uvh_A:0.6049460000):0.4371730000	((1tjo_A:0.0000020000	1tk6_A:0.0000020000):0.6453220000	((((((2fzf_A:1.6354870000	3qhb_A:1.2284960000):0.5151110000	(1lko_A:0.9073650000	1yuz_A:0.7516730000):0.4244110000):0.6727950000	(((((((1lb3_A:0.0725890000	2za7_A:0.0900880000):0.3699550000	1bg7_A:0.0623360000):0.0882517000	1r03_A:0.1592240000):0.1351040000	(1z6o_A:1.1605600000	1z6o_M:0.7994240000):0.2724260000):0.4343890000	((1eum_A:0.4013480000	1krq_A:0.3304360000):0.2718780000	(2jd7_A:0.2662780000	1vlg_A:0.2571980000):0.1587250000):0.1091240000):0.1233430000	3e6s_A:0.7908500000):0.4815080000	(1otk_A:2.4200270000	(((((((1oqu_A:0.1008070000	1r2f_A:0.1483870000):0.0501144000	1uzr_A:0.0182390000):0.6959300000	1mxr_A:1.0494630000):0.4044740000	3ee4_A:1.5184270000):0.3290470000	(1jk0_A:0.1434180000	(2uw2_A:0.0167460000	1w68_A:0.0544200000):0.1901720000):0.8793850000):1.5989800000	(((2uw1_A:0.0000020000	2uw1_B:0.0000020000):0.1310610000	1afr_A:0.0648420000):1.6055400000	1za0_A:2.0371950000):0.5232580000):0.2762410000	((2inc_B:1.5308910000	(2inp_C:0.6690100000	1mty_B:2.0342740000):0.3156760000):0.9894590000	(1mty_D:1.5412870000	3dhg_A:0.9650850000):0.6373640000):0.7314590000):0.3498180000):1.7680400000):0.2488690000):0.2337880000	(((1bcf_A:0.0000020000	3e1q_A:0.0000020000):0.2162930000	2fkz_A:0.1452750000):0.1853050000	1jgc_A:0.2178300000):0.3023250000):0.1780860000	1nfv_A:0.7195320000):0.5853960000	2vzb_A:0.9912730000):0.5063540000):0.2891830000):0.2123560000):0.0696910000):0.1006220000):0.0476960000	1n1q_A:0.2565300000);
(1ji5_A:0.2436730000	1jig_A:0.1252700000	(1n1q_A:0.3585730000	((2chp_A:0.3750160000	(((((1dps_A:0.0000020000	1jts_A:0.0000020000):0.4603460000	1o9r_A:0.3361210000):0.4072870000	1uvh_A:0.5563180000):0.4235380000	(1tjo_A:0.0000020000	1tk6_A:0.0000020000):0.7198740000):0.2925900000	((((2fzf_A:1.8525710000	((((((1lb3_A:0.0417770000	2za7_A:0.0646080000):0.2100360000	(1bg7_A:0.1126300000	1r03_A:0.2066250000):0.1233590000):0.1747310000	(1z6o_A:1.0589120000	1z6o_M:0.8807450000):0.5160730000):0.4661720000	3e6s_A:0.8330230000):0.1935450000	(2jd7_A:0.2716580000	1vlg_A:0.2284650000):0.1864180000):0.1723630000	(1eum_A:0.3910880000	1krq_A:0.2169580000):0.2314680000):0.5397170000):0.6097940000	(((1lko_A:0.3669980000	1yuz_A:0.9325150000):0.5039680000	3qhb_A:1.3368790000):0.6097780000	(1otk_A:2.8358150000	((((((1oqu_A:0.1158060000	1r2f_A:0.1186710000):0.0455950000	1uzr_A:0.0000030000):0.7601500000	1mxr_A:1.1114450000):0.1584450000	(1jk0_A:0.2004350000	(2uw2_A:0.0070280000	1w68_A:0.0452180000):0.1705460000):0.8644040000):0.3939870000	(((2inc_B:1.0383120000	(1mty_B:1.5379580000	(1mty_D:1.3335900000	3dhg_A:1.1162550000):0.8045720000):0.6178940000):0.0916574000	2inp_C:1.0881210000):1.7853900000	(((2uw1_A:0.0000020000	2uw1_B:0.0000020000):0.0877834000	1afr_A:0.1116380000):1.6065200000	1za0_A:1.7714920000):1.2194300000):0.7352480000):0.5438740000	3ee4_A:0.7275740000):1.8591900000):0.7168500000):0.2324850000):0.2774070000	((((1bcf_A:0.0000020000	3e1q_A:0.0000020000):0.2164640000	2fkz_A:0.1598220000):0.2191910000	1jgc_A:0.3270150000):0.6010990000	1nfv_A:0.7112970000):0.2909310000):0.4612310000	2vzb_A:1.3077740000):0.3341270000):0.2823640000):0.1419770000	(((1qgh_A:0.3611820000	2ux1_A:0.4680080000):0.2127750000	2fjc_A:0.5330310000):0.1295970000	1ji4_A:0.5921290000):0.1107710000):0.1237550000):0.0512162000);
(1ji5_A:0.2046130000	1jig_A:0.1214740000	(1n1q_A:0.3493560000	((2chp_A:0.2068450000	(((((1dps_A:0.0000010000	1jts_A:0.0000010000):0.3829550000	1o9r_A:0.2533830000):0.3963570000	1uvh_A:0.5839350000):0.4427900000	(1tjo_A:0.0000010000	1tk6_A:0.0000010000):0.7013370000):0.3437230000	(((((2fzf_A:1.8067940000	(1lko_A:0.5126430000	1yuz_A:1.1167480000):0.2234920000):0.3438560000	3qhb_A:1.1248520000):0.5665970000	((((((1lb3_A:0.0556360000	2za7_A:0.0673550000):0.2755020000	(1bg7_A:0.1310560000	1r03_A:0.2227260000):0.0945240000):0.1178280000	1z6o_A:1.4400720000):0.2008310000	1z6o_M:1.1110550000):0.1510620000	(((1eum_A:0.2973240000	1krq_A:0.3084210000):0.2823590000	(2jd7_A:0.2611070000	1vlg_A:0.2470070000):0.1143030000):0.1202060000	3e6s_A:0.9313320000):0.3923000000):0.4019910000	(1otk_A:2.4635650000	(((((((1oqu_A:0.1087420000	1r2f_A:0.1534930000):0.0931449000	1uzr_A:0.0012160000):0.7593250000	1mxr_A:0.9691840000):0.3383840000	(1jk0_A:0.2480900000	(2uw2_A:0.0167870000	1w68_A:0.0415250000):0.2185660000):0.9954070000):0.4649130000	3ee4_A:1.0745330000):0.8511130000	(((2uw1_A:0.0000010000	2uw1_B:0.0000010000):0.0627912000	1afr_A:0.1115690000):1.2884200000	1za0_A:1.6493320000):1.0389900000):0.1541190000	(((2inc_B:1.7006420000	2inp_C:1.1466740000):0.4374900000	1mty_B:1.7981540000):0.8260790000	(1mty_D:1.1852750000	3dhg_A:1.3329400000):0.6696380000):1.0108800000):0.6366100000):1.8211300000):0.1865660000):0.3720460000	((((1bcf_A:0.0000010000	3e1q_A:0.0000010000):0.2355380000	2fkz_A:0.1897280000):0.2132230000	1jgc_A:0.3102480000):0.4461660000	1nfv_A:0.8091320000):0.4787950000):0.4496620000	2vzb_A:1.0182260000):0.4012620000):0.2882680000):0.1778130000	((1qgh_A:0.3638610000	2ux1_A:0.6515200000):0.3417550000	(1ji4_A:0.5783160000	2fjc_A:0.3965590000):0.2334360000):0.1511790000):0.2111810000):0.0710955000);
(1ji5_A:0.2224210000	1jig_A:0.1772440000	((1n1q_A:0.3451180000	2chp_A:0.5209570000):0.0691781000	(((1qgh_A:0.4027710000	2ux1_A:0.4309500000):0.3575910000	(1ji4_A:0.5169090000	2fjc_A:0.6602490000):0.3209170000):0.0983603000	(((((1dps_A:0.0000010000	1jts_A:0.0000010000):0.2770810000	1o9r_A:0.3122550000):0.3814770000	1uvh_A:0.8541810000):0.4429890000	(1tjo_A:0.0000010000	1tk6_A:0.0000010000):1.0821100000):0.4223570000	(((((2fzf_A:1.6469460000	((((((1lb3_A:0.0906450000	2za7_A:0.1031850000):0.2771570000	(1bg7_A:0.0715290000	1r03_A:0.2068120000):0.0417364000):0.2081160000	(1z6o_A:1.3042220000	1z6o_M:0.6166270000):0.2405610000):0.6358150000	(2jd7_A:0.2252140000	1vlg_A:0.2630350000):0.1924140000):0.1439700000	(1eum_A:0.3422600000	1krq_A:0.2060480000):0.1933940000):0.0744186000	3e6s_A:0.8775920000):0.8128550000):0.1131580000	((1lko_A:0.3206870000	1yuz_A:1.0297920000):0.5572470000	3qhb_A:1.2549020000):0.7941570000):0.2703940000	(((1bcf_A:0.0000010000	3e1q_A:0.0000010000):0.2253570000	2fkz_A:0.1701860000):0.3841170000	1jgc_A:0.1710140000):0.5304410000):0.2180020000	1nfv_A:0.6952570000):0.4281290000	(2vzb_A:0.5376240000	(1otk_A:2.8075780000	(((((((1oqu_A:0.1288170000	1r2f_A:0.1556760000):0.0270985000	1uzr_A:0.0000030000):0.8910880000	3ee4_A:2.0022950000):0.2434980000	(1jk0_A:0.1481280000	(2uw2_A:0.0070490000	1w68_A:0.0645560000):0.1361340000):0.7745670000):0.4942190000	1mxr_A:0.9314710000):1.3219100000	(((2uw1_A:0.0000010000	2uw1_B:0.0000010000):0.1256260000	1afr_A:0.0856280000):1.2143600000	1za0_A:1.4769220000):0.3788930000):0.6009780000	((2inc_B:1.4778200000	(2inp_C:0.9182540000	1mty_B:1.9638720000):0.6874010000):0.8783210000	(1mty_D:1.2621400000	3dhg_A:1.0843550000):0.2229110000):1.0439700000):0.4630670000):2.7024000000):0.3348260000):0.4341750000):0.0727487000):0.1212980000):0.1045730000);
(1ji5_A:0.2997700000	1jig_A:0.1363970000	(1n1q_A:0.3211430000	((2chp_A:0.4595820000	(((((1dps_A:0.0000010000	1jts_A:0.0000010000):0.4159150000	1o9r_A:0.3333820000):0.5643410000	1uvh_A:0.6647150000):0.7133160000	(1tjo_A:0.0000010000	1tk6_A:0.0000010000):0.8214940000):0.4315090000	(((((((2fzf_A:1.8806990000	(1lko_A:0.8652360000	1yuz_A:0.8205120000):0.4350370000):0.4955170000	3qhb_A:1.6882010000):0.6269660000	(((((1lb3_A:0.0783170000	2za7_A:0.1004940000):0.3429540000	(1bg7_A:0.1073720000	1r03_A:0.2390990000):0.0627788000):0.1900320000	(1z6o_A:1.4435120000	1z6o_M:0.8254550000):0.2410180000):0.4765180000	((1eum_A:0.5648050000	1krq_A:0.2865830000):0.1470670000	3e6s_A:0.7045250000):0.1290110000):0.0247836000	(2jd7_A:0.2178750000	1vlg_A:0.3116000000):0.2339350000):0.8540100000):0.3080090000	(1otk_A:2.2859420000	(((((((1oqu_A:0.1413590000	1r2f_A:0.1640900000):0.0374730000	1uzr_A:0.0284810000):0.7220280000	1mxr_A:0.8180880000):0.5543190000	(1jk0_A:0.2381400000	(2uw2_A:0.0163020000	1w68_A:0.0471690000):0.1654790000):0.6790010000):0.8030980000	3ee4_A:0.9095780000):1.3219400000	(((2uw1_A:0.0000010000	2uw1_B:0.0000010000):0.0147066000	1afr_A:0.1899150000):1.5957400000	1za0_A:1.8373740000):0.3824780000):0.2960840000	(((2inc_B:1.0189160000	(2inp_C:1.1655320000	1mty_B:1.7458760000):0.9231480000):1.1974300000	3dhg_A:0.8538480000):0.4086550000	1mty_D:1.3373050000):1.1872000000):0.2547640000):1.8756600000):0.1771510000	(((1bcf_A:0.0000010000	3e1q_A:0.0000010000):0.2039190000	2fkz_A:0.1373510000):0.1704890000	1jgc_A:0.3101880000):0.5587070000):0.2531400000	1nfv_A:0.9063680000):0.5541670000	2vzb_A:1.0687630000):0.6442290000):0.0433592000):0.0436192000	((1qgh_A:0.3599020000	2ux1_A:0.5664100000):0.2801860000	(1ji4_A:0.6655700000	2fjc_A:0.5348600000):0.2441710000):0.1498240000):0.1104770000):0.0750924000);
(1ji5_A:0.1988830000	1jig_A:0.2249010000	(1n1q_A:0.3477420000	(2chp_A:0.3329010000	(((1qgh_A:0.3162940000	2ux1_A:0.5880340000):0.3115440000	(1ji4_A:0.5293090000	2fjc_A:0.7439670000):0.1835750000):0.1631460000	(((((1dps_A:0.0000020000	1jts_A:0.0000020000):0.4755830000	1o9r_A:0.2621320000):0.4283670000	1uvh_A:0.8625520000):0.3959110000	(1tjo_A:0.0000020000	1tk6_A:0.0000020000):0.5477650000):0.2361090000	((((2fzf_A:2.1929440000	((1lko_A:0.2651040000	1yuz_A:1.2524900000):0.4869050000	3qhb_A:1.3922350000):0.4043400000):0.4950740000	((((((1lb3_A:0.0427880000	2za7_A:0.0658560000):0.2772490000	1bg7_A:0.0588120000):0.0867965000	1r03_A:0.1300870000):0.1842500000	1z6o_A:1.3233310000):0.0813987000	1z6o_M:0.6683550000):0.4955500000	(((1eum_A:0.4190690000	1krq_A:0.2513080000):0.3669380000	3e6s_A:0.7630830000):0.0950707000	(2jd7_A:0.3686330000	1vlg_A:0.2944290000):0.2441960000):0.1167830000):0.6960490000):0.2016590000	((((1bcf_A:0.0000020000	3e1q_A:0.0000020000):0.2338410000	2fkz_A:0.1559280000):0.1564220000	1jgc_A:0.4372460000):0.6245390000	(1nfv_A:0.6199070000	(1otk_A:2.0782450000	((((((1oqu_A:0.0844360000	1r2f_A:0.1234400000):0.1062930000	1uzr_A:0.0067050000):0.9339850000	1mxr_A:1.0742030000):0.3502420000	(1jk0_A:0.1641070000	(2uw2_A:0.0153420000	1w68_A:0.0625290000):0.1644120000):0.9793780000):0.5497790000	3ee4_A:1.2747980000):0.5269770000	((((2inc_B:1.0083110000	2inp_C:1.4961150000):0.4447210000	1mty_B:1.3814460000):0.6514550000	(1mty_D:1.1080940000	3dhg_A:1.5617340000):0.3776340000):1.3445500000	(((2uw1_A:0.0000020000	2uw1_B:0.0000020000):0.0861200000	1afr_A:0.1027150000):1.6839900000	1za0_A:1.8310160000):1.0813100000):0.8593400000):0.4346220000):1.1865300000):0.0614015000):0.3340620000):0.3714820000	2vzb_A:1.1102870000):0.3266930000):0.2441480000):0.0598772000):0.1163130000):0.0223609000);
(1ji5_A:0.2053020000	(1jig_A:0.1172490000	(1n1q_A:0.2415430000	((1qgh_A:0.2608790000	2ux1_A:0.4033100000):0.3331810000	(1ji4_A:0.5724210000	2fjc_A:0.4797810000):0.2791860000):0.2013470000):0.1002300000):0.0783487000	((2chp_A:0.3535040000	((((1dps_A:0.0000020000	1jts_A:0.0000020000):0.3574640000	1o9r_A:0.2218310000):0.4565880000	1uvh_A:0.7401980000):0.3178740000	(1tjo_A:0.0000020000	1tk6_A:0.0000020000):0.5860060000):0.6050710000):0.0662273000	((((2fzf_A:1.7132800000	((1lko_A:0.5493920000	1yuz_A:1.3260640000):0.3506960000	3qhb_A:1.2615060000):0.2423230000):0.5022500000	((((((1lb3_A:0.0855750000	2za7_A:0.1013990000):0.2485190000	1bg7_A:0.1012690000):0.0451883000	1r03_A:0.1343070000):0.1841030000	(1z6o_A:1.2158100000	1z6o_M:0.9155720000):0.2486650000):0.2992430000	(((1eum_A:0.4272200000	1krq_A:0.1528370000):0.3383110000	(2jd7_A:0.3052370000	1vlg_A:0.3128360000):0.1667590000):0.1226200000	3e6s_A:0.6779630000):0.1396540000):0.6074740000	(1otk_A:2.7889740000	(((((((1oqu_A:0.1259810000	1r2f_A:0.1474950000):0.0658056000	1uzr_A:0.0000020000):0.5175970000	1mxr_A:1.0475830000):0.3211170000	(1jk0_A:0.1633870000	(2uw2_A:0.0131340000	1w68_A:0.0263470000):0.1901300000):0.9669170000):0.5834470000	3ee4_A:0.9961610000):1.3180200000	(((2uw1_A:0.0000020000	2uw1_B:0.0000020000):0.0667337000	1afr_A:0.1245660000):1.3504900000	1za0_A:1.8653780000):0.4855510000):0.2195280000	((2inc_B:1.7380610000	(2inp_C:0.9039600000	1mty_B:1.6447790000):0.5249510000):1.1347400000	(1mty_D:1.5758020000	3dhg_A:1.0985070000):0.4184110000):0.6715370000):0.6097150000):1.6032800000):0.2814370000):0.3878880000	((((1bcf_A:0.0000020000	3e1q_A:0.0000020000):0.2231850000	2fkz_A:0.0625650000):0.3184470000	1jgc_A:0.1885670000):0.6976900000	1nfv_A:0.6732060000):0.3205750000):0.2013920000	2vzb_A:0.9396490000):0.6588030000):0.1767960000);
(1ji5_A:0.2506180000	(1jig_A:0.0760470000	(2chp_A:0.3954600000	(((1qgh_A:0.2539710000	2ux1_A:0.5552410000):0.2767760000	((((1dps_A:0.0000010000	1jts_A:0.0000010000):0.3268650000	1o9r_A:0.2866510000):0.3436190000	1uvh_A:0.8589230000):0.4512710000	((1tjo_A:0.0000010000	1tk6_A:0.0000010000):0.6170830000	(((((((2fzf_A:1.5314850000	(1lko_A:0.6900670000	1yuz_A:0.8432360000):0.4691970000):0.3922510000	3qhb_A:1.2076070000):0.5664670000	((((1lb3_A:0.0656360000	2za7_A:0.0705420000):0.2318320000	(1bg7_A:0.1410430000	1r03_A:0.1527980000):0.0378371000):0.2396470000	(1z6o_A:0.9410030000	1z6o_M:0.8896210000):0.4355360000):0.4882010000	(((1eum_A:0.2751330000	1krq_A:0.2444500000):0.2825350000	3e6s_A:1.0737940000):0.1519890000	(2jd7_A:0.3198800000	1vlg_A:0.1948730000):0.0914662000):0.1035590000):0.6764560000):0.5015200000	(((1bcf_A:0.0000010000	3e1q_A:0.0000010000):0.1741130000	2fkz_A:0.1930360000):0.3026620000	1jgc_A:0.3004730000):0.4879140000):0.1573470000	(1otk_A:2.2114100000	(((((((1oqu_A:0.1495780000	1r2f_A:0.1350650000):0.0337314000	1uzr_A:0.0000020000):0.7943090000	1mxr_A:0.9923630000):0.5229440000	(1jk0_A:0.1713450000	(2uw2_A:0.0000020000	1w68_A:0.0480150000):0.2006100000):0.9599860000):0.5120370000	3ee4_A:1.6417080000):1.1826200000	(((2uw1_A:0.0000010000	2uw1_B:0.0000010000):0.0637195000	1afr_A:0.1619420000):1.3686200000	1za0_A:3.0069130000):0.6196750000):0.5901100000	(((2inc_B:1.1934140000	2inp_C:1.0665600000):0.6324260000	1mty_B:1.5889210000):0.3870740000	(1mty_D:1.7174860000	3dhg_A:1.6540780000):0.3808700000):1.0672400000):0.6444110000):1.4103500000):0.1236640000	1nfv_A:0.6500220000):0.4910370000	2vzb_A:0.9882130000):0.3199850000):0.3643290000):0.2516630000):0.1144340000	(1ji4_A:0.6436740000	2fjc_A:0.5205970000):0.3172120000):0.1172490000):0.1512140000):0.0726123000	1n1q_A:0.4106410000);
(1ji5_A:0.2611220000	(1jig_A:0.0800640000	((1qgh_A:0.2678340000	2ux1_A:0.4715450000):0.3286320000	(1ji4_A:0.4970070000	2fjc_A:0.5147940000):0.1824120000):0.1828940000):0.0943714000	(1n1q_A:0.3294350000	(2chp_A:0.4142550000	(((((1dps_A:0.0000010000	1jts_A:0.0000010000):0.3487580000	1o9r_A:0.2697790000):0.5589110000	1uvh_A:0.8992810000):0.2195370000	(1tjo_A:0.0000010000	1tk6_A:0.0000010000):0.7354710000):0.3786340000	(((((2fzf_A:2.2353270000	(((1lko_A:0.4024030000	1yuz_A:1.0964710000):0.6203350000	3qhb_A:1.0622550000):0.3544950000	(1otk_A:1.8595060000	(((((((1oqu_A:0.1058180000	1r2f_A:0.2156480000):0.0476117000	1uzr_A:0.0000020000):0.8255330000	1mxr_A:1.3387760000):0.3916160000	(1jk0_A:0.1675200000	(2uw2_A:0.0195890000	1w68_A:0.0355290000):0.2315080000):1.0232000000):0.3790810000	3ee4_A:1.4836600000):0.9261900000	((2inc_B:1.3383570000	2inp_C:1.3106140000):0.7096990000	(1mty_B:1.7510060000	(1mty_D:1.4461530000	3dhg_A:1.4233310000):0.3447150000):0.3053470000):1.3479500000):0.0856050000	(((2uw1_A:0.0000010000	2uw1_B:0.0000010000):0.1389590000	1afr_A:0.0766940000):1.2249800000	1za0_A:1.3643960000):0.9381440000):0.6162720000):1.3465900000):0.5251730000):0.1883780000	(((((1lb3_A:0.1097670000	2za7_A:0.0999430000):0.2653160000	(1bg7_A:0.1273300000	1r03_A:0.2793150000):0.0413264000):0.2198940000	1z6o_A:1.1130040000):0.2684670000	1z6o_M:0.8417670000):0.4603220000	(((1eum_A:0.3430130000	1krq_A:0.3126950000):0.2125260000	3e6s_A:0.9094390000):0.1362340000	(2jd7_A:0.2252200000	1vlg_A:0.3547180000):0.1663410000):0.1627050000):0.6064910000):0.3531720000	(((1bcf_A:0.0000010000	3e1q_A:0.0000010000):0.1639860000	2fkz_A:0.1729570000):0.2711420000	1jgc_A:0.3738100000):0.7301790000):0.1221100000	1nfv_A:0.8088100000):0.3887590000	2vzb_A:1.1873450000):0.5117500000):0.1653140000):0.1319240000):0.1008890000);
(1ji5_A:0.2732740000	1jig_A:0.2135120000	(1n1q_A:0.3293190000	(((2chp_A:0.4171560000	((((1dps_A:0.0000010000	1jts_A:0.0000010000):0.3746530000	1o9r_A:0.2193490000):0.5254390000	1uvh_A:0.7684060000):0.3207960000	(1tjo_A:0.0000010000	1tk6_A:0.0000010000):0.8019200000):0.4642620000):0.1682010000	(1ji4_A:0.5269420000	2fjc_A:0.6373320000):0.3457000000):0.0528413000	((1qgh_A:0.2967160000	2ux1_A:0.6489160000):0.3296020000	((((2fzf_A:2.0334730000	(((1lko_A:0.6213080000	1yuz_A:0.9048570000):0.3651230000	3qhb_A:1.3095410000):0.3719320000	1otk_A:3.4581310000):0.3229920000):0.3564790000	((((1lb3_A:0.0613580000	2za7_A:0.1087250000):0.2569500000	(1bg7_A:0.0933460000	1r03_A:0.2366910000):0.0830886000):0.1266530000	(1z6o_A:1.3958860000	1z6o_M:1.0850400000):0.1576450000):0.3219400000	(((1eum_A:0.4266330000	1krq_A:0.3617260000):0.2138120000	(2jd7_A:0.1696890000	1vlg_A:0.4040040000):0.1018870000):0.1810540000	3e6s_A:0.8390270000):0.2957300000):1.0200600000):0.1773090000	((((1bcf_A:0.0000010000	3e1q_A:0.0000010000):0.2568470000	2fkz_A:0.1508590000):0.2405840000	1jgc_A:0.3300930000):0.6931730000	1nfv_A:0.7297420000):0.3964910000):0.3518800000	(2vzb_A:1.0526710000	((((((1oqu_A:0.1040340000	1r2f_A:0.2004840000):0.0758710000	1uzr_A:0.0000020000):0.7561280000	3ee4_A:1.5022380000):0.3202870000	1mxr_A:0.8905770000):0.4328690000	(1jk0_A:0.2099150000	(2uw2_A:0.0052720000	1w68_A:0.0396360000):0.1349930000):0.8411280000):1.0425300000	(((((2inc_B:1.2453110000	(2inp_C:1.2974960000	1mty_B:1.8893560000):0.7453450000):0.6145270000	1mty_D:1.4970390000):0.3183550000	3dhg_A:0.8714730000):0.9523160000	1za0_A:2.1177040000):0.3841270000	((2uw1_A:0.0000010000	2uw1_B:0.0000010000):0.1024270000	1afr_A:0.0292480000):1.4169300000):0.2511790000):2.9790100000):0.0187170000):0.4184950000):0.0797373000):0.1500440000):0.0005527550);
(1ji5_A:0.2498190000	(1jig_A:0.1957890000	(((1qgh_A:0.2884640000	2ux1_A:0.3456540000):0.2955500000	(1ji4_A:0.4254030000	2fjc_A:0.5235340000):0.3424860000):0.0519055000	(((((1dps_A:0.0000010000	1jts_A:0.0000010000):0.4007160000	1o9r_A:0.2204980000):0.3160390000	1uvh_A:0.8757080000):0.3913520000	(1tjo_A:0.0000010000	1tk6_A:0.0000010000):0.7824540000):0.3742960000	(((2fzf_A:2.3953110000	(((1lko_A:0.4686780000	1yuz_A:1.4439290000):0.5402740000	(3qhb_A:0.9011750000	(1otk_A:1.9478700000	(((((((1oqu_A:0.1535170000	1r2f_A:0.1865940000):0.0994473000	1uzr_A:0.0000020000):0.9018160000	1mxr_A:1.2968450000):0.3634090000	(1jk0_A:0.2324520000	(2uw2_A:0.0000020000	1w68_A:0.0490850000):0.1701710000):1.0103100000):0.7542480000	3ee4_A:1.0810680000):0.9159570000	(((2uw1_A:0.0000010000	2uw1_B:0.0000010000):0.0791137000	1afr_A:0.0823730000):1.4158700000	1za0_A:1.8390160000):0.8774150000):0.5400640000	(((2inc_B:1.4735370000	2inp_C:1.4057760000):0.5617720000	(1mty_B:1.6324420000	1mty_D:1.5970860000):0.4998010000):0.1201470000	3dhg_A:1.6849350000):0.8411960000):0.9999380000):1.2520900000):0.4363740000):0.4872740000	((((1lb3_A:0.0753810000	2za7_A:0.0805280000):0.2930750000	(1bg7_A:0.1111240000	1r03_A:0.1791190000):0.0543727000):0.2325520000	(1z6o_A:0.9844940000	1z6o_M:0.9663880000):0.2096280000):0.4518810000	(((1eum_A:0.3878140000	1krq_A:0.2471030000):0.2124080000	3e6s_A:0.8991900000):0.1841780000	(2jd7_A:0.1816710000	1vlg_A:0.3292090000):0.0811028000):0.1849790000):0.5095250000):0.2229120000):0.2584540000	((((1bcf_A:0.0000010000	3e1q_A:0.0000010000):0.0893732000	2fkz_A:0.1851740000):0.1531590000	1jgc_A:0.2691530000):0.6335110000	1nfv_A:0.4951310000):0.2632990000):0.4247100000	2vzb_A:1.0662020000):0.2197820000):0.2033500000):0.1013210000):0.0529876000	(1n1q_A:0.2809910000	2chp_A:0.3985020000):0.0621725000);
(1ji5_A:0.2471070000	1jig_A:0.2279100000	(1n1q_A:0.2760890000	(2chp_A:0.4755070000	(((1qgh_A:0.5263620000	2ux1_A:0.6287680000):0.2720210000	(1ji4_A:0.7239860000	2fjc_A:0.7038820000):0.3243190000):0.0497135000	(((((1dps_A:0.0000020000	1jts_A:0.0000020000):0.4741670000	1o9r_A:0.3189620000):0.3020960000	1uvh_A:0.7955460000):0.6283850000	(1tjo_A:0.0000020000	1tk6_A:0.0000020000):0.7194780000):0.2528110000	(((((2fzf_A:1.5704200000	(1lko_A:0.4637600000	1yuz_A:0.7762710000):0.3890830000):0.1712360000	3qhb_A:1.1777470000):0.6346160000	(((((((1lb3_A:0.0751350000	2za7_A:0.0516000000):0.2947540000	1bg7_A:0.1054920000):0.0968602000	1r03_A:0.2206800000):0.1825000000	1z6o_A:1.3523520000):0.1697520000	1z6o_M:0.7796200000):0.5806250000	(((1eum_A:0.3402620000	1krq_A:0.4380850000):0.2883520000	(3e6s_A:0.8876640000	2jd7_A:0.2749730000):0.1344620000):0.1625390000	1vlg_A:0.2674360000):0.0885060000):0.5347480000	(1otk_A:2.2040100000	(((((((1oqu_A:0.1404790000	1r2f_A:0.2032830000):0.0617651000	1uzr_A:0.0349890000):0.9751850000	1mxr_A:1.0439660000):0.3596920000	(1jk0_A:0.3020290000	(2uw2_A:0.0095270000	1w68_A:0.0464020000):0.1537320000):0.6576620000):0.6084610000	3ee4_A:1.4085100000):0.8109400000	(((2uw1_A:0.0000020000	2uw1_B:0.0000020000):0.0463757000	1afr_A:0.1229170000):1.2489500000	1za0_A:1.5905490000):0.6370370000):0.0676094000	(((2inc_B:1.2561390000	2inp_C:1.2943390000):0.4477300000	1mty_B:1.3947720000):0.7645740000	(1mty_D:1.5270730000	3dhg_A:1.1613070000):0.4004940000):1.3777200000):0.6461420000):1.7451100000):0.1172200000):0.4679290000	((((1bcf_A:0.0000020000	3e1q_A:0.0000020000):0.1937950000	2fkz_A:0.1417810000):0.0869267000	1jgc_A:0.3313330000):0.7047770000	1nfv_A:0.4940050000):0.2363230000):0.4443050000	2vzb_A:1.0690790000):0.3792720000):0.1723030000):0.1956830000):0.1658720000):0.0323697000);
(1ji5_A:0.2552810000	1jig_A:0.1330630000	(1n1q_A:0.3148070000	(2chp_A:0.3925010000	(((1qgh_A:0.4143360000	2ux1_A:0.4639960000):0.2894050000	(1ji4_A:0.5663630000	2fjc_A:0.6088700000):0.2941150000):0.0926976000	(((((1dps_A:0.0000010000	1jts_A:0.0000010000):0.5422290000	1o9r_A:0.1569620000):0.5438040000	1uvh_A:0.7832750000):0.4912970000	(1tjo_A:0.0000010000	1tk6_A:0.0000010000):0.7493080000):0.4265020000	((((2fzf_A:2.3558320000	((1lko_A:0.1666600000	1yuz_A:1.3198090000):0.6174730000	3qhb_A:0.8253030000):0.6545940000):0.4455130000	((((1lb3_A:0.0670260000	2za7_A:0.0983870000):0.2338620000	(1bg7_A:0.0599640000	1r03_A:0.2117770000):0.0917820000):0.2238140000	(1z6o_A:1.0477080000	1z6o_M:0.8066870000):0.2626320000):0.3985840000	(((1eum_A:0.3367620000	1krq_A:0.3645280000):0.2959000000	(2jd7_A:0.3706750000	1vlg_A:0.2444310000):0.1503750000):0.1745050000	3e6s_A:0.6605540000):0.3101620000):0.6030270000):0.2552170000	(((((1bcf_A:0.0000010000	3e1q_A:0.0000010000):0.2522380000	2fkz_A:0.1149430000):0.1357300000	1jgc_A:0.3267910000):0.5249120000	1nfv_A:0.6312200000):0.0000022256	(1otk_A:1.6267860000	(((((((1oqu_A:0.1337240000	1r2f_A:0.1928220000):0.1050300000	1uzr_A:0.0000020000):1.0063800000	1mxr_A:0.8306800000):0.2187010000	(1jk0_A:0.1785450000	(2uw2_A:0.0279610000	1w68_A:0.0315280000):0.1610200000):1.0415500000):0.4961980000	3ee4_A:1.3520230000):1.0326000000	(((2uw1_A:0.0000010000	2uw1_B:0.0000010000):0.0982015000	1afr_A:0.1223230000):1.4833900000	1za0_A:1.1411510000):0.7798850000):0.4873180000	((((2inc_B:1.8982800000	2inp_C:1.2724720000):0.6348330000	1mty_B:1.6519730000):0.6591380000	3dhg_A:1.2762170000):0.2362370000	1mty_D:1.1403080000):0.9888140000):1.3429500000):2.2050900000):0.4179080000):0.4643900000	2vzb_A:0.9870780000):0.5464560000):0.1831240000):0.1030740000):0.1092140000):0.0786361000);
(1ji5_A:0.2752300000	1jig_A:0.1842970000	((1n1q_A:0.2813350000	2chp_A:0.5332570000):0.0778678000	((1qgh_A:0.3441800000	2ux1_A:0.4139170000):0.4182630000	((1ji4_A:0.5288510000	2fjc_A:0.7174630000):0.1992140000	(((((1dps_A:0.0000010000	1jts_A:0.0000010000):0.3543740000	1o9r_A:0.2235740000):0.3992830000	1uvh_A:0.6962370000):0.4293250000	(1tjo_A:0.0000010000	1tk6_A:0.0000010000):0.7988850000):0.3573910000	((((((2fzf_A:1.6274450000	((1lko_A:0.4551610000	1yuz_A:1.0314540000):0.7458810000	3qhb_A:1.1584530000):0.5730330000):0.1782280000	(1otk_A:2.2317330000	((((((1oqu_A:0.1460130000	1r2f_A:0.1891160000):0.0842445000	1uzr_A:0.0000020000):0.8401920000	1mxr_A:1.2197060000):0.3869200000	3ee4_A:1.3562320000):0.2721380000	(1jk0_A:0.1491530000	(2uw2_A:0.0176610000	1w68_A:0.0349440000):0.1608180000):0.7962940000):0.7094920000	(((2inc_B:1.0284060000	(2inp_C:0.9921520000	1mty_B:2.2541760000):0.5254110000):1.1008200000	(1mty_D:1.4641270000	3dhg_A:1.0867160000):0.3122890000):0.8479250000	(((2uw1_A:0.0000010000	2uw1_B:0.0000010000):0.1256350000	1afr_A:0.0628580000):1.4632900000	1za0_A:1.3758060000):0.8119400000):0.2192210000):0.8549800000):2.1675700000):0.4709470000	((((1lb3_A:0.0578200000	2za7_A:0.0988670000):0.3041910000	(1bg7_A:0.0884890000	1r03_A:0.1594050000):0.0666219000):0.2547520000	(1z6o_A:1.1411200000	1z6o_M:0.7785920000):0.1528580000):0.4306850000	(((1eum_A:0.3041350000	1krq_A:0.3099440000):0.1893390000	(2jd7_A:0.3119040000	1vlg_A:0.2750770000):0.2073400000):0.0770351000	3e6s_A:0.7488350000):0.2067580000):0.6362390000):0.3272030000	(((1bcf_A:0.0000010000	3e1q_A:0.0000010000):0.1648440000	2fkz_A:0.1631240000):0.1816110000	1jgc_A:0.1636890000):0.8602040000):0.2060900000	1nfv_A:0.9897520000):0.2554440000	2vzb_A:1.0719760000):0.2297850000):0.1878130000):0.0370897000):0.1176610000):0.0810931000);
(1ji5_A:0.2162730000	(1jig_A:0.1164020000	(((1qgh_A:0.3944420000	2ux1_A:0.4860570000):0.2817650000	(1ji4_A:0.4609550000	2fjc_A:0.4996610000):0.1762160000):0.1013710000	(((((1dps_A:0.0000010000	1jts_A:0.0000010000):0.4741750000	1o9r_A:0.2047410000):0.3527270000	1uvh_A:0.7745710000):0.4833000000	(1tjo_A:0.0000010000	1tk6_A:0.0000010000):0.6790280000):0.3355560000	((((2fzf_A:1.7898540000	(((1lko_A:0.5920210000	1yuz_A:1.1749640000):0.5380380000	3qhb_A:1.3660900000):0.3480130000	(1otk_A:2.2767740000	(((((((1oqu_A:0.1841010000	1r2f_A:0.1389580000):0.0317356000	1uzr_A:0.0258560000):1.0289800000	1mxr_A:0.9031940000):0.6811450000	(1jk0_A:0.2838410000	(2uw2_A:0.0241070000	1w68_A:0.0550940000):0.1179420000):1.0289500000):0.8053170000	3ee4_A:0.6680320000):1.4322500000	(((2uw1_A:0.0000010000	2uw1_B:0.0000010000):0.0849172000	1afr_A:0.1279720000):1.5904200000	1za0_A:2.1459480000):0.1628830000):0.3548020000	(((2inc_B:1.2447120000	2inp_C:1.2018490000):0.4239660000	1mty_B:1.3989990000):0.7456020000	(1mty_D:1.4316490000	3dhg_A:1.2687020000):0.4194820000):1.2032000000):1.0141700000):1.4296400000):0.2839970000):0.3566840000	(((((((((1lb3_A:0.0513900000	2za7_A:0.0816590000):0.2262410000	1bg7_A:0.0830450000):0.0768228000	1r03_A:0.1531020000):0.1312550000	1z6o_A:1.2686580000):0.1854180000	1z6o_M:0.9088110000):0.3357530000	3e6s_A:0.9162680000):0.1408740000	(2jd7_A:0.2796620000	1vlg_A:0.3064950000):0.1740980000):0.3745780000	1krq_A:0.2056360000):0.0885546000	1eum_A:0.4482050000):0.8841670000):0.5580850000	((((1bcf_A:0.0000010000	3e1q_A:0.0000010000):0.2017490000	2fkz_A:0.1153190000):0.2250000000	1jgc_A:0.2740870000):0.8441620000	1nfv_A:0.6123860000):0.4927830000):0.1916360000	2vzb_A:1.4589890000):0.4426910000):0.2052790000):0.2398910000):0.1066900000	(1n1q_A:0.2367180000	2chp_A:0.5037980000):0.0782514000);
(1ji5_A:0.2150700000	1jig_A:0.2223290000	(1n1q_A:0.3804190000	((2chp_A:0.3918070000	(((((1dps_A:0.0000010000	1jts_A:0.0000010000):0.3892390000	1o9r_A:0.3138410000):0.4439030000	1uvh_A:0.6798460000):0.4647650000	(1tjo_A:0.0000010000	1tk6_A:0.0000010000):0.6217400000):0.2948890000	((((2fzf_A:1.8321620000	((1lko_A:0.3589420000	1yuz_A:1.4159260000):0.3827980000	3qhb_A:1.2791590000):0.5209350000):0.4498580000	(((((((1lb3_A:0.1029870000	2za7_A:0.0883920000):0.2705740000	1bg7_A:0.0858830000):0.1215230000	1r03_A:0.1416090000):0.1931980000	1z6o_A:1.1460040000):0.1974030000	1z6o_M:0.8488460000):0.2498240000	(((1eum_A:0.3033760000	1krq_A:0.2313360000):0.3011870000	3e6s_A:0.7842120000):0.1612690000	(2jd7_A:0.2313450000	1vlg_A:0.2379350000):0.0901015000):0.1964570000):0.7087660000	(1otk_A:2.4979950000	(((((((1oqu_A:0.1253200000	1uzr_A:0.0629930000):0.1381490000	1r2f_A:0.0716600000):0.6738220000	1mxr_A:1.0556700000):0.4767580000	(1jk0_A:0.1645290000	(2uw2_A:0.0181000000	1w68_A:0.0302140000):0.1300430000):0.7073140000):0.5655220000	3ee4_A:0.8341170000):0.4964670000	((((2inc_B:1.3802620000	2inp_C:1.0208010000):0.6583290000	1mty_B:1.5797430000):1.0002600000	1mty_D:1.1882100000):0.2626420000	3dhg_A:0.9180430000):1.3131800000):0.4129390000	(((2uw1_A:0.0000010000	2uw1_B:0.0000010000):0.0000022020	1afr_A:0.2241600000):1.4090800000	1za0_A:1.7589890000):0.4093790000):1.2849700000):1.3514700000):0.0596320000):0.2332390000	((((1bcf_A:0.0000010000	3e1q_A:0.0000010000):0.1726150000	2fkz_A:0.1644090000):0.2073030000	1jgc_A:0.2702280000):0.4911980000	1nfv_A:0.8533410000):0.4226640000):0.2102050000	2vzb_A:1.2718250000):0.2578570000):0.1655530000):0.1534320000	((1qgh_A:0.3266220000	2ux1_A:0.5717900000):0.1831800000	(1ji4_A:0.6113330000	2fjc_A:0.5915150000):0.3109250000):0.0705116000):0.1075500000):0.0485519000);
(1ji5_A:0.2751850000	(1jig_A:0.2134270000	((2chp_A:0.3634900000	(((((1dps_A:0.0000010000	1jts_A:0.0000010000):0.4459200000	1o9r_A:0.1899390000):0.3829220000	1uvh_A:0.9406900000):0.5622970000	(1tjo_A:0.0000010000	1tk6_A:0.0000010000):0.5265740000):0.2771930000	((((((2fzf_A:2.1327870000	(1otk_A:2.3559610000	(((((((1oqu_A:0.1335880000	1r2f_A:0.1620050000):0.0667066000	1uzr_A:0.0000020000):0.6732640000	1mxr_A:0.8566020000):0.5045900000	3ee4_A:1.3959820000):0.3765800000	(1jk0_A:0.1329880000	(2uw2_A:0.0237080000	1w68_A:0.0319270000):0.2058490000):0.7821250000):1.2475600000	(((2uw1_A:0.0000010000	2uw1_B:0.0000010000):0.0808207000	1afr_A:0.1253560000):1.4184600000	1za0_A:1.3182010000):1.1866600000):0.0899695000	(((2inc_B:1.2776180000	2inp_C:1.2806000000):0.3550480000	1mty_B:1.1792030000):0.4738420000	(1mty_D:1.1006790000	3dhg_A:1.3965480000):0.2655850000):0.9302540000):0.8582440000):1.4904600000):0.4214690000	((1lko_A:0.7913300000	1yuz_A:0.9491150000):0.5037800000	3qhb_A:1.1875460000):0.5407280000):0.3908490000	((((((((1lb3_A:0.0275100000	2za7_A:0.0722530000):0.1431760000	1z6o_A:1.3077910000):0.1610470000	(1bg7_A:0.0338870000	1r03_A:0.2484720000):0.0444036000):0.3181240000	1z6o_M:0.8449430000):0.4573380000	3e6s_A:0.9306090000):0.1531630000	(2jd7_A:0.1949750000	1vlg_A:0.4399310000):0.2360000000):0.1939670000	1krq_A:0.2353620000):0.1648380000	1eum_A:0.3142740000):0.6904930000):0.3748780000	(((1bcf_A:0.0000010000	3e1q_A:0.0000010000):0.1841250000	2fkz_A:0.2149780000):0.1333470000	1jgc_A:0.3023600000):0.3294260000):0.3249220000	1nfv_A:0.6321580000):0.4565910000	2vzb_A:1.0705560000):0.2132530000):0.2322400000):0.0744875000	(((1qgh_A:0.3704890000	2ux1_A:0.4224760000):0.3245790000	2fjc_A:0.4536590000):0.1389000000	1ji4_A:0.4866400000):0.1750420000):0.0778718000):0.0119087000	1n1q_A:0.2984860000);
(1ji5_A:0.2632690000	(1jig_A:0.2070940000	1n1q_A:0.4329470000):0.0534772000	((((2chp_A:0.3045240000	((((1dps_A:0.0000020000	1jts_A:0.0000020000):0.3233450000	1o9r_A:0.2302420000):0.5038280000	1uvh_A:0.7379850000):0.4162790000	(1tjo_A:0.0000020000	1tk6_A:0.0000020000):0.7653250000):0.6099240000):0.1273830000	(1ji4_A:0.7460470000	2fjc_A:0.5288150000):0.2901420000):0.1227150000	(1qgh_A:0.3761460000	2ux1_A:0.6894670000):0.3399490000):0.0281637000	((((((2fzf_A:1.5636450000	(1otk_A:2.0772090000	(((((((1oqu_A:0.1197630000	1r2f_A:0.1742310000):0.0621097000	1uzr_A:0.0000030000):0.7793400000	1mxr_A:0.6850920000):0.5009660000	(1jk0_A:0.1979830000	(2uw2_A:0.0000020000	1w68_A:0.0411740000):0.1893020000):1.3110900000):0.4550450000	3ee4_A:1.2522860000):1.1618500000	(((2uw1_A:0.0000020000	2uw1_B:0.0000020000):0.0526857000	1afr_A:0.1692490000):1.0382700000	1za0_A:1.5373910000):0.7768040000):0.2507920000	((2inc_B:1.2628210000	(2inp_C:1.0330380000	1mty_B:1.6353770000):0.4933990000):0.9065340000	(1mty_D:1.3392700000	3dhg_A:1.5262300000):0.1561520000):1.3531800000):0.9263590000):1.7340100000):0.6676910000	(1lko_A:0.8076300000	(1yuz_A:0.8940630000	3qhb_A:1.6759350000):0.2571440000):0.6757180000):0.3255640000	(((((((((1lb3_A:0.0829930000	2za7_A:0.1114720000):0.2322110000	1bg7_A:0.1023370000):0.0932543000	1r03_A:0.1359020000):0.1234380000	1z6o_A:1.3629370000):0.2635990000	1z6o_M:0.8938360000):0.4813680000	1krq_A:0.1973030000):0.1491310000	3e6s_A:0.7104490000):0.0535376000	(2jd7_A:0.2616230000	1vlg_A:0.2998780000):0.2612550000):0.0746071000	1eum_A:0.2731630000):0.5608750000):0.5340840000	(((1bcf_A:0.0000020000	3e1q_A:0.0000020000):0.3245900000	2fkz_A:0.1073200000):0.2586640000	1jgc_A:0.2152670000):0.8401510000):0.1244310000	1nfv_A:0.8755900000):0.7224410000	2vzb_A:1.1673690000):0.5788300000):0.1135690000);
(1ji5_A:0.2257460000	1jig_A:0.2017500000	((1n1q_A:0.2516990000	2chp_A:0.4628650000):0.0269155000	(((1qgh_A:0.3104450000	2ux1_A:0.4562880000):0.4140500000	(1ji4_A:0.4472750000	2fjc_A:0.6362960000):0.2365420000):0.0864743000	(((((1dps_A:0.0000010000	1jts_A:0.0000010000):0.2599210000	1uvh_A:0.9169160000):0.1607980000	1o9r_A:0.1468330000):0.7041160000	(1tjo_A:0.0000010000	1tk6_A:0.0000010000):0.7783720000):0.4119740000	(((((2fzf_A:2.0914460000	((((1lb3_A:0.0637000000	2za7_A:0.0974000000):0.2071120000	(1bg7_A:0.0499470000	1r03_A:0.2004200000):0.0774415000):0.1988440000	(1z6o_A:1.0968270000	1z6o_M:0.8678200000):0.2693570000):0.4597450000	(((1eum_A:0.3322250000	1krq_A:0.3020250000):0.3328770000	(2jd7_A:0.3362290000	1vlg_A:0.1936700000):0.1420890000):0.1226920000	3e6s_A:0.8949140000):0.1052800000):0.4750780000):0.2398620000	(((1lko_A:0.5142660000	1yuz_A:0.9050280000):0.5808280000	3qhb_A:1.0139430000):0.4212780000	(1otk_A:2.5190590000	(((((((1oqu_A:0.1701430000	1r2f_A:0.1464920000):0.0936935000	1uzr_A:0.0000020000):0.7901810000	1mxr_A:0.9531430000):0.2848570000	(1jk0_A:0.2030530000	(2uw2_A:0.0111960000	1w68_A:0.0392330000):0.1759120000):0.9058230000):0.4374800000	3ee4_A:1.3051090000):0.8454460000	(((2uw1_A:0.0000010000	2uw1_B:0.0000010000):0.0565362000	1afr_A:0.1781690000):1.5465600000	1za0_A:1.5670740000):0.8353050000):0.2351580000	((((2inc_B:1.3017790000	2inp_C:1.0320770000):0.6078460000	1mty_B:1.4975300000):0.9261140000	1mty_D:1.0151370000):0.2524050000	3dhg_A:1.4363830000):1.0169000000):0.8206930000):1.1255900000):0.4901130000):0.1744770000	(((1bcf_A:0.0000010000	3e1q_A:0.0000010000):0.1822610000	2fkz_A:0.1499440000):0.1204940000	1jgc_A:0.4311500000):0.8268890000):0.1747580000	1nfv_A:0.7376120000):0.4465390000	2vzb_A:1.0264640000):0.3824680000):0.2746130000):0.1019120000):0.0526223000);
(1ji5_A:0.2640260000	1jig_A:0.1737990000	(1n1q_A:0.2998920000	(2chp_A:0.4197810000	(((1qgh_A:0.3340250000	2ux1_A:0.7820520000):0.1968710000	((((1dps_A:0.0000010000	1jts_A:0.0000010000):0.2813440000	1o9r_A:0.2991650000):0.4656310000	1uvh_A:0.6885060000):0.4332050000	((1tjo_A:0.0000010000	1tk6_A:0.0000010000):0.7894580000	(((((2fzf_A:2.1681470000	(1lko_A:0.6047990000	1yuz_A:0.8601650000):0.2504310000):0.2038900000	3qhb_A:1.1270820000):0.5071260000	((((((1lb3_A:0.0633730000	2za7_A:0.1193090000):0.2688420000	1bg7_A:0.1060710000):0.1137380000	1r03_A:0.1835500000):0.1402990000	(1z6o_A:1.2295380000	1z6o_M:0.6138310000):0.2589240000):0.4569450000	3e6s_A:0.6466250000):0.1797190000	((1eum_A:0.4313230000	1krq_A:0.2547700000):0.2331570000	(2jd7_A:0.2469250000	1vlg_A:0.2434880000):0.2245700000):0.1396120000):0.6919220000):0.3818390000	(((((1bcf_A:0.0000010000	3e1q_A:0.0000010000):0.2158940000	2fkz_A:0.1788370000):0.3183340000	1jgc_A:0.1929090000):0.5715840000	1nfv_A:0.5884230000):0.3200800000	(1otk_A:3.1675480000	((((((1oqu_A:0.1414040000	1uzr_A:0.0143840000):0.0494057000	1r2f_A:0.1307760000):0.8754100000	1mxr_A:0.9465780000):0.2536040000	(1jk0_A:0.1526050000	(2uw2_A:0.0000020000	1w68_A:0.0492650000):0.1775850000):1.0169200000):0.5505630000	3ee4_A:1.0952250000):1.4993100000	((((((2inc_B:1.6839650000	2inp_C:0.8411990000):1.2915100000	1mty_B:1.1396700000):1.2184400000	1mty_D:0.9173810000):0.4639650000	3dhg_A:1.0040340000):1.0748300000	1za0_A:1.6889020000):0.4728690000	((2uw1_A:0.0000010000	2uw1_B:0.0000010000):0.0426030000	1afr_A:0.1436100000):1.2473800000):0.1873290000):0.6187610000):1.8789600000):0.2132250000):0.2681310000	2vzb_A:1.0229200000):0.5011380000):0.1793020000):0.2330960000):0.0910969000	(1ji4_A:0.7088240000	2fjc_A:0.5733250000):0.2754530000):0.1249990000):0.0868907000):0.0501216000);
(1ji5_A:0.2995250000	((1jig_A:0.1099010000	(((1qgh_A:0.4957920000	2ux1_A:0.4875300000):0.2579030000	2fjc_A:0.4869970000):0.1315180000	1ji4_A:0.7740590000):0.2294980000):0.0738330000	(2chp_A:0.2880550000	(((((1dps_A:0.0000010000	1jts_A:0.0000010000):0.1723740000	1o9r_A:0.3389350000):0.5638300000	1uvh_A:0.6309530000):0.4912920000	(1tjo_A:0.0000010000	1tk6_A:0.0000010000):0.8450070000):0.4033890000	(((((2fzf_A:1.6167940000	(1lko_A:0.6196890000	1yuz_A:0.8657650000):0.5871320000):0.3295440000	3qhb_A:1.4006400000):0.4328140000	(((((1lb3_A:0.1044570000	2za7_A:0.1124510000):0.2425130000	(1bg7_A:0.1205780000	1r03_A:0.1649310000):0.0735581000):0.2543450000	(1z6o_A:1.1261440000	1z6o_M:0.7133940000):0.2901320000):0.2616640000	((1eum_A:0.3905190000	1krq_A:0.2832880000):0.2499650000	(3e6s_A:0.9933970000	(2jd7_A:0.2115780000	1vlg_A:0.3193960000):0.1204100000):0.0777129000):0.3401770000):0.7924000000	(1otk_A:2.8073230000	(((((((1oqu_A:0.1375230000	1r2f_A:0.1497180000):0.0243028000	1uzr_A:0.0000020000):0.8345760000	1mxr_A:0.9239370000):0.6896520000	(1jk0_A:0.1835510000	(2uw2_A:0.0081060000	1w68_A:0.0539530000):0.1104660000):1.1730300000):0.6023360000	3ee4_A:0.8178630000):1.3810900000	(((2uw1_A:0.0000010000	2uw1_B:0.0000010000):0.1290500000	1afr_A:0.0476660000):1.3355800000	1za0_A:1.3798220000):0.3385520000):0.4669640000	(((2inc_B:1.9315840000	2inp_C:1.5470810000):0.8453980000	(1mty_D:1.4554140000	3dhg_A:0.9303370000):0.3027230000):0.2837010000	1mty_B:2.8509850000):0.9216110000):0.7299570000):1.0544400000):0.1267360000):0.4737740000	2vzb_A:1.1911960000):0.1031900000	((((1bcf_A:0.0000010000	3e1q_A:0.0000010000):0.2098460000	2fkz_A:0.1276950000):0.2236580000	1jgc_A:0.2054540000):0.7056790000	1nfv_A:0.6487310000):0.3506220000):0.5385510000):0.2934470000):0.1942870000):0.0700189000	1n1q_A:0.2802180000);
(1ji5_A:0.2522680000	(1jig_A:0.1918910000	(((1qgh_A:0.4964050000	2ux1_A:0.5599820000):0.2982780000	(((((1dps_A:0.0000010000	1jts_A:0.0000010000):0.4025520000	1o9r_A:0.2444890000):0.5627410000	1uvh_A:0.8142320000):0.3570120000	(1tjo_A:0.0000010000	1tk6_A:0.0000010000):0.7846130000):0.3135660000	((((((2fzf_A:1.6175130000	(1lko_A:0.3921360000	1yuz_A:1.0156510000):0.4234250000):0.1918660000	3qhb_A:1.2892270000):0.5518430000	(((((1lb3_A:0.0986070000	2za7_A:0.0458410000):0.2930450000	1bg7_A:0.1271240000):0.0850055000	1r03_A:0.1771380000):0.1776450000	(1z6o_A:1.4026020000	1z6o_M:0.8431450000):0.1922210000):0.3038230000	(((1eum_A:0.3979090000	1krq_A:0.2377860000):0.3190300000	(2jd7_A:0.1708170000	1vlg_A:0.3574630000):0.0989116000):0.1290000000	3e6s_A:0.7847080000):0.1223800000):0.7987470000):0.1033450000	(1otk_A:2.4427240000	(((((((1oqu_A:0.1678270000	1r2f_A:0.1772130000):0.0858398000	1uzr_A:0.0000020000):1.0383600000	1mxr_A:0.9121870000):0.4152800000	(1jk0_A:0.1887600000	(2uw2_A:0.0216200000	1w68_A:0.0301860000):0.1760880000):1.0605300000):0.5327650000	3ee4_A:1.0889340000):0.8462580000	(((2uw1_A:0.0000010000	2uw1_B:0.0000010000):0.0661595000	1afr_A:0.0979580000):1.2835500000	1za0_A:1.3992120000):0.3628210000):0.2799820000	(((2inc_B:1.8634430000	2inp_C:1.1688090000):0.8836730000	1mty_B:1.3813420000):0.9735510000	(1mty_D:1.3445830000	3dhg_A:1.1681410000):0.2107010000):1.3484500000):0.8565270000):1.0360700000):0.2592070000	((((1bcf_A:0.0000010000	3e1q_A:0.0000010000):0.2676410000	2fkz_A:0.1064860000):0.2417390000	1jgc_A:0.3003030000):0.5230000000	1nfv_A:0.5775740000):0.4411710000):0.2726940000	2vzb_A:1.0574900000):0.4197170000):0.1479010000):0.1339840000	(1ji4_A:0.6731020000	2fjc_A:0.6357860000):0.3488730000):0.1885200000):0.1031180000	(1n1q_A:0.2701330000	2chp_A:0.7161910000):0.0685974000);
(1ji5_A:0.2745790000	1jig_A:0.2128000000	(1n1q_A:0.2687030000	(2chp_A:0.4781380000	(((1qgh_A:0.3677370000	2ux1_A:0.5387360000):0.3080470000	(1ji4_A:0.5369320000	2fjc_A:0.6937910000):0.3365120000):0.0493261000	(((((1dps_A:0.0000020000	1jts_A:0.0000020000):0.4036160000	1o9r_A:0.2224560000):0.6723460000	1uvh_A:0.9132780000):0.4319810000	(1tjo_A:0.0000020000	1tk6_A:0.0000020000):0.6855110000):0.3862390000	((((((2fzf_A:1.6090950000	(1lko_A:0.7291500000	1yuz_A:1.1174590000):0.2702460000):0.2060500000	3qhb_A:1.1445800000):0.7320850000	((((((1lb3_A:0.0842370000	2za7_A:0.0762390000):0.2312610000	1bg7_A:0.0620150000):0.0973676000	1r03_A:0.1646350000):0.1365920000	1z6o_A:1.4463160000):0.1697330000	1z6o_M:1.0066420000):0.2550380000	(((1eum_A:0.4455710000	1krq_A:0.1581020000):0.2788260000	3e6s_A:0.7695630000):0.1425140000	(2jd7_A:0.2520050000	1vlg_A:0.2372190000):0.1922260000):0.2165950000):0.4676060000):0.1212930000	(1otk_A:2.7743400000	(((((((1oqu_A:0.1429670000	1r2f_A:0.1669840000):0.0742210000	1uzr_A:0.0000020000):0.8591750000	1mxr_A:0.9379020000):0.5352590000	(1jk0_A:0.2183450000	(2uw2_A:0.0222970000	1w68_A:0.0320090000):0.1741810000):0.9585980000):0.3775200000	3ee4_A:0.9864690000):0.9056600000	(((2uw1_A:0.0000020000	2uw1_B:0.0000020000):0.0575592000	1afr_A:0.1436660000):1.2936400000	1za0_A:1.8377560000):1.0746600000):0.4720120000	(((2inc_B:1.3876040000	2inp_C:1.1068230000):0.6842200000	1mty_B:1.4594450000):0.4029060000	(1mty_D:1.3126410000	3dhg_A:1.4939120000):0.3574750000):0.8348780000):0.9522840000):1.2948400000):0.4754550000	((((1bcf_A:0.0000020000	3e1q_A:0.0000020000):0.2351720000	2fkz_A:0.1051330000):0.2006640000	1jgc_A:0.3100770000):0.5264010000	1nfv_A:0.7885340000):0.2910620000):0.4988550000	2vzb_A:1.0230060000):0.4684470000):0.2456930000):0.1430610000):0.1424180000):0.0466142000);
(1ji5_A:0.2662040000	(1jig_A:0.1720970000	(((1qgh_A:0.4110510000	2ux1_A:0.5128590000):0.2960810000	(1ji4_A:0.7181200000	2fjc_A:0.6221780000):0.1946790000):0.0465127000	(((((1dps_A:0.0000010000	1jts_A:0.0000010000):0.3902060000	1o9r_A:0.2132580000):0.2740600000	1uvh_A:0.5360710000):0.3027400000	(1tjo_A:0.0000010000	1tk6_A:0.0000010000):0.8376100000):0.3461020000	((((2fzf_A:2.4531710000	((1lko_A:0.4281980000	1yuz_A:0.9555060000):0.5167440000	3qhb_A:1.1212310000):0.4019640000):0.3610610000	((((((1lb3_A:0.0650880000	2za7_A:0.0933010000):0.2498880000	(1bg7_A:0.1205310000	(1z6o_A:0.9633990000	1z6o_M:0.8344410000):0.4484230000):0.0279167000):0.0824813000	1r03_A:0.1415270000):0.5261810000	3e6s_A:0.7092010000):0.0888970000	(((1eum_A:0.4086760000	1krq_A:0.3740230000):0.3646170000	2jd7_A:0.2158800000):0.0611161000	1vlg_A:0.2545580000):0.2254410000):0.4591310000	(1otk_A:2.7239350000	(((((((1oqu_A:0.1318650000	1r2f_A:0.1880340000):0.0881667000	1uzr_A:0.0000020000):0.9830000000	1mxr_A:1.1740080000):0.3557470000	(1jk0_A:0.1189580000	(2uw2_A:0.0222480000	1w68_A:0.0459740000):0.2146240000):1.0356600000):0.4129380000	3ee4_A:1.2713840000):1.3062800000	(((2uw1_A:0.0000010000	2uw1_B:0.0000010000):0.1069130000	1afr_A:0.1002970000):1.3570200000	1za0_A:1.3048800000):0.5720800000):0.3350090000	((2inc_B:1.5105600000	(2inp_C:1.2617350000	1mty_B:1.8459040000):0.4028760000):0.6173320000	(1mty_D:1.5277860000	3dhg_A:1.2393100000):0.7440750000):0.9827900000):0.8115160000):1.6799500000):0.3417640000):0.2857460000	((((1bcf_A:0.0000010000	3e1q_A:0.0000010000):0.2005550000	2fkz_A:0.1684470000):0.2066690000	1jgc_A:0.2707400000):0.5250990000	1nfv_A:0.7592490000):0.1834300000):0.4608450000	2vzb_A:1.0482240000):0.4401920000):0.1650150000):0.0788430000):0.0827978000	(1n1q_A:0.3120910000	2chp_A:0.4170470000):0.0971353000);
(1ji5_A:0.2418490000	1jig_A:0.1451860000	(1n1q_A:0.3340310000	((2chp_A:0.3194490000	(((((1dps_A:0.0000010000	1jts_A:0.0000010000):0.3262010000	1o9r_A:0.2779570000):0.3599490000	1uvh_A:0.5672260000):0.2304670000	(1tjo_A:0.0000010000	1tk6_A:0.0000010000):0.6552020000):0.3889650000	((((((2fzf_A:1.9421570000	(1lko_A:0.6869910000	1yuz_A:0.8493230000):0.1201200000):0.3672190000	3qhb_A:0.9549830000):0.5482040000	(1otk_A:1.9628240000	(((((((1oqu_A:0.1781260000	1r2f_A:0.1775560000):0.0645331000	1uzr_A:0.0000020000):0.7736490000	1mxr_A:1.1414970000):0.5302500000	(1jk0_A:0.2307630000	(2uw2_A:0.0133220000	1w68_A:0.0371540000):0.1605930000):1.0867400000):0.5594300000	3ee4_A:1.2928450000):0.8923060000	(((2uw1_A:0.0000010000	2uw1_B:0.0000010000):0.0762149000	1afr_A:0.1282510000):1.3648800000	1za0_A:1.3451290000):0.6555800000):0.2793600000	((2inc_B:1.9405740000	(2inp_C:1.0872930000	1mty_B:1.5245530000):0.4157300000):0.7510430000	(1mty_D:1.5849060000	3dhg_A:0.8211010000):0.2216560000):0.7348470000):0.9021310000):1.3814800000):0.0817258000	((((((((1lb3_A:0.0719810000	2za7_A:0.1224560000):0.3290230000	1bg7_A:0.1051290000):0.0747480000	1r03_A:0.1714230000):0.2978690000	(1z6o_A:1.3626540000	1z6o_M:0.7154040000):0.2263440000):0.4686520000	3e6s_A:0.9182460000):0.1357260000	(2jd7_A:0.2747260000	1vlg_A:0.2721340000):0.2086020000):0.2683260000	1krq_A:0.2346200000):0.1221380000	1eum_A:0.3149830000):0.6575250000):0.3867380000	((((1bcf_A:0.0000010000	3e1q_A:0.0000010000):0.1669280000	2fkz_A:0.1744120000):0.2475690000	1jgc_A:0.3223240000):0.2769630000	1nfv_A:0.8884690000):0.3394910000):0.3151680000	2vzb_A:0.7809360000):0.7913480000):0.2093400000):0.1009670000	((1qgh_A:0.2945900000	2ux1_A:0.3644950000):0.3027130000	(1ji4_A:0.5876210000	2fjc_A:0.4840060000):0.2416150000):0.1919360000):0.0996254000):0.0681330000);
(1ji5_A:0.2767550000	(1jig_A:0.2809950000	((2chp_A:0.4731590000	(((((1dps_A:0.0000010000	1jts_A:0.0000010000):0.3848870000	1o9r_A:0.3272700000):0.4624770000	1uvh_A:0.7527370000):0.4327100000	(1tjo_A:0.0000010000	1tk6_A:0.0000010000):0.8020200000):0.2351070000	(((((2fzf_A:1.7245300000	((1lko_A:0.5724400000	1yuz_A:1.1218780000):0.2324580000	3qhb_A:1.5461800000):0.4053230000):0.2326510000	(1otk_A:2.3700490000	(((((((1oqu_A:0.1306270000	1uzr_A:0.0454190000):0.0430093000	1r2f_A:0.1157530000):0.6984820000	1mxr_A:1.1319630000):0.3187590000	(1jk0_A:0.1851200000	(2uw2_A:0.0048220000	1w68_A:0.0214910000):0.2198650000):1.2234100000):0.7441760000	3ee4_A:1.2249620000):1.2133800000	(((2uw1_A:0.0000010000	2uw1_B:0.0000010000):0.0708076000	1afr_A:0.1469010000):0.9464460000	1za0_A:1.4444540000):0.9445390000):0.4524230000	((((2inc_B:1.5763000000	2inp_C:1.2923080000):0.6922360000	1mty_B:1.4498340000):0.7838970000	3dhg_A:1.7324710000):0.0954575000	1mty_D:1.2110960000):1.3875700000):1.2255400000):1.3894900000):0.2113790000	((((((((1lb3_A:0.0554430000	2za7_A:0.0657740000):0.2676570000	1bg7_A:0.0580820000):0.0879476000	1r03_A:0.1556380000):0.1093450000	1z6o_A:1.1171260000):0.2540700000	1z6o_M:0.7401310000):0.3865010000	3e6s_A:0.6944010000):0.2253350000	(2jd7_A:0.3817560000	1vlg_A:0.2214490000):0.1020220000):0.1548200000	(1eum_A:0.3642720000	1krq_A:0.2810780000):0.2106130000):0.5014340000):0.3927570000	((((1bcf_A:0.0000010000	3e1q_A:0.0000010000):0.2137570000	2fkz_A:0.1271060000):0.2025420000	1jgc_A:0.1638570000):0.6894180000	1nfv_A:0.3872220000):0.6406630000):0.2502160000	2vzb_A:1.3835720000):0.4969350000):0.1790920000):0.0889622000	((1qgh_A:0.3232620000	2ux1_A:0.6006970000):0.3424580000	(1ji4_A:0.7719780000	2fjc_A:0.5241580000):0.2656000000):0.0748129000):0.1876580000):0.0350319000	1n1q_A:0.3673750000);
(1ji5_A:0.2542780000	(1jig_A:0.1581110000	((((1qgh_A:0.2874550000	2ux1_A:0.5555820000):0.3869420000	2fjc_A:0.7472480000):0.0862261000	1ji4_A:0.7186130000):0.0701782000	(((((1dps_A:0.0000010000	1jts_A:0.0000010000):0.3189160000	1o9r_A:0.2945430000):0.2634680000	1uvh_A:1.0435050000):0.4597520000	(1tjo_A:0.0000010000	1tk6_A:0.0000010000):0.8015520000):0.2160810000	((((((2fzf_A:1.4814620000	(((1otk_A:2.6577890000	((2inc_B:1.3403340000	(2inp_C:1.3964120000	1mty_B:1.6126050000):0.5071360000):0.5490990000	(1mty_D:1.1447750000	3dhg_A:1.4886440000):0.1681080000):1.2051900000):0.3116280000	(((2uw1_A:0.0000010000	2uw1_B:0.0000010000):0.0129289000	1afr_A:0.2287530000):1.2682700000	1za0_A:1.3903900000):0.7604490000):0.2773470000	(((((1oqu_A:0.1528730000	1r2f_A:0.1695230000):0.0670579000	1uzr_A:0.0148530000):0.9004230000	1mxr_A:0.9725520000):0.3566970000	(1jk0_A:0.2425590000	(2uw2_A:0.0154470000	1w68_A:0.0369530000):0.2115550000):1.3613500000):0.9336310000	3ee4_A:1.1894950000):0.9696070000):1.6215100000):0.4070520000	((1lko_A:0.6621240000	1yuz_A:0.8887800000):0.5943430000	3qhb_A:0.8871550000):0.7282920000):0.2353960000	((((1lb3_A:0.0369600000	2za7_A:0.0686080000):0.2424990000	(1bg7_A:0.0988480000	1r03_A:0.1683170000):0.0490355000):0.2067120000	(1z6o_A:1.1649810000	1z6o_M:0.7536700000):0.2559240000):0.4860910000	(((1eum_A:0.2811090000	1krq_A:0.4061370000):0.1499210000	3e6s_A:0.7910230000):0.1465210000	(2jd7_A:0.2484840000	1vlg_A:0.2586910000):0.1268600000):0.2410310000):0.6896580000):0.3762510000	(((1bcf_A:0.0000010000	3e1q_A:0.0000010000):0.2029790000	2fkz_A:0.1484580000):0.1442140000	1jgc_A:0.3304510000):1.0038200000):0.1223570000	2vzb_A:1.2309890000):0.2953060000	1nfv_A:0.8717230000):0.4696730000):0.0958509000):0.2235560000):0.0768585000	(1n1q_A:0.3239040000	2chp_A:0.6031970000):0.0680643000);
(1ji5_A:0.1646280000	(((1jig_A:0.1644790000	(1ji4_A:0.6798280000	2fjc_A:0.5687180000):0.3430060000):0.0909408000	1n1q_A:0.3565900000):0.0353369000	(2chp_A:0.2927660000	(((((1dps_A:0.0000020000	1jts_A:0.0000020000):0.2913550000	1o9r_A:0.2440590000):0.4968550000	1uvh_A:0.5731950000):0.6569330000	(1tjo_A:0.0000020000	1tk6_A:0.0000020000):0.5508180000):0.2798360000	((((((2fzf_A:1.5272590000	(1otk_A:2.1440940000	(((((((1oqu_A:0.1257270000	1r2f_A:0.1510030000):0.0861923000	1uzr_A:0.0000020000):0.9698170000	1mxr_A:0.9757030000):0.2885590000	(1jk0_A:0.1833620000	(2uw2_A:0.0107170000	1w68_A:0.0379550000):0.1314510000):1.2264100000):0.5004540000	3ee4_A:1.1757440000):0.8662660000	(((2uw1_A:0.0000020000	2uw1_B:0.0000020000):0.0950634000	1afr_A:0.0741340000):1.0369200000	1za0_A:1.5892030000):0.8629340000):0.4198810000	(((2inc_B:1.1949940000	(2inp_C:1.0054480000	1mty_B:1.6941140000):0.5124800000):0.9713990000	3dhg_A:0.9569300000):0.3260990000	1mty_D:1.0931460000):0.6341750000):1.1828300000):1.7057100000):0.3975360000	(1lko_A:0.5776760000	1yuz_A:0.9232430000):0.4551520000):0.3833710000	3qhb_A:1.1651420000):0.7268850000	((((((((1lb3_A:0.0614950000	2za7_A:0.0931160000):0.2711900000	1bg7_A:0.0716630000):0.1191830000	1r03_A:0.1765590000):0.0704522000	1z6o_A:1.3909490000):0.1851730000	1z6o_M:0.8277690000):0.3603380000	3e6s_A:0.6186260000):0.1677490000	(2jd7_A:0.2069460000	1vlg_A:0.2541690000):0.1331990000):0.0598012000	(1eum_A:0.3374310000	1krq_A:0.3044890000):0.1776650000):0.6320280000):0.2826070000	((((1bcf_A:0.0000020000	3e1q_A:0.0000020000):0.1845980000	2fkz_A:0.2187040000):0.2130010000	1jgc_A:0.2944820000):0.5228280000	1nfv_A:0.8165700000):0.2048870000):0.5331160000	2vzb_A:0.8907460000):0.5142930000):0.2934930000):0.1740950000):0.0922779000	(1qgh_A:0.3189340000	2ux1_A:0.6205310000):0.3802030000);
(1ji5_A:0.2934700000	(1jig_A:0.1704220000	(((2chp_A:0.4053090000	((((1dps_A:0.0000010000	1jts_A:0.0000010000):0.4285870000	1o9r_A:0.2443520000):0.5432470000	1uvh_A:0.4336660000):0.5096910000	(1tjo_A:0.0000010000	1tk6_A:0.0000010000):0.6138440000):0.5443000000):0.2662810000	(((1qgh_A:0.5265600000	2ux1_A:0.4193380000):0.3463720000	2fjc_A:0.4023020000):0.1693130000	1ji4_A:0.6822760000):0.1334220000):0.0233103000	((((((2fzf_A:1.7547690000	((1lko_A:0.6397060000	1yuz_A:0.9702940000):0.2532760000	3qhb_A:0.9513050000):0.7808820000):0.8491910000	((((((1lb3_A:0.0643680000	2za7_A:0.0593790000):0.2477090000	(1bg7_A:0.1318370000	1r03_A:0.2089610000):0.0620466000):0.0609692000	1z6o_A:1.3456520000):0.2722350000	1z6o_M:1.1200480000):0.2790970000	(((1eum_A:0.3819860000	1krq_A:0.2520910000):0.2702300000	(2jd7_A:0.3078230000	1vlg_A:0.2383330000):0.2072160000):0.1150410000	3e6s_A:0.7844740000):0.0633098000):0.6515850000	1otk_A:3.3959100000):0.1384000000):0.3930860000	(((1bcf_A:0.0000010000	3e1q_A:0.0000010000):0.3503370000	2fkz_A:0.1445900000):0.1529140000	1jgc_A:0.3489400000):0.6775880000):0.2669260000	1nfv_A:0.5283500000):0.6235400000	(((((((1oqu_A:0.1524370000	1r2f_A:0.1985120000):0.0122906000	1uzr_A:0.0657760000):0.9855490000	1mxr_A:0.8353980000):0.4492570000	3ee4_A:1.2765580000):0.2114670000	(1jk0_A:0.1452920000	(2uw2_A:0.0211180000	1w68_A:0.0287330000):0.1632200000):0.6176020000):1.6437100000	(((2inc_B:1.3722230000	(2inp_C:1.3579850000	1mty_B:1.8318110000):0.8045780000):0.8874950000	1mty_D:1.2715210000):0.3004590000	3dhg_A:1.0172100000):1.1285700000):0.3075940000	(((2uw1_A:0.0000010000	2uw1_B:0.0000010000):0.0658081000	1afr_A:0.1279310000):0.9224140000	1za0_A:1.5728120000):0.6036560000):2.5319200000):0.0201381000	2vzb_A:1.0677250000):0.6821290000):0.1283360000):0.0263046000	1n1q_A:0.3522130000);
(1ji5_A:0.1209130000	((1jig_A:0.2259230000	((1qgh_A:0.4086850000	2ux1_A:0.5568360000):0.3058850000	((1ji4_A:0.7408280000	(2fjc_A:0.5710610000	((((1dps_A:0.0000020000	1jts_A:0.0000020000):0.4002950000	1o9r_A:0.1866730000):0.3829210000	1uvh_A:0.8595070000):0.2404550000	(1tjo_A:0.0000020000	1tk6_A:0.0000020000):0.9649610000):0.6236510000):0.1025890000):0.1503030000	((((((2fzf_A:1.5981910000	(1otk_A:1.7549580000	(((((((1oqu_A:0.1294330000	1r2f_A:0.1492140000):0.0658343000	1uzr_A:0.0000030000):0.9055930000	1mxr_A:0.9362400000):0.3706180000	(1jk0_A:0.2116710000	(2uw2_A:0.0154080000	1w68_A:0.0445370000):0.1916530000):1.1207100000):0.3824110000	3ee4_A:1.4213310000):0.6688190000	(((2uw1_A:0.0000020000	2uw1_B:0.0000020000):0.1656630000	1afr_A:0.0343020000):1.1768200000	1za0_A:1.6719220000):1.3595700000):0.1154880000	(((2inc_B:1.3205420000	2inp_C:1.4113810000):0.7589190000	1mty_B:2.1933860000):0.3951120000	(1mty_D:1.5556940000	3dhg_A:1.3627090000):0.4853590000):1.7338100000):0.9615200000):1.7094200000):0.3267600000	((1lko_A:0.5524760000	1yuz_A:1.0252280000):0.2937890000	3qhb_A:1.3341600000):0.7677250000):0.2501350000	((((((((1lb3_A:0.0650910000	2za7_A:0.0893970000):0.3629200000	1bg7_A:0.0599560000):0.1042930000	1r03_A:0.1403200000):0.1982250000	(1z6o_A:0.9416670000	1z6o_M:0.8932980000):0.2126650000):0.5544560000	3e6s_A:0.8388780000):0.1984710000	(2jd7_A:0.2274440000	1vlg_A:0.3006020000):0.1433890000):0.2634340000	1krq_A:0.2312420000):0.1509220000	1eum_A:0.1962020000):0.6821410000):0.4649490000	(((1bcf_A:0.0000020000	3e1q_A:0.0000020000):0.2218620000	2fkz_A:0.1430190000):0.1707190000	1jgc_A:0.2798320000):0.8304900000):0.0687823000	1nfv_A:0.8407060000):0.7095740000	2vzb_A:1.0007620000):0.4810290000):0.0055211200):0.1343330000):0.0639312000	1n1q_A:0.3298210000):0.0824501000	2chp_A:0.5199850000);
(1ji5_A:0.3621040000	1jig_A:0.1074340000	(1n1q_A:0.2853860000	(((2chp_A:0.3990160000	((((1dps_A:0.0000010000	1jts_A:0.0000010000):0.4162850000	1o9r_A:0.2959040000):0.4169210000	1uvh_A:0.6895670000):0.4131320000	(1tjo_A:0.0000010000	1tk6_A:0.0000010000):0.7678080000):0.5171030000):0.1591900000	(((((2fzf_A:1.7764650000	((1lko_A:0.5321120000	1yuz_A:1.0972130000):0.3653940000	3qhb_A:1.2364130000):0.3836300000):0.5013400000	((((1lb3_A:0.0825480000	2za7_A:0.1110640000):0.1722330000	(1bg7_A:0.1326480000	1r03_A:0.2312810000):0.0329846000):0.2498940000	(1z6o_A:1.1000340000	1z6o_M:0.6991660000):0.3706900000):0.3182050000	(((1eum_A:0.3025340000	1krq_A:0.3469220000):0.3696550000	(2jd7_A:0.4240820000	1vlg_A:0.2255610000):0.1273700000):0.0750240000	3e6s_A:0.7785620000):0.3256680000):0.8399360000):0.1937590000	(1otk_A:2.6711630000	(((((((1oqu_A:0.1235770000	1r2f_A:0.2253990000):0.0516973000	1uzr_A:0.0102300000):0.8716210000	1mxr_A:0.7159690000):0.4754430000	(1jk0_A:0.2417040000	(2uw2_A:0.0207330000	1w68_A:0.0077600000):0.1083160000):0.7557590000):0.4517430000	3ee4_A:1.0633670000):1.1720100000	(((2uw1_A:0.0000010000	2uw1_B:0.0000010000):0.0263564000	1afr_A:0.1926400000):0.5684950000	1za0_A:1.6022910000):0.6639060000):0.1285380000	((((2inc_B:1.4696740000	2inp_C:1.3007780000):0.6823850000	1mty_B:1.5816610000):0.9217580000	1mty_D:1.4061700000):0.2013990000	3dhg_A:0.9535440000):1.2444800000):0.5943970000):1.3958300000):0.3204680000	((((1bcf_A:0.0000010000	3e1q_A:0.0000010000):0.2129310000	2fkz_A:0.1095630000):0.1851290000	1jgc_A:0.2410980000):0.6491920000	1nfv_A:0.6903730000):0.2925230000):0.5360340000	2vzb_A:0.8245790000):0.5320280000):0.0000022109	((1qgh_A:0.4981650000	2ux1_A:0.5094940000):0.4736470000	(1ji4_A:0.5847170000	2fjc_A:0.4697120000):0.2417210000):0.1435670000):0.1359620000):0.0488436000);
(1ji5_A:0.3257710000	(1jig_A:0.0801390000	(2chp_A:0.5189320000	(((1qgh_A:0.5405390000	2ux1_A:0.5067880000):0.2879380000	(1ji4_A:0.7499670000	2fjc_A:0.5990710000):0.2450140000):0.0897435000	(((((1dps_A:0.0000020000	1jts_A:0.0000020000):0.3109820000	1o9r_A:0.3160220000):0.4263570000	1uvh_A:0.8873460000):0.3231860000	(1tjo_A:0.0000020000	1tk6_A:0.0000020000):0.7946620000):0.3766900000	(((((2fzf_A:1.5315170000	(1lko_A:0.5155910000	1yuz_A:0.7609410000):0.3345750000):0.3575860000	3qhb_A:1.2098900000):0.6061240000	((((((1lb3_A:0.0992420000	2za7_A:0.0866020000):0.2300770000	1bg7_A:0.0696940000):0.0492703000	1r03_A:0.1564720000):0.1590850000	1z6o_A:1.3686890000):0.2250270000	(1z6o_M:0.9712470000	(((1eum_A:0.3718660000	1krq_A:0.2606510000):0.2228030000	(2jd7_A:0.1721390000	1vlg_A:0.3956560000):0.1469100000):0.1346410000	3e6s_A:1.0245920000):0.4106760000):0.1176550000):0.7382320000	(1otk_A:1.9358910000	(((((((1oqu_A:0.0966070000	1r2f_A:0.2308940000):0.0474044000	1uzr_A:0.0000020000):0.9609690000	1mxr_A:1.0999690000):0.5993230000	3ee4_A:1.3354440000):0.3554190000	(1jk0_A:0.1881220000	(2uw2_A:0.0199420000	1w68_A:0.0099940000):0.1642030000):0.8902160000):0.7329990000	(((2uw1_A:0.0000020000	2uw1_B:0.0000020000):0.0790631000	1afr_A:0.1212240000):1.1286200000	1za0_A:1.3770080000):0.8838220000):0.1896790000	(((2inc_B:1.7599570000	2inp_C:0.9513140000):0.5349770000	1mty_B:1.4306680000):0.6100430000	(1mty_D:1.4416300000	3dhg_A:1.5506530000):0.3573570000):1.1729100000):1.1927300000):1.2678100000):0.0904974000):0.3157770000	((((1bcf_A:0.0000020000	3e1q_A:0.0000020000):0.3021570000	2fkz_A:0.1811410000):0.2716540000	1jgc_A:0.2211340000):0.4090570000	1nfv_A:0.8015000000):0.2638340000):0.5250130000	2vzb_A:0.8030400000):0.3990410000):0.1700860000):0.1112200000):0.2152360000):0.0519604000	1n1q_A:0.3388150000);
(1ji5_A:0.2007050000	(1jig_A:0.1221860000	(1n1q_A:0.2323910000	((1qgh_A:0.3384030000	2ux1_A:0.3791210000):0.3482870000	(1ji4_A:0.5445100000	2fjc_A:0.6660620000):0.2294540000):0.0575802000):0.1054630000):0.0754158000	(2chp_A:0.3163880000	(((((1dps_A:0.0000010000	1jts_A:0.0000010000):0.2897090000	1o9r_A:0.2183660000):0.3401820000	1uvh_A:0.7502230000):0.4406300000	(1tjo_A:0.0000010000	1tk6_A:0.0000010000):0.8043550000):0.3728080000	((((2fzf_A:1.7995060000	((1lko_A:0.6525020000	1yuz_A:1.4664910000):0.3338710000	3qhb_A:1.2380250000):0.7939860000):0.5181970000	((((1lb3_A:0.0642180000	2za7_A:0.1045460000):0.2309960000	(1bg7_A:0.1143110000	1r03_A:0.2159790000):0.0526067000):0.1845120000	(1z6o_A:1.1724210000	1z6o_M:0.9069040000):0.2450340000):0.4695660000	((1eum_A:0.3264920000	1krq_A:0.2583470000):0.3437330000	((3e6s_A:1.0643470000	2jd7_A:0.1939660000):0.0967686000	1vlg_A:0.2359380000):0.1284530000):0.2054180000):0.3153870000):0.4741400000	(((((1bcf_A:0.0000010000	3e1q_A:0.0000010000):0.2145690000	2fkz_A:0.1384620000):0.2107070000	1jgc_A:0.1841880000):0.5797120000	((1otk_A:2.4430790000	((((2inc_B:1.3228190000	2inp_C:1.1721150000):0.5653990000	1mty_B:1.4680760000):0.6876720000	(1mty_D:1.0529460000	3dhg_A:1.3517900000):0.1746280000):1.3358200000	(((2uw1_A:0.0000010000	2uw1_B:0.0000010000):0.0394062000	1afr_A:0.1670760000):1.5469800000	1za0_A:1.5362190000):0.3224120000):0.0967034000):0.0871404000	(((((1oqu_A:0.1130940000	1r2f_A:0.1521060000):0.0438974000	1uzr_A:0.0111400000):0.7216110000	1mxr_A:0.9707300000):0.1381390000	(1jk0_A:0.1707940000	(2uw2_A:0.0146360000	1w68_A:0.0342040000):0.2187710000):0.8445220000):0.7502180000	3ee4_A:1.1638300000):0.8319530000):2.1574500000):0.2342580000	1nfv_A:0.4862410000):0.5172440000):0.3284000000	2vzb_A:0.7772230000):0.3356290000):0.1455160000):0.1288170000);
(1ji5_A:0.2892710000	(1jig_A:0.0872260000	(((1qgh_A:0.4048200000	2ux1_A:0.4667400000):0.3605110000	(((((1dps_A:0.0000010000	1jts_A:0.0000010000):0.2954580000	1o9r_A:0.3523260000):0.3079280000	1uvh_A:0.8848770000):0.3211770000	(1tjo_A:0.0000010000	1tk6_A:0.0000010000):0.8960330000):0.2086970000	(((((2fzf_A:1.5904670000	(1lko_A:0.1826270000	(1yuz_A:1.1466950000	3qhb_A:1.6719920000):0.2264640000):1.1330200000):0.7925900000	((((1lb3_A:0.0849230000	2za7_A:0.0499120000):0.2204060000	(1bg7_A:0.1333430000	1r03_A:0.1667680000):0.0643553000):0.1159310000	(1z6o_A:1.0593480000	1z6o_M:0.8542710000):0.4290700000):0.4025390000	(((1eum_A:0.2616020000	1krq_A:0.2431670000):0.4247700000	(2jd7_A:0.3143370000	1vlg_A:0.2855240000):0.0528534000):0.1305590000	3e6s_A:0.8503810000):0.0559767000):0.5448070000):0.4168140000	(((1bcf_A:0.0000010000	3e1q_A:0.0000010000):0.2236730000	2fkz_A:0.1760170000):0.1925630000	1jgc_A:0.2631620000):0.5949290000):0.3136500000	1nfv_A:0.5873300000):0.8357340000	(2vzb_A:0.8985610000	(1otk_A:2.8465900000	((((((1oqu_A:0.1553520000	1uzr_A:0.0656570000):0.0981736000	1r2f_A:0.1025870000):0.9139750000	(3ee4_A:1.5210190000	(1jk0_A:0.1866920000	(2uw2_A:0.0316740000	1w68_A:0.0503590000):0.1796200000):0.8209300000):0.1051250000):0.3286840000	1mxr_A:0.7818240000):1.0895300000	(((2uw1_A:0.0000010000	2uw1_B:0.0000010000):0.0802039000	1afr_A:0.1490640000):1.3698500000	1za0_A:1.4346410000):0.7580440000):0.6422660000	(((2inc_B:1.6639830000	2inp_C:0.9127940000):0.9368860000	1mty_B:1.1568860000):0.3473460000	(1mty_D:1.6541120000	3dhg_A:1.6120550000):0.7034930000):0.7829430000):0.3936470000):2.3228600000):0.4005800000):0.1842510000):0.1917080000):0.0695605000	(1ji4_A:0.5921420000	2fjc_A:0.5667860000):0.1912000000):0.1944220000):0.1255260000	(1n1q_A:0.2588360000	2chp_A:0.4388050000):0.1045480000);
(1ji5_A:0.1783800000	(1jig_A:0.1623180000	(1n1q_A:0.3137780000	(2chp_A:0.2513340000	(((((1dps_A:0.0000010000	1jts_A:0.0000010000):0.3229720000	1o9r_A:0.2131450000):0.4163280000	1uvh_A:0.7106450000):0.3217240000	(1tjo_A:0.0000010000	1tk6_A:0.0000010000):0.4915720000):0.3461300000	(((((((2fzf_A:1.7555670000	1yuz_A:1.0961860000):0.2896090000	1lko_A:0.5498810000):0.4386510000	3qhb_A:1.2795980000):0.1959580000	(1otk_A:2.8204110000	((((((1oqu_A:0.1121090000	1r2f_A:0.1404400000):0.0733558000	1uzr_A:0.0231230000):0.5072240000	1mxr_A:1.1820970000):0.3110140000	(1jk0_A:0.1270200000	(2uw2_A:0.0031150000	1w68_A:0.0381030000):0.2443650000):0.8235320000):0.5310070000	3ee4_A:0.8299270000):0.7130150000	(((((2inc_B:1.4566340000	2inp_C:1.0617480000):0.4791460000	1mty_B:1.6521710000):0.7386970000	1mty_D:1.3392640000):0.1743890000	3dhg_A:1.2521300000):0.5223970000	(((2uw1_A:0.0000010000	2uw1_B:0.0000010000):0.0483815000	1afr_A:0.1487210000):1.7621700000	1za0_A:1.4829310000):0.9664070000):0.4283080000):0.3438590000):1.7469000000):0.2476280000	((((1lb3_A:0.0900120000	2za7_A:0.1121830000):0.3652040000	(1bg7_A:0.0370780000	(1z6o_A:1.0560440000	1z6o_M:0.7741430000):0.4774460000):0.0645851000):0.0917802000	1r03_A:0.0937240000):0.5471920000	(((1eum_A:0.3454290000	1krq_A:0.3548930000):0.1385460000	3e6s_A:0.8050920000):0.1150510000	(2jd7_A:0.2980390000	1vlg_A:0.1164010000):0.1623750000):0.2027390000):0.4185570000):0.2247850000	((((1bcf_A:0.0000010000	3e1q_A:0.0000010000):0.1710440000	2fkz_A:0.1017670000):0.2227430000	1jgc_A:0.2002720000):0.6043520000	1nfv_A:0.5194570000):0.3808840000):0.3219550000	2vzb_A:0.6172410000):0.5290010000):0.1353210000):0.1259610000):0.0779221000):0.0657040000	((1qgh_A:0.2748120000	2ux1_A:0.5121590000):0.1151640000	(1ji4_A:0.4971060000	2fjc_A:0.5751580000):0.2493110000):0.2151240000);
(1ji5_A:0.2071930000	1jig_A:0.1984910000	(1n1q_A:0.3616630000	((2chp_A:0.5937750000	(((((1dps_A:0.0000020000	1jts_A:0.0000020000):0.3952160000	1o9r_A:0.1180400000):0.5460560000	1uvh_A:0.8998310000):0.3666900000	(1tjo_A:0.0000020000	1tk6_A:0.0000020000):0.9207530000):0.2725630000	(((((2fzf_A:1.8675740000	(1otk_A:2.3183650000	((((((1oqu_A:0.1209660000	1r2f_A:0.1564030000):0.0310635000	1uzr_A:0.0229430000):0.6581800000	1mxr_A:1.0248780000):0.5288330000	(1jk0_A:0.2314130000	(2uw2_A:0.0098860000	1w68_A:0.0460850000):0.1989380000):0.9965310000):0.4059510000	3ee4_A:1.0388260000):1.1712300000	(((((2inc_B:1.0097070000	(2inp_C:1.1197970000	1mty_B:1.8881040000):0.5536510000):0.7432370000	3dhg_A:1.2153610000):0.1740260000	1mty_D:1.4701740000):0.7861360000	1za0_A:1.6668640000):0.4439800000	((2uw1_A:0.0000020000	2uw1_B:0.0000020000):0.0828461000	1afr_A:0.1622000000):1.2527600000):0.3085880000):0.8246520000):1.5057600000):0.2439970000	((1lko_A:0.6464430000	1yuz_A:0.9270160000):0.5766250000	3qhb_A:1.5171240000):0.5263050000):0.2601460000	(((((((1lb3_A:0.0352250000	2za7_A:0.0804710000):0.3107370000	1bg7_A:0.0797180000):0.0422608000	(1z6o_A:1.2136350000	1z6o_M:0.7620340000):0.3989950000):0.1709660000	1r03_A:0.0262940000):0.6860660000	((1eum_A:0.3169770000	1krq_A:0.2423760000):0.1004910000	3e6s_A:1.0083580000):0.1910610000):0.0931056000	2jd7_A:0.2681250000):0.0274452000	1vlg_A:0.2980910000):0.7570250000):0.5657250000	((((1bcf_A:0.0000020000	3e1q_A:0.0000020000):0.2392660000	2fkz_A:0.1427090000):0.2460940000	1jgc_A:0.2158350000):0.7727030000	1nfv_A:0.4851730000):0.3447660000):0.4680440000	2vzb_A:1.0281890000):0.6402860000):0.0925831000):0.1075160000	((1qgh_A:0.2276010000	2ux1_A:0.6129850000):0.2766050000	(1ji4_A:0.5382100000	2fjc_A:0.5296480000):0.2145060000):0.1391140000):0.1202820000):0.0955329000);
(1ji5_A:0.2885810000	(1jig_A:0.1416420000	(((1qgh_A:0.3319220000	2ux1_A:0.6382950000):0.2732960000	(1ji4_A:0.6539690000	2fjc_A:0.5105350000):0.2154000000):0.1445620000	(((((1dps_A:0.0000010000	1jts_A:0.0000010000):0.3796930000	1o9r_A:0.1191950000):0.4393360000	1uvh_A:0.6683690000):0.4715460000	(1tjo_A:0.0000010000	1tk6_A:0.0000010000):0.8036730000):0.3556340000	(((((2fzf_A:2.0909390000	(1otk_A:2.5164830000	((((((1oqu_A:0.1702810000	1r2f_A:0.1711130000):0.0829596000	1uzr_A:0.0172460000):0.7244250000	1mxr_A:0.8810020000):0.6977900000	(1jk0_A:0.2642560000	(2uw2_A:0.0000020000	1w68_A:0.0466140000):0.1361320000):1.1934700000):0.5817460000	3ee4_A:1.1064670000):0.7521490000	((((2inc_B:1.6864030000	2inp_C:0.8888560000):0.9825880000	1mty_B:1.4988760000):0.8655320000	(1mty_D:1.3258380000	3dhg_A:1.0160120000):0.5079280000):0.7241890000	(((2uw1_A:0.0000010000	2uw1_B:0.0000010000):0.0366331000	1afr_A:0.1245580000):1.5981900000	1za0_A:1.5901500000):0.4968480000):0.4259700000):0.5114380000):0.8922330000):0.3772530000	((1lko_A:0.6036790000	1yuz_A:0.9541270000):0.4563240000	3qhb_A:1.3015020000):0.4497730000):0.3838290000	((((1lb3_A:0.0450680000	2za7_A:0.0853380000):0.3340260000	(1bg7_A:0.0950670000	1r03_A:0.2292210000):0.0175320000):0.1016290000	(1z6o_A:1.2001590000	1z6o_M:0.9018300000):0.2510310000):0.2947920000	(((1eum_A:0.4190940000	1krq_A:0.2823070000):0.2864430000	(2jd7_A:0.2805600000	1vlg_A:0.2707440000):0.1770870000):0.0580320000	3e6s_A:0.7914690000):0.2322400000):0.6243290000):0.2245010000	((((1bcf_A:0.0000010000	3e1q_A:0.0000010000):0.2887950000	2fkz_A:0.1007450000):0.1629930000	1jgc_A:0.4266260000):0.7559420000	1nfv_A:0.7544020000):0.3234830000):0.6253980000	2vzb_A:0.9425650000):0.6309290000):0.2450610000):0.1219860000):0.0587322000	(1n1q_A:0.2399490000	2chp_A:0.4690410000):0.0838461000);
(1ji5_A:0.2266550000	1jig_A:0.2149080000	(1n1q_A:0.3164530000	(2chp_A:0.4670390000	((1qgh_A:0.3868780000	2ux1_A:0.5312540000):0.2573940000	((1ji4_A:0.5437390000	2fjc_A:0.6023860000):0.1819560000	(((((1dps_A:0.0000010000	1jts_A:0.0000010000):0.4304060000	1o9r_A:0.2424320000):0.4106660000	1uvh_A:0.7365360000):0.4870690000	(1tjo_A:0.0000010000	1tk6_A:0.0000010000):0.5996520000):0.3265580000	((((2fzf_A:1.7023310000	((1lko_A:0.5084720000	1yuz_A:1.2470010000):0.4278510000	3qhb_A:1.3215480000):0.4133630000):0.5471310000	((((((1lb3_A:0.0723920000	2za7_A:0.1190440000):0.2567320000	1bg7_A:0.0754460000):0.0982611000	1r03_A:0.0814490000):0.3154220000	(1z6o_A:1.0732440000	1z6o_M:0.7577980000):0.2900570000):0.2432540000	(((1eum_A:0.4345270000	1krq_A:0.1882300000):0.2793110000	(2jd7_A:0.1969900000	1vlg_A:0.3039250000):0.0867929000):0.0967449000	3e6s_A:0.9274600000):0.2569810000):0.6220770000	(1otk_A:1.7249310000	(((((((1oqu_A:0.1221880000	1r2f_A:0.1929780000):0.0650394000	1uzr_A:0.0000020000):0.8576190000	1mxr_A:0.8885300000):0.4459700000	(1jk0_A:0.0976670000	(2uw2_A:0.0140020000	1w68_A:0.0161070000):0.2106160000):1.0393700000):0.6153050000	3ee4_A:1.0281730000):0.9636350000	(((2uw1_A:0.0000010000	2uw1_B:0.0000010000):0.0763407000	1afr_A:0.1395870000):1.2992000000	1za0_A:1.6909650000):0.7468170000):0.2489520000	(((2inc_B:1.8046000000	2inp_C:1.3069290000):0.5022570000	1mty_B:1.6105490000):0.6325270000	(1mty_D:1.3550110000	3dhg_A:1.1743700000):0.3290070000):0.7078440000):1.0351500000):1.4966100000):0.1495870000):0.4578770000	((((1bcf_A:0.0000010000	3e1q_A:0.0000010000):0.2275500000	2fkz_A:0.1094480000):0.2147850000	1jgc_A:0.1879630000):0.5807270000	1nfv_A:0.6081930000):0.3186520000):0.3009400000	2vzb_A:0.8500130000):0.3631040000):0.2948960000):0.0614022000):0.1312320000):0.1184870000):0.0712071000);
(1ji5_A:0.2652360000	((1jig_A:0.1047200000	((1qgh_A:0.2772380000	2ux1_A:0.3958370000):0.3536150000	(1ji4_A:0.5871710000	2fjc_A:0.5599490000):0.1359730000):0.1715410000):0.0949130000	(((((1dps_A:0.0000010000	1jts_A:0.0000010000):0.3690770000	1o9r_A:0.2710390000):0.2782510000	1uvh_A:1.0613910000):0.2045090000	(1tjo_A:0.0000010000	1tk6_A:0.0000010000):0.8869690000):0.3734140000	(((((2fzf_A:1.5295010000	((1lko_A:0.8799470000	3qhb_A:0.8017150000):0.1623010000	1yuz_A:1.0943500000):0.5958430000):0.3578050000	(1otk_A:2.5892550000	((((((1oqu_A:0.1426370000	1r2f_A:0.2512010000):0.0683229000	1uzr_A:0.0000030000):0.3735080000	1mxr_A:1.1028470000):0.4882090000	(1jk0_A:0.1889570000	(2uw2_A:0.0248220000	1w68_A:0.0221840000):0.1299040000):1.2297100000):0.6423670000	3ee4_A:0.7576620000):0.8581600000	((((2inc_B:1.4194670000	(2inp_C:1.1525450000	1mty_B:1.3902010000):0.8598310000):0.9016080000	1mty_D:1.2695670000):0.1836350000	3dhg_A:0.8459650000):1.0543900000	(((2uw1_A:0.0000010000	2uw1_B:0.0000010000):0.1224690000	1afr_A:0.1101130000):0.9841080000	1za0_A:1.4166870000):0.5875780000):0.5467630000):0.8789160000):0.7958790000):0.5054340000	(((((1lb3_A:0.1377500000	2za7_A:0.0801610000):0.2906400000	1bg7_A:0.0770750000):0.0632984000	1r03_A:0.1880780000):0.2792140000	(1z6o_A:1.1216970000	1z6o_M:0.8184430000):0.2533880000):0.2934300000	(((1eum_A:0.2533010000	1krq_A:0.3861840000):0.2368790000	(2jd7_A:0.1866130000	1vlg_A:0.4659550000):0.2092160000):0.2358350000	3e6s_A:0.5385120000):0.2998400000):0.6814520000):0.1693210000	((((1bcf_A:0.0000010000	3e1q_A:0.0000010000):0.2317420000	2fkz_A:0.1391490000):0.1911690000	1jgc_A:0.3147310000):0.4787160000	1nfv_A:0.6679240000):0.2525020000):0.4768300000	2vzb_A:0.9688750000):0.4264490000):0.1824350000):0.0728603000	(1n1q_A:0.2290800000	2chp_A:0.4140720000):0.0864368000);
(1ji5_A:0.2450460000	(1jig_A:0.1091570000	((2chp_A:0.5055900000	(1ji4_A:0.5557080000	2fjc_A:0.6321080000):0.2174460000):0.0385482000	(((((1dps_A:0.0000010000	1jts_A:0.0000010000):0.4168010000	1o9r_A:0.2423390000):0.3028700000	1uvh_A:0.7637830000):0.2975300000	(1tjo_A:0.0000010000	1tk6_A:0.0000010000):0.8283940000):0.2898980000	((((((2fzf_A:1.9714360000	(1lko_A:0.7236840000	1yuz_A:0.7958620000):0.3562660000):0.2196360000	3qhb_A:0.9879170000):0.6573590000	((((((1lb3_A:0.0647490000	2za7_A:0.1024240000):0.2932200000	1bg7_A:0.0979290000):0.0937602000	1r03_A:0.1155680000):0.1281820000	(1z6o_A:1.1636790000	1z6o_M:0.8303440000):0.2565680000):0.2750490000	(((1eum_A:0.4500540000	1krq_A:0.2361740000):0.2302990000	3e6s_A:0.9268930000):0.1295820000	(2jd7_A:0.1977280000	1vlg_A:0.2628620000):0.0871389000):0.2683840000):0.4512520000	(1otk_A:1.9826790000	(((((((1oqu_A:0.1322620000	1uzr_A:0.1119310000):0.1025850000	1r2f_A:0.0877900000):0.7515670000	1mxr_A:1.1103020000):0.4516440000	(1jk0_A:0.1215850000	(2uw2_A:0.0158730000	1w68_A:0.0297260000):0.2124830000):0.8542890000):0.4512250000	3ee4_A:1.5178090000):0.6371820000	(((2uw1_A:0.0000010000	2uw1_B:0.0000010000):0.0523368000	1afr_A:0.1142290000):1.6014800000	1za0_A:1.2679470000):0.9452300000):0.3898290000	(((2inc_B:1.7248910000	2inp_C:0.9225240000):0.6059300000	1mty_B:1.5837640000):0.5971800000	(1mty_D:1.1494760000	3dhg_A:1.4184610000):0.3962160000):1.0118300000):0.8659190000):1.8435900000):0.2052080000):0.4549250000	(((1bcf_A:0.0000010000	3e1q_A:0.0000010000):0.2362550000	2fkz_A:0.1086400000):0.2152600000	1jgc_A:0.3291290000):0.4620910000):0.1745180000	1nfv_A:0.8888330000):0.2874680000	2vzb_A:1.0945060000):0.6364380000):0.1844690000):0.1935630000):0.0615741000	(1n1q_A:0.2307750000	(1qgh_A:0.3935540000	2ux1_A:0.4697780000):0.4140950000):0.1217510000);
(1ji5_A:0.3507210000	(1jig_A:0.2427620000	(2chp_A:0.3770030000	(((1qgh_A:0.3722440000	2ux1_A:0.5526550000):0.2325690000	(1ji4_A:0.5925950000	2fjc_A:0.3787660000):0.2820540000):0.1653360000	(((((1dps_A:0.0000020000	1jts_A:0.0000020000):0.4002510000	1o9r_A:0.2095410000):0.2287470000	1uvh_A:0.8261500000):0.5392770000	(1tjo_A:0.0000020000	1tk6_A:0.0000020000):0.6523260000):0.3576380000	(((((2fzf_A:2.1247810000	(1lko_A:0.5228310000	1yuz_A:0.9508080000):0.3179260000):0.4798380000	3qhb_A:1.5756110000):0.2429390000	((((((1lb3_A:0.0452440000	2za7_A:0.0971520000):0.2798490000	1bg7_A:0.1089500000):0.0416643000	(1z6o_A:1.1564140000	1z6o_M:0.8076810000):0.4509780000):0.1272570000	1r03_A:0.1672560000):0.5487830000	(((1eum_A:0.3574730000	1krq_A:0.2981790000):0.1594630000	(2jd7_A:0.2190920000	1vlg_A:0.2077630000):0.1858740000):0.1784030000	3e6s_A:0.8724110000):0.1592650000):0.6875810000	(1otk_A:2.6508890000	(((((((1oqu_A:0.1198840000	1uzr_A:0.0302080000):0.0769109000	1r2f_A:0.0861250000):0.8861680000	1mxr_A:0.9330290000):0.3894420000	(1jk0_A:0.2335040000	(2uw2_A:0.0281830000	1w68_A:0.0190350000):0.1677070000):0.7210290000):0.5144310000	3ee4_A:1.3598790000):0.9133910000	(((2uw1_A:0.0000020000	2uw1_B:0.0000020000):0.0900192000	1afr_A:0.0876550000):1.1212500000	1za0_A:1.5675000000):1.0670900000):0.2695830000	((2inc_B:1.4939800000	2inp_C:1.1996270000):0.5039030000	(1mty_B:1.9307480000	(1mty_D:1.3875680000	3dhg_A:1.1070520000):0.4912690000):0.4392730000):1.1196100000):1.0530200000):1.3136000000):0.1278810000):0.4620380000	((((1bcf_A:0.0000020000	3e1q_A:0.0000020000):0.2028980000	2fkz_A:0.0967990000):0.2238330000	1jgc_A:0.0944410000):0.4940830000	1nfv_A:0.4845960000):0.1847740000):0.6004690000	2vzb_A:0.8578050000):0.4729980000):0.1303210000):0.0671923000):0.1237470000):0.0350636000	1n1q_A:0.3369260000);
(1ji5_A:0.2434180000	(1jig_A:0.1393290000	(((1qgh_A:0.3510110000	2ux1_A:0.4951200000):0.3371920000	(((((1dps_A:0.0000010000	1jts_A:0.0000010000):0.3123920000	1o9r_A:0.2768570000):0.2866060000	1uvh_A:0.6775300000):0.4989320000	(1tjo_A:0.0000010000	1tk6_A:0.0000010000):0.8138090000):0.3050770000	(((((2fzf_A:1.5621870000	((1lko_A:0.5276210000	1yuz_A:0.8015900000):0.4730070000	3qhb_A:1.3581780000):0.6798800000):0.3779280000	(1otk_A:2.6316110000	((((((1oqu_A:0.1575670000	1r2f_A:0.2260550000):0.0767481000	1uzr_A:0.0000020000):1.2807500000	1mxr_A:0.9803050000):0.2973880000	(3ee4_A:1.6647670000	(1jk0_A:0.1818700000	(2uw2_A:0.0054420000	1w68_A:0.0472110000):0.2099880000):0.8632820000):0.3194220000):1.0158000000	(((2uw1_A:0.0000010000	2uw1_B:0.0000010000):0.0000021624	1afr_A:0.2057700000):1.0579100000	1za0_A:1.8264100000):1.0838300000):0.2040190000	((2inc_B:1.1933930000	(2inp_C:1.2831800000	1mty_B:2.0119820000):0.4912410000):0.9066340000	(1mty_D:1.3367940000	3dhg_A:1.1776270000):0.4539490000):1.0716500000):0.7244610000):1.3471100000):0.3397250000	(((((1lb3_A:0.0652590000	2za7_A:0.0952490000):0.2361860000	(1bg7_A:0.0558380000	1r03_A:0.2517980000):0.0929168000):0.1721790000	(1z6o_A:1.0685300000	1z6o_M:0.9133370000):0.3257380000):0.4824390000	3e6s_A:0.9538130000):0.0349292000	((1eum_A:0.3771110000	1krq_A:0.3146170000):0.2812340000	(2jd7_A:0.2299730000	1vlg_A:0.3252130000):0.2602300000):0.1583880000):0.6873940000):0.4308020000	((((1bcf_A:0.0000010000	3e1q_A:0.0000010000):0.1761100000	2fkz_A:0.2163360000):0.1443680000	1jgc_A:0.2358540000):0.6118260000	1nfv_A:0.7434190000):0.2684690000):0.7356140000	2vzb_A:0.8962420000):0.3447610000):0.3497950000):0.0681167000	(1ji4_A:0.6538410000	2fjc_A:0.7242750000):0.2682270000):0.2047160000):0.0539465000	(1n1q_A:0.3182600000	2chp_A:0.4854140000):0.1170300000);
(1ji5_A:0.1881400000	1jig_A:0.1598190000	(1n1q_A:0.3423920000	(((2chp_A:0.3030470000	((((1dps_A:0.0000010000	1jts_A:0.0000010000):0.2727990000	1o9r_A:0.2183860000):0.4275280000	1uvh_A:0.4943540000):0.3704110000	(1tjo_A:0.0000010000	1tk6_A:0.0000010000):0.7192810000):0.6650200000):0.1074540000	(1ji4_A:0.5712680000	2fjc_A:0.5607190000):0.4133890000):0.0781972000	((1qgh_A:0.3281900000	2ux1_A:0.6391870000):0.4224530000	(((((2fzf_A:1.4986480000	((1lko_A:0.5469560000	3qhb_A:1.7313840000):0.1132920000	1yuz_A:0.6881060000):0.8124470000):0.7385690000	(1otk_A:2.8635380000	(((((((1oqu_A:0.1570660000	1r2f_A:0.1708420000):0.0408750000	1uzr_A:0.0223670000):0.9398030000	1mxr_A:0.7707910000):0.4205050000	(1jk0_A:0.1708410000	(2uw2_A:0.0000020000	1w68_A:0.0471210000):0.1098400000):0.8468900000):0.6142450000	3ee4_A:1.5373850000):1.2525800000	((((2inc_B:1.3204220000	(2inp_C:1.3125260000	1mty_B:1.2093630000):0.5521610000):0.7097760000	3dhg_A:0.9705490000):0.1557740000	1mty_D:1.2013290000):1.2709100000	1za0_A:1.7992900000):0.5451850000):0.0000027710	((2uw1_A:0.0000010000	2uw1_B:0.0000010000):0.1495230000	1afr_A:0.0496010000):1.0390800000):1.3331000000):1.0760200000):0.2819830000	(((((1lb3_A:0.1053770000	2za7_A:0.0654710000):0.2742230000	1bg7_A:0.1208740000):0.0646930000	(1z6o_A:1.1351500000	1z6o_M:0.9024060000):0.3288520000):0.1161530000	1r03_A:0.1413680000):0.3428280000	(((1eum_A:0.4711360000	1krq_A:0.2973300000):0.1799370000	3e6s_A:0.8016550000):0.1977680000	(2jd7_A:0.2691800000	1vlg_A:0.2237850000):0.0985600000):0.1489430000):0.8335180000):0.5792960000	((((1bcf_A:0.0000010000	3e1q_A:0.0000010000):0.1994910000	2fkz_A:0.1291160000):0.2009690000	1jgc_A:0.4125160000):0.5652930000	1nfv_A:0.7435060000):0.2434970000):0.2448000000	2vzb_A:1.0642320000):0.7384370000):0.0189448000):0.0702994000):0.0172084000);
(1ji5_A:0.2612260000	(1jig_A:0.1875130000	(2chp_A:0.4537780000	(((1qgh_A:0.3035780000	2ux1_A:0.5777990000):0.2983250000	(1ji4_A:0.5656380000	2fjc_A:0.5631160000):0.3876700000):0.0619809000	(((((1dps_A:0.0000010000	1jts_A:0.0000010000):0.4458620000	1o9r_A:0.2988520000):0.4476130000	1uvh_A:0.8594310000):0.4056600000	(1tjo_A:0.0000010000	1tk6_A:0.0000010000):0.8365450000):0.4122510000	(((((2fzf_A:1.2447390000	((1lko_A:0.6781990000	1yuz_A:0.9475080000):0.4365400000	3qhb_A:1.1823850000):0.3092390000):0.7597170000	((((((1lb3_A:0.0527560000	2za7_A:0.0716200000):0.2600070000	1bg7_A:0.0714520000):0.1088400000	1r03_A:0.1642520000):0.1384020000	1z6o_A:1.3726890000):0.2535780000	1z6o_M:1.1382650000):0.2663890000	(((1eum_A:0.3847320000	1krq_A:0.2134370000):0.2230840000	3e6s_A:0.8068760000):0.0550619000	(2jd7_A:0.1990040000	1vlg_A:0.3813460000):0.1841910000):0.2750490000):0.6196120000):0.1981220000	(((1bcf_A:0.0000010000	3e1q_A:0.0000010000):0.3077580000	2fkz_A:0.1568100000):0.1735480000	1jgc_A:0.2157260000):0.6311330000):0.2460570000	(1nfv_A:0.6313600000	((1otk_A:2.8922190000	(((2inc_B:1.7326300000	2inp_C:1.0593030000):0.4908220000	1mty_B:1.5121120000):0.7581300000	(1mty_D:1.2248710000	3dhg_A:1.4523910000):0.2909780000):0.9266040000):0.1192140000	((((((1oqu_A:0.1549520000	1r2f_A:0.2115200000):0.0579226000	1uzr_A:0.0135350000):0.7919870000	1mxr_A:0.9985990000):0.6889060000	3ee4_A:1.5219290000):0.2496240000	(1jk0_A:0.2112470000	(2uw2_A:0.0152790000	1w68_A:0.0430260000):0.1902730000):0.7947040000):1.4576600000	(((2uw1_A:0.0000010000	2uw1_B:0.0000010000):0.0788436000	1afr_A:0.1150100000):1.0719800000	1za0_A:1.7191920000):0.9470020000):0.3340660000):1.7270900000):0.1784240000):0.2512680000	2vzb_A:1.0786860000):0.5070660000):0.1333420000):0.1015610000):0.1631290000):0.0358065000	1n1q_A:0.3547940000);
(1ji5_A:0.2168300000	(1jig_A:0.1655620000	(((2chp_A:0.4599850000	(((((1dps_A:0.0000020000	1jts_A:0.0000020000):0.2394550000	1o9r_A:0.3897300000):0.2983380000	1uvh_A:0.5732870000):0.3760520000	(1tjo_A:0.0000020000	1tk6_A:0.0000020000):0.7752880000):0.4456070000	((((((2fzf_A:2.1133480000	1yuz_A:0.8400850000):0.3389020000	1lko_A:0.8038310000):0.3382750000	3qhb_A:1.8015830000):0.6625570000	(((((((1lb3_A:0.1145280000	2za7_A:0.1287910000):0.2406090000	1bg7_A:0.1694170000):0.0673086000	1r03_A:0.2032470000):0.0000020499	1z6o_A:1.5711250000):0.3846910000	1z6o_M:1.1271260000):0.2326700000	(((1eum_A:0.2695180000	1krq_A:0.2192660000):0.2666310000	(2jd7_A:0.1549110000	1vlg_A:0.4246230000):0.2198930000):0.1437730000	3e6s_A:0.7379230000):0.1652870000):0.4661410000	(1otk_A:2.8277650000	(((((((1oqu_A:0.1298330000	1r2f_A:0.1810670000):0.0475837000	1uzr_A:0.0286140000):1.0446700000	1mxr_A:0.9323710000):0.4720510000	(1jk0_A:0.3252330000	(2uw2_A:0.0134280000	1w68_A:0.0123870000):0.1225160000):1.0209600000):0.6135540000	3ee4_A:1.1073640000):1.2734300000	(((2uw1_A:0.0000020000	2uw1_B:0.0000020000):0.1989120000	1afr_A:0.0000020000):1.3527500000	1za0_A:1.5596090000):0.6289380000):0.1271440000	(((2inc_B:0.8309630000	2inp_C:1.6833010000):0.8442440000	(1mty_B:1.5922320000	1mty_D:1.7668420000):0.3437720000):0.2039200000	3dhg_A:1.2785750000):1.3361400000):1.1346700000):1.2500600000):0.0938449000):0.7175280000	((((1bcf_A:0.0000020000	3e1q_A:0.0000020000):0.2589560000	2fkz_A:0.2210830000):0.2298090000	1jgc_A:0.3934830000):0.4664130000	1nfv_A:0.8802700000):0.3733850000):0.3023390000	2vzb_A:1.0925350000):0.3114050000):0.1359280000):0.0649650000	(1ji4_A:0.6129100000	2fjc_A:0.5173780000):0.3608450000):0.0888534000	(1qgh_A:0.3616830000	2ux1_A:0.4636160000):0.4296480000):0.0741345000):0.0254259000	1n1q_A:0.3945870000);
(1ji5_A:0.1993330000	1jig_A:0.2580360000	(1n1q_A:0.3503200000	((2chp_A:0.4089710000	(((((1dps_A:0.0000010000	1jts_A:0.0000010000):0.3951680000	1o9r_A:0.2982950000):0.5258960000	1uvh_A:0.7247580000):0.2271980000	(1tjo_A:0.0000010000	1tk6_A:0.0000010000):0.8991250000):0.2960520000	(((((2fzf_A:1.7538220000	(1otk_A:2.3071340000	(((((((1oqu_A:0.1366180000	1r2f_A:0.2048630000):0.0602858000	1uzr_A:0.0139040000):1.0335000000	1mxr_A:0.9628510000):0.3494600000	(1jk0_A:0.1624910000	(2uw2_A:0.0296130000	1w68_A:0.0343150000):0.2175850000):1.1175500000):0.4247590000	3ee4_A:1.2202530000):1.0147000000	(((2uw1_A:0.0000010000	2uw1_B:0.0000010000):0.0722947000	1afr_A:0.1393290000):1.4247100000	1za0_A:1.6658670000):0.7712370000):0.2811130000	(((2inc_B:1.7336620000	2inp_C:1.2623520000):0.5409060000	1mty_B:1.5682750000):0.6859550000	(1mty_D:1.1279210000	3dhg_A:1.0504070000):0.1945030000):1.0143800000):0.2448280000):1.8871000000):0.2355830000	((1lko_A:0.5389130000	1yuz_A:1.3455990000):0.5290770000	3qhb_A:0.6233250000):0.5515150000):0.2395980000	((((1lb3_A:0.0362250000	2za7_A:0.1051830000):0.2101640000	(1bg7_A:0.1122260000	1r03_A:0.1768410000):0.0647698000):0.1173970000	(1z6o_A:1.3021330000	1z6o_M:1.0082490000):0.2494730000):0.2806890000	(((1eum_A:0.4855910000	1krq_A:0.3636210000):0.2909400000	(2jd7_A:0.2401390000	1vlg_A:0.3698480000):0.0700639000):0.2009840000	3e6s_A:1.0324200000):0.3637420000):0.7896270000):0.4864070000	((((1bcf_A:0.0000010000	3e1q_A:0.0000010000):0.2475320000	2fkz_A:0.1517670000):0.3207760000	1jgc_A:0.1922910000):0.4983090000	1nfv_A:0.7667650000):0.5097750000):0.1524760000	2vzb_A:0.9472450000):0.8027290000):0.2457310000):0.1517690000	((1qgh_A:0.4186390000	2ux1_A:0.4613840000):0.3100770000	(1ji4_A:0.5730750000	2fjc_A:0.6478460000):0.2218110000):0.1218150000):0.1939690000):0.0393657000);
(1ji5_A:0.2718120000	(1jig_A:0.1324910000	(((1qgh_A:0.3439010000	2ux1_A:0.5085660000):0.5105010000	(1ji4_A:0.6515200000	2fjc_A:0.5661110000):0.1988380000):0.1065900000	(((((1dps_A:0.0000010000	1jts_A:0.0000010000):0.4666960000	1o9r_A:0.3061250000):0.5120170000	1uvh_A:0.6628420000):0.5189200000	(1tjo_A:0.0000010000	1tk6_A:0.0000010000):0.5216150000):0.6664280000	(((((((2fzf_A:1.5607610000	3qhb_A:1.1875090000):0.4023620000	(1lko_A:0.8362910000	1yuz_A:1.0249960000):0.4825230000):0.2650220000	(1otk_A:3.7626950000	((((((1oqu_A:0.1424970000	1r2f_A:0.1340620000):0.0662985000	1uzr_A:0.0176650000):0.8377710000	1mxr_A:0.8254790000):0.5979590000	(1jk0_A:0.2407580000	(2uw2_A:0.0096780000	1w68_A:0.0265570000):0.2515940000):0.7420080000):0.2843510000	(((2inc_B:1.1114350000	(2inp_C:1.3413030000	1mty_B:1.5507000000):0.4690010000):0.5851170000	(1mty_D:1.6078990000	3dhg_A:1.1132320000):0.2613230000):1.3825700000	(((2uw1_A:0.0000010000	2uw1_B:0.0000010000):0.0026200300	1afr_A:0.1575570000):1.8127200000	1za0_A:1.3832920000):0.4883950000):0.8217520000):0.3567560000	3ee4_A:0.5469850000):1.1465100000):0.8373370000):0.5184500000	((((((1lb3_A:0.0480920000	2za7_A:0.0887040000):0.2493420000	(1z6o_A:1.2164290000	1z6o_M:0.7119740000):0.3840720000):0.0751937000	1bg7_A:0.0896040000):0.1520660000	1r03_A:0.0180480000):0.6589630000	3e6s_A:0.6613240000):0.1278090000	((1eum_A:0.2892950000	1krq_A:0.2157280000):0.1800120000	(2jd7_A:0.2281350000	1vlg_A:0.1866400000):0.2821330000):0.1110280000):0.7740620000):0.2926660000	(((1bcf_A:0.0000010000	3e1q_A:0.0000010000):0.1924530000	2fkz_A:0.1063820000):0.1957810000	1jgc_A:0.2919910000):0.4992990000):0.1332250000	1nfv_A:0.9154670000):0.5104550000	2vzb_A:0.9241490000):0.4257380000):0.4127050000):0.1182030000):0.0951923000	(1n1q_A:0.3356880000	2chp_A:0.5194530000):0.0814755000);
(1ji5_A:0.3097630000	(1jig_A:0.1404210000	(((1qgh_A:0.3129900000	2ux1_A:0.4451900000):0.4480400000	(1ji4_A:0.6616740000	2fjc_A:0.4525010000):0.2794680000):0.0954526000	(((((1dps_A:0.0000010000	1jts_A:0.0000010000):0.3841970000	1o9r_A:0.3148040000):0.4489680000	1uvh_A:0.6767240000):0.2650100000	(1tjo_A:0.0000010000	1tk6_A:0.0000010000):0.8623390000):0.3957000000	((((2fzf_A:1.0150050000	((1lko_A:0.5517250000	1yuz_A:0.8661450000):0.3024150000	3qhb_A:0.9843920000):0.2090250000):0.7868750000	((((((1lb3_A:0.0770120000	2za7_A:0.0819680000):0.3198240000	1bg7_A:0.0405290000):0.1017930000	1r03_A:0.1042710000):0.2666230000	(1z6o_A:1.0885430000	1z6o_M:0.6141930000):0.1979540000):0.2089260000	(((1eum_A:0.2972940000	1krq_A:0.2770950000):0.2135710000	(2jd7_A:0.2626550000	1vlg_A:0.2653480000):0.2196920000):0.1522410000	3e6s_A:0.5675390000):0.2547130000):0.8199530000	(1otk_A:2.6238310000	((((((1oqu_A:0.1098580000	1r2f_A:0.1634380000):0.0758546000	1uzr_A:0.0000020000):0.9214620000	1mxr_A:0.8598120000):0.3804960000	(3ee4_A:1.0488850000	(1jk0_A:0.2241350000	(2uw2_A:0.0000020000	1w68_A:0.0452840000):0.2056660000):1.1144300000):0.3718160000):1.0515300000	(((2uw1_A:0.0000010000	2uw1_B:0.0000010000):0.1349090000	1afr_A:0.1300360000):1.3213900000	1za0_A:1.4140160000):0.5692860000):0.2152950000	((((2inc_B:1.2793170000	2inp_C:0.9919740000):0.7034490000	1mty_B:1.5141280000):1.1468700000	3dhg_A:1.2002990000):0.2636590000	1mty_D:0.8544990000):1.0334500000):0.6936040000):1.1192800000):0.1360960000):0.2039960000	((((1bcf_A:0.0000010000	3e1q_A:0.0000010000):0.1633560000	2fkz_A:0.2471180000):0.1497890000	1jgc_A:0.3133960000):0.4337470000	1nfv_A:0.7260890000):0.3989390000):0.2418700000	2vzb_A:0.9615560000):0.8183760000):0.1927470000):0.2090110000):0.1161990000	(1n1q_A:0.2388750000	2chp_A:0.4485890000):0.1536630000);
(1ji5_A:0.1943760000	1jig_A:0.2460430000	((1n1q_A:0.2129620000	2chp_A:0.3310330000):0.1179440000	(((1qgh_A:0.4201820000	2ux1_A:0.3904630000):0.2063470000	(1ji4_A:0.4613260000	2fjc_A:0.4457030000):0.2884370000):0.0456953000	(((((1dps_A:0.0000010000	1jts_A:0.0000010000):0.4085090000	1o9r_A:0.2586950000):0.3652910000	1uvh_A:0.5649580000):0.2628870000	(1tjo_A:0.0000010000	1tk6_A:0.0000010000):0.8018060000):0.4687510000	((((((((2fzf_A:2.4140010000	1yuz_A:1.0143460000):0.3730450000	1lko_A:0.5865610000):0.5367340000	3qhb_A:1.2549130000):0.8855500000	(1otk_A:2.3031930000	(((((((1oqu_A:0.1477790000	1r2f_A:0.1328180000):0.0663736000	1uzr_A:0.0047700000):1.1240400000	1mxr_A:1.2728580000):0.2654350000	(1jk0_A:0.1976550000	(2uw2_A:0.0099050000	1w68_A:0.0301180000):0.1734520000):1.1499800000):0.6357410000	3ee4_A:0.9745060000):1.2806600000	(((2uw1_A:0.0000010000	2uw1_B:0.0000010000):0.1479940000	1afr_A:0.0641020000):1.1553400000	1za0_A:2.1183630000):0.9892430000):0.0676928000	((2inc_B:1.3438270000	(2inp_C:1.4078670000	1mty_B:1.9229800000):0.5035140000):0.6235920000	(1mty_D:1.2678600000	3dhg_A:1.1930730000):0.3071830000):0.8516010000):0.3616920000):1.6698200000):0.1458820000	(((((1lb3_A:0.0806110000	2za7_A:0.0954920000):0.2447390000	1bg7_A:0.0647260000):0.0374979000	1r03_A:0.2133770000):0.2141860000	(1z6o_A:0.9169830000	1z6o_M:0.7752060000):0.2490670000):0.5367290000	(((1eum_A:0.3188180000	1krq_A:0.3145590000):0.2222530000	3e6s_A:0.8594220000):0.1494130000	(2jd7_A:0.3449840000	1vlg_A:0.2402270000):0.1375050000):0.1097080000):0.7470700000):0.1930760000	(((1bcf_A:0.0000010000	3e1q_A:0.0000010000):0.1389420000	2fkz_A:0.1909710000):0.0779262000	1jgc_A:0.3375190000):0.5467870000):0.1590620000	1nfv_A:0.7849860000):0.3967960000	2vzb_A:1.3976790000):0.3728890000):0.0954698000):0.0725220000):0.0630715000);
(1ji5_A:0.1598140000	(1jig_A:0.1197830000	((1qgh_A:0.2788500000	2ux1_A:0.5649260000):0.3970440000	(1ji4_A:0.6701340000	2fjc_A:0.5578530000):0.2728030000):0.1463880000):0.1047140000	(1n1q_A:0.2602400000	(2chp_A:0.2638550000	(((((1dps_A:0.0000010000	1jts_A:0.0000010000):0.3583130000	1o9r_A:0.2514140000):0.3424350000	1uvh_A:0.8849270000):0.4618650000	(1tjo_A:0.0000010000	1tk6_A:0.0000010000):0.6402240000):0.4182350000	(((((2fzf_A:1.6465450000	(1lko_A:0.8014910000	1yuz_A:0.7437500000):0.4439790000):0.3374830000	3qhb_A:0.9850880000):0.9077820000	((((((1lb3_A:0.0666860000	2za7_A:0.0430090000):0.2374270000	1bg7_A:0.0833530000):0.0713701000	1r03_A:0.1022890000):0.1281060000	(1z6o_A:1.1093120000	1z6o_M:0.9182680000):0.1896590000):0.5566500000	(((1eum_A:0.3607550000	1krq_A:0.1955890000):0.3156010000	3e6s_A:0.6791600000):0.1181540000	(2jd7_A:0.2069690000	1vlg_A:0.1461580000):0.1784120000):0.1146100000):0.5173540000	(1otk_A:2.3262120000	(((((((1oqu_A:0.1358890000	1r2f_A:0.1849520000):0.0542758000	1uzr_A:0.0000020000):0.7922840000	1mxr_A:0.8583100000):0.3175530000	(1jk0_A:0.1627090000	(2uw2_A:0.0034680000	1w68_A:0.0410360000):0.1053510000):0.9784180000):0.2658770000	3ee4_A:1.3863720000):1.0874700000	(((2uw1_A:0.0000010000	2uw1_B:0.0000010000):0.0444388000	1afr_A:0.1781890000):1.5905900000	1za0_A:1.7582440000):0.8723670000):0.1744840000	(((2inc_B:1.2377180000	2inp_C:1.1550680000):0.6588110000	1mty_B:1.5483140000):0.3753830000	(1mty_D:1.2552360000	3dhg_A:1.1619340000):0.4532910000):1.4512000000):0.7526380000):1.8098900000):0.1347500000):0.3577410000	((((1bcf_A:0.0000010000	3e1q_A:0.0000010000):0.1981390000	2fkz_A:0.1076850000):0.1479220000	1jgc_A:0.2688490000):0.6594990000	1nfv_A:0.7990860000):0.3429980000):0.4693450000	2vzb_A:0.9263480000):0.3800840000):0.2410880000):0.1168840000):0.1224080000);
(1ji5_A:0.2608240000	(1jig_A:0.1070670000	(((1qgh_A:0.3701770000	2ux1_A:0.4927930000):0.3684610000	(1ji4_A:0.5471010000	2fjc_A:0.4785000000):0.1419220000):0.0847894000	(((((1dps_A:0.0000010000	1jts_A:0.0000010000):0.3143180000	1o9r_A:0.3464710000):0.3392940000	1uvh_A:0.7655040000):0.3911470000	(1tjo_A:0.0000010000	1tk6_A:0.0000010000):0.6833250000):0.3322240000	(((((2fzf_A:1.5816880000	(1lko_A:0.6488600000	1yuz_A:0.8261900000):0.3324370000):0.4624900000	3qhb_A:1.6051070000):0.2725700000	((((((((1lb3_A:0.0675470000	2za7_A:0.0870040000):0.3300120000	1bg7_A:0.1097150000):0.1132090000	1r03_A:0.1178410000):0.2745180000	(1z6o_A:1.0389830000	1z6o_M:0.6509590000):0.3379060000):0.3269310000	3e6s_A:0.8523030000):0.1413230000	(2jd7_A:0.2950830000	1vlg_A:0.2639260000):0.1084470000):0.2248780000	(1eum_A:0.3576330000	1krq_A:0.2816320000):0.1325720000):0.6218620000	(1otk_A:1.8871000000	(((((((1oqu_A:0.1771520000	1r2f_A:0.1350140000):0.0302691000	1uzr_A:0.0198060000):0.5437800000	1mxr_A:1.2320680000):0.3460710000	(1jk0_A:0.0687320000	(2uw2_A:0.0063610000	1w68_A:0.0595320000):0.2386330000):1.0857000000):0.7899540000	3ee4_A:0.9576860000):0.8307270000	(((2uw1_A:0.0000010000	2uw1_B:0.0000010000):0.0000020760	1afr_A:0.2230280000):2.0404000000	1za0_A:1.1447990000):0.7179790000):0.2112510000	((2inc_B:1.5557820000	(2inp_C:1.0652600000	1mty_B:1.8233100000):0.5344370000):0.8330960000	(1mty_D:1.6684860000	3dhg_A:1.2833120000):0.2645310000):1.0575300000):1.1164100000):1.5614200000):0.0992755000):0.4368370000	((((1bcf_A:0.0000010000	3e1q_A:0.0000010000):0.1914460000	2fkz_A:0.1737510000):0.3053730000	1jgc_A:0.1504280000):0.5661590000	1nfv_A:0.6122110000):0.2550340000):0.3945920000	2vzb_A:0.9643610000):0.4840810000):0.3023050000):0.1817620000):0.0665522000	(1n1q_A:0.2984640000	2chp_A:0.5697530000):0.0953595000);
(1ji5_A:0.2320300000	1jig_A:0.2175980000	(1n1q_A:0.3578850000	((2chp_A:0.3302670000	(((((1dps_A:0.0000010000	1jts_A:0.0000010000):0.4185200000	1o9r_A:0.1970610000):0.4454480000	1uvh_A:0.8515340000):0.4440610000	(1tjo_A:0.0000010000	1tk6_A:0.0000010000):0.6995950000):0.3163260000	((((2fzf_A:2.0821930000	((1lko_A:0.4162830000	3qhb_A:1.6228380000):0.2183030000	1yuz_A:1.1891470000):0.6505480000):0.2856250000	(((((1lb3_A:0.1083010000	2za7_A:0.0703410000):0.1975490000	(1bg7_A:0.0966630000	1r03_A:0.1717010000):0.0396262000):0.1403580000	1z6o_A:1.1268120000):0.2015470000	(1z6o_M:0.8366310000	(((1eum_A:0.4457310000	1krq_A:0.1937540000):0.1760380000	3e6s_A:0.7389880000):0.0804954000	(2jd7_A:0.2317370000	1vlg_A:0.3029180000):0.0919144000):0.3886140000):0.0775741000):0.4312040000	(1otk_A:2.1561480000	(((((((1oqu_A:0.1428450000	1r2f_A:0.1868050000):0.0630420000	1uzr_A:0.0000020000):0.7805780000	1mxr_A:1.0415610000):0.5674160000	3ee4_A:1.1953610000):0.2671020000	(1jk0_A:0.2101970000	(2uw2_A:0.0111780000	1w68_A:0.0244410000):0.1185620000):0.8857000000):0.9610010000	(((2uw1_A:0.0000010000	2uw1_B:0.0000010000):0.0737149000	1afr_A:0.0907250000):1.3105200000	1za0_A:1.3756200000):0.5702860000):0.2559680000	((2inc_B:1.2136060000	(2inp_C:1.2284920000	1mty_B:1.4334060000):0.3668020000):0.4976990000	(1mty_D:1.1981530000	3dhg_A:1.1443500000):0.1663900000):1.1563100000):0.7081190000):1.4540300000):0.0826357000):0.4177010000	((((1bcf_A:0.0000010000	3e1q_A:0.0000010000):0.1528920000	2fkz_A:0.1282890000):0.1524380000	1jgc_A:0.2478550000):0.5757190000	1nfv_A:0.6148210000):0.3282950000):0.2992660000	2vzb_A:0.9941980000):0.3734130000):0.1731640000):0.1637600000	((1qgh_A:0.2833430000	2ux1_A:0.4907570000):0.3374400000	(1ji4_A:0.5199650000	2fjc_A:0.6293620000):0.1908260000):0.1512150000):0.1471320000):0.0142405000);
(1ji5_A:0.2505260000	1jig_A:0.1172330000	(1n1q_A:0.3368380000	((2chp_A:0.4936980000	(((((1dps_A:0.0000020000	1jts_A:0.0000020000):0.3757250000	1o9r_A:0.3432240000):0.4089560000	1uvh_A:0.8728470000):0.2841030000	(1tjo_A:0.0000020000	1tk6_A:0.0000020000):0.7965620000):0.5740250000	(((((2fzf_A:1.8307390000	((1lko_A:0.3308640000	(1yuz_A:1.1595900000	3qhb_A:1.2800990000):0.0995495000):0.5397680000	(1otk_A:1.8931300000	(((((((1oqu_A:0.1612920000	1r2f_A:0.1687050000):0.0507292000	1uzr_A:0.0000020000):0.6455780000	3ee4_A:1.5185190000):0.2706310000	1mxr_A:1.4567080000):0.2577810000	(1jk0_A:0.2121410000	(2uw2_A:0.0070390000	1w68_A:0.0352390000):0.2351440000):0.6597680000):0.8336450000	(((2uw1_A:0.0000020000	2uw1_B:0.0000020000):0.0728793000	1afr_A:0.0937620000):0.9497990000	1za0_A:1.1893080000):0.8902100000):0.2901890000	(((2inc_B:1.1712570000	2inp_C:1.1365300000):0.8249970000	1mty_B:1.5416700000):0.4728740000	(1mty_D:1.3853340000	3dhg_A:1.6269300000):0.0945334000):1.1579900000):0.6960550000):1.0325400000):0.1806720000):0.3790090000	(((((1lb3_A:0.0534970000	2za7_A:0.0934070000):0.2390050000	1bg7_A:0.1013860000):0.0783100000	1r03_A:0.1673710000):0.2452930000	(1z6o_A:1.0487750000	1z6o_M:0.6689100000):0.3256200000):0.3919420000	(((1eum_A:0.4282290000	1krq_A:0.2109690000):0.2312990000	3e6s_A:0.8649750000):0.1401280000	(2jd7_A:0.1778990000	1vlg_A:0.2871360000):0.2295070000):0.1765690000):0.6367700000):0.3110710000	(((1bcf_A:0.0000020000	3e1q_A:0.0000020000):0.1391810000	2fkz_A:0.2227480000):0.2372680000	1jgc_A:0.2726490000):0.6761460000):0.1361960000	1nfv_A:0.9048840000):0.4116750000	2vzb_A:0.8833560000):0.2669020000):0.1888150000):0.0895124000	((1qgh_A:0.3761410000	2ux1_A:0.6301880000):0.2345330000	(1ji4_A:0.6705800000	2fjc_A:0.6321410000):0.3278110000):0.1379730000):0.1333990000):0.0413438000);
(1ji5_A:0.3030910000	(1jig_A:0.0978850000	(((1qgh_A:0.4137470000	2ux1_A:0.5910180000):0.4412810000	1ji4_A:0.4822070000):0.1838970000	(2fjc_A:0.6521110000	(((((1dps_A:0.0000010000	1jts_A:0.0000010000):0.3032400000	1o9r_A:0.2447590000):0.3787630000	1uvh_A:0.7195430000):0.3913400000	(1tjo_A:0.0000010000	1tk6_A:0.0000010000):0.7927230000):0.4309970000	((((((2fzf_A:1.1959560000	((1otk_A:2.9781820000	(((((2inc_B:1.3666060000	2inp_C:1.3730300000):0.4842280000	1mty_B:1.6108890000):1.0318500000	1mty_D:1.4211570000):0.1421930000	3dhg_A:1.2269070000):0.9691730000	(((2uw1_A:0.0000010000	2uw1_B:0.0000010000):0.0773856000	1afr_A:0.1270010000):1.4844200000	1za0_A:1.5393870000):0.6714290000):0.7163710000):0.1146850000	(((((1oqu_A:0.1307590000	1r2f_A:0.1272640000):0.0853479000	1uzr_A:0.0182710000):0.9434030000	1mxr_A:0.8081350000):0.4142200000	(1jk0_A:0.0968130000	(2uw2_A:0.0126410000	1w68_A:0.0486190000):0.1887420000):1.1598100000):0.5405510000	3ee4_A:1.2247150000):0.7078080000):1.2470500000):0.4791080000	((1lko_A:0.3733100000	3qhb_A:1.4263960000):0.3432180000	1yuz_A:0.5627000000):0.6205920000):0.4493830000	((((1lb3_A:0.0557390000	2za7_A:0.1104070000):0.2421010000	((1bg7_A:0.0884650000	1r03_A:0.1921740000):0.0663272000	(1z6o_A:1.3176570000	1z6o_M:0.7320500000):0.3619880000):0.0563688000):0.4832250000	((1eum_A:0.4054960000	1krq_A:0.2498100000):0.1585060000	(2jd7_A:0.1996310000	1vlg_A:0.2338960000):0.1907570000):0.2050720000):0.0515110000	3e6s_A:0.4887170000):0.6877960000):0.5736000000	(((1bcf_A:0.0000010000	3e1q_A:0.0000010000):0.1560550000	2fkz_A:0.1364840000):0.2100120000	1jgc_A:0.2110370000):0.6126910000):0.2246200000	1nfv_A:0.6926330000):0.6098980000	2vzb_A:0.9064120000):0.8929600000):0.1615370000):0.0600449000):0.2779380000):0.1144170000	(1n1q_A:0.2234170000	2chp_A:0.4265570000):0.0986238000);
(1ji5_A:0.1998830000	1jig_A:0.1945150000	(1n1q_A:0.3063460000	(2chp_A:0.3753310000	((((1qgh_A:0.2961580000	2ux1_A:0.5321460000):0.3061540000	1ji4_A:0.4954840000):0.1110350000	2fjc_A:0.6079240000):0.0501763000	(((((1dps_A:0.0000010000	1jts_A:0.0000010000):0.3843340000	1o9r_A:0.1729850000):0.3256750000	1uvh_A:0.9002850000):0.2318300000	(1tjo_A:0.0000010000	1tk6_A:0.0000010000):0.7343320000):0.3829240000	((((((((2fzf_A:1.8195510000	3qhb_A:0.6975250000):0.5580390000	(1lko_A:0.5600220000	1yuz_A:0.9907970000):0.5139580000):0.2704280000	1otk_A:2.6185130000):0.6115140000	((((((1oqu_A:0.1196090000	1r2f_A:0.1937420000):0.0864081000	1uzr_A:0.0000020000):0.7211370000	1mxr_A:0.9214770000):0.4180420000	(1jk0_A:0.2458260000	((2uw2_A:0.0169610000	1w68_A:0.0177110000):0.0094498700	((2inc_B:1.4538000000	(2inp_C:1.7352900000	1mty_B:1.2951320000):0.6976960000):0.5999710000	(1mty_D:1.4874970000	3dhg_A:1.0566700000):0.0000021977):2.1371900000):0.1302840000):0.7407810000):1.0044400000	3ee4_A:0.9813000000):0.8947440000	(((2uw1_A:0.0000010000	2uw1_B:0.0000010000):0.0383645000	1afr_A:0.1383740000):1.5383000000	1za0_A:0.9218520000):0.9306900000):1.6695600000):0.3293880000	((((1lb3_A:0.0580110000	2za7_A:0.1024040000):0.2881740000	(1bg7_A:0.0783210000	1r03_A:0.2746870000):0.0521038000):0.3374940000	(1z6o_A:1.2973820000	1z6o_M:0.6723050000):0.1882910000):0.4051930000	(((1eum_A:0.4183510000	1krq_A:0.2370660000):0.2516230000	3e6s_A:0.8446890000):0.0811532000	(2jd7_A:0.2787780000	1vlg_A:0.3017920000):0.2185160000):0.2779330000):0.6191180000):0.2141260000	(((1bcf_A:0.0000010000	3e1q_A:0.0000010000):0.2197360000	2fkz_A:0.1474910000):0.1389470000	1jgc_A:0.3370800000):0.4566630000):0.3575130000	1nfv_A:0.8023250000):0.3245170000	2vzb_A:0.9399460000):0.3318210000):0.2042790000):0.1724670000):0.0527108000):0.0861201000);
(1ji5_A:0.2273670000	(1jig_A:0.1152940000	(((1qgh_A:0.2854020000	2ux1_A:0.4939070000):0.4134280000	(1ji4_A:0.6517030000	2fjc_A:0.4908810000):0.3033060000):0.0783538000	(((((1dps_A:0.0000010000	1jts_A:0.0000010000):0.2572810000	1o9r_A:0.3758650000):0.4176820000	1uvh_A:0.7670380000):0.5229120000	(1tjo_A:0.0000010000	1tk6_A:0.0000010000):0.8367800000):0.2057980000	(((((2fzf_A:1.5918810000	(1lko_A:0.6410060000	1yuz_A:0.7186990000):0.6015750000):0.2892540000	3qhb_A:1.0676480000):0.5235570000	(((((1lb3_A:0.0461490000	2za7_A:0.0745150000):0.3215030000	(1bg7_A:0.0948180000	1r03_A:0.1809340000):0.0538593000):0.0591636000	(1z6o_A:0.9705020000	1z6o_M:0.7305350000):0.2894270000):0.3654290000	(((1eum_A:0.2841500000	1krq_A:0.1568440000):0.3305210000	(2jd7_A:0.2294140000	1vlg_A:0.2543310000):0.1338220000):0.1188710000	3e6s_A:0.7396840000):0.2786930000):0.7554690000	(1otk_A:2.7615820000	((((((1oqu_A:0.1428330000	1r2f_A:0.1687230000):0.0521519000	1uzr_A:0.0000020000):0.8434350000	1mxr_A:0.9426740000):0.5205430000	(1jk0_A:0.1829150000	(2uw2_A:0.0000020000	1w68_A:0.0342570000):0.1533050000):1.2426400000):0.6028400000	3ee4_A:1.1988800000):0.7613370000	((((2inc_B:1.2861940000	2inp_C:0.9379420000):0.6054000000	1mty_B:1.6111130000):0.4236520000	(1mty_D:1.3449540000	3dhg_A:1.4715300000):0.2487350000):1.0371500000	(((2uw1_A:0.0000010000	2uw1_B:0.0000010000):0.0605914000	1afr_A:0.1372910000):1.3939800000	1za0_A:1.6226970000):0.6536750000):0.2452710000):0.5214410000):1.4755300000):0.0738822000):0.3705160000	((((1bcf_A:0.0000010000	3e1q_A:0.0000010000):0.2531690000	2fkz_A:0.1480100000):0.3161590000	1jgc_A:0.2894310000):0.4787000000	1nfv_A:0.9093210000):0.2873720000):0.4241620000	2vzb_A:0.9386990000):0.4579790000):0.1927790000):0.1136450000):0.1052310000	(1n1q_A:0.2346040000	2chp_A:0.4420640000):0.0524370000);
(1ji5_A:0.3143880000	1jig_A:0.1971970000	(1n1q_A:0.2803660000	((2chp_A:0.3829120000	((1qgh_A:0.2979420000	2ux1_A:0.5674890000):0.2279320000	(1ji4_A:0.4138110000	2fjc_A:0.6930380000):0.2713250000):0.1044130000):0.0381807000	(((((1dps_A:0.0000020000	1jts_A:0.0000020000):0.5085860000	1o9r_A:0.3506040000):0.4636260000	1uvh_A:0.6355600000):0.3270270000	(1tjo_A:0.0000020000	1tk6_A:0.0000020000):0.8862010000):0.2496520000	((((((2fzf_A:1.4553690000	(1otk_A:2.0907930000	(((((((1oqu_A:0.1271110000	1r2f_A:0.1669650000):0.0737915000	1uzr_A:0.0130870000):0.8147080000	1mxr_A:0.8652270000):0.1281860000	(1jk0_A:0.1295210000	(2uw2_A:0.0317580000	1w68_A:0.0339360000):0.1796260000):0.8613810000):0.5806130000	3ee4_A:1.2311240000):1.1531400000	(((2uw1_A:0.0000020000	2uw1_B:0.0000020000):0.1456100000	1afr_A:0.0646660000):1.1090400000	1za0_A:1.9540170000):0.7912760000):0.7838520000	(((2inc_B:1.0177690000	2inp_C:1.0271380000):0.7459520000	1mty_B:1.1895410000):0.7050710000	(1mty_D:1.0271380000	3dhg_A:1.4125630000):0.3241580000):0.7936390000):0.4108350000):1.3548300000):0.6840440000	((1lko_A:0.7212060000	3qhb_A:1.4109360000):0.3099010000	1yuz_A:0.7127720000):0.4955420000):0.8751980000	((((((1lb3_A:0.0582490000	2za7_A:0.1102180000):0.1869400000	(1bg7_A:0.0866420000	1r03_A:0.2362020000):0.0785052000):0.1922070000	(1z6o_A:0.9593110000	1z6o_M:0.5852460000):0.4388670000):0.6272810000	((1eum_A:0.4144480000	1krq_A:0.3376740000):0.3268010000	2jd7_A:0.1057410000):0.0481400000):0.1160690000	1vlg_A:0.1873130000):0.2494990000	3e6s_A:0.6382600000):0.4083650000):0.5023110000	(((1bcf_A:0.0000020000	3e1q_A:0.0000020000):0.2770220000	2fkz_A:0.0732390000):0.1860590000	1jgc_A:0.3737280000):0.4232290000):0.3099330000	1nfv_A:0.7929430000):0.7008620000	2vzb_A:1.0561180000):0.5820410000):0.1543690000):0.1214940000):0.0608517000);
(1ji5_A:0.1695030000	(1jig_A:0.2118700000	(1n1q_A:0.3286670000	(2chp_A:0.3815440000	(((((1dps_A:0.0000010000	1jts_A:0.0000010000):0.3834300000	1o9r_A:0.2744140000):0.4182620000	1uvh_A:0.7409480000):0.4179870000	(1tjo_A:0.0000010000	1tk6_A:0.0000010000):0.7908020000):0.2872820000	((((2fzf_A:1.9389740000	((1lko_A:0.3873800000	1yuz_A:1.2846350000):0.3567590000	3qhb_A:0.9617440000):0.5749270000):0.4885140000	(((((((1lb3_A:0.0642660000	2za7_A:0.1049520000):0.2792310000	1bg7_A:0.1393680000):0.0843259000	1r03_A:0.1543710000):0.2078070000	(1z6o_A:0.9185940000	1z6o_M:0.8068580000):0.2761900000):0.4202890000	((1eum_A:0.4154580000	1krq_A:0.2006110000):0.3014050000	(2jd7_A:0.2745980000	1vlg_A:0.2655480000):0.1741690000):0.2792040000):0.1359280000	3e6s_A:0.9643950000):0.2669430000	(1otk_A:2.5378730000	(((((((1oqu_A:0.1233430000	1r2f_A:0.1378570000):0.0436060000	1uzr_A:0.0133480000):0.8107770000	1mxr_A:1.1624560000):0.2410330000	(1jk0_A:0.1418550000	(2uw2_A:0.0186180000	1w68_A:0.0309380000):0.1972010000):0.9575890000):0.5147760000	3ee4_A:1.1552080000):1.0197000000	(((2uw1_A:0.0000010000	2uw1_B:0.0000010000):0.1330610000	1afr_A:0.0899610000):1.3964400000	1za0_A:0.8288200000):0.6508280000):0.2359540000	(((2inc_B:1.7231510000	2inp_C:0.9800630000):0.9140000000	1mty_B:1.4107130000):0.5930980000	(1mty_D:1.8793390000	3dhg_A:1.4113410000):0.2660600000):0.9912620000):1.6965600000):1.6314200000):0.3386510000):0.2936900000	((((1bcf_A:0.0000010000	3e1q_A:0.0000010000):0.2043820000	2fkz_A:0.1294290000):0.1798260000	1jgc_A:0.3373110000):0.6605990000	1nfv_A:0.6498810000):0.2699340000):0.3720090000	2vzb_A:1.0778460000):0.4589460000):0.3233150000):0.1342750000):0.0658802000):0.0570991000	((1qgh_A:0.2836460000	2ux1_A:0.6542170000):0.2198550000	(1ji4_A:0.5720340000	2fjc_A:0.4948200000):0.4987750000):0.1990520000);
(1ji5_A:0.2747360000	1jig_A:0.1399070000	(1n1q_A:0.3322800000	((2chp_A:0.3934920000	(((((1dps_A:0.0000010000	1jts_A:0.0000010000):0.3356060000	1o9r_A:0.2816260000):0.4542000000	1uvh_A:0.6504550000):0.2805170000	(1tjo_A:0.0000010000	1tk6_A:0.0000010000):0.6741430000):0.4073110000	((((((2fzf_A:2.1357490000	((1lko_A:0.8191170000	3qhb_A:1.4249340000):0.2440020000	1yuz_A:1.0570060000):0.5187290000):0.4883790000	(((((1lb3_A:0.1063410000	2za7_A:0.1037200000):0.3601700000	1bg7_A:0.1079410000):0.0337636000	1r03_A:0.2607540000):0.1405630000	(1z6o_A:0.9646730000	1z6o_M:0.8945430000):0.1867550000):0.5303260000	(((1eum_A:0.3063040000	1krq_A:0.4497970000):0.2064780000	3e6s_A:0.7680770000):0.2445980000	(2jd7_A:0.2992310000	1vlg_A:0.4015640000):0.1283320000):0.2014420000):0.6936370000):0.0855448000	(1otk_A:2.6046690000	(((((((1oqu_A:0.1034040000	1r2f_A:0.1696120000):0.0757174000	1uzr_A:0.0000020000):0.6855330000	1mxr_A:1.0908870000):0.3275510000	(1jk0_A:0.1355990000	(2uw2_A:0.0115560000	1w68_A:0.0322530000):0.2157590000):1.0371200000):0.3436630000	3ee4_A:1.5587720000):1.4743200000	(((2uw1_A:0.0000010000	2uw1_B:0.0000010000):0.0781415000	1afr_A:0.0939960000):1.4727400000	1za0_A:1.6449330000):0.4330700000):0.4375720000	((((2inc_B:1.2402380000	2inp_C:1.3296820000):0.9131460000	1mty_B:2.1028000000):0.6568320000	1mty_D:1.1060640000):0.4686030000	3dhg_A:0.8394570000):2.0114700000):0.0464574000):1.8101700000):0.3020760000	(((1bcf_A:0.0000010000	3e1q_A:0.0000010000):0.2198730000	2fkz_A:0.1972400000):0.2407510000	1jgc_A:0.2800060000):0.5399340000):0.2270860000	1nfv_A:0.7303710000):0.5735710000	2vzb_A:0.9488160000):0.3840300000):0.1036180000):0.1085690000	((1qgh_A:0.3830140000	2ux1_A:0.4720120000):0.3590000000	(1ji4_A:0.7834400000	2fjc_A:0.4365940000):0.1703920000):0.1352280000):0.1077780000):0.1056860000);
(1ji5_A:0.2023610000	(1jig_A:0.1038570000	((2chp_A:0.3667300000	(((((1dps_A:0.0000020000	1jts_A:0.0000020000):0.2451890000	1o9r_A:0.2721050000):0.4364200000	1uvh_A:0.7299980000):0.5277180000	(1tjo_A:0.0000020000	1tk6_A:0.0000020000):0.5367880000):0.3581310000	(((((((2fzf_A:2.1673980000	1yuz_A:0.6826420000):0.1278220000	1lko_A:0.5426720000):0.5015600000	(3qhb_A:0.9779370000	(1otk_A:2.4266740000	(((((((1oqu_A:0.1246040000	1r2f_A:0.2253060000):0.0913843000	1uzr_A:0.0000020000):0.6084380000	1mxr_A:1.2383100000):0.5188380000	(1jk0_A:0.2559110000	(2uw2_A:0.0077990000	1w68_A:0.0315450000):0.1450030000):0.8394510000):0.8148450000	3ee4_A:1.0380790000):0.9257270000	(((2inc_B:1.5810290000	2inp_C:0.9419120000):0.4781900000	1mty_B:1.3289750000):0.9464640000	(1mty_D:1.6616110000	3dhg_A:1.1170510000):0.2575980000):0.9752010000):0.4334480000	(((2uw1_A:0.0000020000	2uw1_B:0.0000020000):0.0387193000	1afr_A:0.1510570000):0.9827190000	1za0_A:1.7976360000):0.7050970000):0.9265880000):0.8446630000):0.2342230000):0.6898470000	(((((((1lb3_A:0.1019430000	2za7_A:0.0634390000):0.2476210000	1bg7_A:0.1024990000):0.0905848000	1r03_A:0.1027140000):0.2096000000	1z6o_A:1.2300330000):0.3122250000	3e6s_A:0.7994210000):0.0216431000	((1eum_A:0.3621010000	1krq_A:0.2076680000):0.3394180000	(2jd7_A:0.1832750000	1vlg_A:0.3741830000):0.1055380000):0.2204000000):0.1996130000	1z6o_M:0.9217870000):0.7077030000):0.3480690000	(((1bcf_A:0.0000020000	3e1q_A:0.0000020000):0.1187480000	2fkz_A:0.1709520000):0.2051270000	1jgc_A:0.4223970000):0.3726810000):0.2713540000	2vzb_A:1.2753360000):0.2811350000	1nfv_A:0.5223990000):0.6406180000):0.4399690000):0.1108610000	(((1qgh_A:0.2010050000	2ux1_A:0.6432280000):0.4104900000	1ji4_A:0.5909750000):0.1078360000	2fjc_A:0.5456650000):0.1367930000):0.0900844000):0.0441032000	1n1q_A:0.3657260000);
(1ji5_A:0.2582800000	(1jig_A:0.1857310000	(((1qgh_A:0.3068040000	2ux1_A:0.5076150000):0.2867170000	(1ji4_A:0.5927210000	2fjc_A:0.5909450000):0.3442680000):0.0652651000	(((((1dps_A:0.0000010000	1jts_A:0.0000010000):0.3077760000	1o9r_A:0.3467460000):0.4605870000	1uvh_A:0.6659670000):0.4136670000	(1tjo_A:0.0000010000	1tk6_A:0.0000010000):0.7047830000):0.2346470000	((((((2fzf_A:1.8389540000	(1lko_A:0.6582120000	1yuz_A:1.1469740000):0.7214880000):0.3017710000	(1otk_A:2.6381660000	((((((((1oqu_A:0.1405840000	1r2f_A:0.2049140000):0.0702882000	1uzr_A:0.0157490000):0.8127520000	1mxr_A:0.6851090000):0.6370900000	(1jk0_A:0.1721430000	(2uw2_A:0.0174270000	1w68_A:0.0462600000):0.1806160000):1.0199600000):0.9758930000	3ee4_A:1.0644760000):0.8098430000	((2inc_B:1.3157850000	(2inp_C:1.3134220000	1mty_B:1.7965600000):0.7685410000):0.8016520000	(1mty_D:1.3975480000	3dhg_A:0.9304070000):0.3407150000):0.8679550000):0.5336340000	((2uw1_A:0.0000010000	2uw1_B:0.0000010000):0.0778602000	1afr_A:0.1038090000):1.1345900000):0.3644280000	1za0_A:1.5223450000):0.8853780000):1.4243800000):0.3322110000	3qhb_A:1.9662570000):0.0452507000	((((1lb3_A:0.0752580000	2za7_A:0.0867750000):0.3490300000	(1bg7_A:0.1302690000	1r03_A:0.2668150000):0.0852946000):0.0975540000	(1z6o_A:1.2640980000	1z6o_M:0.9489740000):0.2434710000):0.5202240000	(((1eum_A:0.3538440000	1krq_A:0.3800560000):0.2384860000	(2jd7_A:0.1778550000	1vlg_A:0.4166370000):0.1812890000):0.1445740000	3e6s_A:0.9695630000):0.2827520000):0.6054100000):0.2935800000	((((1bcf_A:0.0000010000	3e1q_A:0.0000010000):0.2265090000	2fkz_A:0.1217310000):0.2717980000	1jgc_A:0.2195760000):0.6603570000	1nfv_A:0.7324270000):0.3109340000):0.4198070000	2vzb_A:0.9982410000):0.5761990000):0.2193180000):0.1538140000):0.0606378000	(1n1q_A:0.2601990000	2chp_A:0.4593910000):0.0952853000);
(1ji5_A:0.2695840000	(1jig_A:0.1055050000	(((1qgh_A:0.3610970000	2ux1_A:0.5748010000):0.3083630000	(((((1dps_A:0.0000010000	1jts_A:0.0000010000):0.3455340000	1o9r_A:0.2106340000):0.5598300000	1uvh_A:0.7027200000):0.3372120000	(1tjo_A:0.0000010000	1tk6_A:0.0000010000):0.7105620000):0.4073630000	(((2fzf_A:1.3682210000	(((1lko_A:0.6474150000	1yuz_A:0.9564260000):0.4820830000	3qhb_A:1.1695550000):0.3227900000	(1otk_A:1.8012940000	(((((((1oqu_A:0.1450490000	1r2f_A:0.1729300000):0.1020700000	1uzr_A:0.0000020000):0.6407000000	1mxr_A:1.2135810000):0.4005870000	(1jk0_A:0.1683580000	(2uw2_A:0.0218550000	1w68_A:0.0322340000):0.2378670000):0.8885280000):0.4913380000	3ee4_A:1.1008500000):0.7963020000	(((2uw1_A:0.0000010000	2uw1_B:0.0000010000):0.0658875000	1afr_A:0.1109580000):1.3408100000	1za0_A:1.4293330000):0.9307450000):0.2660330000	(((2inc_B:1.3022220000	2inp_C:1.0651300000):0.6288580000	1mty_B:1.3033900000):0.4758230000	(1mty_D:1.4657780000	3dhg_A:1.5827450000):0.1869470000):1.2377000000):0.5947210000):1.6956900000):0.4420700000):0.5691530000	(((((1bcf_A:0.0000010000	3e1q_A:0.0000010000):0.2361740000	2fkz_A:0.1122670000):0.3216830000	1jgc_A:0.3301600000):0.5763940000	((((((1lb3_A:0.0610680000	2za7_A:0.0910420000):0.1869780000	(1bg7_A:0.0971510000	1r03_A:0.2066660000):0.0951703000):0.1612090000	(1z6o_A:1.0351380000	1z6o_M:0.8478350000):0.1698590000):0.6189720000	(2jd7_A:0.3314940000	1vlg_A:0.2379840000):0.1193600000):0.0938938000	(1eum_A:0.4779530000	1krq_A:0.3805990000):0.1908030000):0.1180130000	3e6s_A:0.7597480000):0.6311670000):0.2674020000	1nfv_A:0.7719450000):0.2725870000):0.3473610000	2vzb_A:0.9217350000):0.5119950000):0.2294070000):0.1082470000	(1ji4_A:0.7189840000	2fjc_A:0.5927810000):0.2759380000):0.1788950000):0.1149260000	(1n1q_A:0.2963530000	2chp_A:0.5591790000):0.0965591000);
(1ji5_A:0.1878830000	1jig_A:0.1487470000	(1n1q_A:0.2614280000	((2chp_A:0.2416190000	(((((1dps_A:0.0000010000	1jts_A:0.0000010000):0.3952690000	1o9r_A:0.2244090000):0.4065520000	1uvh_A:0.7633500000):0.3996020000	(1tjo_A:0.0000010000	1tk6_A:0.0000010000):0.5876610000):0.1910980000	(((((((2fzf_A:1.9750940000	(1lko_A:0.4725780000	1yuz_A:1.0828550000):0.3651190000):0.3125770000	3qhb_A:1.3604150000):0.2967090000	(1otk_A:1.9874380000	((((((1oqu_A:0.1137980000	1r2f_A:0.1582320000):0.0583759000	1uzr_A:0.0000020000):0.7352110000	1mxr_A:1.0009220000):0.2381540000	(3ee4_A:1.3855210000	(1jk0_A:0.0918910000	(2uw2_A:0.0182480000	1w68_A:0.0269120000):0.2205350000):0.7559040000):0.3291920000):1.2947900000	(((2uw1_A:0.0000010000	2uw1_B:0.0000010000):0.0410155000	1afr_A:0.1547140000):1.5086900000	1za0_A:1.4168360000):1.0381700000):0.1197150000	(((2inc_B:1.3831470000	2inp_C:1.4292050000):0.4264380000	1mty_B:1.9586170000):0.3096830000	(1mty_D:1.2414560000	3dhg_A:1.3067380000):0.4265270000):1.5801700000):0.6191850000):1.3349600000):0.2539460000	((((((1lb3_A:0.1052320000	2za7_A:0.0893740000):0.3490540000	1bg7_A:0.0905860000):0.0555388000	1r03_A:0.1833380000):0.1671020000	1z6o_A:1.3410110000):0.1712680000	1z6o_M:0.8826170000):0.2476000000	(((1eum_A:0.2711940000	1krq_A:0.3046920000):0.1353200000	(2jd7_A:0.2600490000	1vlg_A:0.3046690000):0.2033620000):0.1158540000	3e6s_A:0.6932030000):0.4057670000):0.6265520000):0.4769210000	(((1bcf_A:0.0000010000	3e1q_A:0.0000010000):0.1914630000	2fkz_A:0.0739320000):0.1699770000	1jgc_A:0.2370580000):0.5124890000):0.3047080000	1nfv_A:0.6739170000):0.4257990000	2vzb_A:0.9814790000):0.4708660000):0.2572210000):0.0786319000	((1qgh_A:0.2149240000	2ux1_A:0.6486240000):0.2560830000	(1ji4_A:0.6009180000	2fjc_A:0.4943710000):0.2364820000):0.1614920000):0.0978496000):0.0357145000);
(1ji5_A:0.3023100000	1jig_A:0.2210990000	(1n1q_A:0.3345140000	((2chp_A:0.4348530000	((((1dps_A:0.0000010000	1jts_A:0.0000010000):0.4446370000	1o9r_A:0.2459780000):0.3903810000	1uvh_A:0.5820980000):0.6849840000	((1tjo_A:0.0000010000	1tk6_A:0.0000010000):0.8440630000	((((((2fzf_A:2.6656730000	3qhb_A:1.0928880000):0.3512110000	(1lko_A:0.5343220000	1yuz_A:1.0562650000):0.3671810000):0.4773870000	(1otk_A:2.0234460000	(((((((1oqu_A:0.1384960000	1r2f_A:0.1801130000):0.0704266000	1uzr_A:0.0115550000):0.8758700000	1mxr_A:1.1025390000):0.4217040000	(1jk0_A:0.2332600000	(2uw2_A:0.0171450000	1w68_A:0.0236890000):0.1820710000):0.9753090000):0.7536160000	3ee4_A:1.0841860000):0.9034710000	(((2uw1_A:0.0000010000	2uw1_B:0.0000010000):0.1205960000	1afr_A:0.0724480000):1.1881500000	1za0_A:1.4043110000):0.7182470000):0.1689250000	((((2inc_B:1.2805430000	2inp_C:1.3778680000):0.4871260000	1mty_B:1.2558190000):0.8465650000	3dhg_A:1.0958580000):0.1731050000	1mty_D:1.1984850000):1.0912100000):1.2549800000):1.2652800000):0.0254060000	((((((1lb3_A:0.0588430000	2za7_A:0.0881950000):0.3136590000	1bg7_A:0.1153840000):0.0841945000	1r03_A:0.1475320000):0.2936600000	(((1eum_A:0.5038810000	1krq_A:0.3810330000):0.2766640000	(2jd7_A:0.2746250000	1vlg_A:0.2392690000):0.1202570000):0.1416140000	3e6s_A:1.1766630000):0.4551790000):0.2594620000	1z6o_M:0.6250360000):0.1739830000	1z6o_A:1.3067900000):1.1402400000):0.4152170000	((((1bcf_A:0.0000010000	3e1q_A:0.0000010000):0.1999180000	2fkz_A:0.1956630000):0.1781830000	1jgc_A:0.2813580000):0.6388590000	1nfv_A:0.6693610000):0.4122490000):0.2540640000	2vzb_A:1.1820880000):0.2744670000):0.2518550000):0.1629030000):0.0728597000	((1qgh_A:0.5301250000	2ux1_A:0.5956430000):0.3517300000	(1ji4_A:0.5427710000	2fjc_A:0.4868330000):0.3263940000):0.1980680000):0.0918238000):0.0433679000);
(1ji5_A:0.2397890000	1jig_A:0.1885290000	(1n1q_A:0.3869240000	((2chp_A:0.2740320000	(((((((2fzf_A:1.7564530000	3qhb_A:1.1717190000):0.4441650000	1yuz_A:0.9493490000):0.2801980000	1lko_A:0.5300540000):1.1538900000	((((((1lb3_A:0.0866690000	2za7_A:0.0673770000):0.3019470000	1bg7_A:0.1075330000):0.0596541000	(1z6o_A:1.0580680000	1z6o_M:0.6722720000):0.4689410000):0.1133280000	1r03_A:0.0683720000):0.3655320000	((((1eum_A:0.5270650000	1krq_A:0.2016980000):0.3936740000	2jd7_A:0.2045220000):0.1124540000	1vlg_A:0.1805760000):0.2120580000	3e6s_A:0.7582140000):0.2382430000):0.6054200000	(1otk_A:2.6959090000	((((((1oqu_A:0.1251250000	1uzr_A:0.0553470000):0.0663422000	1r2f_A:0.0876450000):0.7138310000	1mxr_A:1.2596790000):0.2965070000	(3ee4_A:1.8048520000	(1jk0_A:0.0972480000	(2uw2_A:0.0158680000	1w68_A:0.0541680000):0.2199470000):0.6420300000):0.2498310000):1.4727100000	(((2uw1_A:0.0000010000	2uw1_B:0.0000010000):0.1183150000	1afr_A:0.0479260000):1.1515200000	1za0_A:1.8816250000):0.7836550000):0.4343920000	(((2inc_B:1.9601750000	2inp_C:0.9977070000):0.5880360000	1mty_B:1.7645040000):0.9132450000	(1mty_D:0.9115270000	3dhg_A:1.7724610000):0.4773470000):1.1045900000):0.2835870000):2.1096400000):0.1838310000):0.3497120000	(((1bcf_A:0.0000010000	3e1q_A:0.0000010000):0.2246750000	2fkz_A:0.1702760000):0.2332520000	1jgc_A:0.3079090000):0.6820850000):0.1281910000	1nfv_A:0.9106330000):0.3812710000	2vzb_A:0.8121590000):0.6424870000):0.1373840000	(((1qgh_A:0.3836600000	2ux1_A:0.4910080000):0.1974590000	(1ji4_A:0.5537840000	2fjc_A:0.5807040000):0.2141430000):0.0766772000	((((1dps_A:0.0000010000	1jts_A:0.0000010000):0.4210550000	1o9r_A:0.2512990000):0.3808300000	1uvh_A:0.5685320000):0.2574310000	(1tjo_A:0.0000010000	1tk6_A:0.0000010000):0.9511080000):0.4239120000):0.1285280000):0.1190210000):0.0522123000);
(1ji5_A:0.2445900000	(1jig_A:0.1429280000	(((1qgh_A:0.3053390000	2ux1_A:0.4853810000):0.2359100000	(((((1dps_A:0.0000010000	1jts_A:0.0000010000):0.3676590000	1o9r_A:0.2315350000):0.3189940000	1uvh_A:0.6552620000):0.5206760000	(1tjo_A:0.0000010000	1tk6_A:0.0000010000):0.6997380000):0.2447030000	(((((2fzf_A:1.7506530000	((((((((1lb3_A:0.0664860000	2za7_A:0.0850390000):0.3487980000	1bg7_A:0.0787140000):0.0969876000	1r03_A:0.2280640000):0.1202590000	1z6o_A:1.1954500000):0.2256480000	1z6o_M:0.8066260000):0.4979700000	3e6s_A:0.7825070000):0.1189430000	(2jd7_A:0.2864160000	1vlg_A:0.2540760000):0.1641100000):0.0805089000	(1eum_A:0.2713020000	1krq_A:0.2055750000):0.1794000000):0.6436470000):0.2217300000	(((1lko_A:0.4061730000	1yuz_A:0.9043690000):0.3759990000	3qhb_A:1.3597190000):0.6374040000	(1otk_A:1.8480740000	(((((((1oqu_A:0.1352200000	1r2f_A:0.2190420000):0.0562100000	1uzr_A:0.0318720000):0.9111990000	1mxr_A:1.0160670000):0.5846120000	3ee4_A:0.9173430000):0.4566850000	(1jk0_A:0.2332600000	(2uw2_A:0.0159690000	1w68_A:0.0645930000):0.1864180000):0.7865450000):0.9279450000	(((2inc_B:1.4269960000	2inp_C:0.9240540000):0.6990920000	1mty_B:1.1736530000):0.8544030000	(1mty_D:1.2463370000	3dhg_A:1.4863580000):0.2257880000):1.0740600000):0.3413710000	(((2uw1_A:0.0000010000	2uw1_B:0.0000010000):0.0563803000	1afr_A:0.1745020000):1.5765400000	1za0_A:1.6817620000):0.2895390000):1.0824000000):1.2375200000):0.3654190000):0.4872960000	(((1bcf_A:0.0000010000	3e1q_A:0.0000010000):0.2418610000	2fkz_A:0.1755980000):0.2239740000	1jgc_A:0.3126620000):0.6489130000):0.2044690000	1nfv_A:0.4309430000):0.4165540000	2vzb_A:1.4490850000):0.2440320000):0.2085630000):0.1313600000	(1ji4_A:0.5305960000	2fjc_A:0.5899890000):0.1837200000):0.1795370000):0.1031420000	(1n1q_A:0.2284010000	2chp_A:0.4207590000):0.0492542000);
(1ji5_A:0.3193240000	1jig_A:0.1716330000	(1n1q_A:0.3666530000	((2chp_A:0.3621130000	(((((1dps_A:0.0000010000	1jts_A:0.0000010000):0.4358760000	1o9r_A:0.2130210000):0.4174120000	1uvh_A:0.6780350000):0.5493360000	(1tjo_A:0.0000010000	1tk6_A:0.0000010000):0.8485740000):0.2640440000	((((2fzf_A:1.9450000000	(1lko_A:0.4824610000	(1yuz_A:1.1707120000	3qhb_A:1.6960330000):0.2203790000):0.4369670000):0.4558350000	(((((1lb3_A:0.0866840000	2za7_A:0.1122720000):0.2985260000	1bg7_A:0.1295100000):0.0544902000	1r03_A:0.2154800000):0.1581900000	(1z6o_A:1.1653160000	1z6o_M:0.7943850000):0.4541910000):0.4911670000	(((1eum_A:0.3943460000	1krq_A:0.2980110000):0.2532250000	3e6s_A:0.9316980000):0.0599207000	(2jd7_A:0.2735500000	1vlg_A:0.2929170000):0.1773820000):0.1191530000):0.6193360000):0.2744950000	(((((1bcf_A:0.0000010000	3e1q_A:0.0000010000):0.2268220000	2fkz_A:0.1251010000):0.2485520000	1jgc_A:0.1576170000):0.4636680000	1nfv_A:0.5210900000):0.1378460000	(1otk_A:1.9636680000	(((((((1oqu_A:0.1675490000	1r2f_A:0.1701240000):0.0687505000	1uzr_A:0.0000020000):0.8322900000	1mxr_A:0.8891800000):0.3400440000	(1jk0_A:0.1783680000	(2uw2_A:0.0142030000	1w68_A:0.0520240000):0.2045260000):1.0309800000):0.2450350000	3ee4_A:1.3561810000):1.2437300000	(((2uw1_A:0.0000010000	2uw1_B:0.0000010000):0.0000024894	1afr_A:0.1998870000):1.5086200000	1za0_A:1.4000750000):0.6904420000):0.3661810000	(((2inc_B:1.2532240000	2inp_C:1.0283180000):0.4758540000	1mty_B:1.5697400000):0.8478440000	(1mty_D:1.1980060000	3dhg_A:1.3097890000):0.6237960000):0.8449040000):0.5862940000):1.7797900000):0.3832920000):0.6395470000	2vzb_A:0.7048890000):0.3564740000):0.2036890000):0.1133850000	((1qgh_A:0.4117030000	2ux1_A:0.4377980000):0.3278530000	(1ji4_A:0.4886820000	2fjc_A:0.4888100000):0.1915640000):0.1472860000):0.1534980000):0.0462886000);
(1ji5_A:0.3065660000	1jig_A:0.1866890000	(1n1q_A:0.2396030000	((2chp_A:0.3044290000	(((((1dps_A:0.0000020000	1jts_A:0.0000020000):0.3684430000	1o9r_A:0.2373770000):0.4757310000	1uvh_A:0.5712570000):0.1829860000	(1tjo_A:0.0000020000	1tk6_A:0.0000020000):0.7516170000):0.4952320000	(((((2fzf_A:1.7642810000	(1lko_A:0.6550610000	1yuz_A:0.9672000000):0.5343560000):0.2863700000	3qhb_A:1.4073680000):0.5239410000	((((((1lb3_A:0.0570210000	2za7_A:0.0632390000):0.1743680000	1bg7_A:0.1055470000):0.0977206000	1r03_A:0.2387400000):0.2022650000	(1z6o_A:0.9688320000	1z6o_M:0.6221570000):0.3157650000):0.3387700000	(((1eum_A:0.3489360000	1krq_A:0.3986790000):0.3276370000	(2jd7_A:0.2798930000	1vlg_A:0.2274380000):0.1793400000):0.1623760000	3e6s_A:0.7700250000):0.2583210000):0.8161940000	(1otk_A:2.0858220000	(((((((1oqu_A:0.1720310000	1r2f_A:0.1965060000):0.0657496000	1uzr_A:0.0000020000):0.8376460000	1mxr_A:1.4656250000):0.5043920000	(1jk0_A:0.0646320000	(2uw2_A:0.0233880000	1w68_A:0.0317660000):0.2985100000):1.3644000000):0.3901070000	3ee4_A:1.1446450000):1.2071400000	(((2uw1_A:0.0000020000	2uw1_B:0.0000020000):0.1209750000	1afr_A:0.0960170000):1.5937700000	1za0_A:1.4483220000):0.6183390000):0.3904910000	(((2inc_B:1.5793520000	2inp_C:0.9422810000):0.7599550000	1mty_B:2.1551370000):0.8017870000	(1mty_D:1.4995970000	3dhg_A:1.3559110000):0.4111950000):0.8875330000):0.8116810000):1.7751900000):0.1499590000):0.4310640000	((((1bcf_A:0.0000020000	3e1q_A:0.0000020000):0.1776270000	2fkz_A:0.1211640000):0.3603330000	1jgc_A:0.3097370000):0.5601130000	1nfv_A:1.1338780000):0.4049490000):0.4704770000	2vzb_A:0.9810430000):0.5350260000):0.1298300000):0.0971984000	((1qgh_A:0.2873460000	2ux1_A:0.4903210000):0.3040020000	(1ji4_A:0.7115080000	2fjc_A:0.6267200000):0.2191680000):0.1540110000):0.1421640000):0.0257439000);
(1ji5_A:0.2950150000	(1jig_A:0.1458950000	(((1qgh_A:0.4743810000	2ux1_A:0.4237320000):0.4021410000	(1ji4_A:0.6226610000	2fjc_A:0.4915550000):0.2744190000):0.1224470000	(((((1dps_A:0.0000010000	1jts_A:0.0000010000):0.3784150000	1o9r_A:0.2433420000):0.3350440000	1uvh_A:1.0289070000):0.3655400000	(1tjo_A:0.0000010000	1tk6_A:0.0000010000):0.8170760000):0.2683050000	((((2fzf_A:1.6547750000	((1lko_A:0.4347040000	3qhb_A:1.4023820000):0.2307850000	1yuz_A:1.0326910000):0.7468650000):0.0631749000	((((((((1lb3_A:0.0632040000	2za7_A:0.0790690000):0.2642320000	1bg7_A:0.0946190000):0.0662494000	1r03_A:0.1800230000):0.0569520000	1z6o_A:1.1575080000):0.2362250000	1z6o_M:0.9576990000):0.2656110000	3e6s_A:0.9105270000):0.1352580000	(2jd7_A:0.2944960000	1vlg_A:0.3939330000):0.2326530000):0.1579900000	(1eum_A:0.4426090000	1krq_A:0.2440810000):0.2272140000):0.9722690000):0.4905590000	(((((1bcf_A:0.0000010000	3e1q_A:0.0000010000):0.2663270000	2fkz_A:0.1372480000):0.1452890000	1jgc_A:0.4034040000):0.7914170000	(1otk_A:2.2011750000	(((((((1oqu_A:0.1244120000	1r2f_A:0.1737640000):0.0979069000	1uzr_A:0.0000020000):0.9743930000	1mxr_A:0.7672430000):0.5364800000	3ee4_A:1.5935400000):0.4962300000	((1jk0_A:0.2765380000	2uw2_A:0.0219550000):0.0064770600	1w68_A:0.0187140000):0.9058660000):1.0273300000	(((2uw1_A:0.0000010000	2uw1_B:0.0000010000):0.0831052000	1afr_A:0.1229940000):1.2523500000	1za0_A:2.0300850000):0.8080290000):0.3198680000	(((2inc_B:1.5968370000	2inp_C:1.1949350000):0.6093230000	1mty_B:1.3551200000):0.6454010000	(1mty_D:1.4299460000	3dhg_A:1.0883480000):0.5395100000):1.1602700000):0.7678600000):1.8976700000):0.1520230000	1nfv_A:0.5516920000):0.3755970000):0.2683380000	2vzb_A:1.2703900000):0.5411660000):0.2082040000):0.1370970000):0.1748860000	(1n1q_A:0.2960840000	2chp_A:0.5506840000):0.0908163000);
(1ji5_A:0.3273090000	(1jig_A:0.1885950000	((2chp_A:0.4152460000	(((((1dps_A:0.0000010000	1jts_A:0.0000010000):0.3425480000	1o9r_A:0.2919620000):0.3998530000	1uvh_A:0.7622070000):0.5741540000	(1tjo_A:0.0000010000	1tk6_A:0.0000010000):0.7814750000):0.1919280000	((((((2fzf_A:1.9636560000	(1otk_A:2.1155350000	(((((((1oqu_A:0.1376930000	1r2f_A:0.1676780000):0.0619743000	1uzr_A:0.0068930000):0.8788730000	1mxr_A:1.3252900000):0.3148600000	(1jk0_A:0.2502530000	(2uw2_A:0.0251590000	1w68_A:0.0421610000):0.1588590000):0.9188500000):0.4044570000	3ee4_A:1.1474350000):0.9015400000	(((2uw1_A:0.0000010000	2uw1_B:0.0000010000):0.1030280000	1afr_A:0.0405760000):1.3330900000	1za0_A:1.9567480000):0.9640180000):0.0769140000	((2inc_B:1.2275730000	(2inp_C:0.9151700000	1mty_B:1.9368090000):0.4472640000):0.4615090000	(1mty_D:1.1899550000	3dhg_A:1.5522500000):0.2695230000):0.8754340000):1.3308500000):1.1018000000):0.3385260000	((1lko_A:0.5331050000	1yuz_A:0.7813190000):0.5406190000	3qhb_A:1.0936220000):0.6006520000):0.6548100000	(((((((1lb3_A:0.0596490000	2za7_A:0.0649050000):0.3156960000	1bg7_A:0.0799120000):0.0864009000	1r03_A:0.1448200000):0.1730940000	(1z6o_A:1.2631610000	1z6o_M:0.7232210000):0.1936860000):0.6476290000	3e6s_A:0.8885370000):0.1712230000	(2jd7_A:0.2592850000	1vlg_A:0.1993910000):0.1616620000):0.0210559000	(1eum_A:0.4554780000	1krq_A:0.2598840000):0.2343740000):0.6689700000):0.2674870000	(((1bcf_A:0.0000010000	3e1q_A:0.0000010000):0.1986910000	2fkz_A:0.1222160000):0.2586090000	1jgc_A:0.3036990000):0.7059230000):0.2821750000	1nfv_A:0.7630260000):0.5877610000	2vzb_A:1.1420860000):0.1600650000):0.3040000000):0.0734770000	((1qgh_A:0.3411240000	2ux1_A:0.5607610000):0.2341360000	(1ji4_A:0.4877340000	2fjc_A:0.5826900000):0.2798380000):0.1538510000):0.1039190000):0.0093235900	1n1q_A:0.3191170000);
(1ji5_A:0.2570250000	((1jig_A:0.1421580000	(1n1q_A:0.2438730000	(2chp_A:0.2936140000	(((((1dps_A:0.0000010000	1jts_A:0.0000010000):0.3813130000	1o9r_A:0.3333860000):0.5757040000	1uvh_A:0.5918070000):0.4338400000	(1tjo_A:0.0000010000	1tk6_A:0.0000010000):0.7709810000):0.1403700000	((((2fzf_A:1.2014950000	(((1lko_A:0.7161140000	1yuz_A:0.8844160000):0.3084820000	3qhb_A:1.2446210000):0.4889860000	(1otk_A:1.8419130000	(((((((1oqu_A:0.1966810000	1r2f_A:0.1915940000):0.0624295000	1uzr_A:0.0000020000):0.7099540000	1mxr_A:0.9448910000):0.6217670000	(1jk0_A:0.1984110000	(2uw2_A:0.0044200000	1w68_A:0.0406570000):0.1117510000):0.8366200000):0.4982050000	3ee4_A:0.9847260000):1.0910200000	(((2uw1_A:0.0000010000	2uw1_B:0.0000010000):0.0795671000	1afr_A:0.1276420000):1.4524700000	1za0_A:1.9986220000):0.2530490000):0.3846300000	(((2inc_B:1.4324180000	2inp_C:1.5601820000):0.6577260000	1mty_B:1.8106640000):0.6504460000	(1mty_D:1.1790070000	3dhg_A:1.2352260000):0.1824190000):1.0124000000):1.3534400000):2.1664400000):0.4010330000):0.7922610000	((((1lb3_A:0.1052510000	2za7_A:0.0631580000):0.2232200000	(1bg7_A:0.1579300000	1r03_A:0.1675180000):0.0693962000):0.1819100000	(1z6o_A:1.1177330000	1z6o_M:0.9566940000):0.2242220000):0.4938830000	(((1eum_A:0.5449370000	1krq_A:0.2250460000):0.2261360000	(2jd7_A:0.3039760000	1vlg_A:0.3262250000):0.3125870000):0.2029790000	3e6s_A:0.6717650000):0.1889470000):0.6783330000):0.4576530000	((((1bcf_A:0.0000010000	3e1q_A:0.0000010000):0.1548220000	2fkz_A:0.1523120000):0.2953520000	1jgc_A:0.3057300000):0.6746240000	1nfv_A:0.6510930000):0.3034030000):0.4080040000	2vzb_A:0.9647410000):0.5746260000):0.2640440000):0.1910620000):0.0894441000):0.0475132000	(1qgh_A:0.2777380000	2ux1_A:0.6209440000):0.3661860000):0.1155470000	(1ji4_A:0.5115580000	2fjc_A:0.5987920000):0.3507580000);
(1ji5_A:0.2396730000	(((1jig_A:0.1605740000	(1ji4_A:0.4097370000	2fjc_A:0.5437830000):0.3539420000):0.0571483000	1n1q_A:0.3313590000):0.0577119000	((1qgh_A:0.2222530000	2ux1_A:0.5765640000):0.2968350000	(((((1dps_A:0.0000010000	1jts_A:0.0000010000):0.2877930000	1o9r_A:0.2343500000):0.3535030000	1uvh_A:0.7090420000):0.3647110000	(1tjo_A:0.0000010000	1tk6_A:0.0000010000):0.7021130000):0.3754120000	(((((((2fzf_A:1.9205700000	(1lko_A:0.6226310000	1yuz_A:0.8829410000):0.4887920000):0.2119360000	(1otk_A:2.3774620000	(((((((1oqu_A:0.1388110000	1r2f_A:0.1544920000):0.0809992000	1uzr_A:0.0123910000):0.7718950000	1mxr_A:0.8414490000):0.4081100000	(1jk0_A:0.2064770000	(2uw2_A:0.0194610000	1w68_A:0.0273060000):0.1621420000):0.9752040000):0.5411840000	3ee4_A:1.3593030000):1.4842300000	(((2uw1_A:0.0000010000	2uw1_B:0.0000010000):0.0366694000	1afr_A:0.1703840000):0.7795660000	1za0_A:2.3581540000):0.8465010000):0.2721780000	((((2inc_B:1.5705490000	2inp_C:1.8124480000):0.6980060000	1mty_B:1.6405980000):0.3950740000	1mty_D:1.4163070000):0.2329210000	3dhg_A:0.9917810000):1.4875100000):1.1253600000):1.1238600000):0.2495250000	3qhb_A:1.6861480000):0.4766830000	(((((((1lb3_A:0.0972380000	2za7_A:0.0525360000):0.2573590000	1bg7_A:0.1376410000):0.1159850000	1r03_A:0.1397110000):0.2381740000	(1z6o_A:1.0308420000	1z6o_M:0.6298860000):0.4042940000):0.3838930000	3e6s_A:0.8677250000):0.1558740000	(2jd7_A:0.2324230000	1vlg_A:0.3128410000):0.2044180000):0.0382628000	(1eum_A:0.5491430000	1krq_A:0.2408150000):0.2742080000):0.7270590000):0.6995210000	1nfv_A:0.6513430000):0.3378360000	(((1bcf_A:0.0000010000	3e1q_A:0.0000010000):0.2611570000	2fkz_A:0.1464830000):0.3829190000	1jgc_A:0.2458390000):0.5669750000):0.5282870000	2vzb_A:1.1329300000):0.5096080000):0.1299880000):0.1424370000):0.1144810000	2chp_A:0.4205440000);
(1ji5_A:0.2004860000	(1jig_A:0.1564780000	(1n1q_A:0.2219640000	((1qgh_A:0.3829860000	2ux1_A:0.4804540000):0.3652210000	(1ji4_A:0.5102720000	2fjc_A:0.5916030000):0.1405270000):0.1786280000):0.1540470000):0.1243640000	(2chp_A:0.2837750000	(((((1dps_A:0.0000010000	1jts_A:0.0000010000):0.4603020000	1o9r_A:0.1311410000):0.5042550000	1uvh_A:0.8367710000):0.3652300000	(1tjo_A:0.0000010000	1tk6_A:0.0000010000):0.6229410000):0.4335450000	((((((2fzf_A:2.1358530000	(3qhb_A:1.1605530000	(1otk_A:2.2295290000	(((((((1oqu_A:0.1639300000	1r2f_A:0.2253950000):0.0576836000	1uzr_A:0.0000020000):0.5426760000	1mxr_A:1.2809570000):0.5411940000	(1jk0_A:0.2707730000	(2uw2_A:0.0044260000	1w68_A:0.0290880000):0.1412730000):1.1595500000):0.5167480000	(((2uw1_A:0.0000010000	2uw1_B:0.0000010000):0.0813849000	1afr_A:0.1676200000):1.0775600000	1za0_A:1.5224280000):1.9709800000):0.1714730000	3ee4_A:1.1620730000):0.5159650000	(((2inc_B:1.2347930000	2inp_C:1.0968400000):0.3379350000	1mty_B:1.6451710000):0.5491280000	(1mty_D:1.5180870000	3dhg_A:1.5597240000):0.3564040000):1.2073800000):1.2244100000):0.8249530000):0.4593800000):0.5017580000	(1lko_A:0.5479190000	1yuz_A:1.5136770000):1.2474700000):0.4670610000	((((1lb3_A:0.0637240000	2za7_A:0.0889490000):0.1697340000	(1bg7_A:0.1015080000	1r03_A:0.2045180000):0.0762356000):0.2387540000	(1z6o_A:1.2877610000	1z6o_M:1.0253170000):0.2248720000):0.4273030000	(((1eum_A:0.3126440000	1krq_A:0.2488170000):0.3885850000	(2jd7_A:0.3414990000	1vlg_A:0.2918540000):0.1243470000):0.1928000000	3e6s_A:0.7408750000):0.1513130000):0.6434920000):0.2107060000	(((1bcf_A:0.0000010000	3e1q_A:0.0000010000):0.2415090000	2fkz_A:0.0839720000):0.2435600000	1jgc_A:0.2801600000):0.6461370000):0.2308100000	1nfv_A:0.7891270000):0.5306560000	2vzb_A:1.1065990000):0.2742880000):0.2820240000):0.2810030000);
(1ji5_A:0.2228910000	1jig_A:0.2388920000	(1n1q_A:0.3545350000	((2chp_A:0.3529540000	(1ji4_A:0.4889510000	2fjc_A:0.6243970000):0.3309810000):0.0723429000	((1qgh_A:0.3686250000	2ux1_A:0.3596150000):0.3317460000	(((((1dps_A:0.0000020000	1jts_A:0.0000020000):0.4111350000	1o9r_A:0.2251740000):0.4674480000	1uvh_A:0.8892640000):0.3620530000	(1tjo_A:0.0000020000	1tk6_A:0.0000020000):0.5887870000):0.2958710000	(((((2fzf_A:2.2034790000	(1otk_A:2.4272820000	(((((((1oqu_A:0.1540780000	1r2f_A:0.1292040000):0.0723781000	1uzr_A:0.0305840000):0.9506530000	1mxr_A:1.0831420000):0.5104950000	(1jk0_A:0.1867080000	(2uw2_A:0.0135750000	1w68_A:0.0555970000):0.2088620000):1.0839600000):0.3054770000	3ee4_A:1.2504940000):1.0284900000	(((2uw1_A:0.0000020000	2uw1_B:0.0000020000):0.0606282000	1afr_A:0.1110360000):1.3816900000	1za0_A:1.9620080000):0.6760970000):0.4423180000	((((2inc_B:1.5243510000	2inp_C:1.3140370000):0.4832900000	1mty_B:1.9032990000):0.7858760000	1mty_D:1.3796100000):0.2819410000	3dhg_A:1.1310050000):1.4991900000):0.9827910000):1.2862100000):0.4963110000	(1lko_A:0.5217010000	(1yuz_A:1.1048700000	3qhb_A:1.5686200000):0.3090950000):0.7943410000):0.0369719000	((((1lb3_A:0.0838000000	2za7_A:0.0448150000):0.3024870000	(1bg7_A:0.0457150000	1r03_A:0.2180920000):0.0982950000):0.1467060000	(1z6o_A:1.2750700000	1z6o_M:0.8118010000):0.3080430000):0.4913860000	((1eum_A:0.3128600000	1krq_A:0.3019540000):0.1109230000	(3e6s_A:0.7414160000	(2jd7_A:0.2187280000	1vlg_A:0.2911320000):0.1402500000):0.1077280000):0.3182890000):0.6982440000):0.3645280000	((((1bcf_A:0.0000020000	3e1q_A:0.0000020000):0.1690810000	2fkz_A:0.1845050000):0.3387440000	1jgc_A:0.1855050000):0.7113350000	1nfv_A:0.8017040000):0.2712660000):0.5216270000	2vzb_A:0.9336730000):0.4618310000):0.2091940000):0.1072760000):0.1439640000):0.0044974600);
(1ji5_A:0.2882030000	(1jig_A:0.2375110000	(((2chp_A:0.3953470000	(1ji4_A:0.5080860000	2fjc_A:0.7231240000):0.5124180000):0.0722879000	(((((1dps_A:0.0000020000	1jts_A:0.0000020000):0.6114900000	1o9r_A:0.2670320000):0.5389070000	1uvh_A:0.7388180000):0.5332710000	(1tjo_A:0.0000020000	1tk6_A:0.0000020000):0.6921280000):0.3828140000	(((((2fzf_A:1.4631350000	(1otk_A:2.9996350000	((((((1oqu_A:0.1202890000	1r2f_A:0.1168670000):0.0437209000	1uzr_A:0.0000020000):0.9130220000	1mxr_A:1.0169240000):0.7028490000	(1jk0_A:0.2488600000	(2uw2_A:0.0166030000	1w68_A:0.0391740000):0.2065760000):0.5181330000):0.5062490000	((((2inc_B:0.9372360000	(2inp_C:1.0436020000	1mty_B:2.0745520000):0.7483410000):1.5257200000	3dhg_A:1.1654410000):0.4508660000	1mty_D:1.0450800000):1.1428700000	(((2uw1_A:0.0000020000	2uw1_B:0.0000020000):0.1145700000	1afr_A:0.0599730000):1.6851000000	1za0_A:1.2829170000):0.9119120000):0.7927190000):0.2809180000	3ee4_A:1.4729910000):0.7492990000):1.1870200000):0.4322400000	((1lko_A:0.5909880000	1yuz_A:0.9889420000):0.3608170000	3qhb_A:1.7370920000):0.3907240000):0.4632430000	((((((1lb3_A:0.0654220000	2za7_A:0.1137110000):0.2248510000	1r03_A:0.3261600000):0.0810674000	1bg7_A:0.0163090000):0.2546200000	1z6o_A:1.0919340000):0.1976650000	1z6o_M:0.6384060000):0.3300570000	(((1eum_A:0.3455450000	1krq_A:0.2985620000):0.2096590000	(2jd7_A:0.3009820000	1vlg_A:0.3141370000):0.2367140000):0.2055990000	3e6s_A:0.5444680000):0.3602520000):0.8568630000):0.1522700000	((((1bcf_A:0.0000020000	3e1q_A:0.0000020000):0.2071570000	2fkz_A:0.1356200000):0.1106710000	1jgc_A:0.5021070000):0.2955340000	1nfv_A:0.9517930000):0.2760740000):0.4050920000	2vzb_A:1.0540850000):0.4133180000):0.2872160000):0.0827385000	(1qgh_A:0.4596130000	2ux1_A:0.6936530000):0.3547380000):0.1793790000):0.0138048000	1n1q_A:0.3652570000);
(1ji5_A:0.2395570000	1jig_A:0.1962120000	(1n1q_A:0.3250810000	(2chp_A:0.2914810000	(((1qgh_A:0.2994450000	2ux1_A:0.4439230000):0.3621760000	(1ji4_A:0.4242480000	2fjc_A:0.6710220000):0.2673710000):0.0749125000	(((((1dps_A:0.0000010000	1jts_A:0.0000010000):0.3960460000	1o9r_A:0.2462450000):0.3715030000	1uvh_A:0.8177650000):0.4469420000	(1tjo_A:0.0000010000	1tk6_A:0.0000010000):0.6716410000):0.2918550000	((((2fzf_A:1.8271690000	((1lko_A:0.7040040000	1yuz_A:1.0707670000):0.2912070000	3qhb_A:1.0415190000):0.4593020000):0.4979500000	((((((1lb3_A:0.0803010000	2za7_A:0.0826900000):0.2299680000	(1bg7_A:0.1295410000	1r03_A:0.2383660000):0.0707532000):0.2095960000	1z6o_A:1.2832440000):0.2302640000	1z6o_M:1.0070840000):0.2366900000	(((1eum_A:0.3234870000	1krq_A:0.3115170000):0.3069830000	3e6s_A:0.8310880000):0.0934494000	(2jd7_A:0.2164250000	1vlg_A:0.3590550000):0.1083330000):0.3430740000):0.4457090000	(1otk_A:2.1240730000	(((((((1oqu_A:0.1148950000	1uzr_A:0.0923540000):0.1123680000	1r2f_A:0.1114830000):0.7773250000	1mxr_A:0.7987350000):0.5134370000	(1jk0_A:0.2758690000	(2uw2_A:0.0082140000	1w68_A:0.0498210000):0.1163680000):0.9956930000):0.5830420000	3ee4_A:1.0875060000):1.0426300000	(((2uw1_A:0.0000010000	2uw1_B:0.0000010000):0.0861691000	1afr_A:0.1174550000):1.2494600000	1za0_A:1.9405950000):0.9954010000):0.0830863000	(((2inc_B:1.3170430000	2inp_C:1.3601070000):0.3656900000	1mty_B:1.1619800000):0.3866410000	(1mty_D:0.9832770000	3dhg_A:1.4287780000):0.4289460000):1.3018200000):0.4911910000):1.5768700000):0.1680330000):0.2951010000	((((1bcf_A:0.0000010000	3e1q_A:0.0000010000):0.2116250000	2fkz_A:0.1485560000):0.1411570000	1jgc_A:0.2694320000):0.5439350000	1nfv_A:0.7304360000):0.2116150000):0.2937650000	2vzb_A:0.9696520000):0.4852320000):0.1493810000):0.1147230000):0.1278110000):0.0775414000);
(1ji5_A:0.2448930000	1jig_A:0.2544480000	(1n1q_A:0.3502180000	(2chp_A:0.3707060000	(((1qgh_A:0.3879130000	2ux1_A:0.6772800000):0.3974990000	(1ji4_A:0.5682790000	2fjc_A:0.7444940000):0.2979310000):0.1408720000	(((((1dps_A:0.0000020000	1jts_A:0.0000020000):0.3831940000	1o9r_A:0.2212640000):0.6666530000	1uvh_A:0.7494860000):0.3110120000	(1tjo_A:0.0000020000	1tk6_A:0.0000020000):0.6804310000):0.3257180000	(((((2fzf_A:1.9462010000	(1otk_A:2.8500480000	((((((1oqu_A:0.1526250000	1r2f_A:0.1936180000):0.0782385000	1uzr_A:0.0000020000):0.9127430000	1mxr_A:0.7797530000):0.2771600000	(3ee4_A:1.6960160000	(1jk0_A:0.1912140000	(2uw2_A:0.0045170000	1w68_A:0.0389850000):0.2262110000):0.7116850000):0.1432730000):0.8989130000	(((2uw1_A:0.0000020000	2uw1_B:0.0000020000):0.0522252000	1afr_A:0.1200040000):0.8140150000	1za0_A:1.9143630000):0.8773160000):0.3293830000	((2inc_B:1.5137920000	(2inp_C:1.3343300000	1mty_B:1.9220380000):0.6052670000):1.0824400000	(1mty_D:1.4693470000	3dhg_A:1.3715340000):0.3422340000):1.2660900000):0.5340500000):1.4610400000):0.3328290000	((((1lb3_A:0.0816460000	2za7_A:0.1630370000):0.3003660000	(1bg7_A:0.1174580000	1r03_A:0.2493670000):0.0970083000):0.1827620000	(1z6o_A:1.2319950000	1z6o_M:0.7773240000):0.2351390000):0.2192280000	(((1eum_A:0.3687620000	1krq_A:0.1791480000):0.1928650000	(2jd7_A:0.1348560000	1vlg_A:0.3635000000):0.2586700000):0.1790400000	3e6s_A:0.8047660000):0.3130040000):0.5368450000):0.1340930000	(1lko_A:0.2715000000	(1yuz_A:1.0377950000	3qhb_A:1.4962600000):0.2536000000):1.0422100000):0.2194850000	((((1bcf_A:0.0000020000	3e1q_A:0.0000020000):0.2654560000	2fkz_A:0.1385880000):0.0938637000	1jgc_A:0.2075330000):0.5684100000	1nfv_A:0.8601540000):0.3366120000):0.4026970000	2vzb_A:0.7815780000):0.4415330000):0.5653480000):0.1549540000):0.1499120000):0.0754021000);
(1ji5_A:0.2488840000	(1jig_A:0.1926210000	((2chp_A:0.4350660000	(((((1dps_A:0.0000010000	1jts_A:0.0000010000):0.4478360000	1o9r_A:0.2373180000):0.3899900000	1uvh_A:0.8425550000):0.2803590000	(1tjo_A:0.0000010000	1tk6_A:0.0000010000):0.6398740000):0.3759280000	((((2fzf_A:1.7459670000	(((((((1lb3_A:0.0556740000	2za7_A:0.0848140000):0.2833710000	1bg7_A:0.1191690000):0.0712574000	1r03_A:0.1513470000):0.1892690000	(1z6o_A:1.2067550000	1z6o_M:1.0251670000):0.2286740000):0.4714250000	3e6s_A:0.9749990000):0.0905379000	(2jd7_A:0.2720000000	1vlg_A:0.3174050000):0.1653080000):0.0694593000	(1eum_A:0.4526160000	1krq_A:0.2144330000):0.2339050000):0.6886550000):0.1137050000	(((1lko_A:0.5329540000	1yuz_A:0.9758120000):0.3354060000	3qhb_A:1.0457580000):0.5380340000	(1otk_A:1.8009240000	(((((((1oqu_A:0.0986850000	1r2f_A:0.1607280000):0.0697797000	1uzr_A:0.0084950000):0.8845450000	1mxr_A:1.0538370000):0.4255410000	((1jk0_A:0.3192610000	2uw2_A:0.0090960000):0.0316183000	1w68_A:0.0000030000):1.1516000000):0.2386180000	3ee4_A:1.1890470000):0.8353350000	(((2uw1_A:0.0000010000	2uw1_B:0.0000010000):0.0946316000	1afr_A:0.0829510000):1.0535500000	1za0_A:1.6409440000):0.7197780000):0.1031970000	(((2inc_B:1.4716260000	2inp_C:1.3346770000):0.6228360000	1mty_B:1.1630860000):0.7086580000	(1mty_D:1.2891340000	3dhg_A:1.3751270000):0.2396560000):1.4145600000):0.8217660000):1.4734000000):0.5024960000):0.4220000000	((((1bcf_A:0.0000010000	3e1q_A:0.0000010000):0.2626930000	2fkz_A:0.1492860000):0.1194110000	1jgc_A:0.3514070000):0.6142930000	1nfv_A:0.6628680000):0.1105410000):0.3369470000	2vzb_A:1.0819900000):0.3567070000):0.1178550000):0.1229140000	((1qgh_A:0.3710760000	2ux1_A:0.4412220000):0.4328780000	(1ji4_A:0.6844390000	2fjc_A:0.4753670000):0.2950820000):0.0761457000):0.1206560000):0.0376877000	1n1q_A:0.4118340000);
(1ji5_A:0.2217350000	(1jig_A:0.1228840000	((2chp_A:0.4015790000	(1ji4_A:0.4260620000	2fjc_A:0.6988440000):0.3656280000):0.0456110000	((1qgh_A:0.2789940000	2ux1_A:0.4000500000):0.3050940000	(((((1dps_A:0.0000020000	1jts_A:0.0000020000):0.3648080000	1o9r_A:0.3314390000):0.2311260000	1uvh_A:0.7064600000):0.4272000000	(1tjo_A:0.0000020000	1tk6_A:0.0000020000):0.7375800000):0.2803300000	((((2fzf_A:2.1069470000	((1lko_A:0.5441540000	1yuz_A:0.9448690000):0.4228050000	3qhb_A:0.8657240000):0.5429040000):0.2922440000	((((((1lb3_A:0.1091290000	2za7_A:0.0809390000):0.2745200000	1bg7_A:0.1081500000):0.1487930000	1r03_A:0.1444450000):0.1743100000	(1z6o_A:1.0814220000	1z6o_M:0.7805650000):0.2156030000):0.2496020000	(((1eum_A:0.3567880000	1krq_A:0.3041590000):0.2936720000	(2jd7_A:0.2515830000	1vlg_A:0.2972930000):0.1769150000):0.2128030000	3e6s_A:0.6296160000):0.2567750000):0.6314750000	(1otk_A:2.1685090000	(((((((1oqu_A:0.1209420000	1r2f_A:0.1901560000):0.1026140000	1uzr_A:0.0000020000):0.6347370000	3ee4_A:1.5394410000):0.2395900000	1mxr_A:1.0687620000):0.2953170000	(1jk0_A:0.2027320000	(2uw2_A:0.0294820000	1w68_A:0.0352000000):0.1717130000):0.9838180000):1.0290500000	(((2inc_B:1.5509300000	2inp_C:1.0367510000):0.6749320000	1mty_B:1.2976070000):0.5438510000	(1mty_D:1.4669120000	3dhg_A:1.3677530000):0.3537270000):1.2023400000):0.2776960000	(((2uw1_A:0.0000020000	2uw1_B:0.0000020000):0.1360890000	1afr_A:0.0812180000):1.5491400000	1za0_A:1.2513510000):0.9775220000):0.7976270000):1.8208400000):0.3138220000):0.1870290000	((((1bcf_A:0.0000020000	3e1q_A:0.0000020000):0.2968890000	2fkz_A:0.1082850000):0.2909910000	1jgc_A:0.3830740000):0.6108020000	1nfv_A:0.8340100000):0.3281730000):0.5413900000	2vzb_A:0.9101430000):0.6880700000):0.1195300000):0.1322430000):0.1107420000):0.0406559000	1n1q_A:0.3046720000);
(1ji5_A:0.0648460000	(1jig_A:0.1408520000	(((1qgh_A:0.3418350000	2ux1_A:0.2560430000):0.3894880000	(1ji4_A:0.4339830000	2fjc_A:0.4823850000):0.0872554000):0.0463038000	(((((1dps_A:0.0000010000	1jts_A:0.0000010000):0.3415670000	1o9r_A:0.2967600000):0.3604670000	1uvh_A:0.6726440000):0.4959150000	(1tjo_A:0.0000010000	1tk6_A:0.0000010000):0.5404830000):0.3587490000	(((((2fzf_A:1.9109420000	(((1lko_A:0.6419240000	1yuz_A:0.7180650000):0.2921360000	3qhb_A:1.2036370000):0.6863170000	(1otk_A:1.9396240000	((((((((1oqu_A:0.1780960000	1uzr_A:0.0718440000):0.0999983000	1r2f_A:0.0850640000):0.7659750000	1mxr_A:1.0910420000):0.2605040000	3ee4_A:1.6690860000):0.3974210000	(1jk0_A:0.1419370000	(2uw2_A:0.0183380000	1w68_A:0.0354970000):0.2231240000):0.5760880000):1.9230100000	(1mty_D:1.5877120000	3dhg_A:1.1202280000):0.1738670000):0.4102380000	(2inc_B:1.3427770000	(2inp_C:1.7005080000	1mty_B:1.3023540000):0.3476870000):0.2818420000):0.8014240000	(((2uw1_A:0.0000010000	2uw1_B:0.0000010000):0.0672313000	1afr_A:0.1172280000):1.5229600000	1za0_A:2.0430650000):0.7164990000):1.1575200000):1.0944100000):0.4338110000):0.5513750000	((((((((1lb3_A:0.0785870000	2za7_A:0.1095580000):0.0641688000	1z6o_A:1.5147800000):0.1283630000	1z6o_M:1.1019320000):0.1370620000	1bg7_A:0.0720160000):0.1385980000	1r03_A:0.0461210000):0.5250480000	3e6s_A:0.8922430000):0.2253130000	(2jd7_A:0.1796970000	1vlg_A:0.2495620000):0.1358190000):0.0986940000	(1eum_A:0.2434450000	1krq_A:0.2957360000):0.2964540000):1.1095000000):0.2278010000	(((1bcf_A:0.0000010000	3e1q_A:0.0000010000):0.1496030000	2fkz_A:0.2108480000):0.2257700000	1jgc_A:0.3169680000):0.4923380000):0.2977050000	1nfv_A:0.5335090000):0.5811750000	2vzb_A:1.0916120000):0.3149260000):0.3454030000):0.1757410000):0.1535300000	(1n1q_A:0.2182130000	2chp_A:0.4075190000):0.1615830000);
(1ji5_A:0.1957400000	(1jig_A:0.0824950000	((((1qgh_A:0.2716470000	2ux1_A:0.4311260000):0.2540150000	((((1dps_A:0.0000010000	1jts_A:0.0000010000):0.3341690000	1o9r_A:0.2888820000):0.4196150000	1uvh_A:0.7039810000):0.2430650000	(1tjo_A:0.0000010000	1tk6_A:0.0000010000):0.7584860000):0.4458770000):0.1092300000	(1ji4_A:0.5179010000	2fjc_A:0.3430340000):0.3062000000):0.1333080000	((((2fzf_A:1.7772720000	((1lko_A:0.5822770000	3qhb_A:1.4329060000):0.1938130000	1yuz_A:0.9508170000):0.4986530000):0.4887930000	((((((((1lb3_A:0.1022520000	2za7_A:0.0532660000):0.2729070000	1bg7_A:0.0740740000):0.0647967000	1r03_A:0.0874160000):0.2661760000	(1z6o_A:0.9779700000	1z6o_M:0.6485100000):0.2146610000):0.5304790000	(2jd7_A:0.3007270000	1vlg_A:0.3538900000):0.0862397000):0.1062710000	3e6s_A:0.8829960000):0.1561500000	(1eum_A:0.3925220000	1krq_A:0.2083250000):0.1848610000):0.8356210000	(1otk_A:3.2373500000	(((((((1oqu_A:0.1686780000	1r2f_A:0.1687340000):0.0599425000	1uzr_A:0.0000020000):0.7580400000	1mxr_A:0.8865140000):0.7035710000	3ee4_A:1.4784630000):0.3002430000	(1jk0_A:0.1276560000	(2uw2_A:0.0194110000	1w68_A:0.0331310000):0.2164620000):0.7859880000):1.4701100000	(((2uw1_A:0.0000010000	2uw1_B:0.0000010000):0.1324320000	1afr_A:0.0644320000):1.4972600000	1za0_A:2.6828740000):0.6844400000):0.2067930000	(((2inc_B:1.5175540000	2inp_C:0.9050670000):0.7940400000	1mty_B:1.2585940000):0.4974620000	(1mty_D:1.3632240000	3dhg_A:1.2203280000):0.4850920000):1.3863900000):0.3388630000):2.0486100000):0.0433602000):0.2636120000	((((1bcf_A:0.0000010000	3e1q_A:0.0000010000):0.2581460000	2fkz_A:0.2142390000):0.2915980000	1jgc_A:0.2621550000):0.8308170000	1nfv_A:0.8146760000):0.2853450000):0.4454040000	2vzb_A:1.1872740000):0.5504670000):0.1471390000):0.0884557000	(1n1q_A:0.2634900000	2chp_A:0.4626300000):0.1330230000);
(1ji5_A:0.2052160000	((1jig_A:0.1294850000	(1ji4_A:0.5493400000	2fjc_A:0.4394030000):0.3911430000):0.1121890000	((1qgh_A:0.3278670000	2ux1_A:0.4910760000):0.2793730000	(((((1dps_A:0.0000010000	1jts_A:0.0000010000):0.2657920000	1o9r_A:0.3342510000):0.4616250000	1uvh_A:0.7015510000):0.4731410000	(1tjo_A:0.0000010000	1tk6_A:0.0000010000):0.7990680000):0.2484110000	(((((2fzf_A:1.5807580000	(1otk_A:1.7731660000	(((((((1oqu_A:0.1161070000	1uzr_A:0.0311440000):0.0603259000	1r2f_A:0.0949980000):0.8352290000	1mxr_A:0.9650640000):0.4393640000	(1jk0_A:0.1990610000	(2uw2_A:0.0069800000	1w68_A:0.0381160000):0.1775760000):0.7900790000):0.3446860000	3ee4_A:1.1182520000):0.9970710000	(((2inc_B:1.2072180000	(2inp_C:0.8976830000	1mty_B:1.6256790000):0.3998290000):0.7538250000	1mty_D:1.3520710000):0.1780300000	3dhg_A:1.1273120000):1.1808500000):0.2702040000	(((2uw1_A:0.0000010000	2uw1_B:0.0000010000):0.0585266000	1afr_A:0.1698110000):1.2450600000	1za0_A:1.5070190000):0.4549220000):0.9183850000):0.9528190000):0.5369010000	((1lko_A:0.7005510000	1yuz_A:0.8390360000):0.5636070000	3qhb_A:1.1123040000):0.4253820000):0.4379680000	(((((1lb3_A:0.0879180000	2za7_A:0.0725640000):0.2834570000	1bg7_A:0.0673340000):0.0581182000	1r03_A:0.1884760000):0.2489210000	(1z6o_A:1.2421700000	1z6o_M:0.9122780000):0.1300360000):0.5235140000	(((1eum_A:0.2371800000	1krq_A:0.2540530000):0.1500900000	3e6s_A:0.8307630000):0.1402860000	(2jd7_A:0.3149670000	1vlg_A:0.2739530000):0.1416240000):0.1006660000):0.6129900000):0.3916180000	((((1bcf_A:0.0000010000	3e1q_A:0.0000010000):0.1721540000	2fkz_A:0.0982940000):0.1546470000	1jgc_A:0.2908440000):0.5908150000	1nfv_A:0.5399050000):0.1906790000):0.6241270000	2vzb_A:1.0027710000):0.3351340000):0.1883580000):0.2326780000):0.0289238000	(1n1q_A:0.3114750000	2chp_A:0.6531740000):0.0351327000);
(1ji5_A:0.2626180000	1jig_A:0.1997450000	(1n1q_A:0.3370200000	(2chp_A:0.5239030000	(((1qgh_A:0.5153880000	2ux1_A:0.5454000000):0.4253150000	(1ji4_A:0.5784700000	2fjc_A:0.5028200000):0.2899720000):0.0280979000	(((((1dps_A:0.0000010000	1jts_A:0.0000010000):0.4926670000	1o9r_A:0.2284050000):0.5433060000	1uvh_A:0.8980590000):0.5131400000	(1tjo_A:0.0000010000	1tk6_A:0.0000010000):0.7624580000):0.4352830000	(((((2fzf_A:1.4361470000	(((((1lb3_A:0.0364090000	2za7_A:0.1245840000):0.2798350000	(1bg7_A:0.0744440000	1r03_A:0.2161850000):0.0290185000):0.1243710000	(1z6o_A:1.3589390000	1z6o_M:0.7955470000):0.3412810000):0.5000880000	3e6s_A:0.6519190000):0.1187580000	((1eum_A:0.4528910000	1krq_A:0.1249450000):0.2770490000	(2jd7_A:0.2426360000	1vlg_A:0.1774520000):0.1203420000):0.0957639000):0.6120840000):0.2876250000	((1lko_A:0.5398430000	1yuz_A:0.8919930000):0.5137400000	3qhb_A:1.4572610000):0.4869280000):0.5270130000	(((1bcf_A:0.0000010000	3e1q_A:0.0000010000):0.1943690000	2fkz_A:0.0979740000):0.1737640000	1jgc_A:0.2402470000):0.5006520000):0.1885120000	1nfv_A:0.6958430000):0.5302280000	(2vzb_A:0.8824730000	(1otk_A:2.4382700000	(((((((1oqu_A:0.1212680000	1r2f_A:0.1603020000):0.0764301000	1uzr_A:0.0000030000):1.0775500000	1mxr_A:0.9692630000):0.2970920000	3ee4_A:1.4699650000):0.3693010000	(1jk0_A:0.3094320000	(2uw2_A:0.0267150000	1w68_A:0.0440410000):0.1416800000):0.7251050000):0.9872680000	(((2uw1_A:0.0000010000	2uw1_B:0.0000010000):0.0679700000	1afr_A:0.1142530000):1.4159100000	1za0_A:1.4725250000):0.5002290000):0.1821730000	(((2inc_B:1.1800830000	2inp_C:0.9825430000):0.4807680000	1mty_B:1.1633820000):0.9516310000	(1mty_D:1.2209660000	3dhg_A:1.2440360000):0.3993250000):1.0103600000):1.1271100000):1.2534200000):0.2193910000):0.2842650000):0.1594520000):0.1986440000):0.0917365000):0.0775869000);
(1ji5_A:0.2767780000	(1jig_A:0.1194300000	(((1qgh_A:0.3373850000	2ux1_A:0.5143780000):0.3036600000	(1ji4_A:0.6447340000	2fjc_A:0.4904420000):0.3372680000):0.0966884000	(((((1dps_A:0.0000010000	1jts_A:0.0000010000):0.3883680000	1o9r_A:0.2600360000):0.3416890000	1uvh_A:0.7856780000):0.2914300000	(1tjo_A:0.0000010000	1tk6_A:0.0000010000):0.7501540000):0.3933660000	((((((2fzf_A:1.8823650000	1yuz_A:0.6661490000):0.1226100000	1lko_A:0.7744950000):0.3472940000	3qhb_A:1.2685170000):0.6740820000	(((((((1lb3_A:0.0746510000	2za7_A:0.0976140000):0.2057690000	1bg7_A:0.1420600000):0.0551423000	1r03_A:0.2093360000):0.2012430000	1z6o_A:1.0995000000):0.1540910000	1z6o_M:0.9987620000):0.3444060000	(((1eum_A:0.5938310000	1krq_A:0.3439210000):0.2601010000	3e6s_A:0.8663130000):0.0733215000	(2jd7_A:0.2670060000	1vlg_A:0.2426530000):0.1387090000):0.2431880000):0.6349730000	(1otk_A:2.0109660000	(((((((1oqu_A:0.1553360000	1uzr_A:0.0490570000):0.0982697000	1r2f_A:0.0817010000):0.9762110000	1mxr_A:0.9028950000):0.4302280000	(1jk0_A:0.2303400000	(2uw2_A:0.0153550000	1w68_A:0.0459960000):0.2243440000):1.3031800000):0.5284760000	3ee4_A:1.7259930000):1.4413100000	(((2uw1_A:0.0000010000	2uw1_B:0.0000010000):0.0000023883	1afr_A:0.1603280000):1.0224600000	1za0_A:2.3258230000):0.4521820000):0.2004910000	(((2inc_B:1.5464670000	2inp_C:1.2985320000):0.6315480000	1mty_B:1.6010390000):0.5686270000	(1mty_D:1.5341550000	3dhg_A:1.0063510000):0.3364270000):1.2218500000):0.8662610000):1.3854100000):0.1840150000):0.2662580000	((((1bcf_A:0.0000010000	3e1q_A:0.0000010000):0.2988400000	2fkz_A:0.0551140000):0.3716090000	1jgc_A:0.2733080000):0.4020720000	1nfv_A:0.8582570000):0.4413940000):0.3044440000	2vzb_A:0.9539870000):0.5491760000):0.1403010000):0.2017150000):0.0690155000	(1n1q_A:0.3127290000	2chp_A:0.4642850000):0.0815812000);
(1ji5_A:0.1589100000	(1jig_A:0.2184400000	(1n1q_A:0.1813060000	2chp_A:0.5249940000):0.0858490000):0.0648676000	(((1qgh_A:0.3101470000	2ux1_A:0.5109750000):0.3011350000	(1ji4_A:0.6198780000	2fjc_A:0.5992330000):0.2473370000):0.0986622000	(((((1dps_A:0.0000010000	1jts_A:0.0000010000):0.4818220000	1o9r_A:0.1969780000):0.4273000000	1uvh_A:0.7213830000):0.5736240000	(1tjo_A:0.0000010000	1tk6_A:0.0000010000):0.8100870000):0.3754130000	(((((2fzf_A:2.0299290000	((1lko_A:0.7575720000	1yuz_A:0.9139860000):0.5984610000	3qhb_A:1.0028930000):0.4310340000):0.5068700000	(1otk_A:1.5312670000	(((((((1oqu_A:0.1710950000	1r2f_A:0.1862380000):0.0829836000	1uzr_A:0.0000020000):0.8251680000	1mxr_A:0.9341460000):0.4219790000	(1jk0_A:0.1965540000	(2uw2_A:0.0176600000	1w68_A:0.0508600000):0.1732720000):0.8021930000):0.5928070000	3ee4_A:1.1365720000):0.5457470000	(((2uw1_A:0.0000010000	2uw1_B:0.0000010000):0.1056680000	1afr_A:0.0897240000):1.3055000000	1za0_A:1.3909030000):0.7312020000):0.4225040000	((2inc_B:1.3145750000	(2inp_C:1.0464640000	1mty_B:2.1830060000):0.5965010000):0.6721300000	(1mty_D:1.3777900000	3dhg_A:1.0402240000):0.1518180000):0.9364220000):0.9093400000):2.2809500000):0.0708808000	(((((1lb3_A:0.1104900000	2za7_A:0.1034370000):0.2238900000	(1bg7_A:0.0999080000	1r03_A:0.1932570000):0.1148580000):0.1576840000	1z6o_A:1.4675310000):0.1903190000	1z6o_M:0.8445300000):0.2173680000	(((1eum_A:0.3108840000	1krq_A:0.2560600000):0.1469370000	3e6s_A:0.9126490000):0.0722684000	(2jd7_A:0.2952790000	1vlg_A:0.1945540000):0.1764450000):0.2960670000):0.7065090000):0.2695290000	((((1bcf_A:0.0000010000	3e1q_A:0.0000010000):0.2188410000	2fkz_A:0.1986740000):0.1943480000	1jgc_A:0.3300410000):0.5372470000	1nfv_A:0.7825140000):0.3986830000):0.3768360000	2vzb_A:1.1750590000):0.2645640000):0.2368770000):0.1525440000);
(1ji5_A:0.2627920000	1jig_A:0.1676900000	((1n1q_A:0.2740390000	2chp_A:0.4856810000):0.0881535000	(((1qgh_A:0.3986470000	2ux1_A:0.5955000000):0.4131080000	(1ji4_A:0.5938380000	2fjc_A:0.4321630000):0.2587710000):0.0697073000	(((((1dps_A:0.0000010000	1jts_A:0.0000010000):0.3932150000	1o9r_A:0.1970920000):0.6053770000	1uvh_A:0.8494810000):0.3278460000	(1tjo_A:0.0000010000	1tk6_A:0.0000010000):0.7886290000):0.3456390000	((((((2fzf_A:1.8220890000	((1lko_A:0.3638690000	1yuz_A:1.0314100000):0.8361300000	3qhb_A:0.7225470000):0.5082780000):0.3809150000	(1otk_A:2.3706860000	((((((1oqu_A:0.1144810000	1r2f_A:0.2292960000):0.0766351000	1uzr_A:0.0000020000):0.9190720000	1mxr_A:0.8699760000):0.1843840000	(1jk0_A:0.1815490000	(2uw2_A:0.0079450000	1w68_A:0.0161710000):0.1919620000):1.1236800000):0.5514590000	((((2inc_B:1.4732390000	(2inp_C:1.4671140000	1mty_B:1.9413020000):0.5687940000):1.1266100000	3dhg_A:1.1355230000):0.0801143000	1mty_D:1.3311500000):0.9012150000	(((2uw1_A:0.0000010000	2uw1_B:0.0000010000):0.1721180000	1afr_A:0.0655740000):1.2074700000	1za0_A:1.4414680000):0.7703370000):0.9403780000):0.4328010000	3ee4_A:0.9990690000):0.9490140000):0.9354340000):0.1449350000	(((((((1lb3_A:0.0509590000	2za7_A:0.1485970000):0.2699350000	1bg7_A:0.1422910000):0.0321932000	(1z6o_A:1.0372490000	1z6o_M:0.7975860000):0.5360190000):0.1053430000	1r03_A:0.1044290000):0.5185860000	3e6s_A:0.9629320000):0.1889690000	(2jd7_A:0.2572030000	1vlg_A:0.1529380000):0.1335860000):0.1944080000	(1eum_A:0.4093510000	1krq_A:0.2575690000):0.1111180000):0.7340470000):0.7450030000	(((1bcf_A:0.0000010000	3e1q_A:0.0000010000):0.1839220000	2fkz_A:0.2019030000):0.1532620000	1jgc_A:0.3926850000):0.5718470000):0.1625700000	1nfv_A:0.6094620000):0.4228420000	2vzb_A:0.9644280000):0.3434210000):0.1992110000):0.0746083000):0.1119510000);
(1ji5_A:0.1772770000	((1jig_A:0.1038600000	(1ji4_A:0.5736330000	2fjc_A:0.4682090000):0.3346560000):0.1275970000	(1n1q_A:0.2326590000	2chp_A:0.4511940000):0.0445051000):0.0595316000	((1qgh_A:0.2228620000	2ux1_A:0.5652560000):0.3525070000	(((((1dps_A:0.0000010000	1jts_A:0.0000010000):0.3536540000	1o9r_A:0.1982470000):0.2868370000	1uvh_A:0.9672240000):0.3238040000	(1tjo_A:0.0000010000	1tk6_A:0.0000010000):0.7363430000):0.4525130000	((((2fzf_A:2.5832200000	(((((1lb3_A:0.0452870000	2za7_A:0.0603330000):0.1160590000	1z6o_A:1.2554520000):0.0986869000	(1bg7_A:0.0977120000	1r03_A:0.2305650000):0.0425982000):0.2280460000	1z6o_M:0.8720520000):0.3762080000	(((1eum_A:0.3827550000	1krq_A:0.1781340000):0.2590000000	3e6s_A:0.8279510000):0.0992825000	(2jd7_A:0.2036370000	1vlg_A:0.3010720000):0.0975638000):0.1991720000):0.5531490000):0.3173640000	(((1lko_A:0.6203860000	1yuz_A:0.7325350000):0.5032090000	3qhb_A:0.9439570000):0.1599840000	(1otk_A:2.2308430000	(((((((1oqu_A:0.2087330000	1uzr_A:0.0526670000):0.1289360000	1r2f_A:0.0693420000):0.8475720000	1mxr_A:1.0417520000):0.3513090000	(1jk0_A:0.1975550000	(2uw2_A:0.0041130000	1w68_A:0.0679540000):0.1674520000):0.9195180000):0.9241340000	3ee4_A:1.1480400000):1.1646500000	(((2uw1_A:0.0000010000	2uw1_B:0.0000010000):0.1042240000	1afr_A:0.1080000000):1.4387800000	1za0_A:1.6090780000):0.5762280000):0.2250270000	(((2inc_B:1.1447380000	2inp_C:1.1151640000):0.6438810000	1mty_B:1.4608920000):0.5943680000	(1mty_D:1.8652690000	3dhg_A:0.9225320000):0.4538140000):0.6391310000):0.4483260000):1.6118900000):0.5739040000):0.1793340000	((((1bcf_A:0.0000010000	3e1q_A:0.0000010000):0.2199730000	2fkz_A:0.1522320000):0.2819150000	1jgc_A:0.2264620000):0.4423430000	1nfv_A:0.9370530000):0.2477440000):0.4093220000	2vzb_A:0.9903610000):0.4880800000):0.2612010000):0.1405170000);
(1ji5_A:0.2891890000	1jig_A:0.1489950000	((1n1q_A:0.1770370000	(1qgh_A:0.3003640000	2ux1_A:0.4401730000):0.3700190000):0.0600143000	((2chp_A:0.3208280000	(1ji4_A:0.5085120000	2fjc_A:0.6691910000):0.3809420000):0.0678101000	(((((1dps_A:0.0000010000	1jts_A:0.0000010000):0.3973790000	1o9r_A:0.3046440000):0.3665890000	1uvh_A:0.7638540000):0.3767930000	(1tjo_A:0.0000010000	1tk6_A:0.0000010000):0.9738380000):0.3560080000	(((((2fzf_A:1.7505640000	(1lko_A:0.6713180000	1yuz_A:1.0174420000):0.5115730000):0.3784080000	3qhb_A:1.2469410000):0.5919510000	((((((1lb3_A:0.0099200000	2za7_A:0.1126770000):0.2150380000	(1bg7_A:0.1098190000	1r03_A:0.1669770000):0.0659626000):0.1973700000	1z6o_A:1.1092880000):0.2339980000	1z6o_M:0.8266160000):0.2810830000	(((1eum_A:0.4210220000	1krq_A:0.2864210000):0.2711050000	3e6s_A:0.8002850000):0.0828644000	(2jd7_A:0.3526510000	1vlg_A:0.1843630000):0.2127480000):0.1706440000):0.4321490000	(1otk_A:2.3482100000	((((((1oqu_A:0.1417940000	1r2f_A:0.1861090000):0.0309184000	1uzr_A:0.0051970000):0.8378100000	1mxr_A:0.8963300000):0.4699540000	(1jk0_A:0.1389600000	(2uw2_A:0.0154050000	1w68_A:0.0348950000):0.2336120000):0.8504670000):0.3517380000	3ee4_A:1.4187190000):0.9819020000	((((2inc_B:1.7215780000	2inp_C:0.9526830000):1.0237200000	1mty_B:1.7945070000):0.7228420000	(1mty_D:1.7003450000	3dhg_A:1.1288410000):0.2469540000):1.2908000000	(((2uw1_A:0.0000010000	2uw1_B:0.0000010000):0.0684025000	1afr_A:0.1412830000):1.3914500000	1za0_A:1.5913190000):0.4943640000):0.3314990000):0.5664870000):2.0489000000):0.1374660000):0.2571200000	((((1bcf_A:0.0000010000	3e1q_A:0.0000010000):0.1589700000	2fkz_A:0.1280820000):0.1812250000	1jgc_A:0.3179830000):0.5468680000	1nfv_A:0.7284300000):0.2457830000):0.6035090000	2vzb_A:0.9709950000):0.3065050000):0.2105820000):0.0932529000):0.0744469000);
(1ji5_A:0.2714310000	(1jig_A:0.0692420000	(((1qgh_A:0.5262340000	2ux1_A:0.5457980000):0.3449890000	(1ji4_A:0.7075570000	2fjc_A:0.6395090000):0.2021270000):0.0475090000	(((((1dps_A:0.0000010000	1jts_A:0.0000010000):0.4189140000	1o9r_A:0.3169770000):0.3811890000	1uvh_A:1.0464360000):0.4527470000	(1tjo_A:0.0000010000	1tk6_A:0.0000010000):0.8364080000):0.2999570000	((((((2fzf_A:1.8326730000	3qhb_A:1.0741670000):0.4056540000	(1lko_A:0.5125180000	1yuz_A:0.7673460000):0.5300800000):0.6878490000	(((((1lb3_A:0.1024650000	2za7_A:0.0517990000):0.2811120000	(1bg7_A:0.0003570000	(1z6o_A:1.0064640000	1z6o_M:0.9154000000):0.3849450000):0.0742327000):0.1708080000	1r03_A:0.0583430000):0.4052380000	(((1eum_A:0.2839260000	1krq_A:0.2959280000):0.3513640000	(2jd7_A:0.1863450000	1vlg_A:0.3622560000):0.1752240000):0.1317090000	3e6s_A:0.7276280000):0.1718080000):0.8390650000	(1otk_A:1.7145930000	((((((1oqu_A:0.1616930000	1r2f_A:0.1906940000):0.0712705000	1uzr_A:0.0000020000):0.7674180000	1mxr_A:1.0280830000):0.3717130000	(3ee4_A:1.4487410000	(1jk0_A:0.1824040000	(2uw2_A:0.0139800000	1w68_A:0.0278270000):0.2338590000):1.1798900000):0.2202420000):1.2163600000	(((2uw1_A:0.0000010000	2uw1_B:0.0000010000):0.0248396000	1afr_A:0.1466050000):1.5894400000	1za0_A:1.1476740000):1.4184200000):0.3680000000	(((2inc_B:1.2908790000	2inp_C:1.7250750000):0.7818260000	1mty_B:1.3982770000):0.4436420000	(1mty_D:1.3595130000	3dhg_A:1.4829380000):0.4622900000):1.3098700000):0.3048490000):1.7855200000):0.0639819000):0.2448430000	(((1bcf_A:0.0000010000	3e1q_A:0.0000010000):0.1700390000	2fkz_A:0.2031080000):0.2005230000	1jgc_A:0.3234410000):0.4977060000):0.3869670000	1nfv_A:0.7399600000):0.5708940000	2vzb_A:1.1642610000):0.2955310000):0.4196660000):0.1591400000):0.1559770000	(1n1q_A:0.3064160000	2chp_A:0.4542640000):0.0746202000);
(1ji5_A:0.2077630000	((1jig_A:0.0926840000	((((1qgh_A:0.3949810000	2ux1_A:0.6895650000):0.2466790000	((((1dps_A:0.0000010000	1jts_A:0.0000010000):0.3203320000	1o9r_A:0.3777400000):0.2968480000	1uvh_A:1.0031950000):0.4000330000	(1tjo_A:0.0000010000	1tk6_A:0.0000010000):0.8229620000):0.4221990000):0.0304111000	(((2fzf_A:1.6786440000	(1otk_A:1.7595020000	(((((((1oqu_A:0.1322450000	1uzr_A:0.0550940000):0.0612253000	1r2f_A:0.0757330000):0.7502350000	1mxr_A:0.8337310000):0.4200530000	(1jk0_A:0.2035210000	(2uw2_A:0.0192560000	1w68_A:0.0621670000):0.1145090000):0.5731260000):0.5438130000	3ee4_A:0.9662440000):1.1429100000	(((2uw1_A:0.0000010000	2uw1_B:0.0000010000):0.0285187000	1afr_A:0.0907470000):1.3293100000	1za0_A:1.3896250000):0.3669400000):0.4397500000	(((2inc_B:1.0060960000	(2inp_C:1.3179370000	1mty_B:1.3684340000):0.3964590000):0.5341500000	1mty_D:1.2553310000):0.1262610000	3dhg_A:1.2672970000):1.0158100000):0.6823630000):1.5318300000):0.5984630000	(((((1bcf_A:0.0000010000	3e1q_A:0.0000010000):0.2099970000	2fkz_A:0.1363260000):0.3434390000	1jgc_A:0.0795820000):0.2949380000	(((1lko_A:0.7141250000	1yuz_A:0.9877440000):0.3059450000	3qhb_A:0.9780730000):0.5995270000	((((((1lb3_A:0.0142520000	2za7_A:0.0700010000):0.3322990000	1bg7_A:0.0423960000):0.0656341000	1r03_A:0.1504600000):0.1113720000	1z6o_A:1.4216170000):0.1996420000	1z6o_M:0.7016190000):0.3578050000	(((1eum_A:0.5334730000	1krq_A:0.1212630000):0.3899400000	3e6s_A:0.5038080000):0.1022290000	(2jd7_A:0.2214310000	1vlg_A:0.2249520000):0.1975380000):0.1316470000):0.6829170000):0.5559490000):0.3862680000	1nfv_A:0.6669320000):0.1736770000):0.4569530000	2vzb_A:0.9908830000):0.6278700000):0.1143590000	(1ji4_A:0.5984230000	2fjc_A:0.7041940000):0.2529170000):0.1071930000):0.1098580000	2chp_A:0.4270490000):0.0562187000	1n1q_A:0.2411330000);
(1ji5_A:0.2517750000	1jig_A:0.1973720000	(1n1q_A:0.3037500000	(2chp_A:0.3595010000	(((1qgh_A:0.2590310000	2ux1_A:0.4268750000):0.3813270000	(1ji4_A:0.7018150000	2fjc_A:0.5267880000):0.2698690000):0.1124450000	(((((1dps_A:0.0000020000	1jts_A:0.0000020000):0.4332420000	1o9r_A:0.1810590000):0.4621220000	1uvh_A:0.8881010000):0.2405720000	(1tjo_A:0.0000020000	1tk6_A:0.0000020000):0.5817080000):0.3406060000	((((((2fzf_A:1.9285670000	(1lko_A:0.5670160000	1yuz_A:0.7541420000):0.5170750000):0.2467590000	3qhb_A:1.0265880000):0.6781170000	(((((((1lb3_A:0.0970030000	2za7_A:0.0911270000):0.2757850000	1bg7_A:0.0910530000):0.0842158000	1r03_A:0.1333220000):0.1596190000	1z6o_A:1.3301690000):0.1410150000	1z6o_M:0.9074250000):0.1603180000	(((1eum_A:0.4463430000	1krq_A:0.1703610000):0.3518250000	(2jd7_A:0.3343310000	1vlg_A:0.2683670000):0.2334820000):0.1246350000	3e6s_A:0.7970170000):0.2507760000):0.5241710000	(1otk_A:1.6212040000	(((((((1oqu_A:0.1432190000	1r2f_A:0.1831160000):0.0739339000	1uzr_A:0.0000020000):0.8012640000	1mxr_A:1.0969050000):0.6836570000	(1jk0_A:0.1983070000	(2uw2_A:0.0037660000	1w68_A:0.0208750000):0.1938630000):0.9618680000):0.5211330000	3ee4_A:1.2507580000):1.0312100000	(((2uw1_A:0.0000020000	2uw1_B:0.0000020000):0.0743432000	1afr_A:0.0669160000):1.1954200000	1za0_A:1.5902950000):0.8874970000):0.1206270000	(((2inc_B:1.9196760000	2inp_C:1.0816640000):0.6709440000	1mty_B:1.3422850000):0.6927110000	(1mty_D:1.5066950000	3dhg_A:1.4473130000):0.3253860000):1.2424200000):0.4748010000):1.7963900000):0.2927280000):0.2474310000	(((1bcf_A:0.0000020000	3e1q_A:0.0000020000):0.2301670000	2fkz_A:0.1019550000):0.1390300000	1jgc_A:0.2679550000):0.4368410000):0.2373360000	1nfv_A:1.0202660000):0.2397650000	2vzb_A:0.8398120000):0.5174560000):0.1675360000):0.1840040000):0.0783528000):0.0189514000);
(1ji5_A:0.2847780000	((1jig_A:0.1253570000	(((1qgh_A:0.3238440000	2ux1_A:0.5131240000):0.2043060000	(1ji4_A:0.5919250000	2fjc_A:0.4925540000):0.2862690000):0.1429750000	(((((1dps_A:0.0000010000	1jts_A:0.0000010000):0.4494720000	1o9r_A:0.2737210000):0.2604300000	1uvh_A:0.7790610000):0.4975010000	(1tjo_A:0.0000010000	1tk6_A:0.0000010000):0.8252200000):0.3452600000	(((((2fzf_A:1.3130860000	(1otk_A:3.0253190000	(((((((1oqu_A:0.0983590000	1r2f_A:0.1702080000):0.0684214000	1uzr_A:0.0000020000):1.1290900000	1mxr_A:0.7868190000):0.3931290000	(1jk0_A:0.1763320000	(2uw2_A:0.0107570000	1w68_A:0.0579240000):0.1787570000):0.9155290000):0.6334050000	(((2uw1_A:0.0000010000	2uw1_B:0.0000010000):0.0375528000	1afr_A:0.1463060000):1.9832500000	1za0_A:1.3610980000):1.1064400000):0.0859867000	(((2inc_B:1.2821760000	2inp_C:1.5186580000):0.5181410000	1mty_B:1.4697990000):0.6236940000	(1mty_D:0.6443970000	3dhg_A:1.5196170000):0.3386590000):1.7082400000):0.3375690000	3ee4_A:1.0175640000):1.0247400000):0.6359060000):0.4199170000	((1lko_A:0.5128760000	1yuz_A:1.0546810000):0.3712700000	3qhb_A:1.0281150000):0.2469210000):0.4016090000	((((((1lb3_A:0.0463480000	2za7_A:0.1150410000):0.2561110000	1bg7_A:0.1108340000):0.0357765000	1r03_A:0.1600380000):0.1643500000	1z6o_A:1.1475170000):0.1452170000	1z6o_M:0.8285860000):0.5133880000	(((1eum_A:0.3379940000	1krq_A:0.2562050000):0.1894770000	3e6s_A:0.5695870000):0.1436220000	(2jd7_A:0.2630100000	1vlg_A:0.1584820000):0.1965050000):0.2359270000):0.5203400000):0.3063140000	((((1bcf_A:0.0000010000	3e1q_A:0.0000010000):0.2300610000	2fkz_A:0.1280660000):0.2801060000	1jgc_A:0.2075080000):0.4727020000	1nfv_A:0.8309030000):0.3356990000):0.5963510000	2vzb_A:0.7546240000):0.6307250000):0.1445720000):0.1382040000):0.0458587000	1n1q_A:0.3523730000):0.1043550000	2chp_A:0.4641190000);
(1ji5_A:0.3018710000	(1jig_A:0.0849200000	(((1qgh_A:0.3813010000	2ux1_A:0.4053810000):0.4525970000	(1ji4_A:0.5255410000	2fjc_A:0.4567420000):0.1899980000):0.1098020000	(((((1dps_A:0.0000010000	1jts_A:0.0000010000):0.4651940000	1o9r_A:0.2572760000):0.4216280000	1uvh_A:1.0133820000):0.4612140000	(1tjo_A:0.0000010000	1tk6_A:0.0000010000):0.5936040000):0.2132380000	((((((2fzf_A:2.0275950000	((1lko_A:0.4747840000	3qhb_A:1.6752330000):0.1745810000	1yuz_A:0.6947170000):0.5004780000):0.2637400000	((((((1lb3_A:0.0704300000	2za7_A:0.0488580000):0.2693130000	(1bg7_A:0.0745570000	1r03_A:0.2186860000):0.0350330000):0.1797840000	(1z6o_A:1.2231500000	1z6o_M:1.0525350000):0.2068500000):0.4469000000	3e6s_A:0.8120510000):0.1805340000	(2jd7_A:0.2598010000	1vlg_A:0.3570060000):0.1539950000):0.0482140000	(1eum_A:0.3457240000	1krq_A:0.2638510000):0.2045780000):1.0126600000):0.4306310000	(((1bcf_A:0.0000010000	3e1q_A:0.0000010000):0.2137710000	2fkz_A:0.1302420000):0.2510700000	1jgc_A:0.2709320000):0.9547650000):0.2216530000	1nfv_A:0.4225870000):0.4463170000	(1otk_A:2.1413240000	(((((((1oqu_A:0.1346200000	1uzr_A:0.0669710000):0.1036260000	1r2f_A:0.1248460000):1.0515300000	1mxr_A:0.9362350000):0.4641650000	(1jk0_A:0.1641630000	(2uw2_A:0.0197640000	1w68_A:0.0455530000):0.1874960000):1.3887500000):0.0582059000	3ee4_A:1.3693840000):1.1261900000	(((2uw1_A:0.0000010000	2uw1_B:0.0000010000):0.0502238000	1afr_A:0.1119370000):1.6698100000	1za0_A:1.8442610000):0.3991830000):0.2224930000	(((2inc_B:1.4616530000	2inp_C:1.2258850000):0.8572890000	1mty_B:1.5591700000):0.8763520000	(1mty_D:1.4272080000	3dhg_A:1.4051940000):0.2294870000):1.5367200000):0.7247890000):1.4788700000):0.2440820000	2vzb_A:1.1241110000):0.2709140000):0.2898600000):0.1353790000):0.1475990000	(1n1q_A:0.2491820000	2chp_A:0.4675950000):0.1011690000);
(1ji5_A:0.2623080000	(1jig_A:0.2294330000	((((2chp_A:0.3848370000	((((1dps_A:0.0000010000	1jts_A:0.0000010000):0.3122360000	1o9r_A:0.3224270000):0.4451540000	1uvh_A:0.8024320000):0.2606390000	(1tjo_A:0.0000010000	1tk6_A:0.0000010000):0.7607920000):0.5097480000):0.1208920000	(1ji4_A:0.4191210000	2fjc_A:0.6425550000):0.1548470000):0.0604249000	(((((2fzf_A:1.8889730000	((1lko_A:0.4812990000	1yuz_A:0.9460990000):0.6797500000	3qhb_A:1.0343290000):0.5224510000):0.7147810000	(((((1lb3_A:0.0841560000	2za7_A:0.0684880000):0.2643220000	(1bg7_A:0.0849720000	1r03_A:0.2210430000):0.1090590000):0.1223980000	1z6o_A:1.2766500000):0.1680380000	1z6o_M:0.8666290000):0.3166880000	(((1eum_A:0.3669360000	1krq_A:0.2456410000):0.2690540000	(2jd7_A:0.2951040000	1vlg_A:0.2304910000):0.1735710000):0.1513890000	3e6s_A:0.8031700000):0.0231893000):0.6253530000):0.3596020000	(((1bcf_A:0.0000010000	3e1q_A:0.0000010000):0.2951120000	2fkz_A:0.2180600000):0.1272920000	(1jgc_A:0.2313290000	((1otk_A:2.7500030000	((((((1oqu_A:0.1247010000	1uzr_A:0.0614020000):0.1008740000	1r2f_A:0.1192470000):0.7968510000	1mxr_A:1.1546160000):0.2619020000	3ee4_A:1.6962460000):0.3222410000	(1jk0_A:0.1837980000	(2uw2_A:0.0074700000	1w68_A:0.0501000000):0.1642040000):0.8993100000):1.8372700000	(((2inc_B:1.1634060000	2inp_C:1.1953770000):0.5021700000	1mty_B:1.4220660000):0.4386070000	(1mty_D:1.1847140000	3dhg_A:1.1477520000):0.4618310000):1.4989200000):0.2582900000):0.0609743000	(((2uw1_A:0.0000010000	2uw1_B:0.0000010000):0.0903578000	1afr_A:0.0764900000):1.6000100000	1za0_A:1.7075270000):0.7651660000):2.7473500000):0.0764877000):0.6209010000):0.3140340000	1nfv_A:0.7471270000):0.6181690000	2vzb_A:1.1558570000):0.4322300000):0.0472663000	(1qgh_A:0.4652150000	2ux1_A:0.3584780000):0.3601670000):0.0721692000):0.0336422000	1n1q_A:0.3466680000);
(1ji5_A:0.2951540000	1jig_A:0.1984450000	(1n1q_A:0.3923380000	(((2chp_A:0.3031090000	((((1dps_A:0.0000010000	1jts_A:0.0000010000):0.4160890000	1o9r_A:0.2651620000):0.4193260000	1uvh_A:0.5766390000):0.2539710000	(1tjo_A:0.0000010000	1tk6_A:0.0000010000):0.9275280000):0.4957670000):0.1419870000	(((1qgh_A:0.3875800000	2ux1_A:0.8013880000):0.2679970000	1ji4_A:0.7484900000):0.0853763000	2fjc_A:0.6815990000):0.1014040000):0.0533956000	((((((2fzf_A:1.2209760000	(1otk_A:3.0650170000	(((((((1oqu_A:0.1034140000	1uzr_A:0.0505450000):0.1069540000	1r2f_A:0.0725610000):0.6985850000	1mxr_A:0.9542730000):0.4297330000	(1jk0_A:0.2383750000	(2uw2_A:0.0206000000	1w68_A:0.0330100000):0.1861450000):0.5271890000):0.2131590000	3ee4_A:1.7999010000):0.8895950000	(((2uw1_A:0.0000010000	2uw1_B:0.0000010000):0.0614806000	1afr_A:0.0841220000):1.3335600000	1za0_A:1.4557800000):1.3183300000):0.2717900000	(((2inc_B:1.8952850000	2inp_C:0.9840530000):0.5246820000	1mty_B:1.7029410000):0.6323550000	(1mty_D:1.5761220000	3dhg_A:0.9169980000):0.6341940000):1.2040900000):0.7402310000):1.9857000000):0.3592570000	((1lko_A:0.7902440000	1yuz_A:1.3147300000):0.3639970000	3qhb_A:1.2555950000):0.6735540000):0.6472810000	((((1lb3_A:0.0456200000	2za7_A:0.0672700000):0.1534240000	(1bg7_A:0.1342770000	1r03_A:0.2241670000):0.0823157000):0.1599570000	(1z6o_A:1.2828740000	1z6o_M:1.2523980000):0.2021510000):0.5967070000	(((1eum_A:0.4059360000	1krq_A:0.2765580000):0.1270530000	3e6s_A:0.8332210000):0.1062160000	(2jd7_A:0.2601140000	1vlg_A:0.3092800000):0.1605040000):0.1196570000):0.2390220000):0.5986070000	(((1bcf_A:0.0000010000	3e1q_A:0.0000010000):0.3017800000	2fkz_A:0.0935940000):0.2432950000	1jgc_A:0.1892340000):0.6309240000):0.2890020000	1nfv_A:0.6312080000):0.6188860000	2vzb_A:1.0610260000):0.5073340000):0.1364830000):0.0728289000);
(1ji5_A:0.3440110000	1jig_A:0.1655200000	(1n1q_A:0.3741850000	((2chp_A:0.2902620000	(((((1dps_A:0.0000010000	1jts_A:0.0000010000):0.2790620000	1o9r_A:0.2138260000):0.4973770000	1uvh_A:0.8376180000):0.3225980000	(1tjo_A:0.0000010000	1tk6_A:0.0000010000):0.7375320000):0.3213530000	((((((2fzf_A:1.8234170000	(1lko_A:0.7846070000	1yuz_A:0.7458870000):0.2292980000):0.2874370000	3qhb_A:1.0123140000):0.6998160000	(((((((((1lb3_A:0.0396700000	2za7_A:0.0960000000):0.3127900000	1bg7_A:0.1124870000):0.1021300000	1r03_A:0.1887920000):0.2073560000	1z6o_A:1.0498270000):0.3334600000	1z6o_M:0.9425970000):0.6793750000	(2jd7_A:0.2625100000	1vlg_A:0.2379260000):0.0948837000):0.1243760000	3e6s_A:0.8485020000):0.2562200000	1krq_A:0.2313340000):0.1752590000	1eum_A:0.2438270000):0.6242750000):0.5409870000	((((1bcf_A:0.0000010000	3e1q_A:0.0000010000):0.2131960000	2fkz_A:0.1244270000):0.1429510000	1jgc_A:0.2968690000):0.3790200000	((1otk_A:1.9997650000	(((2uw1_A:0.0000010000	2uw1_B:0.0000010000):0.0000020303	1afr_A:0.1861580000):1.1498000000	1za0_A:1.4293020000):0.9422330000):0.4111600000	((((((1oqu_A:0.1113610000	1uzr_A:0.0457650000):0.1175830000	1r2f_A:0.0551200000):0.8602690000	1mxr_A:1.0598870000):0.2681520000	3ee4_A:1.5911240000):0.1990760000	(1jk0_A:0.1893730000	(2uw2_A:0.0130570000	1w68_A:0.0292850000):0.1942680000):0.5320940000):1.1079000000	((2inc_B:1.2258060000	(2inp_C:1.4606930000	1mty_B:1.8136940000):0.4757000000):0.4131610000	(1mty_D:0.8990420000	3dhg_A:1.3282420000):0.4078520000):1.3095100000):0.2786840000):2.5949300000):0.1656250000):0.2464520000	1nfv_A:0.5048550000):0.4503640000	2vzb_A:1.1046190000):0.3506540000):0.2032410000):0.1026500000	((1qgh_A:0.2827980000	2ux1_A:0.5084220000):0.3097970000	(1ji4_A:0.5621700000	2fjc_A:0.4758650000):0.2451440000):0.1537340000):0.1079410000):0.0652290000);
(1ji5_A:0.2086890000	(1jig_A:0.0835300000	(((1qgh_A:0.3952690000	2ux1_A:0.4896360000):0.2188410000	(1ji4_A:0.6729290000	2fjc_A:0.6181630000):0.1990330000):0.1085100000	(((((1dps_A:0.0000010000	1jts_A:0.0000010000):0.3469870000	1o9r_A:0.2511880000):0.2282150000	1uvh_A:0.7389600000):0.4650560000	(1tjo_A:0.0000010000	1tk6_A:0.0000010000):0.8148800000):0.4688780000	(((((2fzf_A:1.8499020000	((1lko_A:0.6554810000	1yuz_A:0.7277590000):0.6211980000	3qhb_A:0.6574960000):0.6936970000):0.2021850000	(1otk_A:2.4406450000	(((((((1oqu_A:0.1887960000	1r2f_A:0.1820490000):0.0895626000	1uzr_A:0.0000020000):0.8758550000	1mxr_A:1.2504350000):0.4969940000	3ee4_A:1.3500200000):0.3193100000	(1jk0_A:0.1895220000	(2uw2_A:0.0167500000	1w68_A:0.0403050000):0.1495910000):0.9441330000):0.7936550000	(((2uw1_A:0.0000010000	2uw1_B:0.0000010000):0.0839076000	1afr_A:0.0960370000):1.6834000000	1za0_A:1.4406180000):0.7475730000):0.1725600000	(((2inc_B:1.6298990000	2inp_C:1.0964800000):0.4547820000	1mty_B:1.5325940000):0.6946410000	(1mty_D:1.2872040000	3dhg_A:1.2585740000):0.2596080000):1.0062400000):0.9308650000):0.9627620000):0.2998460000	(((((1lb3_A:0.0706730000	2za7_A:0.1513670000):0.3768850000	1bg7_A:0.0132700000):0.0597974000	(1z6o_A:0.9509980000	1z6o_M:0.7752600000):0.3047980000):0.1135830000	1r03_A:0.1165040000):0.4587300000	(((1eum_A:0.3837040000	1krq_A:0.2349670000):0.2745170000	3e6s_A:0.6820410000):0.1009730000	(2jd7_A:0.2468240000	1vlg_A:0.2777450000):0.1213290000):0.2551960000):0.5906490000):0.3649610000	((((1bcf_A:0.0000010000	3e1q_A:0.0000010000):0.1382010000	2fkz_A:0.1188540000):0.1293320000	1jgc_A:0.2877210000):0.3437590000	1nfv_A:0.8532110000):0.3275170000):0.3974830000	2vzb_A:0.8204950000):0.4570230000):0.3514760000):0.1649480000):0.0681183000	(1n1q_A:0.1859170000	2chp_A:0.3482650000):0.0691573000);
(1ji5_A:0.2575290000	1jig_A:0.1614940000	(1n1q_A:0.2341840000	((2chp_A:0.3423980000	(((((1dps_A:0.0000020000	1jts_A:0.0000020000):0.4734320000	1o9r_A:0.1476580000):0.4746640000	1uvh_A:0.8511550000):0.4870710000	(1tjo_A:0.0000020000	1tk6_A:0.0000020000):0.6459600000):0.4242630000	((((((2fzf_A:1.8766400000	(1lko_A:0.4665910000	1yuz_A:1.1524770000):0.3965210000):0.2812110000	3qhb_A:1.4546490000):0.3383140000	(1otk_A:2.3534450000	(((((((1oqu_A:0.1265310000	1r2f_A:0.1558090000):0.0638755000	1uzr_A:0.0090150000):0.7418570000	1mxr_A:0.8203820000):0.4734550000	(1jk0_A:0.2661400000	(2uw2_A:0.0163620000	1w68_A:0.0300150000):0.1807420000):0.9591890000):0.5101980000	3ee4_A:1.2722420000):0.9329440000	(((2uw1_A:0.0000020000	2uw1_B:0.0000020000):0.1093390000	1afr_A:0.1177800000):0.9410910000	1za0_A:1.3804990000):0.6959750000):0.0851267000	((2inc_B:1.4746420000	(2inp_C:0.8344430000	1mty_B:1.8150510000):0.5444080000):0.7940980000	(1mty_D:1.3414130000	3dhg_A:1.1299070000):0.4368300000):0.6460690000):0.8014360000):2.2416200000):0.0000022205	(((((((1lb3_A:0.0303510000	2za7_A:0.1091830000):0.2382050000	(1bg7_A:0.1585630000	1r03_A:0.2107160000):0.0422814000):0.1632510000	(1z6o_A:1.4043500000	1z6o_M:0.9004330000):0.2747100000):0.6517310000	3e6s_A:0.8433800000):0.1838440000	(2jd7_A:0.2882520000	1vlg_A:0.3068210000):0.1797180000):0.1810250000	1krq_A:0.2524690000):0.1720140000	1eum_A:0.2540450000):0.9243310000):0.4026670000	((((1bcf_A:0.0000020000	3e1q_A:0.0000020000):0.2139890000	2fkz_A:0.1209610000):0.2732390000	1jgc_A:0.3212990000):0.7494370000	1nfv_A:0.6445470000):0.4273330000):0.4282030000	2vzb_A:0.8298240000):0.4815640000):0.1250060000):0.1171580000	(((1qgh_A:0.4048630000	2ux1_A:0.5993070000):0.3299790000	1ji4_A:0.5879240000):0.0688611000	2fjc_A:0.6055280000):0.1182760000):0.1770070000):0.0117345000);
(1ji5_A:0.2165140000	1jig_A:0.1300270000	((1n1q_A:0.2166870000	((1qgh_A:0.3726630000	2ux1_A:0.5789080000):0.2937420000	(1ji4_A:0.5055600000	2fjc_A:0.6161880000):0.3114690000):0.0946196000):0.1033440000	(2chp_A:0.3209850000	(((((1dps_A:0.0000010000	1jts_A:0.0000010000):0.3980930000	1o9r_A:0.3457730000):0.5206900000	1uvh_A:0.5895580000):0.5239110000	(1tjo_A:0.0000010000	1tk6_A:0.0000010000):0.7169530000):0.3677750000	(((((2fzf_A:1.5862810000	(1otk_A:2.1964420000	(((((((1oqu_A:0.1022720000	1r2f_A:0.1882080000):0.0726349000	1uzr_A:0.0387930000):0.6305060000	1mxr_A:1.0794030000):0.3245030000	(1jk0_A:0.1137490000	(2uw2_A:0.0077060000	1w68_A:0.0516680000):0.2443140000):1.0995000000):0.7294070000	3ee4_A:1.1548490000):0.5975800000	(((2uw1_A:0.0000010000	2uw1_B:0.0000010000):0.0637110000	1afr_A:0.0749510000):1.4161700000	1za0_A:1.5444400000):1.0752500000):0.2286340000	(((2inc_B:1.2789950000	2inp_C:1.0854670000):0.5894300000	1mty_B:1.2724570000):0.6938710000	(1mty_D:1.1096210000	3dhg_A:1.0611490000):0.3392900000):0.7278580000):0.8409670000):1.3042300000):0.3880930000	((1lko_A:0.4278990000	1yuz_A:1.1018810000):0.4473380000	3qhb_A:1.0134790000):0.6063520000):0.2377580000	(((((1lb3_A:0.0772870000	2za7_A:0.1793800000):0.3760200000	1bg7_A:0.0442060000):0.1078500000	1r03_A:0.1730810000):0.3284820000	(1z6o_A:1.3265250000	1z6o_M:0.5421080000):0.3585970000):0.2972540000	(((1eum_A:0.4247360000	1krq_A:0.3445460000):0.3791290000	(2jd7_A:0.3473580000	1vlg_A:0.3150000000):0.1163710000):0.1202360000	3e6s_A:0.6799450000):0.1272510000):0.6706210000):0.2728290000	((((1bcf_A:0.0000010000	3e1q_A:0.0000010000):0.2198450000	2fkz_A:0.0839820000):0.1836560000	1jgc_A:0.2438110000):0.4108060000	1nfv_A:0.6485260000):0.3424650000):0.4415490000	2vzb_A:0.8098980000):0.5425460000):0.1807230000):0.1581850000):0.0587492000);
(1ji5_A:0.1426360000	(1jig_A:0.1491110000	(1n1q_A:0.1969800000	(2chp_A:0.3419340000	(((((1dps_A:0.0000010000	1jts_A:0.0000010000):0.3435060000	1o9r_A:0.2552650000):0.3363040000	1uvh_A:0.5652730000):0.5132660000	(1tjo_A:0.0000010000	1tk6_A:0.0000010000):0.7428160000):0.3667960000	(((((2fzf_A:1.6887470000	(1otk_A:2.1893190000	(((((((1oqu_A:0.2287180000	1r2f_A:0.1879150000):0.0430647000	1uzr_A:0.0000020000):0.8190000000	1mxr_A:1.1099000000):0.3538840000	(1jk0_A:0.2067480000	(2uw2_A:0.0000020000	1w68_A:0.0675610000):0.1314350000):0.9524900000):0.6552460000	3ee4_A:1.1230610000):0.7034150000	(((2uw1_A:0.0000010000	2uw1_B:0.0000010000):0.0034493600	1afr_A:0.1733580000):1.5043600000	1za0_A:1.3366920000):0.6470570000):0.5083000000	(((2inc_B:1.7218880000	2inp_C:0.7585630000):0.8432600000	1mty_B:1.6500130000):0.9219480000	(1mty_D:1.4274680000	3dhg_A:1.0379260000):0.3870940000):0.9579270000):1.0182900000):1.2793000000):0.4254530000	((1lko_A:0.4907470000	1yuz_A:0.7216400000):0.8688290000	3qhb_A:0.8075170000):0.4127710000):0.4348440000	((((1lb3_A:0.0895240000	2za7_A:0.1076860000):0.2467010000	(1bg7_A:0.1638640000	1r03_A:0.1587130000):0.1208000000):0.0424127000	(1z6o_A:1.3423430000	1z6o_M:0.7520520000):0.3614180000):0.2791390000	(((1eum_A:0.3889540000	1krq_A:0.1542080000):0.2419460000	(2jd7_A:0.1693620000	1vlg_A:0.3317210000):0.1742720000):0.1990430000	3e6s_A:0.6786720000):0.0884143000):0.8640170000):0.7245740000	((((1bcf_A:0.0000010000	3e1q_A:0.0000010000):0.1850540000	2fkz_A:0.1465720000):0.4213110000	1jgc_A:0.3246220000):0.4274480000	1nfv_A:0.9643720000):0.3455130000):0.2857300000	2vzb_A:1.5309610000):0.8006540000):0.3698360000):0.1555420000):0.0563100000):0.0780378000	((1qgh_A:0.2255310000	2ux1_A:0.6200360000):0.3510170000	(1ji4_A:0.5892550000	2fjc_A:0.5232380000):0.3082700000):0.1505250000);
(1ji5_A:0.2603770000	(1jig_A:0.1448830000	((2chp_A:0.2695040000	((((1dps_A:0.0000010000	1jts_A:0.0000010000):0.5254080000	1o9r_A:0.2502360000):0.5590680000	1uvh_A:0.8070000000):0.2959210000	(1tjo_A:0.0000010000	1tk6_A:0.0000010000):0.7227340000):0.4360820000):0.1553400000	(((1qgh_A:0.3128820000	2ux1_A:0.5494710000):0.3057240000	(1ji4_A:0.6589320000	2fjc_A:0.5528540000):0.3104970000):0.0515688000	(((((2fzf_A:1.5494750000	(1otk_A:1.9528710000	(((((((1oqu_A:0.1529120000	1r2f_A:0.1503660000):0.0535193000	1uzr_A:0.0000030000):0.8680210000	1mxr_A:0.8817360000):0.3964200000	(1jk0_A:0.2074580000	(2uw2_A:0.0074540000	1w68_A:0.0473220000):0.2118150000):1.0194500000):0.5672840000	3ee4_A:1.2919770000):0.9317110000	(((2uw1_A:0.0000010000	2uw1_B:0.0000010000):0.0409208000	1afr_A:0.1736920000):1.1654200000	1za0_A:2.1251200000):0.6766970000):0.2494900000	(((2inc_B:1.2304720000	2inp_C:1.1501760000):0.5942530000	1mty_B:1.4566790000):0.4750660000	(1mty_D:1.3533260000	3dhg_A:1.5189080000):0.3903720000):1.0405300000):0.9933050000):1.6810900000):0.4726720000	((1lko_A:0.5180830000	1yuz_A:0.9116980000):0.4800380000	3qhb_A:0.8387750000):0.4058130000):0.4082940000	((((((1lb3_A:0.0419400000	2za7_A:0.0722560000):0.1671040000	(1bg7_A:0.1167830000	1r03_A:0.2186980000):0.0487343000):0.1915770000	(1z6o_A:0.9458990000	1z6o_M:0.8595110000):0.2965870000):0.6002150000	3e6s_A:0.9929420000):0.0991838000	(2jd7_A:0.3023700000	1vlg_A:0.1549040000):0.0849739000):0.0496090000	(1eum_A:0.3488270000	1krq_A:0.3201080000):0.3444390000):0.8500500000):0.2933060000	((((1bcf_A:0.0000010000	3e1q_A:0.0000010000):0.2285600000	2fkz_A:0.1282460000):0.4194300000	1jgc_A:0.2827750000):0.7355940000	1nfv_A:0.5871650000):0.2812980000):0.3963640000	2vzb_A:1.2955450000):0.4408040000):0.0427925000):0.0805752000):0.0160963000	1n1q_A:0.3509230000);
(1ji5_A:0.1987950000	((1jig_A:0.1321040000	((1ji4_A:0.4722560000	2fjc_A:0.5009720000):0.4830640000	(((((1dps_A:0.0000010000	1jts_A:0.0000010000):0.3120950000	1o9r_A:0.2670900000):0.3537050000	1uvh_A:0.6888200000):0.5810940000	(1tjo_A:0.0000010000	1tk6_A:0.0000010000):0.6913360000):0.3581590000	((((((2fzf_A:1.8050770000	(1otk_A:2.3706700000	(((((((1oqu_A:0.1409400000	1r2f_A:0.1680530000):0.0718324000	1uzr_A:0.0002580000):0.7238760000	1mxr_A:0.9545030000):0.4138690000	(1jk0_A:0.2128220000	(2uw2_A:0.0079910000	1w68_A:0.0364510000):0.1317270000):1.0609200000):0.7620760000	3ee4_A:1.0965380000):0.6450880000	(((2uw1_A:0.0000010000	2uw1_B:0.0000010000):0.0922404000	1afr_A:0.0942260000):1.0205200000	1za0_A:1.7217020000):1.0590900000):0.2274870000	((((2inc_B:1.5897440000	2inp_C:1.3557610000):0.6431610000	1mty_B:1.5222120000):0.7926010000	1mty_D:1.3409850000):0.2313870000	3dhg_A:1.2836610000):0.8790910000):0.8643360000):1.0983300000):0.4654910000	(1lko_A:0.5988290000	1yuz_A:1.1768970000):0.3314120000):0.4762960000	3qhb_A:1.6230970000):0.4201320000	((((((((1lb3_A:0.1097980000	2za7_A:0.1276850000):0.2000030000	1bg7_A:0.1394070000):0.0698801000	(1z6o_A:1.0891150000	1z6o_M:0.9625550000):0.3421290000):0.0677171000	1r03_A:0.0934360000):0.8432600000	2jd7_A:0.2238470000):0.1085060000	1vlg_A:0.2365610000):0.1689020000	3e6s_A:0.7905180000):0.0973005000	(1eum_A:0.2973900000	1krq_A:0.3734540000):0.1630640000):0.6332790000):0.2615000000	((((1bcf_A:0.0000010000	3e1q_A:0.0000010000):0.1947350000	2fkz_A:0.1355180000):0.1695870000	1jgc_A:0.3019230000):0.7302200000	1nfv_A:0.7393760000):0.1774420000):0.4357890000	2vzb_A:1.0284640000):0.5142130000):0.2086020000):0.1455470000):0.0353012000	(1n1q_A:0.3619740000	(1qgh_A:0.2722340000	2ux1_A:0.5006160000):0.5759650000):0.0342295000):0.0827323000	2chp_A:0.4994940000);
(1ji5_A:0.3182080000	1jig_A:0.1826490000	((1n1q_A:0.2820070000	2chp_A:0.4714730000):0.0882057000	((((1qgh_A:0.4910470000	2ux1_A:0.5685900000):0.3097740000	1ji4_A:0.7266240000):0.0875036000	2fjc_A:0.8295310000):0.1037630000	(((((1dps_A:0.0000010000	1jts_A:0.0000010000):0.3114790000	1uvh_A:1.1276590000):0.2638010000	1o9r_A:0.0783300000):0.8504990000	(1tjo_A:0.0000010000	1tk6_A:0.0000010000):0.6329790000):0.5225400000	((((2fzf_A:1.9675170000	(((((1lb3_A:0.0592400000	2za7_A:0.1152140000):0.1761380000	(1bg7_A:0.0900530000	1r03_A:0.2533530000):0.0561995000):0.1227970000	(1z6o_A:0.9864990000	1z6o_M:0.9731600000):0.2165030000):0.3932820000	(((1eum_A:0.3931960000	1krq_A:0.1715490000):0.2322930000	3e6s_A:0.6926870000):0.1241970000	(2jd7_A:0.3546650000	1vlg_A:0.2343470000):0.0942982000):0.2638960000):0.3793980000	(1otk_A:2.9213250000	(((((((1oqu_A:0.1465050000	1uzr_A:0.0302080000):0.0478046000	1r2f_A:0.1423840000):0.8527280000	1mxr_A:0.8263660000):0.3494840000	3ee4_A:1.5148460000):0.2410810000	(1jk0_A:0.1453350000	(2uw2_A:0.0159600000	1w68_A:0.0449100000):0.1882620000):0.9077610000):1.0015800000	(((2uw1_A:0.0000010000	2uw1_B:0.0000010000):0.1065210000	1afr_A:0.1212010000):1.3740500000	1za0_A:1.4386800000):0.7999970000):0.1580030000	(((2inc_B:1.3614220000	2inp_C:0.8263690000):0.3982210000	1mty_B:1.3701110000):0.5608230000	(1mty_D:1.4669580000	3dhg_A:1.4286620000):0.6555660000):1.2984500000):0.5996200000):2.4449300000):0.2368660000):0.1302680000	(1lko_A:0.2437170000	(1yuz_A:0.8257610000	3qhb_A:1.3448480000):0.3142020000):1.3201800000):0.3230070000	((((1bcf_A:0.0000010000	3e1q_A:0.0000010000):0.2094340000	2fkz_A:0.1062180000):0.2687600000	1jgc_A:0.1935230000):0.6909930000	1nfv_A:0.6945230000):0.4387480000):0.2061200000	2vzb_A:0.8090010000):0.2216250000):0.1940890000):0.1676990000):0.0794609000);
(1ji5_A:0.3930330000	(1jig_A:0.0939960000	((1qgh_A:0.4882780000	2ux1_A:0.6598030000):0.2616000000	(1ji4_A:0.7507130000	2fjc_A:0.5860230000):0.2844380000):0.1826560000):0.1116090000	(1n1q_A:0.2831660000	(2chp_A:0.3925690000	(((((1dps_A:0.0000010000	1jts_A:0.0000010000):0.3737530000	1o9r_A:0.2835990000):0.3649190000	1uvh_A:1.2226740000):0.2734400000	(1tjo_A:0.0000010000	1tk6_A:0.0000010000):0.9007040000):0.3380430000	((((((2fzf_A:1.7304940000	(1otk_A:2.1455600000	(((((((1oqu_A:0.1468330000	1r2f_A:0.2454370000):0.0407963000	1uzr_A:0.0000020000):0.8912440000	3ee4_A:1.5312280000):0.2002870000	1mxr_A:0.9271530000):0.3077650000	(1jk0_A:0.1957740000	(2uw2_A:0.0172610000	1w68_A:0.0320310000):0.1460410000):0.9312350000):0.5207230000	(((2uw1_A:0.0000010000	2uw1_B:0.0000010000):0.1557540000	1afr_A:0.0629970000):0.9010750000	1za0_A:1.4645370000):1.2584200000):0.3261310000	(((2inc_B:1.3590370000	2inp_C:0.9873390000):0.5794310000	1mty_B:1.5016850000):0.4177570000	(1mty_D:1.6587480000	3dhg_A:1.3334810000):0.3043170000):0.9007840000):0.8428170000):1.1766400000):0.2354750000	(1lko_A:0.4663130000	1yuz_A:1.0368930000):0.4516240000):0.3738290000	3qhb_A:1.3596260000):0.2044310000	((((((1lb3_A:0.0739360000	2za7_A:0.1147860000):0.3152540000	1bg7_A:0.1121760000):0.0376196000	1r03_A:0.1770560000):0.1166320000	1z6o_A:1.2827580000):0.2533610000	1z6o_M:0.9508540000):0.1624600000	(((1eum_A:0.4106270000	1krq_A:0.2906520000):0.2049630000	(2jd7_A:0.2570280000	1vlg_A:0.2847590000):0.1342250000):0.0873615000	3e6s_A:0.8707760000):0.4069220000):0.7678410000):0.2541450000	((((1bcf_A:0.0000010000	3e1q_A:0.0000010000):0.2214160000	2fkz_A:0.1484670000):0.1998920000	1jgc_A:0.2210380000):0.6550820000	1nfv_A:0.8289270000):0.3622200000):0.3416670000	2vzb_A:0.9995770000):0.4890070000):0.3204620000):0.1235360000):0.0547298000);
(1ji5_A:0.3359280000	(1jig_A:0.1121300000	(((1qgh_A:0.3338360000	2ux1_A:0.6220700000):0.3651350000	(1ji4_A:0.6891490000	2fjc_A:0.4846190000):0.2871480000):0.0543096000	(((((1dps_A:0.0000010000	1jts_A:0.0000010000):0.3645120000	1o9r_A:0.2307310000):0.4287060000	1uvh_A:1.1250340000):0.4020980000	(1tjo_A:0.0000010000	1tk6_A:0.0000010000):0.6587690000):0.2069920000	((((((2fzf_A:1.7088100000	(1otk_A:2.2379990000	(((((((1oqu_A:0.0971620000	1r2f_A:0.1944470000):0.0805544000	1uzr_A:0.0000020000):0.6967690000	1mxr_A:0.8385260000):0.4797060000	3ee4_A:1.2139060000):0.2380870000	(1jk0_A:0.1568360000	(2uw2_A:0.0193350000	1w68_A:0.0392770000):0.1895240000):0.8804260000):1.7992100000	(((2uw1_A:0.0000010000	2uw1_B:0.0000010000):0.0676235000	1afr_A:0.1274820000):1.3323700000	1za0_A:1.5998550000):0.3296570000):0.0982352000	(((2inc_B:2.0445840000	2inp_C:1.2067910000):0.7231880000	1mty_B:1.1127700000):0.7021700000	(1mty_D:1.3468890000	3dhg_A:1.2398730000):0.3701110000):1.3727800000):0.4490680000):1.0704300000):0.3354140000	((1lko_A:0.4889550000	1yuz_A:0.9205850000):0.3919470000	3qhb_A:1.0236200000):0.3521390000):0.3774120000	(((((1lb3_A:0.1042570000	2za7_A:0.0582230000):0.2587820000	(1bg7_A:0.1585320000	1r03_A:0.1603620000):0.0593036000):0.1590790000	(1z6o_A:1.0667170000	1z6o_M:0.8689050000):0.3004260000):0.3876440000	3e6s_A:0.7902770000):0.0635517000	(((1eum_A:0.4256050000	1krq_A:0.2143950000):0.3490630000	1vlg_A:0.2459660000):0.1126830000	2jd7_A:0.1822230000):0.0971518000):0.8901580000):0.2692170000	(((1bcf_A:0.0000010000	3e1q_A:0.0000010000):0.2385420000	2fkz_A:0.0720540000):0.2303470000	1jgc_A:0.2386840000):0.4982440000):0.1818260000	1nfv_A:0.5998970000):0.3905550000	2vzb_A:1.0684210000):0.3505950000):0.1987640000):0.0723487000):0.0872971000	(1n1q_A:0.2372510000	2chp_A:0.5168940000):0.0678623000);
(1ji5_A:0.2156690000	1jig_A:0.1637400000	(1n1q_A:0.3318070000	((((2chp_A:0.3156470000	((((1dps_A:0.0000010000	1jts_A:0.0000010000):0.3014550000	1o9r_A:0.3809560000):0.5009660000	1uvh_A:0.6715130000):0.2417880000	(1tjo_A:0.0000010000	1tk6_A:0.0000010000):0.6835510000):0.5243410000):0.1782320000	(1ji4_A:0.6641110000	2fjc_A:0.5082080000):0.3624810000):0.0894943000	(1qgh_A:0.2751500000	2ux1_A:0.5412080000):0.3491860000):0.0258111000	(((((((2fzf_A:1.5014470000	(1lko_A:0.6904020000	1yuz_A:1.2284980000):0.3538820000):0.3197650000	3qhb_A:1.1977420000):0.4486510000	(1otk_A:1.9025310000	(((((((1oqu_A:0.1150380000	1uzr_A:0.0609390000):0.0818141000	1r2f_A:0.1331490000):0.6231070000	1mxr_A:0.6542880000):0.3160010000	(1jk0_A:0.1836390000	(2uw2_A:0.0073900000	1w68_A:0.0628500000):0.2388190000):0.9044300000):0.7517470000	3ee4_A:0.8632690000):0.9693500000	(((2uw1_A:0.0000010000	2uw1_B:0.0000010000):0.0457912000	1afr_A:0.1203790000):1.1018900000	1za0_A:1.8716450000):0.2610220000):0.2752970000	((((2inc_B:1.2638000000	2inp_C:1.0273180000):0.4543390000	1mty_B:1.5590480000):0.5006940000	1mty_D:1.1791500000):0.4300250000	3dhg_A:1.2398630000):0.9534260000):0.9603760000):1.3287100000):0.2819830000	(((((1lb3_A:0.0541520000	2za7_A:0.0932430000):0.2340260000	(1bg7_A:0.0766210000	1r03_A:0.2534710000):0.0788649000):0.2747880000	(1z6o_A:1.1238110000	1z6o_M:0.6503920000):0.2446420000):0.6020470000	((1eum_A:0.3904270000	1krq_A:0.2581540000):0.2656950000	3e6s_A:0.6806420000):0.0731333000):0.0474393000	(2jd7_A:0.2460480000	1vlg_A:0.2255720000):0.0853892000):0.8037530000):0.3942470000	1nfv_A:0.6218930000):0.0587225000	(((1bcf_A:0.0000010000	3e1q_A:0.0000010000):0.2589580000	2fkz_A:0.1108480000):0.2091860000	1jgc_A:0.2613050000):0.5688490000):0.4725440000	2vzb_A:1.1163210000):0.5184420000):0.1598390000):0.0277265000);
(1ji5_A:0.1506920000	(1jig_A:0.1726610000	1n1q_A:0.4322010000):0.0896704000	(((2chp_A:0.3275170000	((((1dps_A:0.0000020000	1jts_A:0.0000020000):0.5494270000	1o9r_A:0.2917420000):0.3062420000	1uvh_A:0.7468340000):0.3614460000	(1tjo_A:0.0000020000	1tk6_A:0.0000020000):0.6547500000):0.4282020000):0.1141570000	((((((2fzf_A:1.6731110000	(1lko_A:0.7254730000	1yuz_A:1.0807190000):0.1567410000):0.2533000000	3qhb_A:1.2925040000):0.3850750000	(1otk_A:2.1298270000	(((((((1oqu_A:0.1223870000	1r2f_A:0.1581670000):0.0437416000	1uzr_A:0.0000020000):0.9127770000	1mxr_A:0.8717980000):0.5746390000	(1jk0_A:0.2644200000	(2uw2_A:0.0104680000	1w68_A:0.0229400000):0.2048610000):0.6758790000):0.4339900000	3ee4_A:1.3375140000):1.0441400000	(((2uw1_A:0.0000020000	2uw1_B:0.0000020000):0.0506553000	1afr_A:0.1069820000):1.1167400000	1za0_A:2.1031820000):0.7505890000):0.1993300000	((2inc_B:1.4621880000	(2inp_C:1.3312560000	1mty_B:1.7040110000):0.3493100000):0.6152860000	(1mty_D:1.5505830000	3dhg_A:1.3447940000):0.3285350000):0.7799720000):0.9089420000):1.1580700000):0.3708750000	(((((1lb3_A:0.0547830000	2za7_A:0.0514300000):0.2108840000	(1bg7_A:0.0767530000	(1z6o_A:1.0925560000	1z6o_M:0.9726150000):0.2744470000):0.0830898000):0.1122300000	1r03_A:0.0887790000):0.6414830000	3e6s_A:0.7693530000):0.0642028000	((1eum_A:0.3560250000	1krq_A:0.2365760000):0.2294130000	(2jd7_A:0.2560510000	1vlg_A:0.2618100000):0.1802120000):0.1680460000):0.7257790000):0.2270650000	((((1bcf_A:0.0000020000	3e1q_A:0.0000020000):0.2244840000	2fkz_A:0.0982920000):0.2747540000	1jgc_A:0.3085950000):0.4770180000	1nfv_A:0.7908180000):0.2342060000):0.3936920000	2vzb_A:1.0059440000):0.4627390000):0.1499600000	((1qgh_A:0.2199030000	2ux1_A:0.5914320000):0.3050200000	(1ji4_A:0.6116340000	2fjc_A:0.5388210000):0.3027770000):0.1078640000):0.1583500000);
(1ji5_A:0.2312530000	(1jig_A:0.1327990000	(((1qgh_A:0.1931390000	2ux1_A:0.5013510000):0.3953510000	(1ji4_A:0.5142550000	2fjc_A:0.4742370000):0.2741220000):0.1091110000	(((((1dps_A:0.0000010000	1jts_A:0.0000010000):0.4203490000	1o9r_A:0.2158340000):0.2185080000	1uvh_A:0.7256270000):0.4497180000	(1tjo_A:0.0000010000	1tk6_A:0.0000010000):0.8581820000):0.4343930000	(((((2fzf_A:2.1874180000	((((1lb3_A:0.0507620000	2za7_A:0.0610730000):0.1758890000	(1bg7_A:0.0805070000	1r03_A:0.1696850000):0.0961493000):0.0959055000	(1z6o_A:0.9920280000	1z6o_M:1.0725410000):0.3048360000):0.3106500000	(((1eum_A:0.4277620000	1krq_A:0.1889400000):0.2436110000	3e6s_A:0.6041160000):0.1448910000	(2jd7_A:0.2430420000	1vlg_A:0.2715420000):0.2476680000):0.2925170000):0.6464140000):0.2561790000	(((1lko_A:0.6543480000	1yuz_A:1.4312870000):0.6051220000	3qhb_A:1.3351490000):0.5556190000	(1otk_A:2.5677280000	(((((((1oqu_A:0.2170770000	1r2f_A:0.1576120000):0.0883635000	1uzr_A:0.0191870000):0.8263900000	1mxr_A:1.1260240000):0.4216620000	(1jk0_A:0.2094260000	(2uw2_A:0.0112250000	1w68_A:0.0496830000):0.2132730000):1.0822000000):0.4495850000	3ee4_A:1.2781600000):1.0650300000	(((2uw1_A:0.0000010000	2uw1_B:0.0000010000):0.0000029282	1afr_A:0.2018790000):1.6817900000	1za0_A:2.0919720000):0.3823250000):0.4844370000	(((2inc_B:1.4402990000	2inp_C:1.4391710000):0.4095740000	1mty_B:1.7288210000):0.2023340000	(1mty_D:1.2093440000	3dhg_A:1.4316510000):0.2217210000):1.3812900000):0.4442530000):1.2658000000):0.2071160000):0.4265930000	(((1bcf_A:0.0000010000	3e1q_A:0.0000010000):0.2415000000	2fkz_A:0.1159460000):0.2651900000	1jgc_A:0.3098780000):0.4598240000):0.2966320000	1nfv_A:1.0457230000):0.3472290000	2vzb_A:1.3633400000):0.2956030000):0.1691980000):0.0538044000):0.1107640000	(1n1q_A:0.2814890000	2chp_A:0.3732350000):0.0648902000);
(1ji5_A:0.2738620000	1jig_A:0.1713660000	(1n1q_A:0.2248210000	((2chp_A:0.4157360000	(((((1dps_A:0.0000010000	1jts_A:0.0000010000):0.4156340000	1o9r_A:0.2565020000):0.5177550000	1uvh_A:0.8236750000):0.3910600000	(1tjo_A:0.0000010000	1tk6_A:0.0000010000):0.6181980000):0.4185850000	(((((2fzf_A:1.7570430000	(1lko_A:0.5110650000	1yuz_A:1.2441990000):0.5592470000):0.2890550000	3qhb_A:1.0659310000):0.6519150000	((((((1lb3_A:0.0855350000	2za7_A:0.0608160000):0.2433860000	(1bg7_A:0.0475060000	1r03_A:0.2706060000):0.0895377000):0.2075400000	1z6o_A:1.3013750000):0.1647180000	1z6o_M:0.8246350000):0.2452960000	(((1eum_A:0.3839650000	1krq_A:0.2431830000):0.2388940000	(2jd7_A:0.2478620000	1vlg_A:0.3680400000):0.2301060000):0.2064290000	3e6s_A:0.6924930000):0.3601010000):0.5029780000	(1otk_A:2.6307030000	((((((1oqu_A:0.2027560000	1r2f_A:0.1843210000):0.0605538000	1uzr_A:0.0000020000):0.9141510000	1mxr_A:0.9622820000):0.5658810000	(1jk0_A:0.2366580000	(2uw2_A:0.0210830000	1w68_A:0.0593650000):0.1930590000):1.2579800000):0.5551340000	3ee4_A:1.2004490000):1.0955900000	((((2inc_B:1.8534520000	2inp_C:1.0219980000):0.7044310000	1mty_B:1.7073140000):0.3375370000	(1mty_D:1.3508290000	3dhg_A:1.2408480000):0.2545260000):1.5625800000	(((2uw1_A:0.0000010000	2uw1_B:0.0000010000):0.0000021343	1afr_A:0.2091110000):1.3725300000	1za0_A:1.7039370000):0.6641290000):0.1613270000):1.3430200000):1.6532100000):0.1476380000):0.4733390000	((((1bcf_A:0.0000010000	3e1q_A:0.0000010000):0.1965860000	2fkz_A:0.1095070000):0.2282680000	1jgc_A:0.4045980000):0.6384210000	1nfv_A:1.0394140000):0.5249640000):0.4477120000	2vzb_A:0.8304790000):0.4634700000):0.3344470000):0.0879682000	((1qgh_A:0.3833730000	2ux1_A:0.4800530000):0.3495390000	(1ji4_A:0.4889220000	2fjc_A:0.5553780000):0.2066600000):0.1450570000):0.1360060000):0.0452249000);
(1ji5_A:0.1997140000	(1jig_A:0.1339790000	(2chp_A:0.3848220000	((((1qgh_A:0.3371440000	2ux1_A:0.4611780000):0.2061750000	2fjc_A:0.5576880000):0.1329180000	1ji4_A:0.6032040000):0.0865407000	(((((1dps_A:0.0000010000	1jts_A:0.0000010000):0.3500700000	1o9r_A:0.1883030000):0.2305480000	1uvh_A:0.7072340000):0.4078610000	(1tjo_A:0.0000010000	1tk6_A:0.0000010000):0.7217080000):0.3793950000	(((((2fzf_A:2.3208330000	(((((((1lb3_A:0.0631730000	2za7_A:0.0665020000):0.3382080000	1bg7_A:0.0971840000):0.0884664000	1r03_A:0.1563230000):0.1742210000	(1z6o_A:1.5262490000	1z6o_M:0.6462250000):0.4658140000):0.4324980000	3e6s_A:0.8757360000):0.2057950000	(2jd7_A:0.2743060000	1vlg_A:0.2237610000):0.1391990000):0.1291020000	(1eum_A:0.3021020000	1krq_A:0.2772360000):0.1213970000):0.5933230000):0.2101440000	(((1lko_A:0.4672950000	1yuz_A:1.1533420000):0.5875980000	3qhb_A:1.2528990000):0.1504170000	(1otk_A:2.0656120000	(((((((1oqu_A:0.1232950000	1r2f_A:0.1217660000):0.0495499000	1uzr_A:0.0000020000):0.7237050000	1mxr_A:0.9217550000):0.3766940000	(1jk0_A:0.1329360000	(2uw2_A:0.0141470000	1w68_A:0.0276120000):0.2722350000):0.9149250000):0.3789850000	3ee4_A:1.0582800000):0.8803690000	(((2uw1_A:0.0000010000	2uw1_B:0.0000010000):0.0411184000	1afr_A:0.1208380000):1.4715900000	1za0_A:1.1046680000):0.7444570000):0.2280220000	((2inc_B:1.2620760000	2inp_C:1.1827740000):0.4791080000	(1mty_B:1.5597720000	(1mty_D:1.5711100000	3dhg_A:1.1844150000):0.4081270000):0.3066950000):1.1808100000):0.3265470000):1.7501200000):0.3778820000):0.5236600000	(((1bcf_A:0.0000010000	3e1q_A:0.0000010000):0.1593250000	2fkz_A:0.1378950000):0.1849470000	1jgc_A:0.3134810000):0.4536850000):0.2176820000	1nfv_A:0.5081390000):0.6760890000	2vzb_A:1.1310020000):0.3811620000):0.2199520000):0.1323610000):0.1412000000):0.0252178000	1n1q_A:0.3864760000);
(1ji5_A:0.2800210000	1jig_A:0.1653550000	(1n1q_A:0.3586650000	(((2chp_A:0.3420320000	((((1dps_A:0.0000020000	1jts_A:0.0000020000):0.5282220000	1o9r_A:0.1114750000):0.3753410000	1uvh_A:0.8397660000):0.2346770000	(1tjo_A:0.0000020000	1tk6_A:0.0000020000):0.7411350000):0.4972730000):0.0853227000	((((2fzf_A:1.9744690000	(((((1lb3_A:0.0520910000	2za7_A:0.1286450000):0.2630760000	1bg7_A:0.1162190000):0.0933168000	1r03_A:0.1345230000):0.2853780000	(1z6o_A:1.1177660000	1z6o_M:0.8686450000):0.2046890000):0.4389190000	(((1eum_A:0.4386620000	1krq_A:0.3070160000):0.2702800000	3e6s_A:1.0104140000):0.0214254000	(2jd7_A:0.2883710000	1vlg_A:0.2052350000):0.3488910000):0.2769840000):0.5911170000):0.3312490000	(((1lko_A:0.4777180000	1yuz_A:1.5627910000):0.2270480000	3qhb_A:1.3004120000):0.2377070000	(1otk_A:1.8347080000	((((((1oqu_A:0.1233330000	1r2f_A:0.1976700000):0.0709554000	1uzr_A:0.0019540000):1.1274800000	1mxr_A:0.9851100000):0.2976370000	(3ee4_A:1.6041240000	(1jk0_A:0.2359400000	(2uw2_A:0.0331370000	1w68_A:0.0328580000):0.1571090000):0.8216580000):0.4352550000):0.9525710000	(((2uw1_A:0.0000020000	2uw1_B:0.0000020000):0.1187140000	1afr_A:0.0951070000):1.4468100000	1za0_A:1.2471730000):1.0060800000):0.1134690000	((((2inc_B:1.6221900000	2inp_C:1.3043700000):0.6430190000	1mty_B:1.3004530000):0.9660230000	1mty_D:1.0115630000):0.2906550000	3dhg_A:1.3428840000):1.8700700000):0.5503350000):1.2924800000):0.4527330000):0.2102210000	((((1bcf_A:0.0000020000	3e1q_A:0.0000020000):0.2486120000	2fkz_A:0.1254070000):0.0738050000	1jgc_A:0.4944930000):0.6523580000	1nfv_A:0.8812590000):0.3361520000):0.3910450000	2vzb_A:0.8733830000):0.6605630000):0.1121910000	(((1qgh_A:0.4323220000	2ux1_A:0.4512300000):0.2569590000	2fjc_A:0.5329750000):0.1375920000	1ji4_A:0.5912780000):0.1017050000):0.1144820000):0.0492850000);
(1ji5_A:0.2909000000	(1jig_A:0.2161800000	(2chp_A:0.4202330000	((1qgh_A:0.6043940000	1ji4_A:0.7063380000):0.1958940000	(2ux1_A:0.9062780000	(2fjc_A:0.5432490000	((((1dps_A:0.0000020000	1jts_A:0.0000020000):0.3786700000	1o9r_A:0.3093860000):0.4667390000	1uvh_A:1.0571420000):0.6304350000	((1tjo_A:0.0000020000	1tk6_A:0.0000020000):0.8117990000	((((((2fzf_A:1.9907770000	(1lko_A:0.6831080000	1yuz_A:0.9067870000):0.3520130000):0.3785950000	3qhb_A:0.8356530000):0.8607540000	((((((1lb3_A:0.0581790000	2za7_A:0.0565210000):0.3103340000	1bg7_A:0.0506510000):0.0828848000	1r03_A:0.1203780000):0.2402970000	(1z6o_A:1.0300530000	1z6o_M:0.8355750000):0.2527940000):0.2219230000	(((1eum_A:0.4784560000	1krq_A:0.2178470000):0.3284580000	(2jd7_A:0.1231810000	1vlg_A:0.4960990000):0.2012430000):0.2831230000	3e6s_A:0.9758890000):0.1846020000):0.7132700000	(1otk_A:2.5774900000	(((((1oqu_A:0.1623440000	1uzr_A:0.0370190000):0.0966818000	1r2f_A:0.0893050000):1.0408300000	(1mxr_A:0.9417970000	3ee4_A:1.6292420000):0.2298390000):0.5455910000	(1jk0_A:0.1214790000	(2uw2_A:0.0226760000	1w68_A:0.0302760000):0.2456970000):0.7323380000):1.6962500000	((((((2inc_B:1.5286680000	2inp_C:1.6758460000):0.5099550000	1mty_B:1.3395650000):0.8161570000	1mty_D:1.2726070000):0.2033800000	3dhg_A:1.2795550000):0.9170720000	1za0_A:1.8775400000):0.5417090000	((2uw1_A:0.0000020000	2uw1_B:0.0000020000):0.0633460000	1afr_A:0.1159920000):1.2150500000):0.0542940000):0.9580200000):1.7259300000):0.3511300000):0.3027290000	(((1bcf_A:0.0000020000	3e1q_A:0.0000020000):0.2505540000	2fkz_A:0.1858780000):0.2469040000	1jgc_A:0.2653410000):0.7071220000):0.1863420000	2vzb_A:1.4170140000):0.2542780000	1nfv_A:1.2221520000):0.2588610000):0.5034350000):0.3404690000):0.1285510000):0.0584908000):0.2393520000):0.1322500000):0.0350633000	1n1q_A:0.2997060000);
(1ji5_A:0.2386350000	((1jig_A:0.1718520000	(((1qgh_A:0.5360710000	2ux1_A:0.4610690000):0.2119750000	(1ji4_A:0.6294780000	2fjc_A:0.4452810000):0.2948780000):0.1712680000	(((((1dps_A:0.0000010000	1jts_A:0.0000010000):0.5126680000	1o9r_A:0.2477080000):0.3667430000	1uvh_A:0.7665130000):0.3771610000	(1tjo_A:0.0000010000	1tk6_A:0.0000010000):0.7929710000):0.3015220000	(((((2fzf_A:1.8131750000	((1lko_A:0.6732630000	1yuz_A:0.5954450000):0.1731520000	3qhb_A:0.9960820000):0.3275090000):0.8483400000	(1otk_A:2.6518330000	((((((1oqu_A:0.1390060000	1r2f_A:0.1801090000):0.0593532000	1uzr_A:0.0000030000):0.8116060000	(1mxr_A:1.1958460000	3ee4_A:1.7278300000):0.3437490000):0.4514350000	(1jk0_A:0.1974490000	(2uw2_A:0.0275780000	1w68_A:0.0426490000):0.2073690000):1.1285900000):0.8487110000	(((2inc_B:2.3909130000	2inp_C:0.9779390000):0.7746420000	1mty_B:1.7312770000):0.7931840000	(1mty_D:1.2812200000	3dhg_A:1.6150420000):0.5121280000):1.0925500000):0.3405450000	(((2uw1_A:0.0000010000	2uw1_B:0.0000010000):0.1046850000	1afr_A:0.1211940000):0.9265800000	1za0_A:1.8384310000):1.6446500000):0.3557250000):1.7342700000):0.2847710000	(((((1lb3_A:0.0895620000	2za7_A:0.0677960000):0.2165700000	1bg7_A:0.1136800000):0.0897249000	1r03_A:0.1957510000):0.1830230000	(1z6o_A:1.2021050000	1z6o_M:0.9130240000):0.3111370000):0.2612800000	(((1eum_A:0.3722360000	1krq_A:0.2344450000):0.3309080000	(2jd7_A:0.2356940000	1vlg_A:0.2410740000):0.0980018000):0.1342590000	3e6s_A:0.9168060000):0.3169190000):0.7633600000):0.2853850000	((((1bcf_A:0.0000010000	3e1q_A:0.0000010000):0.2232230000	2fkz_A:0.1675750000):0.3578840000	1jgc_A:0.2230340000):0.5112240000	1nfv_A:0.9259910000):0.3054660000):0.3344590000	2vzb_A:1.0335730000):0.4626920000):0.2129760000):0.1839030000):0.0718450000	1n1q_A:0.2906700000):0.1395330000	2chp_A:0.6251650000);
(1ji5_A:0.2385590000	(1jig_A:0.1811190000	(1n1q_A:0.3429640000	2chp_A:0.4915070000):0.1054370000):0.0595916000	(((1qgh_A:0.3376170000	2ux1_A:0.7168950000):0.3528480000	(1ji4_A:0.7100190000	2fjc_A:0.4559590000):0.3122650000):0.1050180000	(((((1dps_A:0.0000010000	1jts_A:0.0000010000):0.3137260000	1o9r_A:0.2921540000):0.5098430000	1uvh_A:0.9153010000):0.4799070000	(1tjo_A:0.0000010000	1tk6_A:0.0000010000):0.5930430000):0.4732220000	(((((2fzf_A:2.3100170000	((1lko_A:0.5933470000	1yuz_A:0.8635950000):0.4556670000	3qhb_A:1.4534280000):0.3285590000):0.4636360000	((((((1lb3_A:0.0850450000	2za7_A:0.0542530000):0.2097700000	(1bg7_A:0.0177270000	(1z6o_A:1.3099500000	1z6o_M:0.9028580000):0.3141880000):0.0670085000):0.1500530000	1r03_A:0.0677580000):0.5477140000	3e6s_A:0.7157240000):0.2178230000	(2jd7_A:0.2591810000	1vlg_A:0.2415580000):0.2920700000):0.0494189000	(1eum_A:0.4854790000	1krq_A:0.2392940000):0.1498860000):0.5552840000):0.4123570000	((((1bcf_A:0.0000010000	3e1q_A:0.0000010000):0.1918550000	2fkz_A:0.1214270000):0.1394010000	1jgc_A:0.3248570000):0.5585440000	1nfv_A:0.9441640000):0.2752520000):0.3853490000	2vzb_A:0.9247210000):0.1231150000	(1otk_A:2.6800780000	(((((((1oqu_A:0.1724050000	1uzr_A:0.0348820000):0.0974868000	1r2f_A:0.0994640000):0.9310990000	1mxr_A:0.9431390000):0.4398850000	3ee4_A:1.6047810000):0.1532290000	(1jk0_A:0.1745980000	(2uw2_A:0.0044420000	1w68_A:0.0372620000):0.1761890000):0.7114410000):1.1632500000	(((2uw1_A:0.0000010000	2uw1_B:0.0000010000):0.0639929000	1afr_A:0.0941770000):1.1009800000	1za0_A:2.0244190000):0.9511440000):0.3369220000	(((2inc_B:1.2638190000	2inp_C:1.2728610000):0.6772490000	1mty_B:1.7661240000):0.0453898000	(1mty_D:1.6790350000	3dhg_A:1.0008950000):0.4211750000):1.3602500000):0.9269590000):2.2561000000):0.3649150000):0.3471280000):0.1469550000);
(1ji5_A:0.2446320000	1jig_A:0.1736830000	(1n1q_A:0.2719280000	(2chp_A:0.4887660000	(((1qgh_A:0.3041840000	2ux1_A:0.4531600000):0.2428440000	(1ji4_A:0.4260900000	2fjc_A:0.5235810000):0.2930110000):0.0973088000	(((((1dps_A:0.0000010000	1jts_A:0.0000010000):0.3903650000	1o9r_A:0.2957010000):0.4090530000	1uvh_A:0.6022300000):0.4062460000	(1tjo_A:0.0000010000	1tk6_A:0.0000010000):0.5959810000):0.2037770000	((((2fzf_A:1.9832810000	((1lko_A:0.6892840000	3qhb_A:1.4062220000):0.1678670000	1yuz_A:1.1007720000):0.3339840000):0.5751160000	((((((((1lb3_A:0.0755220000	2za7_A:0.0539650000):0.2454780000	1bg7_A:0.1323140000):0.1431000000	1r03_A:0.0929510000):0.2968850000	(1z6o_A:1.2068290000	1z6o_M:0.7590400000):0.2046970000):0.3404470000	3e6s_A:0.7749300000):0.1686690000	(2jd7_A:0.2340530000	1vlg_A:0.2540500000):0.1059730000):0.2385200000	(1eum_A:0.5153250000	1krq_A:0.2501650000):0.1033990000):0.5582210000	(1otk_A:2.8453640000	(((((((1oqu_A:0.1360780000	1uzr_A:0.0342700000):0.0584149000	1r2f_A:0.0973750000):0.6443670000	1mxr_A:1.0300700000):0.5772360000	(1jk0_A:0.1915420000	(2uw2_A:0.0034880000	1w68_A:0.0400360000):0.1308540000):0.9519400000):0.3362960000	3ee4_A:0.9048890000):1.2281000000	(((2uw1_A:0.0000010000	2uw1_B:0.0000010000):0.0584943000	1afr_A:0.1107650000):1.3989300000	1za0_A:1.6545480000):0.6815760000):0.1762260000	((2inc_B:1.5551090000	(2inp_C:1.2498340000	1mty_B:1.3114230000):0.5394210000):0.5470720000	(1mty_D:1.6256810000	3dhg_A:1.1150290000):0.1660110000):1.1164700000):1.0699200000):0.9078410000):0.1366420000):0.6423030000	2vzb_A:0.7224080000):0.3165470000	((((1bcf_A:0.0000010000	3e1q_A:0.0000010000):0.2202850000	2fkz_A:0.1048990000):0.3607230000	1jgc_A:0.1362100000):0.7025860000	1nfv_A:0.4853300000):0.4190200000):0.4844920000):0.3070660000):0.0513027000):0.0914086000):0.0665227000);
(1ji5_A:0.3025250000	1jig_A:0.1812270000	(1n1q_A:0.3056370000	(2chp_A:0.5673560000	(((1qgh_A:0.3688880000	2ux1_A:0.5710950000):0.3479280000	(1ji4_A:0.6395410000	2fjc_A:0.6232780000):0.2535330000):0.1022940000	(((((1dps_A:0.0000020000	1jts_A:0.0000020000):0.3411110000	1o9r_A:0.2768440000):0.2946400000	1uvh_A:0.7512900000):0.3266590000	(1tjo_A:0.0000020000	1tk6_A:0.0000020000):0.9100750000):0.1806610000	(((((2fzf_A:2.2001380000	(1lko_A:0.6049860000	1yuz_A:0.8226980000):0.1620290000):0.3259720000	3qhb_A:1.0837030000):0.5492030000	((((((1lb3_A:0.0323910000	2za7_A:0.0877760000):0.2889180000	1bg7_A:0.0781720000):0.0727710000	1r03_A:0.2437710000):0.2174040000	(1z6o_A:1.2691740000	1z6o_M:0.7401230000):0.1337650000):0.2463850000	(((1eum_A:0.4489250000	1krq_A:0.2667980000):0.2592370000	(2jd7_A:0.2145140000	1vlg_A:0.4685420000):0.1663190000):0.1979520000	3e6s_A:0.8476010000):0.4394810000):0.5840900000	(1otk_A:2.4628180000	(((((((1oqu_A:0.1555420000	1uzr_A:0.0439860000):0.0551856000	1r2f_A:0.1194300000):0.6805690000	1mxr_A:0.8670050000):0.5887240000	((1jk0_A:0.3669550000	2uw2_A:0.0142560000):0.0343923000	1w68_A:0.0182760000):1.0163500000):0.5262210000	3ee4_A:1.0866720000):1.2117700000	(((2inc_B:1.6441800000	2inp_C:1.4029570000):0.4551720000	1mty_B:1.2506430000):0.9000380000	(1mty_D:0.9538240000	3dhg_A:0.9930620000):0.3310460000):1.0022800000):0.2286060000	(((2uw1_A:0.0000020000	2uw1_B:0.0000020000):0.0900543000	1afr_A:0.1097390000):1.9391600000	1za0_A:1.3901810000):0.3119690000):0.9729130000):1.1294800000):0.2548010000):0.5452820000	2vzb_A:1.2512980000):0.2949340000	((((1bcf_A:0.0000020000	3e1q_A:0.0000020000):0.2539270000	2fkz_A:0.0941750000):0.3255780000	1jgc_A:0.2095700000):0.7575490000	1nfv_A:0.5681270000):0.6270580000):0.5523020000):0.1781830000):0.1149510000):0.0427129000):0.0873689000);
(1ji5_A:0.2943550000	(1jig_A:0.0947410000	((2chp_A:0.4108600000	(((((1dps_A:0.0000020000	1jts_A:0.0000020000):0.4438310000	1o9r_A:0.2794770000):0.4755460000	1uvh_A:0.7093780000):0.4328030000	(1tjo_A:0.0000020000	1tk6_A:0.0000020000):0.6728250000):0.4376160000	(((((2fzf_A:1.1583380000	(1otk_A:2.4283270000	(((((((1oqu_A:0.1448340000	1r2f_A:0.1371870000):0.0677204000	1uzr_A:0.0082490000):0.8836190000	1mxr_A:0.9894900000):0.4577440000	(1jk0_A:0.1716370000	(2uw2_A:0.0091060000	1w68_A:0.0498180000):0.2398360000):1.1279700000):0.3691580000	3ee4_A:1.1965130000):0.8328020000	(((2uw1_A:0.0000020000	2uw1_B:0.0000020000):0.0428962000	1afr_A:0.1414010000):1.2184200000	1za0_A:1.2570040000):0.4480200000):0.2864910000	((((2inc_B:1.3035200000	2inp_C:1.1695700000):0.5330600000	1mty_B:1.5081550000):0.7711730000	3dhg_A:1.5477850000):0.1803600000	1mty_D:1.1215510000):1.6474900000):0.8843050000):0.8809160000):0.2821690000	((1lko_A:0.5150160000	1yuz_A:1.2188090000):0.3545820000	3qhb_A:1.1361910000):0.5261360000):0.6424630000	(((((1lb3_A:0.0571730000	2za7_A:0.0515280000):0.2508800000	1bg7_A:0.0180090000):0.0865744000	1r03_A:0.1598760000):0.1879880000	(1z6o_A:0.8733250000	1z6o_M:0.7154630000):0.2918210000):0.3462250000	(((1eum_A:0.3674560000	1krq_A:0.3217530000):0.2614060000	3e6s_A:0.6833010000):0.0580953000	(2jd7_A:0.3187820000	1vlg_A:0.3663700000):0.1647760000):0.3668970000):0.5539580000):0.2282690000	((((1bcf_A:0.0000020000	3e1q_A:0.0000020000):0.2047300000	2fkz_A:0.1069850000):0.1751200000	1jgc_A:0.3619370000):0.4206820000	1nfv_A:0.6902340000):0.2992500000):0.2669510000	2vzb_A:0.8243150000):0.4151710000):0.1131740000):0.1233690000	((1qgh_A:0.3568300000	2ux1_A:0.4480960000):0.2433880000	(1ji4_A:0.6664170000	2fjc_A:0.5625460000):0.2436080000):0.2356440000):0.0762551000):0.0606484000	1n1q_A:0.3257590000);
(1ji5_A:0.2425520000	1jig_A:0.1847600000	(1n1q_A:0.2455100000	((2chp_A:0.4765270000	(((((1dps_A:0.0000020000	1jts_A:0.0000020000):0.3707720000	1o9r_A:0.3542700000):0.4393220000	1uvh_A:0.6644750000):0.3483450000	(1tjo_A:0.0000020000	1tk6_A:0.0000020000):0.8009230000):0.3321630000	(((2fzf_A:1.8138320000	(((1lko_A:0.4871690000	1yuz_A:1.0607020000):0.4232770000	3qhb_A:1.1339550000):0.5481750000	(((((1lb3_A:0.0778500000	2za7_A:0.0511530000):0.2306980000	(1bg7_A:0.1086760000	1r03_A:0.1760540000):0.0686591000):0.0449688000	(1z6o_A:1.0671640000	1z6o_M:0.8965970000):0.2840270000):0.4381380000	(((1eum_A:0.4120380000	1krq_A:0.2799650000):0.3272890000	(2jd7_A:0.2212740000	1vlg_A:0.3167660000):0.1021240000):0.1674170000	3e6s_A:0.7263810000):0.1541720000):0.7198000000	(1otk_A:2.5065600000	(((((((1oqu_A:0.1316870000	1uzr_A:0.0596290000):0.0460693000	1r2f_A:0.1097940000):0.7022620000	1mxr_A:0.9279770000):0.3906910000	(1jk0_A:0.1811850000	(2uw2_A:0.0207940000	1w68_A:0.0568800000):0.1835370000):0.8695430000):0.6086040000	3ee4_A:1.2338610000):0.8498600000	(((2uw1_A:0.0000020000	2uw1_B:0.0000020000):0.0679561000	1afr_A:0.0866540000):1.3460100000	1za0_A:1.5838840000):0.6291300000):0.3390670000	(((2inc_B:1.3978070000	2inp_C:1.2082540000):0.5465080000	1mty_B:1.4910810000):0.5911880000	(1mty_D:1.3118290000	3dhg_A:1.1425300000):0.1755170000):1.6548200000):0.8408690000):1.5557000000):0.2433700000):0.2251130000):0.2522290000	((((1bcf_A:0.0000020000	3e1q_A:0.0000020000):0.2486040000	2fkz_A:0.1220700000):0.3209250000	1jgc_A:0.3260140000):0.7865150000	1nfv_A:0.8090580000):0.5976120000):0.3241280000	2vzb_A:1.0373330000):0.4785470000):0.1192530000):0.0875848000	((1qgh_A:0.3412440000	2ux1_A:0.5534060000):0.3097470000	(1ji4_A:0.5010510000	2fjc_A:0.6097920000):0.1809580000):0.0941885000):0.1157930000):0.0820441000);
(1ji5_A:0.2857920000	(1jig_A:0.1666990000	(2chp_A:0.5593560000	(((1qgh_A:0.3445440000	2ux1_A:0.4698920000):0.3612490000	(1ji4_A:0.6676630000	2fjc_A:0.4859680000):0.2097440000):0.0136372000	(((((1dps_A:0.0000010000	1jts_A:0.0000010000):0.4887260000	1o9r_A:0.1991160000):0.4511780000	1uvh_A:0.7748470000):0.4582390000	(1tjo_A:0.0000010000	1tk6_A:0.0000010000):0.5537410000):0.4645070000	(((((2fzf_A:1.6719380000	(((1lko_A:0.4721790000	1yuz_A:1.1743010000):0.4027610000	3qhb_A:0.7240530000):0.6359410000	(1otk_A:2.3854680000	(((((((1oqu_A:0.1347990000	1r2f_A:0.1518100000):0.1068430000	1uzr_A:0.0000020000):0.9982990000	1mxr_A:0.9261760000):0.3393340000	3ee4_A:1.4466700000):0.2851610000	(1jk0_A:0.2197750000	(2uw2_A:0.0083940000	1w68_A:0.0422530000):0.1816180000):0.5116910000):1.0293300000	(((2uw1_A:0.0000010000	2uw1_B:0.0000010000):0.0498082000	1afr_A:0.1361900000):1.2187500000	1za0_A:1.4152640000):0.9283730000):0.3194350000	(((2inc_B:1.3444580000	2inp_C:1.1259030000):0.3169670000	1mty_B:1.4689800000):0.4400530000	(1mty_D:1.2818850000	3dhg_A:1.4333980000):0.2982640000):0.6279520000):0.5417480000):1.7055100000):0.1939190000):0.5057620000	(((((1lb3_A:0.0521630000	2za7_A:0.0705440000):0.2341100000	(1bg7_A:0.0932490000	1r03_A:0.1749750000):0.0945646000):0.1392850000	(1z6o_A:0.9702850000	1z6o_M:0.9855450000):0.2808000000):0.5022380000	3e6s_A:0.6109620000):0.0649990000	((1eum_A:0.3825170000	1krq_A:0.1407050000):0.3092530000	(2jd7_A:0.2531180000	1vlg_A:0.2884430000):0.1776860000):0.1345810000):0.8920040000):0.2207940000	(((1bcf_A:0.0000010000	3e1q_A:0.0000010000):0.2517040000	2fkz_A:0.1210190000):0.2253670000	1jgc_A:0.2083290000):0.5288760000):0.2253310000	1nfv_A:0.6496960000):0.1982790000	2vzb_A:1.1464060000):0.2801090000):0.1543640000):0.1030480000):0.1543910000):0.0194918000	1n1q_A:0.3338990000);
(1ji5_A:0.2903020000	(1jig_A:0.3275590000	(((2chp_A:0.3919450000	((((1dps_A:0.0000010000	1jts_A:0.0000010000):0.3330280000	1o9r_A:0.3619850000):0.5504280000	1uvh_A:0.7256590000):0.4582650000	(1tjo_A:0.0000010000	1tk6_A:0.0000010000):0.7611010000):0.2622780000):0.1882070000	(((((2fzf_A:1.6283650000	((1lko_A:0.5214880000	1yuz_A:1.2852800000):0.5410900000	3qhb_A:1.2390040000):0.2904410000):0.4154930000	((((((1lb3_A:0.1111600000	2za7_A:0.0655210000):0.1296800000	1z6o_A:1.3324210000):0.1887700000	1bg7_A:0.0877000000):0.1497840000	1r03_A:0.1254860000):0.4313360000	1z6o_M:1.2850320000):0.1961590000	(((1eum_A:0.2862540000	1krq_A:0.3062960000):0.1637350000	3e6s_A:0.7681170000):0.0526442000	(2jd7_A:0.2070970000	1vlg_A:0.2912980000):0.2221200000):0.3153310000):0.6067880000):0.2698270000	(1otk_A:2.5060650000	((((((1oqu_A:0.1527010000	1r2f_A:0.1352100000):0.0496993000	1uzr_A:0.0229590000):0.6323850000	1mxr_A:1.1780830000):0.5947280000	(1jk0_A:0.1159250000	(2uw2_A:0.0148800000	1w68_A:0.0560770000):0.2891920000):0.7445760000):0.5324280000	3ee4_A:0.8273320000):1.8300800000	((((((2inc_B:1.6769670000	2inp_C:1.4707740000):0.6095010000	1mty_B:1.9972230000):0.8859510000	1mty_D:1.3569850000):0.5077020000	3dhg_A:1.1745980000):1.3718700000	1za0_A:1.5102600000):0.5060380000	((2uw1_A:0.0000010000	2uw1_B:0.0000010000):0.0000021377	1afr_A:0.2075100000):1.3193000000):0.9050590000):0.2328090000):1.8173400000):0.3223230000	((((1bcf_A:0.0000010000	3e1q_A:0.0000010000):0.1996000000	2fkz_A:0.1712380000):0.2346290000	1jgc_A:0.2323340000):0.7590900000	1nfv_A:0.4869910000):0.4996090000):0.2389570000	2vzb_A:1.2375690000):0.5606110000):0.0248131000	((1qgh_A:0.4441350000	2ux1_A:0.6278440000):0.2500050000	(1ji4_A:0.5206850000	2fjc_A:0.6307600000):0.2538690000):0.1077770000):0.2576860000):0.0165532000	1n1q_A:0.2868650000);
(1ji5_A:0.2587320000	(1jig_A:0.1052060000	((1qgh_A:0.3349120000	2ux1_A:0.5114510000):0.3914040000	(1ji4_A:0.7640120000	2fjc_A:0.6113560000):0.4111390000):0.1942400000):0.1148530000	(1n1q_A:0.3600570000	(2chp_A:0.2970140000	(((((1dps_A:0.0000010000	1jts_A:0.0000010000):0.4986790000	1o9r_A:0.2538460000):0.2790280000	1uvh_A:0.8389460000):0.3369510000	(1tjo_A:0.0000010000	1tk6_A:0.0000010000):0.9084210000):0.4097310000	(((2fzf_A:1.9963120000	(((((1lb3_A:0.0333760000	2za7_A:0.1351160000):0.2976910000	1bg7_A:0.1207680000):0.0870336000	1r03_A:0.2033930000):0.1391050000	(1z6o_A:1.4468520000	1z6o_M:0.9052720000):0.3009580000):0.3915940000	(((1eum_A:0.4202300000	1krq_A:0.3090030000):0.2690990000	(2jd7_A:0.3026430000	1vlg_A:0.3443250000):0.2222230000):0.1882350000	3e6s_A:0.8367350000):0.1902320000):0.4890040000):0.5959110000	(((((1bcf_A:0.0000010000	3e1q_A:0.0000010000):0.1851900000	2fkz_A:0.1961400000):0.1705310000	1jgc_A:0.3329660000):0.5765990000	(1nfv_A:0.5829790000	(1otk_A:2.9037460000	((((((1oqu_A:0.1528620000	1uzr_A:0.0649280000):0.1092200000	1r2f_A:0.1285190000):0.9925490000	1mxr_A:1.1157650000):0.3009700000	(3ee4_A:1.6470320000	(1jk0_A:0.1424230000	(2uw2_A:0.0235410000	1w68_A:0.0542460000):0.2251400000):0.8066260000):0.1304490000):1.4129100000	(((2uw1_A:0.0000010000	2uw1_B:0.0000010000):0.0192178000	1afr_A:0.2269800000):1.3782300000	1za0_A:1.7017080000):0.6594140000):0.2024020000	((2inc_B:1.3274460000	(2inp_C:1.4820630000	1mty_B:1.8571900000):0.4279010000):0.3617550000	(1mty_D:1.4002230000	3dhg_A:1.6689100000):0.4402020000):1.6667100000):1.2784700000):1.0392200000):0.3315740000):0.5108320000	((1lko_A:0.3422060000	1yuz_A:1.6388170000):0.4756060000	3qhb_A:1.1089510000):0.8937340000):0.0049859100):0.3246910000	2vzb_A:1.2286270000):0.4152520000):0.3206140000):0.1939740000):0.0691436000);
(1ji5_A:0.2460430000	((1jig_A:0.1737680000	((((1qgh_A:0.4871600000	2ux1_A:0.4562580000):0.2793540000	(1ji4_A:0.5520900000	2fjc_A:0.6030180000):0.1759260000):0.1335150000	((((2fzf_A:1.9369210000	((1lko_A:0.5373100000	1yuz_A:1.0677400000):0.3058990000	3qhb_A:1.2578070000):0.3116430000):0.5161740000	(((((((1lb3_A:0.0676000000	2za7_A:0.0833050000):0.2491350000	1bg7_A:0.0812150000):0.1232120000	1r03_A:0.1203160000):0.3878550000	(((1eum_A:0.4567890000	1krq_A:0.2627980000):0.2887820000	(2jd7_A:0.2527220000	1vlg_A:0.3447790000):0.1502710000):0.1587120000	3e6s_A:0.6925630000):0.3316320000):0.1400150000	1z6o_M:0.7969950000):0.1780500000	1z6o_A:1.4056080000):0.6947830000	(1otk_A:3.0067690000	(((((((1oqu_A:0.1538520000	1uzr_A:0.0290910000):0.1393520000	1r2f_A:0.0744990000):0.8093230000	1mxr_A:1.1359100000):0.5161770000	(1jk0_A:0.0975100000	(2uw2_A:0.0295710000	1w68_A:0.0429830000):0.1919600000):0.5620590000):0.3495450000	3ee4_A:1.4088080000):1.0798100000	(((2uw1_A:0.0000010000	2uw1_B:0.0000010000):0.0585870000	1afr_A:0.1439870000):1.6838900000	1za0_A:1.3962120000):1.0190500000):0.4552890000	(((2inc_B:1.5557400000	(2inp_C:0.9755720000	1mty_B:1.6688120000):0.3995050000):0.7155180000	3dhg_A:0.9857400000):0.1057200000	1mty_D:1.2790670000):1.1915400000):0.2633550000):1.6327600000):0.0983791000):0.3537940000	2vzb_A:0.8570090000):0.0603335000	((((1bcf_A:0.0000010000	3e1q_A:0.0000010000):0.1894810000	2fkz_A:0.1496660000):0.2509010000	1jgc_A:0.2093980000):0.7350250000	1nfv_A:0.7237060000):0.4674150000):0.4435070000):0.0654293000	((((1dps_A:0.0000010000	1jts_A:0.0000010000):0.3791090000	1o9r_A:0.2451890000):0.3251440000	1uvh_A:0.8559050000):0.4107870000	(1tjo_A:0.0000010000	1tk6_A:0.0000010000):0.7735330000):0.3318720000):0.1372010000):0.0703089000	1n1q_A:0.2386180000):0.0765054000	2chp_A:0.4924500000);
(1ji5_A:0.2060790000	1jig_A:0.2049800000	(1n1q_A:0.4273470000	(((2chp_A:0.4014580000	(((((1dps_A:0.0000010000	1jts_A:0.0000010000):0.3357820000	1o9r_A:0.2920530000):0.4650020000	1uvh_A:0.4448580000):0.6863240000	(1tjo_A:0.0000010000	1tk6_A:0.0000010000):0.7594150000):0.3562670000	(((((2fzf_A:1.5582240000	(1otk_A:1.5787960000	(((((((1oqu_A:0.0904730000	1r2f_A:0.1197440000):0.0674007000	1uzr_A:0.0000020000):0.7781800000	1mxr_A:1.0240380000):0.5419130000	3ee4_A:1.2469210000):0.3597260000	(1jk0_A:0.1617090000	(2uw2_A:0.0124200000	1w68_A:0.0402030000):0.1871100000):0.6325640000):1.0231900000	(((2uw1_A:0.0000010000	2uw1_B:0.0000010000):0.0933850000	1afr_A:0.1064880000):1.5545200000	1za0_A:1.5541000000):0.9967130000):0.2516390000	((2inc_B:1.3466340000	(2inp_C:0.9969950000	1mty_B:2.2269640000):0.3902120000):0.9443780000	(1mty_D:1.6903280000	3dhg_A:1.2339580000):0.3368010000):1.1217500000):1.2194700000):1.4486000000):0.4443320000	((1lko_A:0.6672600000	1yuz_A:0.9391680000):0.2820180000	3qhb_A:1.3281430000):0.4501520000):0.3860620000	(((((((1lb3_A:0.0723920000	2za7_A:0.0676620000):0.2669880000	(1bg7_A:0.0552740000	(1z6o_A:1.2024580000	1z6o_M:0.8173140000):0.2478070000):0.0391221000):0.0824845000	1r03_A:0.1621560000):0.6958410000	3e6s_A:0.9376730000):0.1708590000	(2jd7_A:0.1871620000	1vlg_A:0.3231530000):0.1619660000):0.1306000000	1krq_A:0.1866030000):0.0253747000	1eum_A:0.3183810000):0.8407020000):0.3303580000	((((1bcf_A:0.0000010000	3e1q_A:0.0000010000):0.2074120000	2fkz_A:0.2252770000):0.2851100000	1jgc_A:0.2826430000):0.4695610000	1nfv_A:0.7346130000):0.3602560000):0.5345280000	2vzb_A:1.1370610000):0.3650720000):0.3032760000):0.1545760000	(1ji4_A:0.5587330000	2fjc_A:0.4733990000):0.2683560000):0.0418852000	(1qgh_A:0.3426820000	2ux1_A:0.5054060000):0.3057790000):0.1583180000):0.0319541000);
(1ji5_A:0.3061390000	1jig_A:0.1874520000	(1n1q_A:0.2495330000	(2chp_A:0.3729490000	(((1qgh_A:0.3902260000	2ux1_A:0.6228800000):0.3002530000	(1ji4_A:0.6520490000	2fjc_A:0.6092460000):0.2472290000):0.1774770000	(((((1dps_A:0.0000010000	1jts_A:0.0000010000):0.3671710000	1o9r_A:0.2016020000):0.6477350000	1uvh_A:0.8116680000):0.5209070000	(1tjo_A:0.0000010000	1tk6_A:0.0000010000):0.5984540000):0.3608540000	(((((((2fzf_A:1.9699200000	3qhb_A:0.9175000000):0.4824420000	(1lko_A:0.4403000000	1yuz_A:1.4842550000):0.5100830000):0.7675550000	((((((1lb3_A:0.0491060000	2za7_A:0.0915570000):0.3344750000	1bg7_A:0.0926550000):0.1562790000	1r03_A:0.0953250000):0.2530260000	1z6o_A:1.4938390000):0.2531520000	1z6o_M:0.9838770000):0.1837190000	(((1eum_A:0.3651760000	1krq_A:0.2947240000):0.2541980000	(2jd7_A:0.2107890000	1vlg_A:0.3822520000):0.1725750000):0.0518313000	3e6s_A:0.9159310000):0.1964690000):0.6996110000):0.2954840000	(((1bcf_A:0.0000010000	3e1q_A:0.0000010000):0.2482380000	2fkz_A:0.1875920000):0.1468240000	1jgc_A:0.3630090000):0.5757470000):0.2632320000	1nfv_A:0.7016570000):0.1952610000	(1otk_A:2.0776380000	(((((((1oqu_A:0.1697630000	1r2f_A:0.1519590000):0.0630315000	1uzr_A:0.0193240000):0.6758750000	1mxr_A:1.1282860000):0.2753560000	(1jk0_A:0.2006580000	(2uw2_A:0.0000020000	1w68_A:0.0352230000):0.1662590000):1.2305000000):0.9602550000	3ee4_A:1.0508260000):0.9323410000	(((2inc_B:1.6901780000	(2inp_C:1.4721260000	1mty_B:1.8181800000):0.4240450000):0.5246660000	3dhg_A:1.2443410000):0.1998790000	1mty_D:1.6497910000):1.0234700000):0.0664120000	(((2uw1_A:0.0000010000	2uw1_B:0.0000010000):0.1024760000	1afr_A:0.1004270000):1.2424600000	1za0_A:2.1637740000):0.8450240000):0.4833590000):2.3670400000):0.5601070000	2vzb_A:0.7640100000):0.4548370000):0.3018090000):0.1567360000):0.1427210000):0.0888724000);
(1ji5_A:0.2649840000	(1jig_A:0.0271660000	((1qgh_A:0.4775440000	2ux1_A:0.5443480000):0.2503360000	((1ji4_A:0.6771320000	2fjc_A:0.5099860000):0.1506550000	(((((1dps_A:0.0000020000	1jts_A:0.0000020000):0.4590280000	1uvh_A:1.4927440000):0.2335400000	1o9r_A:0.0997780000):0.9643590000	(1tjo_A:0.0000020000	1tk6_A:0.0000020000):0.7852140000):0.1615970000	(((((2fzf_A:1.7667000000	(1otk_A:2.2541140000	(((((((1oqu_A:0.1416650000	1r2f_A:0.1658080000):0.0639534000	1uzr_A:0.0150810000):0.5922360000	(1jk0_A:0.1731050000	(2uw2_A:0.0217480000	1w68_A:0.0270500000):0.1528230000):1.0613200000):0.1553340000	1mxr_A:0.9970050000):0.5512500000	3ee4_A:1.5679120000):1.0502300000	(((2uw1_A:0.0000020000	2uw1_B:0.0000020000):0.1521670000	1afr_A:0.1220460000):1.1774900000	1za0_A:1.5748440000):0.7729300000):0.3733720000	(((2inc_B:1.4482840000	(2inp_C:1.1676710000	1mty_B:1.7718830000):0.4013880000):0.6644150000	3dhg_A:1.1874840000):0.1425370000	1mty_D:1.3811260000):1.2040200000):0.6772440000):1.3765500000):0.3006950000	((1lko_A:0.3889720000	1yuz_A:1.0500460000):0.5588580000	3qhb_A:0.7878400000):0.5386580000):0.1418110000	((((((1lb3_A:0.0624820000	2za7_A:0.0668540000):0.2819260000	1bg7_A:0.1008040000):0.0809432000	1r03_A:0.1224340000):0.1136440000	(1z6o_A:1.1213120000	1z6o_M:0.7436840000):0.3376250000):0.3728290000	3e6s_A:0.6985870000):0.1259650000	((1eum_A:0.3376740000	1krq_A:0.2591730000):0.2373760000	(2jd7_A:0.1988060000	1vlg_A:0.3383810000):0.1194850000):0.1034950000):1.1811600000):0.3673440000	((((1bcf_A:0.0000020000	3e1q_A:0.0000020000):0.2674710000	2fkz_A:0.1407340000):0.2491130000	1jgc_A:0.3201080000):0.7182330000	1nfv_A:0.5642610000):0.3470110000):0.3699040000	2vzb_A:0.9826570000):0.4411830000):0.3730510000):0.1646250000):0.1986710000):0.0981361000	(1n1q_A:0.2269190000	2chp_A:0.7130800000):0.0932726000);
(1ji5_A:0.2774220000	1jig_A:0.1821320000	(1n1q_A:0.3133810000	((2chp_A:0.4183610000	(((((1dps_A:0.0000020000	1jts_A:0.0000020000):0.4185180000	1o9r_A:0.3466060000):0.3923800000	1uvh_A:0.6318610000):0.4053980000	(1tjo_A:0.0000020000	1tk6_A:0.0000020000):0.6150020000):0.3639720000	((((2fzf_A:1.7150560000	((1lko_A:0.4631650000	1yuz_A:1.0520170000):0.4569830000	3qhb_A:1.2945410000):0.2510550000):0.4968870000	((((((1lb3_A:0.0697380000	2za7_A:0.1099390000):0.2603400000	1bg7_A:0.0904620000):0.1011020000	1r03_A:0.1458900000):0.3472620000	(1z6o_A:1.3352140000	1z6o_M:0.7513640000):0.2682480000):0.2533920000	(((1eum_A:0.3457190000	1krq_A:0.2856110000):0.2441780000	(2jd7_A:0.1621600000	1vlg_A:0.2234120000):0.2221440000):0.2397540000	3e6s_A:0.7429460000):0.1385740000):0.6042690000	(1otk_A:2.2812050000	(((((((1oqu_A:0.1172040000	1r2f_A:0.1557300000):0.0541807000	1uzr_A:0.0000020000):0.7404120000	1mxr_A:1.0475530000):0.6461330000	(1jk0_A:0.2170120000	(2uw2_A:0.0308070000	1w68_A:0.0115270000):0.1574660000):0.7227350000):0.9791040000	3ee4_A:0.7150320000):0.8201910000	(((2inc_B:1.6734520000	(2inp_C:1.1542210000	1mty_B:1.9894400000):0.4629800000):0.7770440000	3dhg_A:1.1260930000):0.3543870000	1mty_D:1.2318880000):0.9807550000):0.2467850000	(((2uw1_A:0.0000020000	2uw1_B:0.0000020000):0.0000022866	1afr_A:0.1696790000):1.3871300000	1za0_A:0.9155320000):0.8312130000):0.9988170000):1.3949700000):0.0829623000):0.3773880000	((((1bcf_A:0.0000020000	3e1q_A:0.0000020000):0.2100470000	2fkz_A:0.1847940000):0.2445370000	1jgc_A:0.2253690000):0.5236450000	1nfv_A:0.6563310000):0.3396330000):0.1856330000	2vzb_A:1.0335900000):0.4629390000):0.1323180000):0.0568407000	((1qgh_A:0.3651380000	2ux1_A:0.4854010000):0.3049040000	(1ji4_A:0.4813650000	2fjc_A:0.4134040000):0.1950650000):0.1456570000):0.1114360000):0.0447625000);
(1ji5_A:0.2799670000	(1jig_A:0.1327430000	((1qgh_A:0.3075580000	2ux1_A:0.5119710000):0.4501510000	(1ji4_A:0.5997110000	2fjc_A:0.4099020000):0.2292580000):0.1619260000):0.1245430000	(1n1q_A:0.4039720000	(2chp_A:0.2488080000	(((((1dps_A:0.0000010000	1jts_A:0.0000010000):0.3506520000	1o9r_A:0.3213060000):0.3454620000	1uvh_A:0.7525350000):0.5123980000	(1tjo_A:0.0000010000	1tk6_A:0.0000010000):0.5277810000):0.4111720000	((((((2fzf_A:1.7933710000	(1lko_A:0.4611870000	1yuz_A:0.8395570000):0.1723530000):0.3883250000	3qhb_A:0.7541980000):0.7477000000	(((((1lb3_A:0.0649790000	2za7_A:0.1003570000):0.2457900000	(1bg7_A:0.1084680000	1r03_A:0.2185230000):0.0690817000):0.1527080000	(1z6o_A:0.9751260000	1z6o_M:0.8812910000):0.4220290000):0.2847340000	(((1eum_A:0.2620600000	1krq_A:0.3163880000):0.2030820000	(2jd7_A:0.2721950000	1vlg_A:0.2832100000):0.1166520000):0.2911770000	3e6s_A:0.8552980000):0.2761280000):0.6023320000	(1otk_A:1.9143900000	(((((((1oqu_A:0.1323250000	1r2f_A:0.2069190000):0.0766244000	1uzr_A:0.0000030000):1.3156500000	1mxr_A:0.9376460000):0.2805370000	(1jk0_A:0.2387030000	(2uw2_A:0.0080030000	1w68_A:0.0406930000):0.1361200000):0.8771250000):0.4421020000	3ee4_A:1.1900040000):0.7350770000	(((2uw1_A:0.0000010000	2uw1_B:0.0000010000):0.1044250000	1afr_A:0.0988590000):0.9680730000	1za0_A:1.3022490000):0.6446130000):0.1724330000	(((2inc_B:1.1960250000	(2inp_C:1.0633560000	1mty_B:1.4608510000):0.5020130000):0.8369960000	3dhg_A:1.2285780000):0.0359195000	1mty_D:1.2000050000):1.0773300000):0.7254500000):1.5774200000):0.0895240000):0.2685190000	(((1bcf_A:0.0000010000	3e1q_A:0.0000010000):0.1474350000	2fkz_A:0.2647190000):0.2172940000	1jgc_A:0.3404430000):0.4922970000):0.2188010000	1nfv_A:0.8218170000):0.2249040000	2vzb_A:1.0599000000):0.5042710000):0.2823840000):0.2785750000):0.0682630000);
(1ji5_A:0.2466980000	(1jig_A:0.1253570000	((((1qgh_A:0.4561110000	2ux1_A:0.3599470000):0.2426000000	((((1dps_A:0.0000020000	1jts_A:0.0000020000):0.4047380000	1o9r_A:0.3140040000):0.4814420000	1uvh_A:0.7507310000):0.2459260000	(1tjo_A:0.0000020000	1tk6_A:0.0000020000):0.7904990000):0.2313490000):0.2308590000	(1ji4_A:0.5802660000	2fjc_A:0.4434540000):0.1873050000):0.0362476000	((((((2fzf_A:1.5044080000	(1otk_A:2.5455220000	(((((((1oqu_A:0.0878120000	1r2f_A:0.1682860000):0.0858896000	1uzr_A:0.0000030000):1.1984000000	1mxr_A:1.0137320000):0.3631150000	(1jk0_A:0.2530670000	(2uw2_A:0.0143630000	1w68_A:0.0355490000):0.1214970000):0.8544480000):0.3783190000	3ee4_A:1.0844980000):0.7134390000	(((2uw1_A:0.0000020000	2uw1_B:0.0000020000):0.0790880000	1afr_A:0.0816500000):1.1384100000	1za0_A:1.1570020000):0.6815300000):0.3979090000	(((2inc_B:1.4079970000	2inp_C:1.1292810000):0.6555190000	1mty_B:1.3945940000):0.6666090000	(1mty_D:1.5748630000	3dhg_A:0.7108860000):0.5178980000):0.8204620000):0.3597700000):1.2671500000):0.3419290000	3qhb_A:1.1599780000):0.3787820000	(1lko_A:0.8881410000	1yuz_A:0.8569530000):0.6430330000):0.5537750000	((((1bcf_A:0.0000020000	3e1q_A:0.0000020000):0.1821290000	2fkz_A:0.1511730000):0.2231130000	1jgc_A:0.2493810000):0.4344250000	(((((1lb3_A:0.0773930000	2za7_A:0.0796770000):0.2275150000	(1bg7_A:0.1036200000	1r03_A:0.2617890000):0.0761002000):0.2610860000	(1z6o_A:1.0697280000	1z6o_M:0.8357940000):0.2104940000):0.5683770000	3e6s_A:0.7455990000):0.1018090000	(((1eum_A:0.2819700000	1krq_A:0.2815480000):0.3103820000	2jd7_A:0.2419480000):0.0867957000	1vlg_A:0.2777400000):0.0995486000):1.1391400000):0.2215260000):0.1067320000	1nfv_A:0.5202380000):0.5382560000	2vzb_A:1.0491550000):0.5388350000):0.1129170000):0.1479080000	(1n1q_A:0.2095200000	2chp_A:0.4641010000):0.1044550000);
(1ji5_A:0.2245490000	((1jig_A:0.1458280000	((1qgh_A:0.3465580000	2ux1_A:0.6070160000):0.4382460000	((1ji4_A:0.6497460000	2fjc_A:0.5455010000):0.2043710000	(((((1dps_A:0.0000010000	1jts_A:0.0000010000):0.4648400000	1o9r_A:0.2170080000):0.4170850000	1uvh_A:1.0756280000):0.5640980000	(1tjo_A:0.0000010000	1tk6_A:0.0000010000):0.6088650000):0.3867410000	((((2fzf_A:2.0646260000	((1lko_A:0.6839410000	3qhb_A:1.6953720000):0.1283030000	1yuz_A:1.5046900000):0.4171800000):0.6055840000	(((((1lb3_A:0.0889380000	2za7_A:0.0601810000):0.2161830000	(1bg7_A:0.0889370000	1r03_A:0.1800470000):0.0456122000):0.1772390000	1z6o_A:1.1184790000):0.1950890000	1z6o_M:0.9795290000):0.5543260000	(((1eum_A:0.3128040000	1krq_A:0.3744160000):0.2547290000	3e6s_A:0.9395400000):0.0795225000	(2jd7_A:0.3157590000	1vlg_A:0.2626330000):0.1505120000):0.2494120000):0.5935560000):0.4076410000	((((1bcf_A:0.0000010000	3e1q_A:0.0000010000):0.1866330000	2fkz_A:0.1240920000):0.1727860000	1jgc_A:0.2927270000):0.7655940000	(1nfv_A:0.4634660000	(1otk_A:2.2997150000	(((((((1oqu_A:0.1287300000	1r2f_A:0.1602000000):0.0862498000	1uzr_A:0.0000020000):1.0847200000	1mxr_A:0.5803730000):0.8666100000	(1jk0_A:0.2546180000	(2uw2_A:0.0209320000	1w68_A:0.0390380000):0.1200980000):0.6825910000):0.6154360000	3ee4_A:1.1729870000):1.3352800000	(((2inc_B:1.1743810000	(2inp_C:1.0299630000	1mty_B:1.9131010000):0.4627080000):0.7221670000	3dhg_A:1.4270800000):0.5152000000	1mty_D:1.4813640000):1.2444100000):0.1320100000	(((2uw1_A:0.0000010000	2uw1_B:0.0000010000):0.0000021596	1afr_A:0.1953110000):1.4050700000	1za0_A:1.4124840000):0.4348340000):1.3486300000):1.2118900000):0.1378180000):0.3682650000):0.3473030000	2vzb_A:0.9518590000):0.2790100000):0.3387760000):0.1439320000):0.1231140000):0.0632467000	1n1q_A:0.3049020000):0.0478548000	2chp_A:0.6765430000);
(1ji5_A:0.2136640000	(1jig_A:0.1698720000	(1n1q_A:0.3706160000	((1qgh_A:0.3841510000	2ux1_A:0.4451210000):0.2933350000	(1ji4_A:0.5800720000	2fjc_A:0.5776310000):0.2899100000):0.1111060000):0.1244060000):0.1519950000	(2chp_A:0.3216960000	(((((1dps_A:0.0000010000	1jts_A:0.0000010000):0.3517240000	1o9r_A:0.2680940000):0.5287040000	1uvh_A:0.7797010000):0.3805310000	(1tjo_A:0.0000010000	1tk6_A:0.0000010000):0.6350100000):0.4400680000	(((((2fzf_A:1.9175000000	((1lko_A:0.3171800000	1yuz_A:1.6774430000):0.6103840000	3qhb_A:1.3443510000):0.7783020000):0.5101620000	((((((1lb3_A:0.1240900000	2za7_A:0.0771870000):0.2354500000	1bg7_A:0.1200930000):0.0483281000	(1z6o_A:1.0218560000	1z6o_M:1.0426790000):0.2790900000):0.0565061000	1r03_A:0.0923310000):0.3993300000	(((1eum_A:0.3476960000	1krq_A:0.2768860000):0.2863590000	(2jd7_A:0.2287000000	1vlg_A:0.3946350000):0.1071820000):0.1582250000	3e6s_A:0.7178320000):0.1695580000):0.4162660000	(1otk_A:1.9344130000	((((((1oqu_A:0.1722630000	1uzr_A:0.0899240000):0.1273130000	1r2f_A:0.0725050000):0.6435420000	1mxr_A:0.9021010000):0.5167860000	(1jk0_A:0.1417310000	(2uw2_A:0.0246710000	1w68_A:0.0287690000):0.1879730000):0.9389680000):0.3860540000	(((((2inc_B:1.4024670000	2inp_C:1.4488280000):0.5362640000	1mty_B:1.5906700000):0.1451790000	3dhg_A:1.2337210000):0.1096450000	1mty_D:1.3514430000):1.2777800000	(((2uw1_A:0.0000010000	2uw1_B:0.0000010000):0.1008540000	1afr_A:0.0728530000):1.0363400000	1za0_A:1.5158140000):0.9021800000):0.9248450000):0.4047960000	3ee4_A:0.8117360000):1.2317800000):1.7120600000):0.0657700000):0.2132640000	(((1bcf_A:0.0000010000	3e1q_A:0.0000010000):0.3065800000	2fkz_A:0.1782890000):0.0794618000	1jgc_A:0.2924330000):0.6379300000):0.2272940000	1nfv_A:0.5606840000):0.3687850000	2vzb_A:1.3680910000):0.4349270000):0.1958660000):0.1908400000);
(1ji5_A:0.2140400000	((1jig_A:0.0842930000	((1qgh_A:0.3968140000	2ux1_A:0.6108150000):0.3107240000	(1ji4_A:0.5799980000	2fjc_A:0.4135410000):0.2831490000):0.1562700000):0.0687321000	(1n1q_A:0.2740460000	(((((1dps_A:0.0000020000	1jts_A:0.0000020000):0.3004370000	1o9r_A:0.3225610000):0.3932280000	1uvh_A:0.7751450000):0.3951350000	(1tjo_A:0.0000020000	1tk6_A:0.0000020000):0.8327950000):0.4196410000	(((((2fzf_A:1.4707000000	(1otk_A:2.5888110000	((((((1oqu_A:0.1625410000	1r2f_A:0.1647060000):0.0884151000	1uzr_A:0.0000020000):0.9724080000	1mxr_A:1.2612340000):0.5328250000	(1jk0_A:0.2183330000	(2uw2_A:0.0138160000	1w68_A:0.0481730000):0.1034700000):0.7483290000):0.4040370000	3ee4_A:1.1429410000):0.9720220000	((((2inc_B:1.2865140000	2inp_C:1.0444750000):0.6915850000	1mty_B:1.5275720000):0.5470020000	(1mty_D:1.1503320000	3dhg_A:1.2321890000):0.3991570000):0.9841360000	(((2uw1_A:0.0000020000	2uw1_B:0.0000020000):0.0678175000	1afr_A:0.0862880000):1.4213900000	1za0_A:1.5249020000):0.9553990000):0.1237120000):0.4676300000):1.3938300000):0.4033340000	((1lko_A:0.5679060000	1yuz_A:1.0899270000):0.4530430000	3qhb_A:0.8126190000):0.7430830000):0.3528020000	(((((((1lb3_A:0.0824340000	2za7_A:0.0511750000):0.2741570000	1bg7_A:0.0737810000):0.1314070000	1r03_A:0.1031480000):0.1379680000	(1z6o_A:1.0650040000	1z6o_M:0.6671080000):0.3998870000):0.4296490000	3e6s_A:0.6119970000):0.2812680000	(2jd7_A:0.2126300000	1vlg_A:0.2456130000):0.2437740000):0.0635317000	(1eum_A:0.3762790000	1krq_A:0.2487100000):0.2271960000):0.8647100000):0.2663400000	((((1bcf_A:0.0000020000	3e1q_A:0.0000020000):0.1774890000	2fkz_A:0.1446890000):0.2994520000	1jgc_A:0.2885340000):0.7363040000	1nfv_A:0.7553320000):0.2833360000):0.3948070000	2vzb_A:1.1207440000):0.6326790000):0.1481810000):0.1172460000):0.0537372000	2chp_A:0.4338270000);
(1ji5_A:0.1877130000	1jig_A:0.1354000000	((1n1q_A:0.2360750000	2chp_A:0.4843040000):0.0761457000	(((1qgh_A:0.2893390000	2ux1_A:0.3825350000):0.2772680000	(1ji4_A:0.5554950000	2fjc_A:0.5040730000):0.1995320000):0.1021830000	(((((1dps_A:0.0000010000	1jts_A:0.0000010000):0.4403870000	1o9r_A:0.2366800000):0.3085900000	1uvh_A:0.5570740000):0.3014480000	(1tjo_A:0.0000010000	1tk6_A:0.0000010000):0.7966360000):0.3472660000	((((2fzf_A:2.0851910000	((((1lb3_A:0.0716590000	2za7_A:0.0914470000):0.2676730000	(1bg7_A:0.0823530000	1r03_A:0.2308540000):0.0741018000):0.1926320000	(1z6o_A:1.0064580000	1z6o_M:0.6954930000):0.1925120000):0.3612580000	(((1eum_A:0.4050370000	1krq_A:0.2050550000):0.2579800000	(2jd7_A:0.2978070000	1vlg_A:0.2361070000):0.2758240000):0.1041220000	3e6s_A:0.7251540000):0.1155130000):0.5027760000):0.1984580000	(((1lko_A:0.3933400000	1yuz_A:1.1261670000):0.4632250000	3qhb_A:0.9027490000):0.6958970000	(1otk_A:2.3973500000	(((((((1oqu_A:0.1623810000	1uzr_A:0.0512120000):0.0585252000	1r2f_A:0.1013650000):0.7321100000	1mxr_A:1.0312720000):0.3284100000	(1jk0_A:0.2052170000	(2uw2_A:0.0255740000	1w68_A:0.0508430000):0.2196130000):0.8480420000):0.6025140000	3ee4_A:1.0283950000):0.7989740000	(((2uw1_A:0.0000010000	2uw1_B:0.0000010000):0.1078130000	1afr_A:0.0549710000):1.1891500000	1za0_A:1.0612460000):0.7848750000):0.2526670000	((((2inc_B:1.5341780000	2inp_C:1.0626150000):0.6684300000	1mty_B:1.4426870000):0.7200420000	3dhg_A:1.4291900000):0.1475220000	1mty_D:1.0601350000):1.3320600000):0.6890970000):1.2021900000):0.2233910000):0.1611910000	((((1bcf_A:0.0000010000	3e1q_A:0.0000010000):0.2061740000	2fkz_A:0.1019000000):0.1310920000	1jgc_A:0.4306680000):0.3334020000	1nfv_A:0.8165080000):0.4109030000):0.4131150000	2vzb_A:0.8397130000):0.4648710000):0.1314410000):0.1198000000):0.0365825000);
(1ji5_A:0.2616040000	(1jig_A:0.1288130000	((2chp_A:0.4028620000	(((((1dps_A:0.0000010000	1jts_A:0.0000010000):0.4161610000	1o9r_A:0.2481910000):0.5521360000	1uvh_A:0.8416750000):0.2989900000	(1tjo_A:0.0000010000	1tk6_A:0.0000010000):0.7842570000):0.4997570000	(((((2fzf_A:1.3882570000	3qhb_A:1.1992420000):0.4480820000	(1lko_A:0.7416030000	1yuz_A:1.1934780000):0.5153500000):0.7255190000	(((((1lb3_A:0.0893160000	2za7_A:0.0737010000):0.2158380000	(1bg7_A:0.1384510000	1r03_A:0.2419840000):0.0839586000):0.0975696000	(1z6o_A:1.2014450000	1z6o_M:0.7764520000):0.2302140000):0.4407200000	(((1eum_A:0.3882040000	1krq_A:0.3012250000):0.2680590000	(2jd7_A:0.2052540000	1vlg_A:0.3299270000):0.0963125000):0.0693065000	3e6s_A:0.9093680000):0.1941600000):0.5929850000	(1otk_A:2.5541540000	((((((1oqu_A:0.1147660000	1r2f_A:0.1910120000):0.0435933000	1uzr_A:0.0061620000):0.9516720000	1mxr_A:0.8161630000):0.5855500000	(3ee4_A:1.2786850000	(1jk0_A:0.1531810000	(2uw2_A:0.0044570000	1w68_A:0.0580270000):0.2437110000):0.9637900000):0.2148950000):1.4073500000	(((2inc_B:1.2068670000	2inp_C:1.1765010000):0.5438180000	1mty_B:1.9273920000):0.7031760000	(1mty_D:1.4089440000	3dhg_A:1.3391490000):0.2880820000):1.4637100000):0.2169190000	(((2uw1_A:0.0000010000	2uw1_B:0.0000010000):0.1191750000	1afr_A:0.0911370000):1.4832800000	1za0_A:1.2285460000):0.5334060000):0.9029880000):1.2624500000):0.0540125000):0.2266180000	((((1bcf_A:0.0000010000	3e1q_A:0.0000010000):0.2354670000	2fkz_A:0.1187300000):0.1972240000	1jgc_A:0.2561410000):0.5566370000	1nfv_A:0.7424440000):0.3000100000):0.4343190000	2vzb_A:1.0342890000):0.3415070000):0.3284000000):0.1071260000	((1qgh_A:0.3419840000	2ux1_A:0.5622160000):0.3842500000	(1ji4_A:0.6344230000	2fjc_A:0.6020020000):0.2867150000):0.1248820000):0.1271100000):0.0306762000	1n1q_A:0.3309720000);
(1ji5_A:0.2059360000	(1jig_A:0.1974090000	((2chp_A:0.4028500000	((((2fzf_A:1.6489260000	((1lko_A:0.7183410000	3qhb_A:1.5594310000):0.1495210000	1yuz_A:1.0906230000):0.5549730000):0.7022650000	((((1lb3_A:0.0397180000	2za7_A:0.1379110000):0.2889140000	(1bg7_A:0.1354990000	1r03_A:0.2243860000):0.0882500000):0.1581840000	(1z6o_A:1.1350090000	1z6o_M:0.9470620000):0.4188680000):0.3173270000	(((1eum_A:0.2467960000	1krq_A:0.3264590000):0.3775480000	(2jd7_A:0.2326980000	1vlg_A:0.3906830000):0.1107130000):0.1064620000	3e6s_A:0.9204250000):0.2657520000):0.8916390000):0.1379680000	(((((1bcf_A:0.0000010000	3e1q_A:0.0000010000):0.2770800000	2fkz_A:0.1579540000):0.2256530000	1jgc_A:0.2714080000):0.5473740000	1nfv_A:0.8818040000):0.1018430000	(1otk_A:1.9700760000	(((((((1oqu_A:0.1394520000	1r2f_A:0.1207540000):0.0286530000	1uzr_A:0.0153740000):0.8799140000	1mxr_A:0.8598540000):0.2336640000	(1jk0_A:0.1983970000	(2uw2_A:0.0000020000	1w68_A:0.0494040000):0.2168460000):1.0554900000):0.4712210000	3ee4_A:1.4010160000):1.2501800000	(((2uw1_A:0.0000010000	2uw1_B:0.0000010000):0.1483930000	1afr_A:0.0457430000):1.3310100000	1za0_A:1.3692350000):0.5810740000):0.2603060000	((2inc_B:1.2908050000	(2inp_C:1.4636930000	1mty_B:1.4647990000):0.4790640000):0.6240150000	(1mty_D:1.0896350000	3dhg_A:1.3684270000):0.2854690000):0.7959940000):1.3662800000):2.1890000000):0.3808400000):0.5542580000	2vzb_A:0.6434650000):0.6655260000):0.1415490000	((1qgh_A:0.4217810000	2ux1_A:0.5455710000):0.2203440000	((1ji4_A:0.7595670000	2fjc_A:0.6800320000):0.1146500000	((((1dps_A:0.0000010000	1jts_A:0.0000010000):0.3952760000	1o9r_A:0.2749230000):0.5120320000	1uvh_A:0.8571540000):0.2967110000	(1tjo_A:0.0000010000	1tk6_A:0.0000010000):0.8228300000):0.3844490000):0.1431780000):0.1285010000):0.1400620000):0.0661175000	1n1q_A:0.3035280000);
(1ji5_A:0.2234210000	1jig_A:0.1579200000	(1n1q_A:0.3822930000	((2chp_A:0.3770280000	(((((1dps_A:0.0000020000	1jts_A:0.0000020000):0.2900040000	1o9r_A:0.2349610000):0.3448990000	1uvh_A:0.7397130000):0.3248400000	(1tjo_A:0.0000020000	1tk6_A:0.0000020000):0.7332610000):0.3028610000	((((((2fzf_A:1.4982150000	(1otk_A:2.3904980000	(((((((1oqu_A:0.1179340000	1r2f_A:0.1268840000):0.0758023000	1uzr_A:0.0000030000):0.9171710000	1mxr_A:0.9942740000):0.3989120000	3ee4_A:1.3453320000):0.4743910000	(1jk0_A:0.2734050000	(2uw2_A:0.0135930000	1w68_A:0.0162340000):0.1906070000):0.7225750000):0.7882210000	(((2uw1_A:0.0000020000	2uw1_B:0.0000020000):0.1114950000	1afr_A:0.1310060000):0.5874230000	1za0_A:2.1784380000):1.5807700000):0.3640170000	(((2inc_B:1.4390530000	(2inp_C:1.1244950000	1mty_B:1.5665540000):0.6479930000):0.7748090000	1mty_D:1.5010220000):0.0000022811	3dhg_A:1.4227840000):1.2682100000):1.3479300000):0.7905960000):0.4159010000	3qhb_A:1.0831970000):0.3052040000	(1lko_A:0.5050160000	1yuz_A:1.2886520000):0.4561200000):0.5275040000	(((((1lb3_A:0.0803300000	2za7_A:0.0712400000):0.2099400000	1r03_A:0.2220470000):0.0431410000	1bg7_A:0.0542880000):0.2009710000	(1z6o_A:0.9120860000	1z6o_M:1.0338610000):0.1710780000):0.5710630000	(((1eum_A:0.3807540000	1krq_A:0.2886040000):0.1122200000	3e6s_A:0.8088190000):0.1376130000	(2jd7_A:0.2418560000	1vlg_A:0.2279380000):0.1985700000):0.1948690000):0.7709540000):0.3852100000	((((1bcf_A:0.0000020000	3e1q_A:0.0000020000):0.2355980000	2fkz_A:0.1000740000):0.3392330000	1jgc_A:0.2421290000):0.6559860000	1nfv_A:0.5247830000):0.3114830000):0.3832920000	2vzb_A:0.9843260000):0.4022180000):0.1774130000):0.1012600000	((1qgh_A:0.3517280000	2ux1_A:0.5942180000):0.2533330000	(1ji4_A:0.5674210000	2fjc_A:0.4524060000):0.3247850000):0.0909728000):0.0791982000):0.0671814000);
(1ji5_A:0.2803680000	(1jig_A:0.2194160000	1n1q_A:0.3013100000):0.0400382000	((2chp_A:0.3370350000	(((((1dps_A:0.0000010000	1jts_A:0.0000010000):0.5099950000	1o9r_A:0.1676860000):0.5653470000	1uvh_A:0.6607910000):0.4401100000	(1tjo_A:0.0000010000	1tk6_A:0.0000010000):0.7098890000):0.4042390000	(((((((2fzf_A:1.6046910000	3qhb_A:0.8233200000):0.4336350000	(1lko_A:0.6932980000	1yuz_A:0.8433530000):0.5544740000):0.5485520000	(((((((1lb3_A:0.1037470000	2za7_A:0.1135890000):0.1553280000	(1z6o_A:1.0710240000	1z6o_M:0.7083300000):0.4312160000):0.0826460000	1bg7_A:0.1364320000):0.1156380000	1r03_A:0.1285460000):0.5042670000	3e6s_A:0.7028720000):0.1723100000	(2jd7_A:0.2939680000	1vlg_A:0.2840610000):0.1439180000):0.1934930000	(1eum_A:0.3559020000	1krq_A:0.1974610000):0.2269250000):0.4465120000):0.1817990000	(1otk_A:1.6222020000	(((((((1oqu_A:0.1765010000	1r2f_A:0.1306070000):0.0554507000	1uzr_A:0.0050870000):0.9248880000	1mxr_A:0.9337200000):0.3788020000	(1jk0_A:0.1073190000	(2uw2_A:0.0094910000	1w68_A:0.0379870000):0.2918780000):0.9500980000):0.5619940000	3ee4_A:1.3185900000):0.9781610000	(((2uw1_A:0.0000010000	2uw1_B:0.0000010000):0.0675149000	1afr_A:0.1032560000):1.8378400000	1za0_A:1.3827520000):0.4674880000):0.2495860000	(((2inc_B:0.9851020000	2inp_C:1.0539060000):0.6460270000	1mty_B:1.2481470000):0.6689090000	(1mty_D:1.3417350000	3dhg_A:1.0743260000):0.7170720000):0.7072580000):1.1285500000):1.7301600000):0.4772090000	(((1bcf_A:0.0000010000	3e1q_A:0.0000010000):0.1945860000	2fkz_A:0.1086090000):0.2013730000	1jgc_A:0.3197090000):0.4247700000):0.3512030000	1nfv_A:0.9292670000):0.4887660000	2vzb_A:0.8772700000):0.6101650000):0.1982140000):0.1533600000	((1qgh_A:0.4389860000	2ux1_A:0.4977010000):0.3013110000	(1ji4_A:0.5400350000	2fjc_A:0.4928610000):0.2635260000):0.0603707000):0.1321360000);
(1ji5_A:0.1815990000	((1jig_A:0.1821420000	(((1qgh_A:0.3535850000	2ux1_A:0.4424140000):0.2869400000	(1ji4_A:0.5731650000	2fjc_A:0.5363890000):0.2993860000):0.1045380000	(((((1dps_A:0.0000010000	1jts_A:0.0000010000):0.3185560000	1o9r_A:0.3123380000):0.3297440000	1uvh_A:0.7385670000):0.4804160000	(1tjo_A:0.0000010000	1tk6_A:0.0000010000):0.6826090000):0.5068560000	(((((2fzf_A:1.6293300000	((1lko_A:0.5786090000	3qhb_A:1.3582590000):0.2928100000	1yuz_A:1.0664780000):0.5373810000):0.4339500000	((((1lb3_A:0.0432010000	2za7_A:0.0909890000):0.2890280000	(1bg7_A:0.1189560000	1r03_A:0.2589020000):0.0565911000):0.1197750000	(1z6o_A:1.2934430000	1z6o_M:0.8246820000):0.4171570000):0.5626010000	(((1eum_A:0.2981050000	1krq_A:0.2343800000):0.2342950000	3e6s_A:0.9592030000):0.1525390000	(2jd7_A:0.2198160000	1vlg_A:0.3573760000):0.1663510000):0.2099170000):0.6635170000):0.2004340000	(1otk_A:2.0609040000	((((((1oqu_A:0.1187580000	1r2f_A:0.1136340000):0.0486097000	1uzr_A:0.0000020000):0.6698720000	1mxr_A:0.9578780000):0.6975980000	(1jk0_A:0.1693900000	(2uw2_A:0.0226540000	1w68_A:0.0220070000):0.1638140000):0.7057020000):0.5618230000	3ee4_A:0.9918840000):0.5940580000	((((2inc_B:1.2525450000	(2inp_C:1.2067730000	1mty_B:1.7646810000):0.5954200000):0.6184290000	3dhg_A:1.1411810000):0.2486810000	1mty_D:1.0672020000):1.0876100000	(((2uw1_A:0.0000010000	2uw1_B:0.0000010000):0.0974622000	1afr_A:0.0860630000):0.8493490000	1za0_A:1.5389260000):0.7173390000):0.1859230000):1.0014300000):1.5213700000):0.3309070000	((((1bcf_A:0.0000010000	3e1q_A:0.0000010000):0.2246620000	2fkz_A:0.1356160000):0.3797020000	1jgc_A:0.0745000000):0.6555360000	1nfv_A:0.5480850000):0.3264990000):0.2979320000	2vzb_A:0.9024310000):0.4938350000):0.1596550000):0.1052970000):0.0817758000	1n1q_A:0.3678920000):0.1079990000	2chp_A:0.5421260000);
(1ji5_A:0.2504620000	(1jig_A:0.1457470000	(1n1q_A:0.2238970000	(2chp_A:0.3461400000	(((((1dps_A:0.0000020000	1jts_A:0.0000020000):0.3525980000	1o9r_A:0.3614550000):0.3501530000	1uvh_A:0.7080910000):0.3076890000	(1tjo_A:0.0000020000	1tk6_A:0.0000020000):0.8152760000):0.2429550000	(((((2fzf_A:1.5665000000	(1lko_A:0.6877020000	1yuz_A:0.8188650000):0.1056740000):0.2609510000	3qhb_A:0.9318140000):0.5703070000	((((((1lb3_A:0.0907250000	2za7_A:0.0590880000):0.2820420000	1bg7_A:0.1255590000):0.1493860000	1r03_A:0.1372130000):0.2373200000	(1z6o_A:1.2979810000	1z6o_M:0.7938190000):0.2326290000):0.1915440000	(((1eum_A:0.3903620000	1krq_A:0.3413620000):0.2717250000	(2jd7_A:0.3055740000	1vlg_A:0.2908420000):0.1688450000):0.2223470000	3e6s_A:0.7011740000):0.3021240000):0.4093690000	(1otk_A:2.2455860000	(((((((1oqu_A:0.1521660000	1uzr_A:0.0672900000):0.1255840000	1r2f_A:0.0738210000):0.7862740000	1mxr_A:0.9220810000):0.5071430000	(1jk0_A:0.1209780000	(2uw2_A:0.0190070000	1w68_A:0.0242550000):0.2279480000):0.7801530000):0.5372620000	3ee4_A:1.0575700000):0.7945360000	(((2uw1_A:0.0000020000	2uw1_B:0.0000020000):0.0810875000	1afr_A:0.1795460000):1.1717100000	1za0_A:1.4553430000):0.5937070000):0.2075390000	(((2inc_B:1.1513330000	2inp_C:0.9799500000):0.6468640000	1mty_B:1.6767370000):0.6393080000	(1mty_D:1.2980620000	3dhg_A:0.7443660000):0.2719300000):0.9523200000):0.7008000000):1.2062100000):0.3112660000):0.2506870000	((((1bcf_A:0.0000020000	3e1q_A:0.0000020000):0.2180940000	2fkz_A:0.1119580000):0.2846680000	1jgc_A:0.1958540000):0.4128790000	1nfv_A:0.7488160000):0.3710490000):0.1981770000	2vzb_A:0.8651500000):0.9320340000):0.2351440000):0.1701250000):0.0773346000):0.0887778000	((1qgh_A:0.3837540000	2ux1_A:0.5566510000):0.3189710000	(1ji4_A:0.4922430000	2fjc_A:0.5257020000):0.1917440000):0.2207830000);
(1ji5_A:0.2303800000	((1jig_A:0.1534540000	((1qgh_A:0.3566650000	2ux1_A:0.4433060000):0.3099030000	(1ji4_A:0.6625080000	2fjc_A:0.4919870000):0.2109080000):0.1568370000):0.0852939000	(((((1dps_A:0.0000010000	1jts_A:0.0000010000):0.3598440000	1o9r_A:0.2203850000):0.3031730000	1uvh_A:0.6643330000):0.5775220000	(1tjo_A:0.0000010000	1tk6_A:0.0000010000):0.5661370000):0.3632750000	((((2fzf_A:1.9850650000	(1lko_A:0.6982770000	(1yuz_A:0.9165340000	3qhb_A:1.5129120000):0.1397460000):0.7237000000):0.7758840000	(((((1lb3_A:0.1269250000	2za7_A:0.0605070000):0.2802760000	(1bg7_A:0.1086430000	1r03_A:0.2156730000):0.0649238000):0.0992693000	(1z6o_A:1.1589450000	1z6o_M:0.8381590000):0.3626160000):0.4010570000	(((1eum_A:0.3634470000	1krq_A:0.3232400000):0.1435190000	3e6s_A:0.7899640000):0.1605860000	(2jd7_A:0.2588060000	1vlg_A:0.2657770000):0.1350210000):0.3212730000):0.6529610000	(1otk_A:3.3971210000	(((((((1oqu_A:0.1121240000	1r2f_A:0.1467710000):0.0439692000	1uzr_A:0.0124800000):0.7145920000	1mxr_A:0.7816690000):0.6362240000	(1jk0_A:0.2622970000	(2uw2_A:0.0105670000	1w68_A:0.0389400000):0.1976670000):0.7057970000):0.6168610000	3ee4_A:0.9597100000):1.4189400000	((2inc_B:1.1942680000	(2inp_C:1.4743310000	1mty_B:1.6017270000):0.5160070000):0.7893570000	(1mty_D:1.2308650000	3dhg_A:0.9036030000):0.1993650000):1.0467000000):0.1360570000	(((2uw1_A:0.0000010000	2uw1_B:0.0000010000):0.0644913000	1afr_A:0.1372700000):1.2684200000	1za0_A:1.5853320000):0.3245250000):0.5165640000):1.6441900000):0.1016590000):0.3297580000	((((1bcf_A:0.0000010000	3e1q_A:0.0000010000):0.2437910000	2fkz_A:0.2012200000):0.0830971000	1jgc_A:0.2934610000):0.5867640000	1nfv_A:0.6644500000):0.2696680000):0.1773320000	2vzb_A:1.2477450000):0.5191390000):0.2380920000):0.0283641000	(1n1q_A:0.3278550000	2chp_A:0.3900810000):0.0507436000);
(1ji5_A:0.2965220000	(1jig_A:0.1280350000	((2chp_A:0.3417780000	(((((1dps_A:0.0000020000	1jts_A:0.0000020000):0.5600000000	1o9r_A:0.2660200000):0.3578600000	1uvh_A:0.8884860000):0.4661260000	(1tjo_A:0.0000020000	1tk6_A:0.0000020000):0.5913490000):0.3147470000	(((((2fzf_A:1.7676900000	((1lko_A:0.3920050000	1yuz_A:0.8394710000):0.3151690000	3qhb_A:1.3706120000):0.5850610000):0.3782730000	(1otk_A:2.1994920000	(((((((1oqu_A:0.1477780000	1r2f_A:0.1265000000):0.0978170000	1uzr_A:0.0111040000):1.0622100000	1mxr_A:1.0533450000):0.6735150000	(1jk0_A:0.1520600000	(2uw2_A:0.0192010000	1w68_A:0.0475140000):0.1923990000):0.9240200000):0.3702830000	3ee4_A:1.4034050000):1.0475300000	(((2uw1_A:0.0000020000	2uw1_B:0.0000020000):0.0808412000	1afr_A:0.0702650000):1.4366100000	1za0_A:1.5210130000):0.8957120000):0.1600880000	(((2inc_B:1.8453940000	2inp_C:0.9782460000):0.8065350000	1mty_B:1.2804490000):0.6703230000	(1mty_D:1.4691920000	3dhg_A:1.2879720000):0.3206410000):1.5734900000):0.8522840000):1.1566600000):0.3306780000	((((1lb3_A:0.0845120000	2za7_A:0.0589100000):0.2570870000	(1bg7_A:0.1184390000	1r03_A:0.2293400000):0.0543611000):0.0743557000	(1z6o_A:1.0826810000	1z6o_M:0.8487800000):0.2310860000):0.4727850000	(((1eum_A:0.4529320000	1krq_A:0.2243040000):0.2914480000	(2jd7_A:0.1268380000	1vlg_A:0.3739540000):0.1498340000):0.0718779000	3e6s_A:1.0507070000):0.1687750000):0.6063550000):0.4382380000	((((1bcf_A:0.0000020000	3e1q_A:0.0000020000):0.2232720000	2fkz_A:0.1652100000):0.2047720000	1jgc_A:0.3254530000):0.5668030000	1nfv_A:0.6370940000):0.3167070000):0.3114210000	2vzb_A:1.0510810000):0.4145020000):0.2567730000):0.1000340000	((1qgh_A:0.2483740000	2ux1_A:0.4377020000):0.2576400000	(1ji4_A:0.6473830000	2fjc_A:0.4586760000):0.3302060000):0.1934190000):0.1005080000):0.0443535000	1n1q_A:0.2979430000);
(1ji5_A:0.2388340000	(1jig_A:0.1378360000	((1qgh_A:0.2984620000	2ux1_A:0.5594340000):0.3417280000	(1ji4_A:0.4839640000	2fjc_A:0.5067720000):0.3329720000):0.3301030000):0.1176720000	(1n1q_A:0.3226170000	(2chp_A:0.4507680000	(((((1dps_A:0.0000010000	1jts_A:0.0000010000):0.3754170000	1o9r_A:0.2303330000):0.4222060000	1uvh_A:0.9426570000):0.3580020000	(1tjo_A:0.0000010000	1tk6_A:0.0000010000):0.8628840000):0.2920340000	((((((2fzf_A:1.9642240000	3qhb_A:1.0090060000):0.4237890000	(1lko_A:0.5597750000	1yuz_A:0.8994870000):0.3340000000):0.7419120000	(1otk_A:2.9952190000	((((((1oqu_A:0.0968730000	1r2f_A:0.1661350000):0.0506160000	1uzr_A:0.0015360000):0.7601810000	1mxr_A:0.9863290000):0.1780210000	3ee4_A:2.1834720000):0.4195530000	(1jk0_A:0.1628340000	(2uw2_A:0.0124250000	1w68_A:0.0382080000):0.2047570000):0.6194380000):1.2220300000	(((((2inc_B:1.3915240000	(2inp_C:1.3867150000	1mty_B:1.6871810000):0.9088350000):1.1574300000	3dhg_A:0.8132110000):0.2655980000	1mty_D:1.6974810000):1.3636100000	1za0_A:1.8548950000):0.5874240000	((2uw1_A:0.0000010000	2uw1_B:0.0000010000):0.0534242000	1afr_A:0.1220060000):1.3047400000):0.9687810000):0.6346760000):1.3667800000):0.0608712000	((((1lb3_A:0.0577780000	2za7_A:0.0285710000):0.2263460000	1bg7_A:0.0693610000):0.0826432000	1r03_A:0.0885290000):0.1981070000	((1z6o_A:1.6120220000	1z6o_M:0.6352520000):0.2381490000	(((1eum_A:0.3692030000	1krq_A:0.1596490000):0.2987950000	3e6s_A:1.1579220000):0.0614893000	(2jd7_A:0.1550540000	1vlg_A:0.2956720000):0.1644000000):0.5040410000):0.1488570000):1.0078300000):0.1658340000	((((1bcf_A:0.0000010000	3e1q_A:0.0000010000):0.1888180000	2fkz_A:0.1800000000):0.2592750000	1jgc_A:0.3468820000):0.9004450000	1nfv_A:0.7002390000):0.2902450000):0.4288280000	2vzb_A:1.1498240000):0.6606280000):0.1957410000):0.1674570000):0.1148080000);
(1ji5_A:0.2359280000	1jig_A:0.1644500000	(1n1q_A:0.3067330000	((2chp_A:0.2749470000	(((((1dps_A:0.0000010000	1jts_A:0.0000010000):0.4885200000	1o9r_A:0.2758480000):0.3864990000	1uvh_A:0.6115060000):0.4342330000	(1tjo_A:0.0000010000	1tk6_A:0.0000010000):0.7770060000):0.2967600000	(((((2fzf_A:2.3430220000	1nfv_A:0.3400890000):0.1373760000	(((1bcf_A:0.0000010000	3e1q_A:0.0000010000):0.2250960000	2fkz_A:0.1659680000):0.1424480000	1jgc_A:0.2600180000):0.6875540000):0.3652610000	(((((1lb3_A:0.0633310000	2za7_A:0.0632940000):0.1860240000	(1bg7_A:0.1290930000	1r03_A:0.2020520000):0.1253640000):0.2579980000	(1z6o_A:0.8994970000	1z6o_M:0.9526890000):0.3458430000):0.4300350000	(((1eum_A:0.3872160000	1krq_A:0.2612070000):0.2716860000	3e6s_A:0.9089150000):0.0582743000	(2jd7_A:0.2159860000	1vlg_A:0.2565690000):0.1829350000):0.1784370000):0.7441950000	(1otk_A:2.0025450000	(((((((1oqu_A:0.1557800000	1r2f_A:0.1271340000):0.0861601000	1uzr_A:0.0096940000):0.6590720000	1mxr_A:0.9010880000):0.2749930000	(1jk0_A:0.2089780000	(2uw2_A:0.0199970000	1w68_A:0.0284760000):0.1198900000):0.7169890000):0.3455450000	3ee4_A:1.1883550000):1.5237400000	(((2inc_B:1.3411050000	2inp_C:1.3503660000):0.7064530000	1mty_B:1.7053340000):0.1790460000	(1mty_D:1.1801280000	3dhg_A:1.0352130000):0.6142270000):1.2077100000):0.2178670000	(((2uw1_A:0.0000010000	2uw1_B:0.0000010000):0.0967028000	1afr_A:0.1610810000):1.5202800000	1za0_A:1.9913430000):0.6513090000):0.7073800000):2.0165600000):0.2310720000):0.2760890000	((1lko_A:0.5194010000	1yuz_A:1.1150580000):0.2496150000	3qhb_A:1.2833630000):0.9418050000):0.3049350000	2vzb_A:1.1664010000):0.2909810000):0.0846110000):0.1952060000	((1qgh_A:0.3294390000	2ux1_A:0.4400360000):0.4068020000	(1ji4_A:0.4811750000	2fjc_A:0.5065320000):0.1334130000):0.1340740000):0.0878837000):0.0570602000);
(1ji5_A:0.1965580000	((1jig_A:0.0433600000	(1ji4_A:0.5638580000	2fjc_A:0.4885480000):0.5123390000):0.1302380000	(1n1q_A:0.2548410000	(2chp_A:0.2684010000	(((((1dps_A:0.0000020000	1jts_A:0.0000020000):0.3584890000	1o9r_A:0.3480480000):0.5385590000	1uvh_A:0.8407980000):0.3735290000	(1tjo_A:0.0000020000	1tk6_A:0.0000020000):0.6714380000):0.3728300000	((((((2fzf_A:1.3014890000	((1lko_A:0.7472260000	1yuz_A:0.7310390000):0.4054670000	3qhb_A:1.2321100000):0.6214150000):0.3022320000	(1otk_A:1.6044130000	(((((((1oqu_A:0.1937990000	1uzr_A:0.0571650000):0.1083420000	1r2f_A:0.0877700000):0.8151990000	1mxr_A:1.0986940000):0.4367860000	(1jk0_A:0.2265310000	(2uw2_A:0.0049770000	1w68_A:0.0300470000):0.1610560000):0.6663790000):0.4823470000	3ee4_A:1.0093050000):1.2679500000	(((2uw1_A:0.0000020000	2uw1_B:0.0000020000):0.0500651000	1afr_A:0.1452220000):1.0409800000	1za0_A:1.4509170000):1.0268100000):0.2115950000	(((2inc_B:1.9346020000	2inp_C:1.4731730000):0.7193700000	1mty_B:1.3039730000):0.3698060000	(1mty_D:1.2292900000	3dhg_A:1.2604680000):0.4993190000):1.0681900000):0.9447480000):1.5217100000):0.4883590000	((((((1lb3_A:0.0666650000	2za7_A:0.0788140000):0.3104930000	1bg7_A:0.1021450000):0.0820900000	1r03_A:0.1541010000):0.2284510000	(1z6o_A:1.2117650000	1z6o_M:0.9910600000):0.3736920000):0.5898630000	(2jd7_A:0.3261220000	1vlg_A:0.2711750000):0.1982170000):0.0401625000	((1eum_A:0.5922610000	1krq_A:0.2274450000):0.1797450000	3e6s_A:0.9005920000):0.0640558000):0.6832940000):0.4542900000	1nfv_A:0.9124540000):0.2383410000	(((1bcf_A:0.0000020000	3e1q_A:0.0000020000):0.2694340000	2fkz_A:0.0826810000):0.2938230000	1jgc_A:0.3011940000):0.5924270000):0.3811630000	2vzb_A:0.9718180000):0.5973470000):0.2803560000):0.2117930000):0.1232840000):0.0283887000	(1qgh_A:0.3479800000	2ux1_A:0.6281470000):0.4807730000);
(1ji5_A:0.2553360000	(1jig_A:0.1684600000	(((1qgh_A:0.3829350000	2ux1_A:0.5535420000):0.2566670000	(1ji4_A:0.4999520000	2fjc_A:0.5917610000):0.2478230000):0.0192152000	(((((1dps_A:0.0000010000	1jts_A:0.0000010000):0.2783660000	1o9r_A:0.3150810000):0.2480420000	1uvh_A:0.7182420000):0.6693080000	(1tjo_A:0.0000010000	1tk6_A:0.0000010000):0.7791410000):0.2302240000	((((2fzf_A:1.5730500000	((1lko_A:0.4240920000	1yuz_A:1.1325370000):0.3326840000	3qhb_A:1.0491990000):0.6573200000):0.2484700000	(((((((((1lb3_A:0.0683790000	2za7_A:0.0755380000):0.3308830000	1bg7_A:0.0559240000):0.0832330000	1r03_A:0.2218660000):0.1742940000	1z6o_A:1.0731850000):0.3292960000	1z6o_M:0.6776970000):0.6145610000	(2jd7_A:0.2882080000	1vlg_A:0.2573470000):0.1331930000):0.2020400000	3e6s_A:0.8216110000):0.0573382000	(1eum_A:0.3656210000	1krq_A:0.2228180000):0.1269000000):0.6594060000	(1otk_A:1.7694750000	(((((((1oqu_A:0.1418440000	1uzr_A:0.0575470000):0.0501973000	1r2f_A:0.1474590000):0.7554000000	1mxr_A:1.0594110000):0.6682430000	(1jk0_A:0.1809860000	(2uw2_A:0.0000020000	1w68_A:0.0176920000):0.1552640000):0.8893560000):0.4298920000	3ee4_A:0.6588850000):1.4735300000	(((2uw1_A:0.0000010000	2uw1_B:0.0000010000):0.0728688000	1afr_A:0.1443200000):1.0623000000	1za0_A:1.3387270000):0.3703930000):0.3512750000	(((2inc_B:1.3584240000	(2inp_C:1.3807500000	1mty_B:1.4442490000):0.7414840000):0.4501570000	3dhg_A:1.4124430000):0.2768710000	1mty_D:1.2085540000):1.4331200000):0.6904730000):1.9466400000):0.1564750000):0.4114130000	((((1bcf_A:0.0000010000	3e1q_A:0.0000010000):0.1749110000	2fkz_A:0.1366820000):0.2040100000	1jgc_A:0.2264200000):0.6919970000	1nfv_A:0.4112170000):0.3366060000):0.3273680000	2vzb_A:0.9802010000):0.2258440000):0.3362890000):0.1896030000):0.0324483000	(1n1q_A:0.2360370000	2chp_A:0.5250610000):0.0761656000);
(1ji5_A:0.2928520000	((1jig_A:0.1693970000	(((1qgh_A:0.4061000000	2ux1_A:0.4401150000):0.2034090000	(1ji4_A:0.6026900000	2fjc_A:0.4449980000):0.1657140000):0.1051810000	(((((1dps_A:0.0000010000	1jts_A:0.0000010000):0.4903170000	1o9r_A:0.1636560000):0.2683240000	1uvh_A:0.7019620000):0.5081490000	(1tjo_A:0.0000010000	1tk6_A:0.0000010000):0.8335600000):0.4181290000	((((((2fzf_A:1.6777650000	(1otk_A:2.4905860000	(((((((1oqu_A:0.1929760000	1r2f_A:0.1507670000):0.0509119000	1uzr_A:0.0072310000):0.8186340000	1mxr_A:0.9821910000):0.2506950000	(1jk0_A:0.2011720000	(2uw2_A:0.0214840000	1w68_A:0.0533910000):0.1933670000):0.9419390000):0.4920760000	3ee4_A:0.9465520000):1.2644000000	(((2uw1_A:0.0000010000	2uw1_B:0.0000010000):0.0238907000	1afr_A:0.1163190000):1.2414000000	1za0_A:1.3932000000):0.9562640000):0.3222250000	(((2inc_B:1.7325230000	(2inp_C:1.2737620000	1mty_B:1.5099150000):0.3837040000):0.8127820000	3dhg_A:1.1587270000):0.1858600000	1mty_D:1.2499010000):0.7430260000):1.2879800000):0.6728290000):0.2232320000	((1lko_A:0.6300720000	1yuz_A:1.0726240000):0.3596820000	3qhb_A:0.9574490000):0.4725950000):0.4496710000	((((((1lb3_A:0.0794780000	2za7_A:0.1118610000):0.3353490000	1bg7_A:0.0888710000):0.0945600000	1r03_A:0.1328120000):0.1795690000	(1z6o_A:0.9414610000	1z6o_M:0.8296470000):0.2687080000):0.4425480000	3e6s_A:0.5494660000):0.0771749000	((1eum_A:0.2707700000	1krq_A:0.3419010000):0.3001860000	(2jd7_A:0.3285270000	1vlg_A:0.2957510000):0.1362010000):0.0856017000):0.6054880000):0.3187050000	(((1bcf_A:0.0000010000	3e1q_A:0.0000010000):0.2612370000	2fkz_A:0.1469240000):0.1958460000	1jgc_A:0.2509820000):0.5633860000):0.4137870000	1nfv_A:0.4825810000):0.5126600000	2vzb_A:1.4281600000):0.4602720000):0.1431650000):0.1548840000):0.0836671000	1n1q_A:0.2378400000):0.0448087000	2chp_A:0.5708160000);
(1ji5_A:0.2100860000	((1jig_A:0.1205760000	(((1qgh_A:0.3241260000	2ux1_A:0.5582190000):0.3205200000	((((1dps_A:0.0000010000	1jts_A:0.0000010000):0.3961090000	1o9r_A:0.2767120000):0.3593090000	1uvh_A:0.7793250000):0.3405440000	((1tjo_A:0.0000010000	1tk6_A:0.0000010000):0.9106360000	(((((2fzf_A:1.6233380000	((1lko_A:0.6006530000	1yuz_A:0.9673750000):0.0194879000	1otk_A:3.7895860000):0.3059210000):0.2663200000	3qhb_A:0.9454360000):0.4482530000	((((1lb3_A:0.0507660000	2za7_A:0.0588160000):0.3004240000	(1bg7_A:0.1132680000	1r03_A:0.2366610000):0.0773575000):0.0926090000	(1z6o_A:0.9556960000	1z6o_M:0.7048450000):0.2402820000):0.4259620000	(((1eum_A:0.3480500000	1krq_A:0.3070640000):0.2150470000	3e6s_A:0.8873420000):0.1591440000	(2jd7_A:0.2607490000	1vlg_A:0.2000000000):0.1488270000):0.3446920000):0.6753820000):0.2834660000	((((1bcf_A:0.0000010000	3e1q_A:0.0000010000):0.1684870000	2fkz_A:0.1020520000):0.3761590000	1jgc_A:0.2100900000):0.4280570000	1nfv_A:0.7936520000):0.4809470000):0.2728460000	(2vzb_A:0.8422720000	(((((((1oqu_A:0.1257430000	1r2f_A:0.1543940000):0.0588831000	1uzr_A:0.0245230000):0.5976720000	1mxr_A:1.0457860000):0.3105610000	(1jk0_A:0.1875330000	(2uw2_A:0.0149770000	1w68_A:0.0346950000):0.2002290000):0.8136360000):0.2847400000	3ee4_A:1.0226730000):1.5841500000	(((2uw1_A:0.0000010000	2uw1_B:0.0000010000):0.0450153000	1afr_A:0.1793320000):1.3982900000	1za0_A:2.1130390000):0.6804170000):0.3666450000	(((2inc_B:1.1268370000	(2inp_C:1.0323550000	1mty_B:1.8933410000):0.6787600000):0.7833310000	1mty_D:1.1902480000):0.1074320000	3dhg_A:1.0067100000):0.8541600000):2.2384500000):0.0000026792):0.5906860000):0.4167920000):0.1711670000):0.1141210000	(1ji4_A:0.6576530000	2fjc_A:0.6405540000):0.2719510000):0.1449920000):0.1186000000	1n1q_A:0.3215910000):0.1139960000	2chp_A:0.5141590000);
(1ji5_A:0.2390380000	(1jig_A:0.1831400000	(1n1q_A:0.2594160000	2chp_A:0.5496830000):0.0945275000):0.1159340000	(((1qgh_A:0.3166410000	2ux1_A:0.3913470000):0.2873390000	(1ji4_A:0.6019760000	2fjc_A:0.3684110000):0.2667300000):0.0871853000	(((((1dps_A:0.0000010000	1jts_A:0.0000010000):0.3751950000	1o9r_A:0.1447600000):0.5566780000	1uvh_A:0.8925440000):0.4746500000	(1tjo_A:0.0000010000	1tk6_A:0.0000010000):0.8005370000):0.3651830000	((((((2fzf_A:2.2316310000	(1lko_A:0.6668120000	1yuz_A:0.8428800000):0.3932500000):0.3965730000	3qhb_A:1.1686610000):0.6755910000	((((((((1lb3_A:0.0970400000	2za7_A:0.1032710000):0.3037330000	1bg7_A:0.0764890000):0.0871000000	1r03_A:0.0822440000):0.1646550000	1z6o_A:1.3656850000):0.1424200000	1z6o_M:1.0188820000):0.4985990000	3e6s_A:0.8647910000):0.1605270000	(2jd7_A:0.3541010000	1vlg_A:0.2308270000):0.1465870000):0.1173200000	(1eum_A:0.4240340000	1krq_A:0.2791280000):0.1852660000):0.8581320000):0.1025200000	(1otk_A:1.7769770000	(((((((1oqu_A:0.1011710000	1r2f_A:0.1992650000):0.0399136000	1uzr_A:0.0168810000):0.8911900000	1mxr_A:0.9237210000):0.2915680000	(1jk0_A:0.1705960000	(2uw2_A:0.0040410000	1w68_A:0.0276090000):0.1771110000):1.0347200000):0.3997850000	3ee4_A:1.2263570000):1.0428700000	(((2uw1_A:0.0000010000	2uw1_B:0.0000010000):0.0432230000	1afr_A:0.1406070000):1.1368600000	1za0_A:1.5013850000):0.7672260000):0.1617230000	((2inc_B:1.3867180000	(2inp_C:0.9821930000	1mty_B:2.1210440000):0.6833760000):0.4957730000	(1mty_D:1.4744380000	3dhg_A:1.1004690000):0.3497950000):1.4089800000):0.6127860000):1.7808700000):0.2057600000	((((1bcf_A:0.0000010000	3e1q_A:0.0000010000):0.1794300000	2fkz_A:0.1620650000):0.2049780000	1jgc_A:0.2648000000):0.7142450000	1nfv_A:0.7430150000):0.2689910000):0.4455430000	2vzb_A:1.0206720000):0.4444650000):0.3787480000):0.1816740000);
(1ji5_A:0.2638860000	(1jig_A:0.1011900000	(((1qgh_A:0.4326390000	2ux1_A:0.4755320000):0.2810520000	(((((1dps_A:0.0000010000	1jts_A:0.0000010000):0.1627560000	1o9r_A:0.2986760000):0.5063190000	1uvh_A:0.7420900000):0.3993000000	(1tjo_A:0.0000010000	1tk6_A:0.0000010000):0.8094940000):0.1626260000	(((((((2fzf_A:1.5840630000	1yuz_A:1.0267820000):0.2349000000	1lko_A:0.7628020000):0.5621880000	3qhb_A:0.8934040000):0.6145700000	(1otk_A:2.3029130000	(((((((1oqu_A:0.1486660000	1r2f_A:0.1982810000):0.0871712000	1uzr_A:0.0262440000):0.7910000000	1mxr_A:0.8015750000):0.4934410000	(1jk0_A:0.1149960000	(2uw2_A:0.0079880000	1w68_A:0.0281730000):0.2379680000):1.1293100000):0.5023910000	3ee4_A:1.0500470000):1.0706800000	(((2uw1_A:0.0000010000	2uw1_B:0.0000010000):0.0133487000	1afr_A:0.2079980000):1.4770600000	1za0_A:1.8046330000):0.8269500000):0.2228540000	((2inc_B:1.4290020000	2inp_C:1.5718180000):0.8566530000	(1mty_B:1.8139680000	(1mty_D:1.4887180000	3dhg_A:1.2189530000):0.4965370000):0.2578850000):1.1404700000):0.7326340000):2.2425900000):0.3444760000	(((((((1lb3_A:0.1084480000	2za7_A:0.0520340000):0.2479140000	(1z6o_A:1.3677840000	1z6o_M:0.7693260000):0.2649820000):0.1028830000	1bg7_A:0.0314490000):0.1196780000	1r03_A:0.1349810000):0.5369660000	3e6s_A:0.6844070000):0.2599100000	(2jd7_A:0.2589080000	1vlg_A:0.2492800000):0.1715520000):0.0930509000	(1eum_A:0.3386090000	1krq_A:0.3271910000):0.1125680000):0.7232010000):0.4456850000	((((1bcf_A:0.0000010000	3e1q_A:0.0000010000):0.1881710000	2fkz_A:0.2275010000):0.3918430000	1jgc_A:0.4358390000):0.4535170000	1nfv_A:0.8193700000):0.2492680000):0.5128800000	2vzb_A:0.9076310000):0.6917620000):0.2637500000):0.0775877000	(1ji4_A:0.6721880000	2fjc_A:0.4268880000):0.1647150000):0.2450110000):0.1440370000	(1n1q_A:0.1719620000	2chp_A:0.5651610000):0.1101240000);
(1ji5_A:0.2953070000	(1jig_A:0.1586710000	((2chp_A:0.3403120000	(((((1dps_A:0.0000020000	1jts_A:0.0000020000):0.4318160000	1o9r_A:0.2603160000):0.4030750000	1uvh_A:0.6441270000):0.4897220000	(1tjo_A:0.0000020000	1tk6_A:0.0000020000):0.6903190000):0.2912010000	(((((((2fzf_A:1.5891710000	3qhb_A:0.9914180000):0.6808690000	1yuz_A:0.9101530000):0.2460710000	1lko_A:0.7175860000):0.4565330000	1otk_A:3.7649050000):0.7642430000	((((((((1lb3_A:0.1912360000	2za7_A:0.1139060000):0.2885350000	1bg7_A:0.1484800000):0.1161330000	1r03_A:0.1818490000):0.2814530000	(1z6o_A:1.3500030000	1z6o_M:0.7958670000):0.3973200000):0.4834150000	3e6s_A:0.6595680000):0.2920390000	(1eum_A:0.3680360000	1krq_A:0.4195090000):0.1964310000):0.1089070000	2jd7_A:0.2929940000):0.0662172000	1vlg_A:0.1909160000):0.8368300000):0.2801170000	((((1bcf_A:0.0000020000	3e1q_A:0.0000020000):0.1961660000	2fkz_A:0.1982400000):0.1282680000	1jgc_A:0.3311930000):0.7075460000	1nfv_A:0.6325020000):0.2525490000):0.5432880000	(2vzb_A:0.7728150000	(((((((1oqu_A:0.1155080000	1r2f_A:0.1586850000):0.0526808000	1uzr_A:0.0306290000):0.8124240000	1mxr_A:0.8830170000):0.3772570000	(1jk0_A:0.1735750000	(2uw2_A:0.0278980000	1w68_A:0.0387860000):0.1964740000):1.0853300000):0.4651360000	3ee4_A:1.2643160000):1.3067400000	(((2uw1_A:0.0000020000	2uw1_B:0.0000020000):0.1522800000	1afr_A:0.0949080000):1.1167400000	1za0_A:1.5463120000):0.5994610000):0.4081230000	(((2inc_B:1.7373300000	2inp_C:0.8862750000):0.8136900000	1mty_B:1.2636440000):0.8162580000	(1mty_D:1.5194220000	3dhg_A:1.4002400000):0.2459060000):1.2464200000):1.9629300000):0.1947650000):0.6668220000):0.1312000000):0.1959250000	((1qgh_A:0.3625970000	2ux1_A:0.5920670000):0.2830320000	(1ji4_A:0.7364860000	2fjc_A:0.5248240000):0.2068900000):0.1831340000):0.0992407000):0.0246062000	1n1q_A:0.3544860000);
(1ji5_A:0.2361400000	1jig_A:0.1468240000	(1n1q_A:0.3632540000	((2chp_A:0.2700980000	(((((1dps_A:0.0000010000	1jts_A:0.0000010000):0.4653520000	1o9r_A:0.3078940000):0.3663310000	1uvh_A:0.6214150000):0.4261090000	(1tjo_A:0.0000010000	1tk6_A:0.0000010000):0.7028460000):0.3053840000	(((((2fzf_A:1.3765360000	(1lko_A:0.5952460000	1yuz_A:1.0964950000):0.2562170000):0.2558510000	3qhb_A:0.9112620000):0.6609600000	((((((1lb3_A:0.0624820000	2za7_A:0.0693050000):0.2531570000	1bg7_A:0.0822070000):0.1084740000	1r03_A:0.1329210000):0.2663370000	(1z6o_A:1.0865160000	1z6o_M:0.7840510000):0.1903280000):0.4268820000	(((1eum_A:0.4314580000	1krq_A:0.3059990000):0.3010380000	(2jd7_A:0.3459950000	1vlg_A:0.1658330000):0.2081980000):0.1233970000	3e6s_A:0.9684810000):0.0820907000):0.6044050000	(1otk_A:2.8441140000	((((((1oqu_A:0.1638260000	1r2f_A:0.2122060000):0.0950473000	1uzr_A:0.0260170000):0.4934230000	1mxr_A:1.0379890000):0.5462800000	(1jk0_A:0.1545530000	(2uw2_A:0.0144510000	1w68_A:0.0287860000):0.2000080000):0.9663050000):0.6702650000	3ee4_A:0.8423160000):0.7365990000	(((((2inc_B:1.6044660000	2inp_C:1.0826660000):0.8383080000	1mty_B:1.6957520000):1.5320200000	3dhg_A:1.1587630000):0.2411910000	1mty_D:1.4033440000):1.2235300000	(((2uw1_A:0.0000010000	2uw1_B:0.0000010000):0.0603723000	1afr_A:0.1755270000):1.0700500000	1za0_A:1.6977510000):0.5108930000):0.3693940000):0.8356030000):0.8372210000):0.1273350000):0.3683510000	((((1bcf_A:0.0000010000	3e1q_A:0.0000010000):0.2193760000	2fkz_A:0.0874890000):0.1055980000	1jgc_A:0.3791410000):0.4880410000	1nfv_A:0.5789840000):0.3045390000):0.5263710000	2vzb_A:0.7825700000):0.6174930000):0.1636220000):0.1075330000	((1qgh_A:0.3790410000	2ux1_A:0.5836870000):0.3900210000	(1ji4_A:0.6685840000	2fjc_A:0.4891550000):0.2862490000):0.0534099000):0.1406420000):0.0747466000);
(1ji5_A:0.2494250000	(1jig_A:0.1248880000	(((1qgh_A:0.3872930000	2ux1_A:0.4229940000):0.2778230000	(1ji4_A:0.4633440000	2fjc_A:0.6065610000):0.1677230000):0.0943633000	(((((1dps_A:0.0000010000	1jts_A:0.0000010000):0.3422920000	1o9r_A:0.2036850000):0.2766140000	1uvh_A:0.8309130000):0.4221030000	(1tjo_A:0.0000010000	1tk6_A:0.0000010000):1.1462600000):0.3137500000	(((((2fzf_A:1.3756830000	((1lko_A:0.6080830000	1yuz_A:1.0229390000):0.4022780000	3qhb_A:0.9274760000):0.3698880000):0.7223120000	((((1lb3_A:0.0749150000	2za7_A:0.0798200000):0.2996400000	(1bg7_A:0.0832810000	1r03_A:0.2114790000):0.0723265000):0.3337930000	(1z6o_A:1.0565810000	1z6o_M:0.7956890000):0.2413150000):0.3481500000	(((1eum_A:0.3503550000	1krq_A:0.2972990000):0.3195540000	(2jd7_A:0.2420450000	1vlg_A:0.3487540000):0.1208300000):0.0723025000	3e6s_A:0.8650380000):0.1103370000):0.6107850000):0.2688910000	(1otk_A:2.5529390000	(((((((1oqu_A:0.1035330000	1r2f_A:0.2143770000):0.0512610000	1uzr_A:0.0323470000):0.9685300000	1mxr_A:0.9755870000):0.5041880000	(1jk0_A:0.1603560000	(2uw2_A:0.0225220000	1w68_A:0.0383960000):0.2483410000):1.0250000000):0.5258970000	3ee4_A:1.1466090000):1.5004400000	(((2uw1_A:0.0000010000	2uw1_B:0.0000010000):0.0478179000	1afr_A:0.1331940000):1.4802600000	1za0_A:1.7004430000):0.3455700000):0.0566027000	(((2inc_B:1.4226750000	2inp_C:1.2289340000):0.5162800000	1mty_B:1.4961090000):0.5679520000	(1mty_D:1.2149050000	3dhg_A:1.0397350000):0.2111040000):1.4214100000):1.0021200000):1.5168500000):0.3597990000	((((1bcf_A:0.0000010000	3e1q_A:0.0000010000):0.1551990000	2fkz_A:0.1195650000):0.1964350000	1jgc_A:0.1923660000):0.8211990000	1nfv_A:0.5755670000):0.4160280000):0.4369040000	2vzb_A:0.9051780000):0.5836820000):0.1611850000):0.1126760000):0.1428180000	(1n1q_A:0.2848270000	2chp_A:0.5286570000):0.0880034000);
(1ji5_A:0.2867740000	(1jig_A:0.1545660000	(2chp_A:0.4840390000	(((1qgh_A:0.4492790000	(2ux1_A:0.4733840000	((((1dps_A:0.0000020000	1jts_A:0.0000020000):0.3373750000	1o9r_A:0.2337130000):0.4366930000	(1tjo_A:0.0000020000	1tk6_A:0.0000020000):1.1485700000):0.1055520000	1uvh_A:0.9250580000):0.5266600000):0.1080600000):0.2361620000	(1ji4_A:0.7539350000	2fjc_A:0.5349240000):0.2456460000):0.1358340000	((((((2fzf_A:1.6658550000	(1lko_A:0.8659250000	1yuz_A:0.9358260000):0.6355370000):0.1759430000	3qhb_A:1.0498820000):0.6385240000	((((((((1lb3_A:0.0926210000	2za7_A:0.1361070000):0.3696140000	1bg7_A:0.0835220000):0.1099880000	(1z6o_A:1.2338800000	1z6o_M:0.8195470000):0.2636910000):0.0812948000	1r03_A:0.1440140000):0.5101480000	3e6s_A:0.7567320000):0.1891760000	(1eum_A:0.3691810000	1krq_A:0.3062320000):0.3040180000):0.0728261000	(2jd7_A:0.2277330000	1vlg_A:0.3527500000):0.0438537000):0.6850310000	(1otk_A:2.9891140000	((((((1oqu_A:0.1162970000	1r2f_A:0.1873310000):0.0565266000	1uzr_A:0.0024930000):0.7764080000	1mxr_A:1.1210740000):0.4478210000	(1jk0_A:0.1743660000	(2uw2_A:0.0145810000	1w68_A:0.0449750000):0.2266020000):1.2249400000):0.4471400000	3ee4_A:1.3650260000):1.2652600000	(((((2inc_B:1.8120760000	2inp_C:1.2840900000):0.6266300000	1mty_B:1.4710860000):0.6055380000	1mty_D:1.1921570000):0.4020920000	3dhg_A:0.9309380000):1.0742500000	(((2uw1_A:0.0000020000	2uw1_B:0.0000020000):0.1529320000	1afr_A:0.0490610000):1.7768400000	1za0_A:1.5680380000):0.7409730000):0.4927800000):0.8361930000):1.3229500000):0.2349610000):0.3693870000	(((1bcf_A:0.0000020000	3e1q_A:0.0000020000):0.2974350000	2fkz_A:0.1855570000):0.3524440000	1jgc_A:0.2242260000):0.3919730000):0.3639060000	1nfv_A:0.9320390000):0.5728670000	2vzb_A:0.7636770000):0.8772140000):0.0805437000):0.1354070000):0.0755005000	1n1q_A:0.4590560000);
(1ji5_A:0.1698910000	(((1jig_A:0.1726300000	((1qgh_A:0.2345740000	2ux1_A:0.4784350000):0.3706180000	(1ji4_A:0.4966820000	2fjc_A:0.5083390000):0.3541350000):0.1176060000):0.0409947000	(((((1dps_A:0.0000010000	1jts_A:0.0000010000):0.2197740000	1o9r_A:0.3321300000):0.2160500000	1uvh_A:0.7592620000):0.5203630000	(1tjo_A:0.0000010000	1tk6_A:0.0000010000):0.8012530000):0.2710790000	(((((2fzf_A:2.1235580000	((1lko_A:0.3770570000	3qhb_A:1.8061480000):0.3440130000	1yuz_A:0.8824580000):0.4476200000):0.4475100000	((((1lb3_A:0.1067000000	2za7_A:0.0604850000):0.3033370000	(1bg7_A:0.0420890000	(1z6o_A:1.0863650000	1z6o_M:0.7414440000):0.4135840000):0.0965551000):0.1058960000	1r03_A:0.0925660000):0.5409470000	(((1eum_A:0.3250250000	1krq_A:0.2340260000):0.0977470000	3e6s_A:0.7375870000):0.2530640000	(2jd7_A:0.2105970000	1vlg_A:0.2419260000):0.1120170000):0.0513887000):0.7228090000):0.3281010000	((((1bcf_A:0.0000010000	3e1q_A:0.0000010000):0.2416540000	2fkz_A:0.1868220000):0.2440430000	1jgc_A:0.2189440000):0.5808110000	1nfv_A:0.7229830000):0.1631020000):0.4840410000	2vzb_A:0.7911200000):0.1040220000	(1otk_A:2.4961060000	(((((((1oqu_A:0.1449050000	1uzr_A:0.0317410000):0.0474353000	1r2f_A:0.1168870000):0.7553060000	1mxr_A:0.9335710000):0.5136100000	3ee4_A:1.5188200000):0.2547770000	(1jk0_A:0.1635010000	(2uw2_A:0.0071300000	1w68_A:0.0386770000):0.1953280000):0.4584000000):1.6301000000	(((2inc_B:1.5052080000	(2inp_C:1.6459740000	1mty_B:1.3682120000):0.8826190000):0.2007300000	3dhg_A:1.3849830000):0.0939722000	1mty_D:1.2944310000):0.7596090000):0.2280500000	(((2uw1_A:0.0000010000	2uw1_B:0.0000010000):0.0984529000	1afr_A:0.1332220000):1.0901100000	1za0_A:2.0637500000):0.6893040000):0.4148120000):1.6631700000):0.5208070000):0.2564840000):0.0659267000	1n1q_A:0.3715550000):0.0723729000	2chp_A:0.4595720000);
(1ji5_A:0.2268570000	(1jig_A:0.1750120000	((2chp_A:0.3185780000	(((((1dps_A:0.0000020000	1jts_A:0.0000020000):0.5481130000	1o9r_A:0.3353220000):0.3619850000	1uvh_A:1.0027850000):0.3288460000	(1tjo_A:0.0000020000	1tk6_A:0.0000020000):0.7751960000):0.3152150000	(((((2fzf_A:1.9419160000	(1otk_A:1.7546930000	(((((((1oqu_A:0.1503170000	1r2f_A:0.1278750000):0.0684228000	1uzr_A:0.0000020000):0.9794970000	1mxr_A:1.1539250000):0.1871720000	(1jk0_A:0.0923630000	(2uw2_A:0.0193220000	1w68_A:0.0529780000):0.1954040000):0.8931580000):0.3169650000	3ee4_A:1.3919690000):0.6377030000	(((2uw1_A:0.0000020000	2uw1_B:0.0000020000):0.0769457000	1afr_A:0.0914700000):1.4055500000	1za0_A:1.3139320000):1.3137900000):0.5083950000	((2inc_B:1.2758130000	(2inp_C:1.1092910000	1mty_B:1.5236390000):0.3306610000):0.3639950000	(1mty_D:1.2441690000	3dhg_A:1.0205780000):0.2908160000):0.9720800000):0.9226340000):1.1274300000):0.2287800000	((1lko_A:0.5252680000	1yuz_A:0.8831280000):0.5042350000	3qhb_A:0.6003170000):0.6330100000):0.7366310000	((((((1lb3_A:0.0467900000	2za7_A:0.0766000000):0.1997970000	1z6o_A:1.2466460000):0.1912290000	1bg7_A:0.0310180000):0.0856486000	1r03_A:0.1596090000):0.1755600000	1z6o_M:0.7797090000):0.2818580000	(((1eum_A:0.3814150000	1krq_A:0.2041220000):0.3564090000	(2jd7_A:0.2191860000	1vlg_A:0.2443140000):0.1639080000):0.1013040000	3e6s_A:0.8881640000):0.1861690000):0.6792250000):0.1273160000	((((1bcf_A:0.0000020000	3e1q_A:0.0000020000):0.1976020000	2fkz_A:0.1178880000):0.2297310000	1jgc_A:0.3493550000):0.4309500000	1nfv_A:0.9996330000):0.3594180000):0.5159210000	2vzb_A:0.9153770000):0.5499590000):0.2954480000):0.0676940000	((1qgh_A:0.2888750000	2ux1_A:0.5690950000):0.1955250000	(1ji4_A:0.5048190000	2fjc_A:0.6587730000):0.2691860000):0.1295230000):0.1226490000):0.0109767000	1n1q_A:0.2996860000);
(1ji5_A:0.2513060000	1jig_A:0.1642880000	(1n1q_A:0.3810970000	((((2chp_A:0.3535460000	((((1dps_A:0.0000010000	1jts_A:0.0000010000):0.3835900000	1o9r_A:0.3645070000):0.5329810000	1uvh_A:0.5251310000):0.4991820000	(1tjo_A:0.0000010000	1tk6_A:0.0000010000):0.8913010000):0.4504770000):0.2038700000	(1ji4_A:0.4897210000	2fjc_A:0.7605640000):0.3174650000):0.0240993000	((((((2fzf_A:1.6619180000	(1lko_A:0.4725460000	1yuz_A:1.0940430000):0.6005620000):0.2653800000	3qhb_A:1.5124450000):0.3914740000	(((((((1lb3_A:0.0843530000	2za7_A:0.1307340000):0.2947800000	1bg7_A:0.1101260000):0.1081410000	1r03_A:0.1826750000):0.2562070000	(1z6o_A:1.1375230000	1z6o_M:0.6802390000):0.2885170000):0.6022100000	3e6s_A:0.6668600000):0.2323080000	(2jd7_A:0.3343010000	1vlg_A:0.2698000000):0.2138250000):0.1070920000	(1eum_A:0.3846920000	1krq_A:0.3368640000):0.1520750000):0.7210300000):0.4619120000	((((1bcf_A:0.0000010000	3e1q_A:0.0000010000):0.1932560000	2fkz_A:0.1125830000):0.2925340000	1jgc_A:0.2279940000):0.4571380000	1nfv_A:0.6997800000):0.1766620000):0.1564870000	(1otk_A:2.0327570000	(((((((1oqu_A:0.1201060000	1r2f_A:0.1648060000):0.0814651000	1uzr_A:0.0000030000):0.9828170000	1mxr_A:1.0745650000):0.4240770000	(1jk0_A:0.2238090000	(2uw2_A:0.0217500000	1w68_A:0.0279520000):0.1402020000):0.9862320000):0.3266210000	3ee4_A:1.2555170000):0.9455510000	(((2uw1_A:0.0000010000	2uw1_B:0.0000010000):0.0107563000	1afr_A:0.1437020000):1.1829000000	1za0_A:1.6473840000):0.8284700000):0.2265490000	(((2inc_B:1.0343190000	2inp_C:1.3654640000):0.4764770000	1mty_B:1.7321280000):0.6484030000	(1mty_D:1.6297170000	3dhg_A:1.1531260000):0.1978040000):0.7974700000):1.0910500000):1.9932900000):0.3037180000	2vzb_A:1.1407330000):0.4840420000):0.0351214000	(1qgh_A:0.4481070000	2ux1_A:0.5214700000):0.3737260000):0.1143250000):0.0223075000);
(1ji5_A:0.1854240000	((1jig_A:0.1231120000	(((1qgh_A:0.3502170000	2ux1_A:0.5151330000):0.3498730000	(((((1dps_A:0.0000020000	1jts_A:0.0000020000):0.3320040000	1o9r_A:0.2966900000):0.3906380000	1uvh_A:0.6105170000):0.4029520000	(1tjo_A:0.0000020000	1tk6_A:0.0000020000):0.9264060000):0.3023460000	(((((2fzf_A:2.2006930000	(1lko_A:0.6173160000	1yuz_A:0.9070740000):0.1780790000):0.5427310000	3qhb_A:1.1483560000):0.5770190000	(((((((1lb3_A:0.1051560000	2za7_A:0.0948870000):0.2348980000	1bg7_A:0.0902790000):0.1148710000	1r03_A:0.1737270000):0.2433800000	1z6o_A:1.2637920000):0.2685750000	1z6o_M:0.7865880000):0.0587709000	((((1eum_A:0.4386720000	1krq_A:0.2865250000):0.4142880000	1vlg_A:0.2805440000):0.0942424000	2jd7_A:0.2191110000):0.1761160000	3e6s_A:0.7521840000):0.3269030000):0.6533320000	(1otk_A:2.7079810000	(((((((1oqu_A:0.0787420000	1r2f_A:0.1664930000):0.0795414000	1uzr_A:0.0000020000):0.8968850000	1mxr_A:1.1774910000):0.4413980000	(1jk0_A:0.2324160000	(2uw2_A:0.0113540000	1w68_A:0.0211650000):0.1484490000):1.0591200000):0.6468090000	3ee4_A:0.9847920000):1.6348600000	(((2inc_B:1.4979430000	2inp_C:1.2788400000):0.5979140000	1mty_B:1.3284220000):0.9117410000	(1mty_D:1.0411370000	3dhg_A:1.0000170000):0.2469860000):1.1739400000):0.5121750000	(((2uw1_A:0.0000020000	2uw1_B:0.0000020000):0.1599040000	1afr_A:0.0379920000):1.5070300000	1za0_A:1.4069590000):0.3617150000):1.2088400000):1.3508500000):0.2749480000):0.3165860000	2vzb_A:0.8575360000):0.1073360000	((((1bcf_A:0.0000020000	3e1q_A:0.0000020000):0.1936810000	2fkz_A:0.1880080000):0.2411820000	1jgc_A:0.3774200000):0.5045700000	1nfv_A:0.8330540000):0.3815360000):0.6267230000):0.1541840000):0.0983545000	(1ji4_A:0.6819470000	2fjc_A:0.6332880000):0.2379850000):0.1545390000):0.0791229000	1n1q_A:0.2591700000):0.1083470000	2chp_A:0.4581080000);
(1ji5_A:0.2607940000	(1jig_A:0.0906190000	((((1qgh_A:0.3056700000	2ux1_A:0.5735280000):0.2701540000	1ji4_A:0.5861470000):0.1102000000	2fjc_A:0.5914100000):0.1196060000	(((((1dps_A:0.0000010000	1jts_A:0.0000010000):0.5156880000	1o9r_A:0.2832310000):0.4180330000	1uvh_A:0.6426880000):0.4555760000	(1tjo_A:0.0000010000	1tk6_A:0.0000010000):0.6848550000):0.2708660000	(((((2fzf_A:1.4511770000	((1lko_A:0.6576250000	3qhb_A:1.2472070000):0.2141910000	1yuz_A:0.7711310000):0.5846040000):0.5003810000	(((((((1lb3_A:0.0707750000	2za7_A:0.0775920000):0.2401140000	1bg7_A:0.0794710000):0.0865906000	1r03_A:0.1941010000):0.1953340000	(1z6o_A:1.2998690000	1z6o_M:0.6303020000):0.2068920000):0.4429590000	3e6s_A:0.9544310000):0.1620640000	(1eum_A:0.5006170000	1krq_A:0.3091370000):0.2082250000):0.0510039000	(2jd7_A:0.2302100000	1vlg_A:0.4348510000):0.1289590000):0.7751820000):0.3103180000	((((1bcf_A:0.0000010000	3e1q_A:0.0000010000):0.2579990000	2fkz_A:0.0795210000):0.3001570000	1jgc_A:0.1077390000):0.4952590000	1nfv_A:0.5753440000):0.2714750000):0.2594040000	2vzb_A:0.9896260000):0.1932050000	(1otk_A:2.9197510000	(((((((1oqu_A:0.1500600000	1r2f_A:0.1718770000):0.0707299000	1uzr_A:0.0000030000):0.7779850000	1mxr_A:0.9673330000):0.5091710000	(1jk0_A:0.2231700000	(2uw2_A:0.0215470000	1w68_A:0.0365080000):0.1170780000):0.7365960000):0.4918390000	3ee4_A:0.9185320000):1.6408900000	(((2uw1_A:0.0000010000	2uw1_B:0.0000010000):0.1038400000	1afr_A:0.0983290000):1.2974100000	1za0_A:1.7198550000):0.2464980000):0.3909810000	((((2inc_B:1.1097190000	2inp_C:1.2666540000):0.5680370000	1mty_B:1.3227650000):0.8646960000	1mty_D:1.0570690000):0.2669660000	3dhg_A:1.1912110000):0.9399490000):0.4723980000):1.6268200000):0.6098190000):0.1429270000):0.1399510000):0.1104620000	(1n1q_A:0.2914000000	2chp_A:0.4738390000):0.0677808000);
(1ji5_A:0.1054860000	((1jig_A:0.0776150000	(((1qgh_A:0.3422330000	2ux1_A:0.4988680000):0.1827290000	(((((1dps_A:0.0000010000	1jts_A:0.0000010000):0.4631830000	1o9r_A:0.2203350000):0.3124320000	1uvh_A:0.7823800000):0.3370920000	(1tjo_A:0.0000010000	1tk6_A:0.0000010000):0.6858640000):0.3869290000	(((((((2fzf_A:1.6316450000	(1lko_A:0.8935010000	1yuz_A:1.1462830000):0.2739560000):0.4237100000	3qhb_A:1.0063530000):0.9871760000	((((((1lb3_A:0.1010570000	2za7_A:0.0894690000):0.2395890000	1bg7_A:0.1134940000):0.0339563000	(1z6o_A:1.3274710000	1z6o_M:0.7483030000):0.4635970000):0.0841176000	1r03_A:0.1415370000):0.6948110000	3e6s_A:0.5741880000):0.2836770000	((1eum_A:0.3424020000	1krq_A:0.3192120000):0.3110930000	(2jd7_A:0.3221400000	1vlg_A:0.1889000000):0.1457150000):0.0807547000):0.6859550000):0.1866230000	(1otk_A:1.9430450000	(((((((1oqu_A:0.1404300000	1r2f_A:0.1540440000):0.0449226000	1uzr_A:0.0129310000):0.7351100000	1mxr_A:0.9245340000):0.3220710000	(1jk0_A:0.2197510000	(2uw2_A:0.0051080000	1w68_A:0.0336060000):0.1967280000):0.7658350000):1.0071400000	3ee4_A:0.9764850000):0.8557110000	(((2uw1_A:0.0000010000	2uw1_B:0.0000010000):0.0476582000	1afr_A:0.1282600000):1.3987800000	1za0_A:1.3720860000):0.7767250000):0.3811010000	(((2inc_B:1.2521050000	(2inp_C:1.4759280000	1mty_B:1.5497930000):0.5139420000):0.3524590000	3dhg_A:1.2157750000):0.4219200000	1mty_D:1.1794280000):1.1593100000):0.6961720000):1.7594000000):0.3805930000	(((1bcf_A:0.0000010000	3e1q_A:0.0000010000):0.1931000000	2fkz_A:0.1217250000):0.3180420000	1jgc_A:0.2327150000):0.4329220000):0.1777070000	1nfv_A:0.9072150000):0.5615190000	2vzb_A:0.7275140000):0.6679560000):0.1672720000):0.0932326000	(1ji4_A:0.4314450000	2fjc_A:0.5059920000):0.1761800000):0.1846700000):0.0608968000	1n1q_A:0.2739600000):0.0517853000	2chp_A:0.5458360000);
(1ji5_A:0.2215490000	(1jig_A:0.1751370000	(1n1q_A:0.2539300000	((1qgh_A:0.2926700000	2ux1_A:0.4631100000):0.1437970000	(1ji4_A:0.5096980000	2fjc_A:0.6270020000):0.1922080000):0.1914150000):0.0472840000):0.0487626000	((2chp_A:0.2326080000	((((1dps_A:0.0000010000	1jts_A:0.0000010000):0.3262850000	1o9r_A:0.1729430000):0.4089270000	1uvh_A:0.5465890000):0.5072430000	(1tjo_A:0.0000010000	1tk6_A:0.0000010000):0.7890790000):0.3576350000):0.1952710000	((((2fzf_A:1.5714390000	(((1lko_A:0.5688500000	1yuz_A:0.8413880000):0.3714500000	1otk_A:3.7315210000):0.2932630000	3qhb_A:0.9206900000):0.3913820000):0.5082830000	((((1lb3_A:0.1115360000	2za7_A:0.1213890000):0.2817510000	(1bg7_A:0.0754100000	1r03_A:0.2193940000):0.0918586000):0.1931170000	(1z6o_A:1.0628820000	1z6o_M:0.8703620000):0.3151850000):0.5366900000	(((1eum_A:0.4767870000	1krq_A:0.3697700000):0.1452690000	3e6s_A:0.7491150000):0.2117880000	(2jd7_A:0.3211650000	1vlg_A:0.2718930000):0.1790760000):0.0117570000):0.4372860000):0.2978570000	((((1bcf_A:0.0000010000	3e1q_A:0.0000010000):0.1540940000	2fkz_A:0.0939570000):0.1580200000	1jgc_A:0.2469310000):0.6583860000	1nfv_A:0.7784550000):0.1326160000):0.3534360000	(2vzb_A:0.7417560000	(((((((1oqu_A:0.1420980000	1r2f_A:0.1410850000):0.0815983000	1uzr_A:0.0000020000):0.8123830000	1mxr_A:0.8793120000):0.1958570000	(1jk0_A:0.1116150000	(2uw2_A:0.0035720000	1w68_A:0.0432380000):0.1746720000):0.9269030000):0.4381750000	3ee4_A:1.2140240000):1.0971300000	(((2inc_B:1.3617500000	(2inp_C:1.1142320000	1mty_B:1.1884930000):0.6434950000):0.6944300000	1mty_D:1.1617280000):0.2437080000	3dhg_A:0.9151140000):1.4996500000):0.1473300000	(((2uw1_A:0.0000010000	2uw1_B:0.0000010000):0.0000023208	1afr_A:0.1797840000):0.8738250000	1za0_A:1.7170630000):0.5185040000):2.1688000000):0.0000025830):0.8240560000):0.0820773000);
(1ji5_A:0.2039500000	(1jig_A:0.1442610000	((((1qgh_A:0.3888340000	2ux1_A:0.4897590000):0.2011000000	((((1dps_A:0.0000010000	1jts_A:0.0000010000):0.2282880000	1o9r_A:0.3257800000):0.3697710000	1uvh_A:0.9244090000):0.1723690000	(1tjo_A:0.0000010000	1tk6_A:0.0000010000):0.8899120000):0.2815840000):0.1047040000	(1ji4_A:0.5348690000	2fjc_A:0.5869750000):0.3194820000):0.0408078000	(((((2fzf_A:1.5026020000	(1lko_A:0.7151060000	1yuz_A:1.0371620000):0.3239910000):0.1980220000	3qhb_A:0.9573430000):0.5773160000	(((((1lb3_A:0.0881470000	2za7_A:0.0640970000):0.2770330000	(1bg7_A:0.1504860000	1r03_A:0.1749250000):0.0772407000):0.2150210000	(1z6o_A:1.0661440000	1z6o_M:1.0142990000):0.2883820000):0.3503720000	(((1eum_A:0.4016870000	1krq_A:0.2871690000):0.1806550000	3e6s_A:0.8166960000):0.1470730000	(2jd7_A:0.2344950000	1vlg_A:0.3015660000):0.1616240000):0.1502490000):0.5426450000	(1otk_A:2.0540210000	(((((((1oqu_A:0.1100370000	1r2f_A:0.1767500000):0.0446542000	1uzr_A:0.0208120000):0.7015400000	1mxr_A:0.7887100000):0.3111970000	(1jk0_A:0.1724470000	(2uw2_A:0.0114190000	1w68_A:0.0448420000):0.2229800000):0.9988970000):0.5532000000	3ee4_A:0.9691840000):0.8713060000	(((2uw1_A:0.0000010000	2uw1_B:0.0000010000):0.0696540000	1afr_A:0.0805210000):0.8118290000	1za0_A:1.5528900000):0.5451270000):0.2469790000	((2inc_B:1.5923650000	(2inp_C:1.4467220000	1mty_B:1.5699000000):0.5252600000):0.5644800000	(1mty_D:1.1466130000	3dhg_A:1.3588950000):0.5867460000):0.6959580000):1.0562800000):1.5636000000):0.1342470000):0.3301490000	((((1bcf_A:0.0000010000	3e1q_A:0.0000010000):0.2925640000	2fkz_A:0.1363940000):0.1828450000	1jgc_A:0.1888040000):0.6149040000	1nfv_A:0.6658190000):0.3881290000):0.3334180000	2vzb_A:1.0069890000):0.6431130000):0.0919671000):0.0947758000	(1n1q_A:0.3437710000	2chp_A:0.4499480000):0.0851848000);
(1ji5_A:0.2351360000	(1jig_A:0.1305510000	(((1qgh_A:0.3910610000	2ux1_A:0.5045930000):0.2191660000	(1ji4_A:0.6276150000	2fjc_A:0.5258130000):0.1737750000):0.1264720000	(((((1dps_A:0.0000010000	1jts_A:0.0000010000):0.3831120000	1o9r_A:0.2185680000):0.2743290000	1uvh_A:0.9724960000):0.4009230000	(1tjo_A:0.0000010000	1tk6_A:0.0000010000):0.6410610000):0.2581530000	((((((2fzf_A:1.8281440000	(1lko_A:0.7857570000	1yuz_A:1.0984520000):0.4730790000):0.4677230000	3qhb_A:1.2219860000):0.3575130000	(1otk_A:2.3209140000	(((((((1oqu_A:0.1246530000	1r2f_A:0.1781820000):0.0575389000	1uzr_A:0.0034190000):1.3449200000	1mxr_A:0.6152960000):0.6435770000	(1jk0_A:0.1336070000	(2uw2_A:0.0168790000	1w68_A:0.0463540000):0.1791990000):1.0138700000):0.5737730000	3ee4_A:1.4447170000):0.9181020000	(((2uw1_A:0.0000010000	2uw1_B:0.0000010000):0.1204000000	1afr_A:0.0980690000):1.2415800000	1za0_A:1.7306860000):0.5009960000):0.1935630000	(((2inc_B:1.8422760000	2inp_C:0.7817370000):0.6643270000	1mty_B:0.9722030000):0.9344720000	(1mty_D:1.4029540000	3dhg_A:1.0507540000):0.3702010000):0.8873090000):0.8125020000):1.3924900000):0.5889780000	(((((1lb3_A:0.0462030000	2za7_A:0.0850690000):0.3460730000	1bg7_A:0.0828340000):0.0950046000	1r03_A:0.1271290000):0.1282920000	(1z6o_A:1.4263300000	1z6o_M:0.9641000000):0.2646830000):0.3255540000	(((1eum_A:0.2936070000	1krq_A:0.2772870000):0.2733730000	3e6s_A:0.9012150000):0.0677924000	(2jd7_A:0.2618770000	1vlg_A:0.2154010000):0.2178330000):0.3062240000):0.6200790000):0.2979830000	((((1bcf_A:0.0000010000	3e1q_A:0.0000010000):0.1353670000	2fkz_A:0.1261450000):0.1287230000	1jgc_A:0.3897760000):0.5491070000	1nfv_A:1.1617390000):0.3126520000):0.2430110000	2vzb_A:0.8948240000):0.5619400000):0.1894700000):0.1339050000):0.0716420000	(1n1q_A:0.2031990000	2chp_A:0.3587010000):0.0788942000);
(1ji5_A:0.2740840000	1jig_A:0.2134880000	((1n1q_A:0.3859910000	2chp_A:0.3630850000):0.0802612000	(((1qgh_A:0.3362570000	2ux1_A:0.5897200000):0.3694520000	(1ji4_A:0.6697350000	2fjc_A:0.6916360000):0.2777210000):0.0452423000	(((((1dps_A:0.0000010000	1jts_A:0.0000010000):0.3535580000	1o9r_A:0.2956030000):0.4481410000	1uvh_A:0.6429330000):0.4585770000	(1tjo_A:0.0000010000	1tk6_A:0.0000010000):0.9304050000):0.2029930000	((((2fzf_A:1.6683330000	(1lko_A:0.6829310000	(1yuz_A:0.8970300000	3qhb_A:1.5144510000):0.2367910000):0.5390120000):0.4040400000	(((((1lb3_A:0.0952320000	2za7_A:0.0778600000):0.1853580000	1bg7_A:0.0973440000):0.0915583000	1r03_A:0.1294160000):0.1172580000	(1z6o_A:1.1816120000	1z6o_M:0.8627830000):0.1754310000):0.4094120000	(((1eum_A:0.3724780000	1krq_A:0.3101990000):0.2480370000	(2jd7_A:0.2981900000	1vlg_A:0.4080440000):0.2331680000):0.1478580000	3e6s_A:0.8132650000):0.1914670000):0.8468980000):0.2944400000	(((((1bcf_A:0.0000010000	3e1q_A:0.0000010000):0.2296270000	2fkz_A:0.1532980000):0.2344290000	1jgc_A:0.2869310000):0.6596910000	1nfv_A:0.5710990000):0.4070960000	(1otk_A:2.9917540000	(((((((1oqu_A:0.1578070000	1r2f_A:0.1834130000):0.0461558000	1uzr_A:0.0389460000):0.7696010000	1mxr_A:1.1708530000):0.5582380000	(1jk0_A:0.2666280000	(2uw2_A:0.0125590000	1w68_A:0.0285570000):0.1381790000):1.0461900000):0.7373690000	3ee4_A:1.1278010000):1.3400800000	(((2uw1_A:0.0000010000	2uw1_B:0.0000010000):0.1323140000	1afr_A:0.1133670000):1.2943500000	1za0_A:2.0696890000):0.7777120000):0.1085310000	((2inc_B:1.2596200000	(2inp_C:1.4449380000	1mty_B:2.0725420000):0.5413580000):0.9725690000	(1mty_D:1.2450990000	3dhg_A:1.4095130000):0.3327220000):1.0786900000):0.8510910000):1.3761800000):0.1449470000):0.3879820000	2vzb_A:0.9161770000):0.4539210000):0.1956970000):0.1302170000):0.0948360000);
(1ji5_A:0.2562880000	(1jig_A:0.2242700000	((2chp_A:0.3505580000	(((((1dps_A:0.0000020000	1jts_A:0.0000020000):0.3581440000	1o9r_A:0.3995030000):0.3177810000	1uvh_A:0.7639140000):0.5028480000	(1tjo_A:0.0000020000	1tk6_A:0.0000020000):0.6860530000):0.1544960000	((((((2fzf_A:1.9391180000	(1lko_A:0.4894650000	1yuz_A:1.3430210000):0.4375380000):0.3216690000	3qhb_A:1.3598180000):0.3017880000	(1otk_A:2.2815740000	(((((((1oqu_A:0.1329670000	1r2f_A:0.1945230000):0.0561523000	1uzr_A:0.0043640000):0.7892350000	3ee4_A:1.7822000000):0.3265000000	1mxr_A:0.8609020000):0.4894160000	(1jk0_A:0.2026490000	(2uw2_A:0.0081530000	1w68_A:0.0326620000):0.1125600000):0.9108930000):0.9771090000	(((2uw1_A:0.0000020000	2uw1_B:0.0000020000):0.1245100000	1afr_A:0.0749480000):1.1740700000	1za0_A:1.7276810000):0.5580700000):0.3724830000	(((2inc_B:1.6640570000	(2inp_C:1.4534130000	1mty_B:1.5997210000):0.5794750000):0.3094590000	3dhg_A:1.1536870000):0.3346390000	1mty_D:1.2228560000):0.9171290000):0.3358200000):1.5128600000):0.2957470000	(((((1lb3_A:0.0836650000	2za7_A:0.0737580000):0.2289590000	1bg7_A:0.1418010000):0.0504616000	1r03_A:0.1534100000):0.2413760000	(1z6o_A:1.2526000000	1z6o_M:0.9307390000):0.2802830000):0.2829230000	(((1eum_A:0.2792890000	1krq_A:0.3913990000):0.2515420000	(2jd7_A:0.2390620000	1vlg_A:0.3756770000):0.1441390000):0.1043060000	3e6s_A:0.8741870000):0.3618910000):0.8502600000):0.2191930000	((((1bcf_A:0.0000020000	3e1q_A:0.0000020000):0.2038270000	2fkz_A:0.1655170000):0.1682660000	1jgc_A:0.4068560000):0.4469900000	1nfv_A:0.8228050000):0.3384920000):0.2169720000	2vzb_A:0.8793880000):0.6399580000):0.2710530000):0.1272160000	(1ji4_A:0.6322160000	2fjc_A:0.5630260000):0.4735170000):0.1794390000):0.0520487000	(1n1q_A:0.3506750000	(1qgh_A:0.2965580000	2ux1_A:0.5621530000):0.5190280000):0.0956522000);
(1ji5_A:0.2944100000	(1jig_A:0.1337150000	((1qgh_A:0.3939250000	2ux1_A:0.4912240000):0.4751940000	(1ji4_A:0.4547020000	2fjc_A:0.5564470000):0.1704470000):0.2062180000):0.1274990000	(1n1q_A:0.2930630000	(2chp_A:0.3621130000	(((((1dps_A:0.0000020000	1jts_A:0.0000020000):0.4113780000	1o9r_A:0.3027860000):0.3841790000	1uvh_A:0.7314200000):0.4013400000	(1tjo_A:0.0000020000	1tk6_A:0.0000020000):0.6441780000):0.2891280000	(((((2fzf_A:1.8232460000	(1otk_A:2.1500770000	((((((1oqu_A:0.1697820000	1r2f_A:0.2044910000):0.0756446000	1uzr_A:0.0010660000):0.8178970000	1mxr_A:1.0658820000):0.3784440000	(1jk0_A:0.1557110000	(2uw2_A:0.0171460000	1w68_A:0.0437280000):0.1805270000):0.9672860000):0.7236290000	3ee4_A:0.5980400000):0.7964430000	(((((2inc_B:1.2869370000	2inp_C:1.5515560000):0.5896310000	1mty_B:1.9187080000):0.6930160000	3dhg_A:1.0141810000):0.2218660000	1mty_D:1.1540720000):1.5748900000	(((2uw1_A:0.0000020000	2uw1_B:0.0000020000):0.0920074000	1afr_A:0.1509310000):1.6683300000	1za0_A:1.4539290000):0.6555560000):0.6249430000):0.9183500000):1.0526700000):0.4020980000	((1lko_A:0.3871800000	1yuz_A:1.0118600000):0.2893870000	3qhb_A:1.5168990000):0.4179590000):0.4266110000	((((1lb3_A:0.0269730000	2za7_A:0.0875210000):0.2233940000	(1bg7_A:0.0777620000	1r03_A:0.2736750000):0.0683196000):0.1594810000	(1z6o_A:1.1511270000	1z6o_M:0.6557140000):0.2979190000):0.3452640000	(((1eum_A:0.3731830000	1krq_A:0.3007170000):0.1067430000	(2jd7_A:0.2710470000	1vlg_A:0.2531820000):0.1934830000):0.1151940000	3e6s_A:0.6998970000):0.1662800000):0.9560940000):0.1972130000	((((1bcf_A:0.0000020000	3e1q_A:0.0000020000):0.1511490000	2fkz_A:0.1080750000):0.2203840000	1jgc_A:0.1680630000):0.7088410000	1nfv_A:0.3630640000):0.3561400000):0.3236830000	2vzb_A:1.2000920000):0.3568290000):0.3224350000):0.1422980000):0.0596040000);
(1ji5_A:0.2882370000	1jig_A:0.1717720000	(1n1q_A:0.4091040000	(((2chp_A:0.4017780000	((1qgh_A:0.3683890000	2ux1_A:0.4671850000):0.2571320000	((((1dps_A:0.0000010000	1jts_A:0.0000010000):0.4437930000	1o9r_A:0.1882760000):0.4255890000	1uvh_A:0.7524920000):0.2973500000	(1tjo_A:0.0000010000	1tk6_A:0.0000010000):0.9463620000):0.3713000000):0.0779382000):0.1290720000	(1ji4_A:0.6466430000	2fjc_A:0.4214500000):0.3312860000):0.0282251000	((((2fzf_A:1.7790680000	(((1lko_A:0.8458610000	1yuz_A:1.1180590000):0.3950400000	3qhb_A:1.5161600000):0.5908050000	1otk_A:4.0627430000):0.0725667000):0.5953580000	(((((1lb3_A:0.0490850000	2za7_A:0.1005690000):0.2782070000	(1bg7_A:0.1193350000	1r03_A:0.2666080000):0.0807536000):0.2550950000	1z6o_A:1.2197760000):0.1807600000	1z6o_M:0.9278710000):0.3155310000	(((1eum_A:0.4202910000	1krq_A:0.1901440000):0.2143960000	3e6s_A:0.8640940000):0.1166780000	(2jd7_A:0.2676560000	1vlg_A:0.3504200000):0.1801610000):0.2052050000):0.5882460000):0.5536570000	((((1bcf_A:0.0000010000	3e1q_A:0.0000010000):0.2104530000	2fkz_A:0.1181920000):0.0694673000	1jgc_A:0.4767500000):0.8415020000	1nfv_A:0.8411430000):0.2828780000):0.4916210000	(2vzb_A:1.0529380000	(((((((1oqu_A:0.1666280000	1r2f_A:0.1740550000):0.0362604000	1uzr_A:0.0000020000):1.1362500000	1mxr_A:0.9732510000):0.5739770000	(1jk0_A:0.2980350000	(2uw2_A:0.0199200000	1w68_A:0.0316520000):0.1514700000):0.7665230000):0.7921060000	3ee4_A:1.1402560000):0.9654950000	(((2inc_B:1.6139280000	(2inp_C:1.7810770000	1mty_B:1.5367800000):0.8338550000):0.4889090000	3dhg_A:0.9913230000):0.3025930000	1mty_D:1.5396290000):1.1391200000):0.4769440000	(((2uw1_A:0.0000010000	2uw1_B:0.0000010000):0.0581077000	1afr_A:0.1395500000):1.0263300000	1za0_A:1.7204350000):0.2768470000):3.1904900000):0.2396550000):0.4099990000):0.0943525000):0.0811474000);
(1ji5_A:0.2920510000	(1jig_A:0.1699610000	(((1qgh_A:0.4794210000	2ux1_A:0.5817290000):0.2136030000	(((((1dps_A:0.0000020000	1jts_A:0.0000020000):0.3308800000	1o9r_A:0.3569400000):0.4813360000	1uvh_A:0.8815030000):0.2841090000	(1tjo_A:0.0000020000	1tk6_A:0.0000020000):1.2373500000):0.3077450000	(((((2fzf_A:1.2352300000	((1lko_A:0.4315470000	1yuz_A:0.8954650000):0.2729670000	3qhb_A:1.1614990000):0.5898490000):0.1988850000	(1otk_A:2.9464770000	(((((((1oqu_A:0.1521560000	1r2f_A:0.1901670000):0.0701492000	1uzr_A:0.0076860000):1.0513900000	1mxr_A:0.6859990000):0.4589730000	(1jk0_A:0.2630320000	(2uw2_A:0.0196430000	1w68_A:0.0141450000):0.0961867000):0.8605690000):0.4759860000	3ee4_A:1.4564480000):0.7837390000	(((2uw1_A:0.0000020000	2uw1_B:0.0000020000):0.0621055000	1afr_A:0.1255180000):1.4722500000	1za0_A:1.5549580000):0.5681540000):0.3300790000	(((2inc_B:1.6788400000	2inp_C:1.0931120000):0.8526160000	1mty_B:1.3062140000):0.8030710000	(1mty_D:1.2209640000	3dhg_A:1.0066140000):0.4205840000):1.0728900000):0.7459090000):1.6202600000):0.5540970000	((((((1lb3_A:0.0752480000	2za7_A:0.1322750000):0.2964310000	1bg7_A:0.0705310000):0.0825014000	1r03_A:0.2362440000):0.1906710000	(1z6o_A:1.3222700000	1z6o_M:0.9720840000):0.1421270000):0.4678200000	3e6s_A:0.6441510000):0.1364510000	((1eum_A:0.3598090000	1krq_A:0.2688680000):0.2585540000	(2jd7_A:0.3351540000	1vlg_A:0.2236570000):0.2357370000):0.1419200000):0.8978740000):0.2862240000	((((1bcf_A:0.0000020000	3e1q_A:0.0000020000):0.2047970000	2fkz_A:0.1351690000):0.2464880000	1jgc_A:0.2309900000):0.6251300000	1nfv_A:0.5303450000):0.1950680000):0.2593580000	2vzb_A:1.3564920000):0.5880790000):0.1595860000):0.1356280000	(1ji4_A:0.6952370000	2fjc_A:0.6327370000):0.2568650000):0.1773070000):0.1473880000	(1n1q_A:0.2085090000	2chp_A:0.4909300000):0.1458160000);
(1ji5_A:0.2920830000	(1jig_A:0.2124000000	(((2chp_A:0.5355490000	(((((1dps_A:0.0000010000	1jts_A:0.0000010000):0.5424720000	1o9r_A:0.1903730000):0.5521390000	1uvh_A:0.4811020000):0.3928080000	(1tjo_A:0.0000010000	1tk6_A:0.0000010000):0.9775220000):0.3228070000	(((((2fzf_A:1.5975510000	((1lko_A:0.9193110000	3qhb_A:1.1937530000):0.2770230000	1yuz_A:1.1010190000):0.7678360000):0.7218620000	(((((1lb3_A:0.0684090000	2za7_A:0.0578970000):0.3157950000	(1bg7_A:0.0633420000	1r03_A:0.2851920000):0.0646069000):0.1559460000	1z6o_A:1.2631710000):0.3289360000	1z6o_M:0.9116680000):0.3257190000	(((1eum_A:0.3368090000	1krq_A:0.3053440000):0.2125840000	3e6s_A:0.8399660000):0.2015550000	(2jd7_A:0.1704070000	1vlg_A:0.3753890000):0.1856140000):0.2760920000):0.6888460000):0.6077490000	(((1bcf_A:0.0000010000	3e1q_A:0.0000010000):0.1809130000	2fkz_A:0.1902100000):0.1344160000	1jgc_A:0.4830840000):0.6898670000):0.2486380000	(2vzb_A:1.0166400000	(1otk_A:2.4069620000	((((((1oqu_A:0.1756010000	1r2f_A:0.1659140000):0.0711750000	1uzr_A:0.0000030000):1.0085500000	1mxr_A:0.9614590000):0.4908830000	(3ee4_A:1.5264340000	(1jk0_A:0.3207770000	(2uw2_A:0.0140250000	1w68_A:0.0505090000):0.1249670000):1.0960300000):0.1562520000):1.2954400000	(((2uw1_A:0.0000010000	2uw1_B:0.0000010000):0.1339880000	1afr_A:0.1028810000):0.8830740000	1za0_A:1.9879550000):1.0256400000):0.2709990000	(((2inc_B:1.2467420000	2inp_C:1.4291660000):0.4749040000	1mty_B:2.1076000000):0.3127800000	(1mty_D:1.2608210000	3dhg_A:1.3583740000):0.0701244000):1.0105100000):1.1595500000):1.4992000000):0.1598240000):0.3832100000	1nfv_A:1.4248880000):0.3546030000):0.0744874000):0.1213820000	(1qgh_A:0.2617010000	2ux1_A:0.4932550000):0.3205470000):0.0729897000	(1ji4_A:0.7016990000	2fjc_A:0.4430180000):0.2075060000):0.2102620000):0.0297462000	1n1q_A:0.3937140000);
(1ji5_A:0.2602670000	(1jig_A:0.1697930000	((2chp_A:0.4357380000	(((((1dps_A:0.0000020000	1jts_A:0.0000020000):0.3981870000	1o9r_A:0.1840770000):0.4734280000	1uvh_A:0.7032430000):0.3253440000	(1tjo_A:0.0000020000	1tk6_A:0.0000020000):0.7069030000):0.3404090000	((((2fzf_A:2.0593120000	((1lko_A:0.5411770000	1yuz_A:0.9636680000):0.1599780000	3qhb_A:1.3892200000):0.3870920000):0.5145290000	((((((1lb3_A:0.0794530000	2za7_A:0.0680260000):0.2012420000	(1bg7_A:0.1235750000	1r03_A:0.1800460000):0.0342676000):0.1779590000	1z6o_A:1.3368460000):0.1646050000	1z6o_M:0.7949150000):0.2753850000	(((1eum_A:0.3865720000	1krq_A:0.2247640000):0.2131090000	3e6s_A:0.7028960000):0.1102420000	(2jd7_A:0.2370050000	1vlg_A:0.2502300000):0.1429130000):0.2619900000):0.6631110000	(1otk_A:2.1818830000	((((((1oqu_A:0.1464860000	1uzr_A:0.0522360000):0.0831304000	1r2f_A:0.0979300000):0.8562150000	1mxr_A:0.8724750000):0.3065020000	(1jk0_A:0.2239670000	(2uw2_A:0.0138220000	1w68_A:0.0356740000):0.1554930000):0.9489020000):0.7419330000	3ee4_A:1.3774650000):0.7207700000	((((2inc_B:1.1690250000	(2inp_C:0.8505240000	1mty_B:1.9029150000):0.6548630000):0.8264110000	(1mty_D:1.1203620000	3dhg_A:0.9465050000):0.4497790000):0.8322400000	1za0_A:1.6983740000):0.3616220000	((2uw1_A:0.0000020000	2uw1_B:0.0000020000):0.0939376000	1afr_A:0.0774380000):1.5541300000):0.0087067300):0.8665950000):1.4671800000):0.1014500000):0.3510350000	((((1bcf_A:0.0000020000	3e1q_A:0.0000020000):0.1571010000	2fkz_A:0.1496190000):0.3596810000	1jgc_A:0.1596800000):0.7345200000	1nfv_A:0.7525680000):0.2627740000):0.4326390000	2vzb_A:0.9043990000):0.4687550000):0.1517940000):0.1398310000	((1qgh_A:0.3801540000	2ux1_A:0.4601950000):0.3335200000	(1ji4_A:0.5332630000	2fjc_A:0.5689100000):0.2418570000):0.1412120000):0.1342950000):0.0540868000	1n1q_A:0.2628330000);
(1ji5_A:0.2981320000	1jig_A:0.1712240000	((1n1q_A:0.2878860000	2chp_A:0.5890490000):0.1013290000	(((1qgh_A:0.2910850000	2ux1_A:0.5209800000):0.4068380000	(1ji4_A:0.5812960000	2fjc_A:0.5923170000):0.2501370000):0.0812194000	(((((1dps_A:0.0000010000	1jts_A:0.0000010000):0.3400630000	1o9r_A:0.2549630000):0.4093160000	1uvh_A:0.8337880000):0.2030600000	(1tjo_A:0.0000010000	1tk6_A:0.0000010000):0.8760740000):0.5504750000	(((((2fzf_A:2.1927100000	(1lko_A:0.5283620000	1yuz_A:1.2557870000):0.2783850000):0.2744260000	(3qhb_A:1.1599470000	(1otk_A:2.5773490000	(((((((1oqu_A:0.1698190000	1r2f_A:0.2028570000):0.0740924000	1uzr_A:0.0000020000):0.8287880000	1mxr_A:1.2040500000):0.4955190000	(1jk0_A:0.1461530000	(2uw2_A:0.0102020000	1w68_A:0.0201960000):0.2383930000):1.0928800000):0.8058610000	(((2uw1_A:0.0000010000	2uw1_B:0.0000010000):0.1857650000	1afr_A:0.0307190000):1.7088300000	1za0_A:1.1744660000):0.9216470000):0.1451720000	(((2inc_B:1.5846550000	(2inp_C:1.2939370000	1mty_B:1.5071830000):0.7312300000):0.6626040000	3dhg_A:1.2596550000):0.4185430000	1mty_D:1.5251880000):1.9879500000):0.3750120000	3ee4_A:0.9504970000):1.6938600000):1.1516500000):0.2387530000):0.2900640000	(((((1lb3_A:0.0415750000	2za7_A:0.0956770000):0.1908230000	(1bg7_A:0.1314490000	1r03_A:0.1911080000):0.0557628000):0.1668620000	1z6o_A:1.2668450000):0.2815610000	1z6o_M:0.9593810000):0.1524820000	(((1eum_A:0.3426630000	1krq_A:0.3357620000):0.1247250000	3e6s_A:0.7205210000):0.0939556000	(2jd7_A:0.2080150000	1vlg_A:0.3272260000):0.2111750000):0.4765830000):0.4375910000):0.2546190000	((((1bcf_A:0.0000010000	3e1q_A:0.0000010000):0.2029980000	2fkz_A:0.1132360000):0.3194070000	1jgc_A:0.2855330000):0.7449490000	1nfv_A:0.7421580000):0.3654230000):0.4053360000	2vzb_A:0.9913110000):0.6792140000):0.2726870000):0.1127820000):0.0358671000);
(1ji5_A:0.3279340000	((1jig_A:0.1312820000	((1qgh_A:0.4249380000	2ux1_A:0.4585910000):0.4591320000	(1ji4_A:0.5463680000	2fjc_A:0.6247530000):0.1744850000):0.2949150000):0.1095280000	(2chp_A:0.4845030000	(((((1dps_A:0.0000020000	1jts_A:0.0000020000):0.4934610000	1o9r_A:0.2438460000):0.3326420000	1uvh_A:0.9930740000):0.5849590000	(1tjo_A:0.0000020000	1tk6_A:0.0000020000):0.6981470000):0.3113120000	(((((2fzf_A:2.1716900000	(((((1lb3_A:0.0353860000	2za7_A:0.1115400000):0.2913560000	1bg7_A:0.0482320000):0.0607994000	1r03_A:0.1464470000):0.3982880000	(1z6o_A:1.2340660000	1z6o_M:0.4307470000):0.2864060000):0.2559730000	(((1eum_A:0.2432210000	1krq_A:0.2767140000):0.2944050000	3e6s_A:0.8393580000):0.1097990000	(2jd7_A:0.3227850000	1vlg_A:0.2617470000):0.2177570000):0.2859570000):0.4133550000):0.4028140000	(((1bcf_A:0.0000020000	3e1q_A:0.0000020000):0.2189750000	2fkz_A:0.1707300000):0.1155530000	1jgc_A:0.4519530000):0.5077150000):0.1309180000	(((1lko_A:0.4464140000	1yuz_A:1.2699310000):0.4051750000	3qhb_A:1.1358640000):0.2153940000	(1otk_A:2.0939720000	(((((((1oqu_A:0.1517290000	1r2f_A:0.1570370000):0.0458954000	1uzr_A:0.0223470000):0.8019890000	1mxr_A:0.9959910000):0.4293150000	3ee4_A:1.3849450000):0.2865740000	(1jk0_A:0.1939760000	(2uw2_A:0.0114060000	1w68_A:0.0349020000):0.1335000000):0.5375080000):0.8453220000	(((2uw1_A:0.0000020000	2uw1_B:0.0000020000):0.1482410000	1afr_A:0.0917790000):1.0420700000	1za0_A:1.3023030000):0.8653560000):0.0962227000	(((2inc_B:1.2836590000	(2inp_C:1.2870580000	1mty_B:1.7317020000):0.5914510000):0.7247690000	3dhg_A:1.1904470000):0.1033690000	1mty_D:1.6372050000):0.8328720000):0.9381320000):1.3716500000):0.2463830000):0.2252050000	1nfv_A:0.8364670000):0.2771360000	2vzb_A:0.9994040000):0.4369030000):0.2082890000):0.1440000000):0.0368911000	1n1q_A:0.2880010000);
(1ji5_A:0.1995990000	(1jig_A:0.1991100000	(((1qgh_A:0.4438550000	2ux1_A:0.4169280000):0.2569280000	(1ji4_A:0.6870480000	2fjc_A:0.5347050000):0.2603400000):0.0437054000	((((((1dps_A:0.0000010000	1jts_A:0.0000010000):0.4982080000	1o9r_A:0.2051520000):0.3107790000	1uvh_A:1.1025470000):0.3377530000	(1tjo_A:0.0000010000	1tk6_A:0.0000010000):0.8383540000):0.2226740000	(1otk_A:1.7556420000	(((((((1oqu_A:0.1393160000	1r2f_A:0.1907220000):0.0528479000	1uzr_A:0.0050720000):1.0739100000	1mxr_A:1.0886370000):0.3739250000	(1jk0_A:0.1800630000	(2uw2_A:0.0169470000	1w68_A:0.0214880000):0.1400950000):0.7327660000):0.3624230000	3ee4_A:1.4897600000):0.4821600000	(((2uw1_A:0.0000010000	2uw1_B:0.0000010000):0.0763276000	1afr_A:0.0649540000):1.3541100000	1za0_A:1.2009730000):0.6601650000):0.1513260000	((((2inc_B:1.2510790000	2inp_C:1.2908720000):0.5490280000	1mty_B:1.6405790000):0.7012690000	1mty_D:1.3790840000):0.2098850000	3dhg_A:1.4540570000):1.0408600000):0.6256640000):1.8156400000):0.1640190000	((((2fzf_A:1.8440770000	((1lko_A:0.3561470000	1yuz_A:1.2851440000):0.5091710000	3qhb_A:0.9007890000):0.6024720000):0.3169650000	(((((1lb3_A:0.0738580000	2za7_A:0.0705970000):0.3123470000	(1bg7_A:0.0379420000	(1z6o_A:1.2055050000	1z6o_M:0.7143170000):0.3396570000):0.0616946000):0.0903333000	1r03_A:0.1063980000):0.5298970000	3e6s_A:0.8993710000):0.2329330000	((1eum_A:0.3742870000	1krq_A:0.1293000000):0.3440930000	(2jd7_A:0.2118550000	1vlg_A:0.2624800000):0.1826360000):0.1043580000):0.8708200000):0.3066210000	((((1bcf_A:0.0000010000	3e1q_A:0.0000010000):0.1795210000	2fkz_A:0.1617040000):0.2007160000	1jgc_A:0.2299750000):0.6858140000	1nfv_A:0.8309790000):0.2211820000):0.2473770000	2vzb_A:0.7871840000):0.2021020000):0.2151980000):0.2301240000):0.0910182000	(1n1q_A:0.2982920000	2chp_A:0.4553190000):0.0500093000);
(1ji5_A:0.2118790000	(1jig_A:0.0910740000	((1qgh_A:0.2447610000	2ux1_A:0.5102160000):0.4487130000	(1ji4_A:0.4291210000	2fjc_A:0.5697500000):0.2341280000):0.1126920000):0.1144470000	(1n1q_A:0.3380860000	(2chp_A:0.3028220000	(((((1dps_A:0.0000010000	1jts_A:0.0000010000):0.3888860000	1o9r_A:0.2372330000):0.3443780000	1uvh_A:0.6244900000):0.5630020000	(1tjo_A:0.0000010000	1tk6_A:0.0000010000):0.7175710000):0.3144890000	((((2fzf_A:1.8719870000	(((((((1lb3_A:0.0928670000	2za7_A:0.0905850000):0.3311710000	1bg7_A:0.0319930000):0.0563063000	1r03_A:0.1576790000):0.1690480000	(1z6o_A:0.9810090000	1z6o_M:0.7804990000):0.3323710000):0.5385910000	3e6s_A:0.8893480000):0.3116830000	((1eum_A:0.3181800000	1krq_A:0.3171090000):0.3345100000	2jd7_A:0.2272310000):0.0762507000):0.0702950000	1vlg_A:0.3123420000):0.7692240000):0.3825250000	((((1bcf_A:0.0000010000	3e1q_A:0.0000010000):0.1746380000	2fkz_A:0.1250100000):0.1907030000	1jgc_A:0.2809520000):0.5413610000	1nfv_A:0.7140090000):0.2747160000):0.3101830000	(((1lko_A:0.3905500000	1yuz_A:0.8706580000):0.4367380000	3qhb_A:1.3579670000):0.7048830000	(1otk_A:2.7399450000	(((((((1oqu_A:0.1477340000	1uzr_A:0.0321900000):0.0695311000	1r2f_A:0.1053890000):0.7488050000	1mxr_A:1.0059960000):0.5796740000	(1jk0_A:0.2305620000	(2uw2_A:0.0152040000	1w68_A:0.0350240000):0.2023090000):0.6980590000):0.3362140000	3ee4_A:1.4450070000):1.2996200000	(((2uw1_A:0.0000010000	2uw1_B:0.0000010000):0.0284542000	1afr_A:0.1453550000):1.2023100000	1za0_A:1.6702020000):0.5881990000):0.2326500000	((2inc_B:0.7915710000	(2inp_C:1.0439520000	1mty_B:2.2035560000):0.5547820000):0.9105030000	(1mty_D:1.4730880000	3dhg_A:1.1697820000):0.4981470000):0.9165960000):1.3630200000):0.9744060000):0.2359700000):0.3326800000	2vzb_A:0.9636800000):0.4221000000):0.3748940000):0.1877110000):0.0548631000);
(1ji5_A:0.2126540000	1jig_A:0.1661320000	(1n1q_A:0.3306830000	((2chp_A:0.3133450000	(((((1dps_A:0.0000020000	1jts_A:0.0000020000):0.2463690000	1o9r_A:0.3082030000):0.4779330000	1uvh_A:0.4672770000):0.3822160000	(1tjo_A:0.0000020000	1tk6_A:0.0000020000):0.7279420000):0.1940700000	(((((((2fzf_A:1.9189390000	1yuz_A:0.9928180000):0.2502160000	1lko_A:0.6516920000):0.3289510000	3qhb_A:1.2358850000):0.4901370000	(1otk_A:2.2641620000	(((((((1oqu_A:0.0953010000	1r2f_A:0.1248740000):0.0851013000	1uzr_A:0.0000020000):0.8757810000	1mxr_A:1.2901210000):0.4200940000	3ee4_A:1.4862600000):0.2826480000	(1jk0_A:0.2370210000	(2uw2_A:0.0157690000	1w68_A:0.0353610000):0.1056130000):0.6547870000):1.3693900000	(((2uw1_A:0.0000020000	2uw1_B:0.0000020000):0.1411140000	1afr_A:0.0706390000):1.2716000000	1za0_A:1.9739890000):1.0123100000):0.3070980000	((((2inc_B:1.5021880000	2inp_C:1.0765170000):0.4528000000	1mty_B:1.6917230000):0.8109440000	3dhg_A:1.3270120000):0.1149440000	1mty_D:1.6150760000):0.9567870000):0.8724750000):1.8815800000):0.5112620000	((((1bcf_A:0.0000020000	3e1q_A:0.0000020000):0.2362850000	2fkz_A:0.1892170000):0.2339010000	1jgc_A:0.3038600000):0.4619870000	1nfv_A:0.8038360000):0.3968930000):0.0686667000	(((((1lb3_A:0.0475040000	2za7_A:0.0485070000):0.3604830000	1bg7_A:0.0830030000):0.1557670000	1r03_A:0.1098480000):0.3445310000	(1z6o_A:1.1740260000	1z6o_M:0.6826540000):0.3140230000):0.2859150000	(((1eum_A:0.2433570000	1krq_A:0.2260140000):0.1942430000	3e6s_A:0.8166290000):0.1302710000	(2jd7_A:0.2270270000	1vlg_A:0.3237970000):0.2293470000):0.3084190000):0.5801340000):0.3416490000	2vzb_A:0.9994970000):0.3642690000):0.2096120000):0.1026400000	((1qgh_A:0.1728320000	2ux1_A:0.4676180000):0.2328090000	(1ji4_A:0.5446150000	2fjc_A:0.4321950000):0.2925030000):0.1486280000):0.0829114000):0.0082860000);
(1ji5_A:0.2459030000	(1jig_A:0.2049120000	(((1qgh_A:0.4315850000	2ux1_A:0.4154900000):0.3330580000	(1ji4_A:0.5117150000	2fjc_A:0.6709340000):0.1740220000):0.0375317000	(((((1dps_A:0.0000020000	1jts_A:0.0000020000):0.2659250000	1o9r_A:0.2324020000):0.3258250000	1uvh_A:0.8466260000):0.2523090000	(1tjo_A:0.0000020000	1tk6_A:0.0000020000):0.7940570000):0.4202620000	((((((2fzf_A:1.3325300000	(1otk_A:2.3238410000	(((((((1oqu_A:0.1452470000	1r2f_A:0.1880810000):0.0854429000	1uzr_A:0.0000020000):1.0085200000	1mxr_A:0.9110660000):0.3949660000	(1jk0_A:0.0940160000	(2uw2_A:0.0107560000	1w68_A:0.0527910000):0.2485430000):0.8859610000):0.6417950000	3ee4_A:1.0710850000):0.9856140000	(((2uw1_A:0.0000020000	2uw1_B:0.0000020000):0.0431425000	1afr_A:0.1115600000):1.2324300000	1za0_A:1.2450870000):0.9329690000):0.3021610000	(((2inc_B:1.0163170000	2inp_C:1.1695900000):0.2551120000	1mty_B:1.4458370000):0.6957810000	(1mty_D:1.1486110000	3dhg_A:1.3269530000):0.2515200000):0.9229330000):1.0556900000):1.4561300000):0.6888790000	((1lko_A:0.8972270000	1yuz_A:1.0925440000):0.6233560000	3qhb_A:1.4530900000):0.3848990000):0.9187230000	((((((1lb3_A:0.0509040000	2za7_A:0.0713570000):0.1910320000	(1bg7_A:0.0982350000	1r03_A:0.2381720000):0.0422010000):0.2153310000	(1z6o_A:1.0434930000	1z6o_M:0.7462190000):0.2587940000):0.6072130000	3e6s_A:0.6686340000):0.2212530000	(2jd7_A:0.2918610000	1vlg_A:0.4147940000):0.1510060000):0.0753033000	(1eum_A:0.3911570000	1krq_A:0.4726130000):0.2140190000):0.5018870000):0.4610280000	1nfv_A:0.6856970000):0.1032550000	(((1bcf_A:0.0000020000	3e1q_A:0.0000020000):0.1574200000	2fkz_A:0.1176800000):0.1637240000	1jgc_A:0.1967790000):0.4685630000):0.6870560000	2vzb_A:0.9912810000):0.4795460000):0.0974862000):0.1028610000):0.0525470000	(1n1q_A:0.2563190000	2chp_A:0.5271060000):0.0848134000);
(1ji5_A:0.2317690000	(1jig_A:0.1630230000	((((1qgh_A:0.3901180000	2ux1_A:0.3413620000):0.3129750000	((((1dps_A:0.0000010000	1jts_A:0.0000010000):0.3045790000	1o9r_A:0.1298180000):0.3362540000	1uvh_A:0.6943370000):0.3368310000	(1tjo_A:0.0000010000	1tk6_A:0.0000010000):0.8364530000):0.4725750000):0.0960569000	(1ji4_A:0.6201310000	2fjc_A:0.5903380000):0.2113060000):0.0937121000	(((((2fzf_A:2.0107660000	((1lko_A:0.8435960000	1yuz_A:0.6611050000):0.2413380000	3qhb_A:1.3204270000):1.1617200000):0.3688970000	(((((((1lb3_A:0.0552170000	2za7_A:0.0714770000):0.1284020000	1z6o_A:1.2613810000):0.1469700000	(1bg7_A:0.0646170000	1r03_A:0.2493920000):0.0683077000):0.1148030000	1z6o_M:1.3572440000):0.5603720000	((1eum_A:0.4528260000	1krq_A:0.2900650000):0.2218810000	3e6s_A:0.7970380000):0.1564760000):0.0496310000	(2jd7_A:0.2307530000	1vlg_A:0.4083210000):0.0622633000):0.6758760000	(1otk_A:2.6497170000	(((((((1oqu_A:0.1343840000	1r2f_A:0.1691720000):0.0695259000	1uzr_A:0.0000020000):0.9256230000	1mxr_A:0.9900310000):0.2631980000	(1jk0_A:0.1629800000	(2uw2_A:0.0156950000	1w68_A:0.0656930000):0.1784400000):1.0738000000):0.5534180000	3ee4_A:0.9877380000):1.1550700000	(((2uw1_A:0.0000010000	2uw1_B:0.0000010000):0.1303600000	1afr_A:0.0300980000):1.3088900000	1za0_A:1.3313460000):0.3149110000):0.0505129000	(((2inc_B:1.3716560000	2inp_C:1.2527400000):0.4520470000	1mty_B:1.3885670000):0.3164690000	(1mty_D:1.0848890000	3dhg_A:1.2317400000):0.4650710000):1.4823200000):0.3007610000):1.5250800000):0.1612770000):0.3068760000	(((1bcf_A:0.0000010000	3e1q_A:0.0000010000):0.2256590000	2fkz_A:0.1149730000):0.2002990000	1jgc_A:0.2298720000):0.3534090000):0.2671650000	1nfv_A:0.6261500000):0.6893290000	2vzb_A:0.7739370000):0.5239190000):0.1022150000):0.0508925000	(1n1q_A:0.3353680000	2chp_A:0.4453680000):0.0888025000);
(1ji5_A:0.1799490000	1jig_A:0.2056470000	(1n1q_A:0.2613310000	((2chp_A:0.4454540000	(((((1dps_A:0.0000020000	1jts_A:0.0000020000):0.3431480000	1o9r_A:0.1631070000):0.2996500000	1uvh_A:0.7715640000):0.3881190000	(1tjo_A:0.0000020000	1tk6_A:0.0000020000):0.8117350000):0.3026830000	((((((2fzf_A:2.4300890000	(((((((1lb3_A:0.0541470000	2za7_A:0.1004230000):0.2735440000	(1bg7_A:0.0617550000	1r03_A:0.2471250000):0.0522937000):0.2083310000	(1z6o_A:1.1399870000	1z6o_M:0.8760800000):0.2075270000):0.6937450000	3e6s_A:0.8746350000):0.2499020000	(2jd7_A:0.1968230000	1vlg_A:0.3108750000):0.2048500000):0.1708260000	1krq_A:0.3027310000):0.0789781000	1eum_A:0.2595400000):0.6403790000):0.4132620000	((1lko_A:0.5648730000	1yuz_A:1.0950250000):0.3896920000	3qhb_A:1.7164950000):0.9324650000):0.1073460000	(((1bcf_A:0.0000020000	3e1q_A:0.0000020000):0.1917550000	2fkz_A:0.1696230000):0.1128940000	1jgc_A:0.4331160000):0.7532680000):0.2019150000	(1otk_A:2.3823810000	((((((1oqu_A:0.1379030000	1uzr_A:0.0577880000):0.1255090000	1r2f_A:0.0651360000):0.6958950000	1mxr_A:0.9831980000):0.4733710000	(1jk0_A:0.1007340000	(2uw2_A:0.0122370000	1w68_A:0.0329840000):0.2986720000):0.7097010000):0.7008340000	3ee4_A:1.5879220000):0.5586360000	(((2inc_B:0.8283650000	(2inp_C:1.1257840000	1mty_B:2.3196730000):1.0970700000):0.6740450000	(1mty_D:1.4729410000	3dhg_A:1.4109370000):0.3451850000):0.9015340000	(((2uw1_A:0.0000020000	2uw1_B:0.0000020000):0.0811745000	1afr_A:0.0956150000):1.0011600000	1za0_A:1.8255560000):0.6886180000):0.5166210000):0.6795470000):1.9700600000):0.1469240000	1nfv_A:0.7225780000):0.4000660000	2vzb_A:1.2488060000):0.4501430000):0.2603110000):0.0453179000	((1qgh_A:0.3184780000	2ux1_A:0.5644120000):0.2967950000	(1ji4_A:0.4479730000	2fjc_A:0.5246030000):0.2221220000):0.1122860000):0.1034820000):0.1006340000);
(1ji5_A:0.2800970000	(1jig_A:0.1369050000	(((1qgh_A:0.4152410000	2ux1_A:0.5082900000):0.3604380000	(1ji4_A:0.5178380000	2fjc_A:0.6434100000):0.2370260000):0.1048940000	(((((1dps_A:0.0000010000	1jts_A:0.0000010000):0.4332900000	1o9r_A:0.3160720000):0.2613830000	1uvh_A:1.1614080000):0.4672090000	(1tjo_A:0.0000010000	1tk6_A:0.0000010000):0.8240230000):0.4581010000	((((((2fzf_A:2.1012010000	(((1lko_A:0.4132810000	1yuz_A:1.0173610000):0.4712480000	3qhb_A:1.5899560000):0.2881910000	(1otk_A:2.4602650000	(((((((1oqu_A:0.1178300000	1r2f_A:0.1290380000):0.0753755000	1uzr_A:0.0000020000):1.0305000000	1mxr_A:0.9357630000):0.5132710000	3ee4_A:1.5339490000):0.2091520000	(1jk0_A:0.1276450000	(2uw2_A:0.0114750000	1w68_A:0.0461000000):0.1766210000):0.8057970000):1.4745800000	(((2uw1_A:0.0000010000	2uw1_B:0.0000010000):0.1155540000	1afr_A:0.0809740000):1.2421200000	1za0_A:1.4703310000):1.1069700000):0.2337020000	(((2inc_B:1.1048920000	2inp_C:1.6610110000):0.6243660000	1mty_B:1.5625950000):0.4157630000	(1mty_D:1.0922760000	3dhg_A:1.2123780000):0.4532730000):1.0457800000):0.9601680000):1.3301800000):0.3278940000):0.5573330000	1jgc_A:0.1723000000):0.2903780000	((1bcf_A:0.0000010000	3e1q_A:0.0000010000):0.2516200000	2fkz_A:0.1491090000):0.1370800000):0.3282380000	((((((1lb3_A:0.0612040000	2za7_A:0.1007150000):0.2286500000	1bg7_A:0.0516840000):0.0836334000	1r03_A:0.1056060000):0.1463210000	(1z6o_A:1.0538530000	1z6o_M:0.8328440000):0.2877910000):0.5525310000	3e6s_A:0.5087370000):0.1131700000	((1eum_A:0.3236080000	1krq_A:0.2424350000):0.3873440000	(2jd7_A:0.3587380000	1vlg_A:0.3032220000):0.1529970000):0.0929786000):1.0245900000):0.2504340000	1nfv_A:0.6599470000):0.8636700000	2vzb_A:1.3344720000):0.2288420000):0.1925180000):0.0493526000):0.1453840000	(1n1q_A:0.2825620000	2chp_A:0.3902600000):0.0875281000);
(1ji5_A:0.2908170000	(1jig_A:0.1969610000	(((1qgh_A:0.3289090000	2ux1_A:0.4232700000):0.3218510000	(1ji4_A:0.5678670000	2fjc_A:0.6301730000):0.2971220000):0.0498136000	(((((1dps_A:0.0000010000	1jts_A:0.0000010000):0.4334550000	1o9r_A:0.2406920000):0.5346490000	1uvh_A:0.7211290000):0.3514310000	(1tjo_A:0.0000010000	1tk6_A:0.0000010000):0.9129500000):0.2047790000	(((((2fzf_A:1.6119720000	((1lko_A:0.6110020000	1yuz_A:0.9259300000):0.1669770000	3qhb_A:1.4330920000):0.5007930000):0.2716660000	(1otk_A:2.1853360000	(((((((1oqu_A:0.1961990000	1r2f_A:0.1735380000):0.0668160000	1uzr_A:0.0000030000):0.9740390000	1mxr_A:0.8021030000):0.6367420000	(1jk0_A:0.1928340000	(2uw2_A:0.0184340000	1w68_A:0.0206800000):0.2142730000):0.8908710000):0.5944850000	3ee4_A:1.1816440000):1.0930700000	(((2uw1_A:0.0000010000	2uw1_B:0.0000010000):0.0600900000	1afr_A:0.0519820000):1.2158500000	1za0_A:1.3315310000):0.1251300000):0.2986840000	(((2inc_B:1.3735090000	(2inp_C:1.7506920000	1mty_B:1.4802820000):0.3746980000):0.6013370000	3dhg_A:0.9605390000):0.5211850000	1mty_D:1.1096770000):0.8710530000):1.0102000000):0.8236980000):0.3539320000	(((((1lb3_A:0.0904800000	2za7_A:0.1216310000):0.2842080000	1r03_A:0.1937650000):0.0410442000	1bg7_A:0.0716270000):0.2259080000	(1z6o_A:1.2155870000	1z6o_M:0.6122550000):0.1363540000):0.3785070000	(((1eum_A:0.4386530000	1krq_A:0.3475970000):0.2240380000	(2jd7_A:0.2289640000	1vlg_A:0.3996840000):0.1373540000):0.0702509000	3e6s_A:0.8317930000):0.1412610000):0.3794090000):0.3035040000	((((1bcf_A:0.0000010000	3e1q_A:0.0000010000):0.2020670000	2fkz_A:0.1943420000):0.1377640000	1jgc_A:0.3657280000):0.5693340000	1nfv_A:0.7420440000):0.3502780000):0.5851970000	2vzb_A:0.9419380000):0.6796950000):0.2796340000):0.2004500000):0.0362741000	(1n1q_A:0.3288330000	2chp_A:0.4837680000):0.1157960000);
(1ji5_A:0.3025600000	1jig_A:0.3086470000	(1n1q_A:0.3190450000	(2chp_A:0.4613970000	(((1qgh_A:0.5101980000	2ux1_A:0.4682410000):0.4748070000	(1ji4_A:0.5263760000	2fjc_A:0.8156940000):0.1972540000):0.0783033000	(((((1dps_A:0.0000010000	1jts_A:0.0000010000):0.4160920000	1o9r_A:0.1625470000):0.4142980000	1uvh_A:1.0750350000):0.6268640000	(1tjo_A:0.0000010000	1tk6_A:0.0000010000):0.7228950000):0.4307460000	((((((2fzf_A:1.4978230000	((1lko_A:0.4801170000	1yuz_A:0.9037390000):0.7516100000	3qhb_A:1.0379900000):0.6859570000):1.0554200000	(((((1lb3_A:0.0750130000	2za7_A:0.0753060000):0.1551740000	(1bg7_A:0.0726750000	1r03_A:0.2137030000):0.0599903000):0.0629977000	(1z6o_A:0.9505970000	1z6o_M:0.9287270000):0.2593100000):0.5303530000	3e6s_A:0.8870910000):0.2145210000	(((1eum_A:0.2300100000	1krq_A:0.2935360000):0.3813680000	2jd7_A:0.2248410000):0.1520550000	1vlg_A:0.2240270000):0.1705610000):0.7239430000):0.3136500000	(((1bcf_A:0.0000010000	3e1q_A:0.0000010000):0.1617420000	2fkz_A:0.1936130000):0.1626140000	1jgc_A:0.4015920000):0.4791780000):0.1969470000	1nfv_A:0.7138580000):0.1862290000	(1otk_A:2.5624160000	(((((((1oqu_A:0.1665000000	1r2f_A:0.1848280000):0.0361727000	1uzr_A:0.0026600000):1.0524400000	1mxr_A:1.0874730000):0.6268560000	3ee4_A:1.3036000000):0.1650160000	(1jk0_A:0.2365110000	(2uw2_A:0.0166550000	1w68_A:0.0348770000):0.1534400000):0.9314050000):1.0038500000	((2inc_B:0.8646770000	(2inp_C:1.0227310000	1mty_B:2.0121350000):0.7199180000):0.8736670000	(1mty_D:1.3036970000	3dhg_A:1.3657760000):0.1881170000):0.9976600000):0.2704520000	(((2uw1_A:0.0000010000	2uw1_B:0.0000010000):0.0680631000	1afr_A:0.1862880000):0.9436060000	1za0_A:1.3850480000):0.7929110000):0.9217820000):1.5217600000):0.6413180000	2vzb_A:0.9068540000):0.1503100000):0.2584800000):0.1622430000):0.1704810000):0.0741990000);
(1ji5_A:0.2921360000	(1jig_A:0.1244400000	(((1qgh_A:0.4231240000	2ux1_A:0.4888780000):0.2269860000	2fjc_A:0.5821310000):0.2164340000	(1ji4_A:0.8407860000	(((((1dps_A:0.0000010000	1jts_A:0.0000010000):0.2666860000	1o9r_A:0.3116230000):0.3820700000	1uvh_A:0.6653600000):0.4798270000	(1tjo_A:0.0000010000	1tk6_A:0.0000010000):0.8985300000):0.2244610000	((((((2fzf_A:1.6605930000	((1lko_A:0.7598590000	1yuz_A:0.7997370000):0.4297660000	3qhb_A:1.3029090000):0.2754160000):1.2180400000	((((((1lb3_A:0.1090560000	2za7_A:0.0761330000):0.3053790000	1bg7_A:0.1029000000):0.0756051000	(1z6o_A:1.0825010000	1z6o_M:0.8828130000):0.4005630000):0.0931352000	1r03_A:0.1011260000):0.6787960000	((1eum_A:0.3508610000	1krq_A:0.2774240000):0.2752170000	(2jd7_A:0.2038340000	1vlg_A:0.4331850000):0.1437000000):0.1072780000):0.1218260000	3e6s_A:0.7741040000):0.8564250000):0.3609720000	(((1bcf_A:0.0000010000	3e1q_A:0.0000010000):0.1771930000	2fkz_A:0.2292790000):0.2095340000	1jgc_A:0.2625010000):0.3320800000):0.4862390000	1nfv_A:0.4825480000):0.2339820000	(1otk_A:2.2397580000	((((((1oqu_A:0.1696600000	1r2f_A:0.2000020000):0.0792480000	1uzr_A:0.0000030000):0.6000610000	1mxr_A:0.9861340000):0.2848050000	(3ee4_A:1.6817490000	(1jk0_A:0.1479130000	(2uw2_A:0.0205220000	1w68_A:0.0277530000):0.1822740000):0.9544650000):0.5738820000):1.5527200000	(((2uw1_A:0.0000010000	2uw1_B:0.0000010000):0.0575331000	1afr_A:0.1281400000):0.7942860000	1za0_A:2.0821680000):0.7350910000):0.3828080000	((2inc_B:1.8327680000	(2inp_C:1.5622730000	1mty_B:1.9128870000):0.5535240000):0.6282830000	(1mty_D:1.2179630000	3dhg_A:1.2907620000):0.5366460000):0.9945410000):0.2169970000):2.4571600000):0.3555650000	2vzb_A:1.1587850000):0.4646880000):0.1172050000):0.0264570000):0.1269450000):0.0760673000	(1n1q_A:0.1425980000	2chp_A:0.3723170000):0.1201800000);
(1ji5_A:0.2418130000	1jig_A:0.2154830000	(1n1q_A:0.3426760000	(2chp_A:0.4039530000	(((1qgh_A:0.4245050000	2ux1_A:0.4836670000):0.2567100000	(1ji4_A:0.4850660000	2fjc_A:0.6010750000):0.1887690000):0.0913943000	(((((1dps_A:0.0000010000	1jts_A:0.0000010000):0.4825480000	1o9r_A:0.2081360000):0.4558460000	1uvh_A:0.8830290000):0.2191230000	(1tjo_A:0.0000010000	1tk6_A:0.0000010000):0.9032950000):0.4756000000	(((((2fzf_A:1.9547260000	((1lko_A:0.8699520000	1yuz_A:1.0172330000):0.4102080000	3qhb_A:1.4919270000):0.2419560000):0.3112670000	(1otk_A:2.0948890000	(((((((1oqu_A:0.1203220000	1r2f_A:0.2053920000):0.0929854000	1uzr_A:0.0000020000):1.1075500000	1mxr_A:0.9211320000):0.3073350000	(1jk0_A:0.2160750000	(2uw2_A:0.0047510000	1w68_A:0.0626300000):0.1834620000):1.2298000000):0.7774300000	3ee4_A:1.0008200000):1.3602000000	(((2uw1_A:0.0000010000	2uw1_B:0.0000010000):0.0805457000	1afr_A:0.1013940000):1.3617200000	1za0_A:1.5266610000):0.8750940000):0.0575927000	(((2inc_B:1.0570250000	(2inp_C:1.4227200000	1mty_B:1.7188350000):0.6537970000):0.9531380000	3dhg_A:1.1108580000):0.2788730000	1mty_D:0.9689120000):1.0927900000):1.2039200000):1.5112500000):0.0408434000	((((1lb3_A:0.0540510000	2za7_A:0.0928180000):0.2212960000	(1bg7_A:0.0446930000	1r03_A:0.2703910000):0.0551712000):0.2142440000	1z6o_A:1.3464810000):0.2617260000	(1z6o_M:0.6785240000	((((1eum_A:0.4781100000	1krq_A:0.3634430000):0.3932280000	1vlg_A:0.2245840000):0.1248890000	2jd7_A:0.3430390000):0.0545558000	3e6s_A:1.1151940000):0.6260900000):0.1719800000):0.8320570000):0.3403260000	((((1bcf_A:0.0000010000	3e1q_A:0.0000010000):0.1732320000	2fkz_A:0.1675870000):0.2792660000	1jgc_A:0.3268850000):0.5985400000	1nfv_A:0.8108540000):0.5204010000):0.2520190000	2vzb_A:1.0571410000):0.4423390000):0.0763875000):0.0853785000):0.1394660000):0.0604936000);
(1ji5_A:0.2517540000	(1jig_A:0.1179740000	((1qgh_A:0.3242180000	2ux1_A:0.5037030000):0.2760000000	(1ji4_A:0.5452710000	2fjc_A:0.5839850000):0.2242730000):0.1898550000):0.0744796000	(1n1q_A:0.2254140000	(2chp_A:0.3588480000	(((((1dps_A:0.0000010000	1jts_A:0.0000010000):0.3853550000	1o9r_A:0.2195620000):0.3093020000	1uvh_A:0.7896770000):0.2785140000	(1tjo_A:0.0000010000	1tk6_A:0.0000010000):0.7393410000):0.3227350000	((((2fzf_A:2.0280620000	((1lko_A:0.6610270000	1yuz_A:1.0249050000):0.5372630000	3qhb_A:1.4081040000):0.5523900000):0.3945520000	(((((1lb3_A:0.0233190000	2za7_A:0.0842870000):0.2066480000	(1bg7_A:0.1006550000	1r03_A:0.2032890000):0.0621765000):0.2054560000	(1z6o_A:1.1733510000	1z6o_M:0.5677510000):0.3190250000):0.3633700000	(((1eum_A:0.4621700000	1krq_A:0.2179350000):0.1965700000	(2jd7_A:0.2970930000	1vlg_A:0.2959220000):0.2170560000):0.1792490000	3e6s_A:0.6627330000):0.2018470000):0.3896630000	(1otk_A:2.6244150000	((((((1oqu_A:0.1694340000	1r2f_A:0.1645430000):0.0592639000	1uzr_A:0.0236340000):0.6089860000	1mxr_A:1.2222560000):0.3528880000	(1jk0_A:0.2067380000	(2uw2_A:0.0225450000	1w68_A:0.0474970000):0.1590390000):1.3797400000):0.6098240000	3ee4_A:1.2530160000):0.8443170000	(((((2inc_B:1.7593960000	2inp_C:0.9234710000):0.9896900000	1mty_B:1.0031260000):1.2758400000	1mty_D:1.1843630000):0.4131240000	3dhg_A:1.1257900000):1.3443400000	(((2uw1_A:0.0000010000	2uw1_B:0.0000010000):0.1058270000	1afr_A:0.1390490000):1.9544200000	1za0_A:1.1520790000):0.4695540000):0.3969570000):0.9314160000):1.5578600000):0.2321700000):0.3169900000	((((1bcf_A:0.0000010000	3e1q_A:0.0000010000):0.2647460000	2fkz_A:0.1364860000):0.2076480000	1jgc_A:0.3318390000):0.5068890000	1nfv_A:0.8609140000):0.3030560000):0.5130590000	2vzb_A:0.7376950000):0.8708310000):0.2012620000):0.0882436000):0.0654621000);
(1ji5_A:0.3018510000	1jig_A:0.1203690000	(1n1q_A:0.3273690000	(2chp_A:0.5443990000	(((1qgh_A:0.4734810000	2ux1_A:0.5247310000):0.3317920000	(1ji4_A:0.5605520000	2fjc_A:0.4985370000):0.1148910000):0.2228170000	(((((1dps_A:0.0000020000	1jts_A:0.0000020000):0.5017050000	1o9r_A:0.1682770000):0.4705450000	1uvh_A:0.8237920000):0.5967950000	(1tjo_A:0.0000020000	1tk6_A:0.0000020000):0.6908070000):0.3454190000	((((2fzf_A:2.3878430000	((((1lb3_A:0.0641980000	2za7_A:0.0632390000):0.1833380000	(1bg7_A:0.1331260000	1r03_A:0.1667140000):0.1223790000):0.3383960000	(1z6o_A:1.2711800000	1z6o_M:0.7395430000):0.1359000000):0.3058810000	(((1eum_A:0.3773240000	1krq_A:0.2341960000):0.2568410000	3e6s_A:1.0384660000):0.0719595000	(2jd7_A:0.2331540000	1vlg_A:0.2749640000):0.1500590000):0.3614640000):0.6263150000):0.3615150000	(((1lko_A:0.4975770000	1yuz_A:0.8562870000):0.2369140000	3qhb_A:1.3570540000):0.3330640000	(1otk_A:2.7361060000	((((((1oqu_A:0.1841750000	1r2f_A:0.2101600000):0.1072530000	1uzr_A:0.0139800000):0.8441480000	1mxr_A:0.9919640000):0.6561670000	(1jk0_A:0.2226640000	(2uw2_A:0.0188680000	1w68_A:0.0204180000):0.1235150000):1.0202100000):0.5905520000	3ee4_A:1.1416880000):0.5835190000	((((2inc_B:1.2950620000	(2inp_C:1.7871200000	1mty_B:1.7561390000):0.6647500000):0.9834610000	3dhg_A:1.1285620000):0.1943920000	1mty_D:1.4388180000):1.3280000000	(((2uw1_A:0.0000020000	2uw1_B:0.0000020000):0.1647350000	1afr_A:0.0542720000):1.3695700000	1za0_A:1.3825910000):0.6949630000):0.6105070000):1.1988300000):0.7129710000):0.3335070000):0.4245000000	((((1bcf_A:0.0000020000	3e1q_A:0.0000020000):0.1972150000	2fkz_A:0.0895910000):0.2516760000	1jgc_A:0.2003310000):0.8475210000	1nfv_A:0.5204230000):0.3681500000):0.3521060000	2vzb_A:1.0489470000):0.2912140000):0.3424080000):0.1150090000):0.0844438000):0.0637267000);
(1ji5_A:0.2722630000	(1jig_A:0.1529900000	((1qgh_A:0.3347410000	2ux1_A:0.5395760000):0.3581960000	(1ji4_A:0.5967040000	2fjc_A:0.5518270000):0.2592920000):0.2083140000):0.1599310000	(1n1q_A:0.4176870000	(2chp_A:0.2690490000	(((((1dps_A:0.0000010000	1jts_A:0.0000010000):0.4606050000	1o9r_A:0.3163360000):0.5965110000	1uvh_A:1.1050650000):0.2264610000	(1tjo_A:0.0000010000	1tk6_A:0.0000010000):0.8291860000):0.3119880000	((((((2fzf_A:1.7261930000	(1otk_A:1.8937770000	((((((1oqu_A:0.1030400000	1r2f_A:0.1851770000):0.0803813000	1uzr_A:0.0000020000):0.8269720000	1mxr_A:0.8644540000):0.3294790000	3ee4_A:1.7251970000):0.3209780000	(1jk0_A:0.1441360000	(2uw2_A:0.0195070000	1w68_A:0.0300520000):0.1960230000):0.9117900000):1.0465200000	(((((2inc_B:1.7201840000	2inp_C:1.2358720000):0.5424270000	1mty_B:1.4685780000):0.9972370000	1mty_D:1.5192720000):0.2294690000	3dhg_A:1.2485160000):1.0641100000	(((2uw1_A:0.0000010000	2uw1_B:0.0000010000):0.0084256100	1afr_A:0.1814420000):1.6785400000	1za0_A:1.6477490000):0.7841690000):0.5152120000):1.5700600000):0.8952980000):0.3951010000	(1lko_A:0.5996480000	1yuz_A:1.1066760000):0.3918650000):0.3985320000	3qhb_A:1.1324460000):0.5002800000	((((((((1lb3_A:0.0679030000	2za7_A:0.1028140000):0.2638970000	1bg7_A:0.0971630000):0.0944932000	1r03_A:0.1443120000):0.1340890000	1z6o_A:1.2679420000):0.1840530000	1z6o_M:0.8360360000):0.3627480000	3e6s_A:0.8645910000):0.2310630000	(2jd7_A:0.1843860000	1vlg_A:0.3152680000):0.1055490000):0.1258680000	(1eum_A:0.4066700000	1krq_A:0.3436640000):0.1088790000):0.6917070000):0.2564080000	((((1bcf_A:0.0000010000	3e1q_A:0.0000010000):0.2617040000	2fkz_A:0.1337500000):0.1895230000	1jgc_A:0.2561520000):0.6977970000	1nfv_A:0.5494940000):0.1741430000):0.6742640000	2vzb_A:1.1914030000):0.5571970000):0.2433610000):0.2812090000):0.0877932000);
(1ji5_A:0.3175530000	1jig_A:0.1859150000	(1n1q_A:0.3212720000	(2chp_A:0.3953180000	(((1qgh_A:0.4222220000	2ux1_A:0.3972590000):0.2568220000	((1ji4_A:0.4485100000	2fjc_A:0.5417030000):0.1678550000	((((1dps_A:0.0000020000	1jts_A:0.0000020000):0.4126620000	1o9r_A:0.2430800000):0.4376540000	1uvh_A:0.7070590000):0.4000950000	(1tjo_A:0.0000020000	1tk6_A:0.0000020000):0.8309770000):0.4584500000):0.1189330000):0.1300740000	((((2fzf_A:1.9235170000	((1lko_A:0.6468620000	1yuz_A:0.9702240000):0.3610550000	3qhb_A:1.2934760000):0.4688120000):0.4560110000	(((((1lb3_A:0.1135220000	2za7_A:0.1086620000):0.3352080000	(1bg7_A:0.0868470000	(1z6o_A:1.1983240000	1z6o_M:0.9504370000):0.4575990000):0.0757418000):0.1231840000	1r03_A:0.1495510000):0.4287910000	(((1eum_A:0.3608740000	1krq_A:0.2667800000):0.1567320000	3e6s_A:0.9324240000):0.1644530000	(2jd7_A:0.1981700000	1vlg_A:0.2305250000):0.0836778000):0.4045830000):0.4811740000	(1otk_A:2.4322860000	(((((((1oqu_A:0.1389970000	1r2f_A:0.1630520000):0.0679808000	1uzr_A:0.0180760000):0.7271640000	1mxr_A:0.9690410000):0.2922570000	3ee4_A:1.7560120000):0.4024860000	(1jk0_A:0.1734260000	(2uw2_A:0.0169720000	1w68_A:0.0387400000):0.2105340000):0.7630940000):1.6176400000	(((2uw1_A:0.0000020000	2uw1_B:0.0000020000):0.0796580000	1afr_A:0.1658110000):1.6287200000	1za0_A:1.7244680000):0.7856630000):0.3164580000	(((2inc_B:1.5011210000	2inp_C:1.2914980000):0.5011750000	1mty_B:1.5425720000):0.4326880000	(1mty_D:1.1078180000	3dhg_A:1.2453200000):0.2046690000):0.8171650000):0.9498020000):1.5967400000):0.0769189000):0.2544810000	((((1bcf_A:0.0000020000	3e1q_A:0.0000020000):0.1801950000	2fkz_A:0.1732760000):0.2644710000	1jgc_A:0.1888800000):0.6432190000	1nfv_A:0.8937260000):0.4830840000):0.2766660000	2vzb_A:1.2072000000):0.6194070000):0.0471072000):0.0915040000):0.0341860000);
(1ji5_A:0.2828060000	((1jig_A:0.1365610000	(((1qgh_A:0.5475430000	2ux1_A:0.5826500000):0.2511930000	(((((1dps_A:0.0000010000	1jts_A:0.0000010000):0.2897060000	1o9r_A:0.3082590000):0.3126000000	1uvh_A:0.8782600000):0.4207210000	(1tjo_A:0.0000010000	1tk6_A:0.0000010000):0.7875290000):0.3552050000	(((((2fzf_A:1.9069840000	(((1lko_A:0.5972880000	(1otk_A:2.0182110000	(((((((1oqu_A:0.1231300000	1r2f_A:0.1517040000):0.0479525000	1uzr_A:0.0000020000):1.0699700000	1mxr_A:0.9880960000):0.6123960000	(1jk0_A:0.1369050000	(2uw2_A:0.0124820000	1w68_A:0.0457790000):0.1795270000):0.6873750000):0.9108190000	3ee4_A:0.8885050000):1.1746700000	(((2uw1_A:0.0000010000	2uw1_B:0.0000010000):0.1329170000	1afr_A:0.0513880000):1.3405900000	1za0_A:1.2136320000):0.5792330000):0.2560510000	(((2inc_B:1.4778930000	2inp_C:1.8540330000):0.6228670000	1mty_B:2.0203960000):0.5473160000	(1mty_D:1.6670110000	3dhg_A:1.0800220000):0.3205870000):1.2915900000):0.9633390000):2.0968700000):0.1271550000	1yuz_A:1.2836500000):0.3750910000	3qhb_A:1.1975270000):0.7671650000):0.5108780000	(((((1lb3_A:0.0942510000	2za7_A:0.0879390000):0.2205900000	(1bg7_A:0.1069900000	1r03_A:0.1570840000):0.0812801000):0.2553850000	1z6o_A:1.5277820000):0.1711360000	1z6o_M:0.8147820000):0.2935860000	(((1eum_A:0.4634150000	1krq_A:0.2933600000):0.1921040000	3e6s_A:1.0683500000):0.0877186000	(2jd7_A:0.1740470000	1vlg_A:0.2757410000):0.1892400000):0.2105070000):0.8543520000):0.3158180000	(((1bcf_A:0.0000010000	3e1q_A:0.0000010000):0.1833290000	2fkz_A:0.1427810000):0.2951290000	1jgc_A:0.2639750000):0.5928130000):0.1986660000	1nfv_A:0.8097870000):0.3582790000	2vzb_A:1.0118580000):0.7437230000):0.1733790000):0.0832788000	(1ji4_A:0.5908810000	2fjc_A:0.5641010000):0.2189420000):0.1529870000):0.0715274000	1n1q_A:0.3340240000):0.0805171000	2chp_A:0.5152130000);
(1ji5_A:0.2480190000	1jig_A:0.2487130000	(1n1q_A:0.3646650000	(((2chp_A:0.4034790000	(1ji4_A:0.4404730000	2fjc_A:0.5802170000):0.3075330000):0.0494637000	(((((1dps_A:0.0000010000	1jts_A:0.0000010000):0.3435440000	1o9r_A:0.2925340000):0.5864840000	1uvh_A:0.6379450000):0.2797120000	(1tjo_A:0.0000010000	1tk6_A:0.0000010000):0.6999560000):0.1253990000	((((2fzf_A:2.1495990000	((1lko_A:0.3022300000	1yuz_A:1.2393850000):0.3757780000	3qhb_A:1.9012290000):0.5412150000):0.2754530000	((((((1lb3_A:0.1090070000	2za7_A:0.0992250000):0.3720990000	1bg7_A:0.1065930000):0.0709447000	1r03_A:0.1507540000):0.3135680000	(1z6o_A:1.1177880000	1z6o_M:0.7988040000):0.2201580000):0.2423870000	(((1eum_A:0.3470040000	1krq_A:0.1766300000):0.2645460000	3e6s_A:0.7024060000):0.1640740000	(2jd7_A:0.2324480000	1vlg_A:0.2799600000):0.1378730000):0.1460480000):0.7410970000	(1otk_A:2.9896090000	((((((1oqu_A:0.1653590000	1r2f_A:0.1558680000):0.0496888000	1uzr_A:0.0000150000):0.9704300000	1mxr_A:1.0302100000):0.1798680000	(1jk0_A:0.1679700000	(2uw2_A:0.0122290000	1w68_A:0.0550680000):0.2612370000):1.2489000000):0.6110890000	3ee4_A:1.1148140000):1.0979900000	((((2inc_B:1.6776800000	(2inp_C:1.4617370000	1mty_B:1.5778390000):0.6054500000):0.6059020000	3dhg_A:1.1665350000):0.0845092000	1mty_D:1.1459810000):1.5627200000	(((2uw1_A:0.0000010000	2uw1_B:0.0000010000):0.1074340000	1afr_A:0.0647390000):1.0325000000	1za0_A:1.6544090000):0.7424770000):0.4214960000):0.9042430000):1.6861500000):0.0138376000):0.2674720000	((((1bcf_A:0.0000010000	3e1q_A:0.0000010000):0.2318070000	2fkz_A:0.2198400000):0.2151520000	1jgc_A:0.3978470000):0.5822870000	1nfv_A:0.7742140000):0.3366650000):0.4318370000	2vzb_A:1.2353450000):0.3583280000):0.2258950000):0.0595343000	(1qgh_A:0.2663720000	2ux1_A:0.5603540000):0.2901640000):0.1229600000):0.0568078000);
(1ji5_A:0.3362460000	1jig_A:0.1006380000	(1n1q_A:0.3426480000	(2chp_A:0.5420390000	(((1qgh_A:0.4563540000	2ux1_A:0.4846090000):0.2629260000	(1ji4_A:0.6063930000	2fjc_A:0.6035200000):0.1933850000):0.0604780000	(((((1dps_A:0.0000010000	1jts_A:0.0000010000):0.2852330000	1o9r_A:0.2686730000):0.3734970000	1uvh_A:0.6901600000):0.7032800000	(1tjo_A:0.0000010000	1tk6_A:0.0000010000):0.7534500000):0.3298830000	((((((2fzf_A:1.7054050000	((1lko_A:0.5466400000	1yuz_A:0.9933740000):0.4838430000	3qhb_A:1.2513010000):0.4730800000):0.3238250000	1otk_A:3.2579900000):0.4028650000	(((((1lb3_A:0.0982800000	2za7_A:0.1132530000):0.2927810000	(1bg7_A:0.0633580000	1r03_A:0.1798080000):0.1014670000):0.2937470000	1z6o_A:1.1207390000):0.2231960000	1z6o_M:0.7403890000):0.3383630000	((1eum_A:0.4511600000	1krq_A:0.2456870000):0.1347950000	(3e6s_A:0.7960230000	(2jd7_A:0.2683640000	1vlg_A:0.3345550000):0.3216560000):0.0631773000):0.2731220000):0.7535010000):0.3215600000	(((1bcf_A:0.0000010000	3e1q_A:0.0000010000):0.1654290000	2fkz_A:0.1985080000):0.1317390000	1jgc_A:0.2745240000):0.6307350000):0.2326340000	1nfv_A:0.8492520000):0.3853310000	(2vzb_A:0.8397630000	(((((((1oqu_A:0.1204760000	1uzr_A:0.0834860000):0.1222000000	1r2f_A:0.1153840000):0.6836680000	1mxr_A:1.1079250000):0.4608310000	(1jk0_A:0.1615410000	(2uw2_A:0.0154820000	1w68_A:0.0364430000):0.1598970000):0.9948600000):0.6567880000	3ee4_A:1.1247700000):0.8584920000	((2inc_B:1.0140070000	(2inp_C:1.3388770000	1mty_B:1.9876790000):0.8826820000):0.4782980000	(1mty_D:0.9053400000	3dhg_A:1.6851630000):0.2844650000):1.3718900000):0.3384600000	(((2uw1_A:0.0000010000	2uw1_B:0.0000010000):0.0502039000	1afr_A:0.1800870000):1.0149900000	1za0_A:2.1082510000):0.7469950000):1.9408300000):0.1624010000):0.3718000000):0.3411850000):0.1128260000):0.1057340000):0.0571008000);
(1ji5_A:0.2719220000	(1jig_A:0.1147230000	(((1qgh_A:0.3781990000	2ux1_A:0.5012530000):0.3022130000	(((((1dps_A:0.0000020000	1jts_A:0.0000020000):0.3478730000	1o9r_A:0.4657430000):0.4791990000	1uvh_A:0.8067870000):0.4642650000	(1tjo_A:0.0000020000	1tk6_A:0.0000020000):0.7939710000):0.3574940000	((((((2fzf_A:1.5045200000	(1otk_A:2.3332590000	(((((((1oqu_A:0.0955720000	1r2f_A:0.1418370000):0.0556785000	1uzr_A:0.0000030000):0.7968380000	1mxr_A:1.0249280000):0.3585820000	(1jk0_A:0.1296730000	(2uw2_A:0.0157320000	1w68_A:0.0467180000):0.1456890000):0.9367410000):0.7347740000	3ee4_A:0.9331250000):1.4177900000	(((2uw1_A:0.0000020000	2uw1_B:0.0000020000):0.1833710000	1afr_A:0.0688910000):1.3059000000	1za0_A:1.9153640000):0.7135810000):0.2286770000	((2inc_B:1.4045870000	2inp_C:1.4769710000):0.7147460000	((1mty_B:1.4869960000	1mty_D:1.6318620000):0.3545630000	3dhg_A:1.1246730000):0.2195630000):1.1195000000):0.8481360000):1.2754400000):0.5250770000	((1lko_A:0.6568300000	1yuz_A:1.0235930000):0.3612030000	3qhb_A:0.9675620000):0.5792280000):0.2481050000	(((((((1lb3_A:0.0409090000	2za7_A:0.1005780000):0.3335540000	1bg7_A:0.1114990000):0.0865927000	1r03_A:0.1770660000):0.1844040000	(1z6o_A:1.1812010000	1z6o_M:0.8174090000):0.4232010000):0.5143780000	3e6s_A:0.9676580000):0.2332170000	(2jd7_A:0.2694300000	1vlg_A:0.3047270000):0.1711900000):0.1009800000	(1eum_A:0.4493690000	1krq_A:0.3490290000):0.1302130000):1.3088900000):0.4597190000	(((1bcf_A:0.0000020000	3e1q_A:0.0000020000):0.2069890000	2fkz_A:0.2153010000):0.4293730000	1jgc_A:0.3561600000):0.6607320000):0.1584790000	1nfv_A:1.0114350000):0.3250680000	2vzb_A:1.0807660000):0.5201260000):0.3882430000):0.0549354000	(1ji4_A:0.6661010000	2fjc_A:0.4871080000):0.3037000000):0.1835830000):0.0498370000	(1n1q_A:0.1913590000	2chp_A:0.4569600000):0.1359350000);
(1ji5_A:0.2784610000	(1jig_A:0.1719560000	((2chp_A:0.4885810000	((1ji4_A:0.4674020000	2fjc_A:0.6035750000):0.1732090000	((((1dps_A:0.0000020000	1jts_A:0.0000020000):0.3800490000	1o9r_A:0.2436390000):0.4909720000	1uvh_A:0.7065130000):0.5660910000	((1tjo_A:0.0000020000	1tk6_A:0.0000020000):0.7206530000	(((((2fzf_A:2.4095580000	(1otk_A:2.2230680000	((((((1oqu_A:0.1797710000	1uzr_A:0.0576800000):0.1331940000	1r2f_A:0.0647420000):1.1184000000	1mxr_A:0.8437820000):0.2990690000	(3ee4_A:1.9188950000	(1jk0_A:0.1499670000	(2uw2_A:0.0155160000	1w68_A:0.0614980000):0.1380920000):0.6819850000):0.3440880000):1.1590100000	(((2uw1_A:0.0000020000	2uw1_B:0.0000020000):0.0815461000	1afr_A:0.0853130000):0.9514250000	1za0_A:2.0512780000):0.6194150000):0.4105740000	((2inc_B:1.1783650000	2inp_C:1.8728290000):1.1115700000	((1mty_B:2.0714510000	1mty_D:1.2326610000):0.6608840000	3dhg_A:1.4243350000):0.0113185000):1.0111600000):0.6691550000):1.6550400000):0.3806460000	(1lko_A:0.4829000000	(1yuz_A:1.2378320000	3qhb_A:1.8341920000):0.5280840000):0.8707920000):0.2163670000	((((1lb3_A:0.1037650000	2za7_A:0.0647240000):0.2266910000	(1bg7_A:0.1343030000	1r03_A:0.1908380000):0.0970937000):0.1560600000	(1z6o_M:0.9741580000	(((1eum_A:0.3257180000	1krq_A:0.2531390000):0.2842650000	3e6s_A:0.9660670000):0.2073630000	(2jd7_A:0.2849290000	1vlg_A:0.3508950000):0.0948942000):0.4599120000):0.2025260000):0.2366030000	1z6o_A:0.9424970000):0.9772730000):0.4328540000	((((1bcf_A:0.0000020000	3e1q_A:0.0000020000):0.2094770000	2fkz_A:0.1856400000):0.1971040000	1jgc_A:0.3861690000):0.9831860000	1nfv_A:0.3898760000):0.4369750000):0.1327870000	2vzb_A:1.6644870000):0.2136240000):0.3050660000):0.2580550000):0.0899364000):0.0965794000	(1qgh_A:0.3089570000	2ux1_A:0.5528040000):0.4000110000):0.0939997000):0.0674677000	1n1q_A:0.3177800000);
(1ji5_A:0.2591300000	1jig_A:0.2183120000	(1n1q_A:0.4101150000	((((2chp_A:0.3981410000	((((1dps_A:0.0000010000	1jts_A:0.0000010000):0.4881770000	1o9r_A:0.1521020000):0.6796800000	1uvh_A:0.7449750000):0.2587480000	(1tjo_A:0.0000010000	1tk6_A:0.0000010000):0.5819560000):0.4989880000):0.1263530000	(1ji4_A:0.5959630000	2fjc_A:0.5690350000):0.2940240000):0.0824596000	(((((2fzf_A:1.5585520000	(1lko_A:0.4999370000	1yuz_A:1.1206370000):0.3088010000):0.2236900000	3qhb_A:1.0740520000):0.6725900000	((((((1lb3_A:0.1316270000	2za7_A:0.1235330000):0.2401090000	(1bg7_A:0.1721650000	1r03_A:0.1912850000):0.0549712000):0.1885170000	1z6o_A:1.1484060000):0.2814180000	1z6o_M:1.1262070000):0.4940350000	((((1eum_A:0.3520300000	1krq_A:0.4023960000):0.2089970000	3e6s_A:0.6615390000):0.2454760000	2jd7_A:0.2657800000):0.1557370000	1vlg_A:0.1675840000):0.1303460000):0.7654890000	(1otk_A:2.2036470000	(((((((1oqu_A:0.1710530000	1r2f_A:0.1788700000):0.0728702000	1uzr_A:0.0175470000):0.9897760000	1mxr_A:0.9811960000):0.3894540000	3ee4_A:1.3940060000):0.2812210000	(1jk0_A:0.1261040000	(2uw2_A:0.0191530000	1w68_A:0.0306170000):0.2547880000):0.9685080000):0.9259970000	(((2uw1_A:0.0000010000	2uw1_B:0.0000010000):0.0860957000	1afr_A:0.0867690000):1.3682200000	1za0_A:1.1916730000):0.8506630000):0.2194030000	(((2inc_B:2.2019480000	2inp_C:1.1518570000):0.5914070000	1mty_B:1.2272150000):0.8503380000	(1mty_D:1.5526340000	3dhg_A:1.3303990000):0.3493780000):1.4899000000):1.0189700000):1.6065600000):0.0393553000):0.1715010000	((((1bcf_A:0.0000010000	3e1q_A:0.0000010000):0.2906920000	2fkz_A:0.1415230000):0.2028190000	1jgc_A:0.3745320000):0.7088630000	1nfv_A:0.6416310000):0.2973200000):0.5415230000	2vzb_A:1.0402220000):0.5492060000):0.0564714000	(1qgh_A:0.4577360000	2ux1_A:0.6318200000):0.2659120000):0.1492500000):0.0560103000);
(1ji5_A:0.2209480000	((1jig_A:0.1342620000	(((1qgh_A:0.4682600000	2ux1_A:0.4805160000):0.3009600000	(((((1dps_A:0.0000010000	1jts_A:0.0000010000):0.3311860000	1o9r_A:0.2499270000):0.4182010000	1uvh_A:0.6215920000):0.4067930000	(1tjo_A:0.0000010000	1tk6_A:0.0000010000):0.8268230000):0.3211970000	((((((2fzf_A:1.6396150000	1yuz_A:1.0634000000):0.0580985000	3qhb_A:1.3163110000):0.3521790000	1lko_A:0.6155050000):0.7690400000	((((1lb3_A:0.0982510000	2za7_A:0.0644440000):0.2812370000	(1bg7_A:0.0494890000	(1z6o_A:1.0557770000	1z6o_M:0.9941210000):0.3965020000):0.0945985000):0.0471109000	1r03_A:0.1645420000):0.5671640000	(((1eum_A:0.3330350000	1krq_A:0.3499430000):0.2540890000	(2jd7_A:0.2252090000	1vlg_A:0.3623050000):0.1478800000):0.0597152000	3e6s_A:0.9097370000):0.2539850000):0.7619750000):0.2829260000	((((1bcf_A:0.0000010000	3e1q_A:0.0000010000):0.2344970000	2fkz_A:0.1289980000):0.3309510000	1jgc_A:0.1162720000):0.4222860000	(1nfv_A:0.5349810000	(1otk_A:2.6099230000	(((((((1oqu_A:0.1003280000	1r2f_A:0.1974690000):0.0416105000	1uzr_A:0.0071600000):0.7837740000	1mxr_A:0.8345140000):0.2895270000	(1jk0_A:0.1664080000	(2uw2_A:0.0118740000	1w68_A:0.0062630000):0.2418060000):1.1335800000):0.5271550000	3ee4_A:1.0733910000):1.0127800000	(((2uw1_A:0.0000010000	2uw1_B:0.0000010000):0.0000022790	1afr_A:0.1935360000):0.9863780000	1za0_A:1.5918320000):0.6190150000):0.4427450000	(((2inc_B:1.3836930000	2inp_C:1.6583000000):0.5994820000	1mty_B:2.1478770000):0.4906020000	(1mty_D:1.1438360000	3dhg_A:1.4906620000):0.4415230000):1.3445900000):0.3753160000):1.6663100000):0.1464700000):0.5240880000):0.2409160000	2vzb_A:0.9905310000):0.3650590000):0.2438440000):0.1176410000	(1ji4_A:0.7667340000	2fjc_A:0.5465040000):0.2976680000):0.1364770000):0.1539330000	1n1q_A:0.2796030000):0.1123880000	2chp_A:0.5843990000);
(1ji5_A:0.2413420000	(1jig_A:0.1570090000	(((1qgh_A:0.3865230000	2ux1_A:0.4491490000):0.2403890000	(1ji4_A:0.5344360000	2fjc_A:0.6579120000):0.2239380000):0.1113430000	(((((1dps_A:0.0000010000	1jts_A:0.0000010000):0.2897540000	1o9r_A:0.2929390000):0.3852040000	1uvh_A:0.7228470000):0.3701610000	(1tjo_A:0.0000010000	1tk6_A:0.0000010000):0.7474250000):0.4412570000	(((((2fzf_A:1.5178730000	((1lko_A:0.7544730000	1yuz_A:1.1427510000):0.1564470000	3qhb_A:1.0286010000):0.8171720000):0.3078530000	(1otk_A:2.1382670000	((((((1oqu_A:0.1818510000	1r2f_A:0.1775600000):0.0706986000	1uzr_A:0.0000020000):0.8068210000	1mxr_A:1.0719620000):0.4951090000	(3ee4_A:1.3558450000	(1jk0_A:0.1852990000	(2uw2_A:0.0077420000	1w68_A:0.0408910000):0.1482010000):0.8179230000):0.3659980000):1.0894200000	(((2uw1_A:0.0000010000	2uw1_B:0.0000010000):0.0783978000	1afr_A:0.1258600000):1.2468500000	1za0_A:1.2789250000):0.3939550000):0.1741600000	(((2inc_B:1.5091990000	2inp_C:1.3890030000):0.6118640000	1mty_B:1.7829520000):0.3519890000	(1mty_D:1.3834290000	3dhg_A:0.9893670000):0.3669740000):1.2001300000):0.7530270000):1.4560000000):0.3909250000	(((((1lb3_A:0.0989620000	2za7_A:0.0687090000):0.2498700000	(1bg7_A:0.1199340000	1r03_A:0.2404590000):0.1120050000):0.2551040000	1z6o_A:1.1685680000):0.2245510000	1z6o_M:0.9903560000):0.2351880000	(((1eum_A:0.4091440000	1krq_A:0.2606020000):0.1978920000	3e6s_A:0.7011060000):0.1210210000	(2jd7_A:0.3584330000	1vlg_A:0.3573530000):0.2152130000):0.2572460000):0.7613700000):0.2949770000	(2vzb_A:0.7980240000	(((1bcf_A:0.0000010000	3e1q_A:0.0000010000):0.1758520000	2fkz_A:0.1640250000):0.2257090000	1jgc_A:0.3114220000):0.7112900000):0.1798220000):0.2794860000	1nfv_A:0.8093090000):0.4364030000):0.0910524000):0.0579061000):0.0641719000	(1n1q_A:0.1838190000	2chp_A:0.5267380000):0.0605138000);
(1ji5_A:0.2316690000	(1jig_A:0.1648740000	((2chp_A:0.5242700000	(1ji4_A:0.7132770000	2fjc_A:0.6948860000):0.3656750000):0.0555798000	((1qgh_A:0.4460770000	2ux1_A:0.5164260000):0.3097530000	(((((1dps_A:0.0000020000	1jts_A:0.0000020000):0.2778240000	1o9r_A:0.2915000000):0.7065510000	(1tjo_A:0.0000020000	1tk6_A:0.0000020000):0.8297120000):0.1269950000	1uvh_A:0.8038190000):0.4606400000	(((((2fzf_A:1.4271480000	(1otk_A:1.5203330000	(((((((1oqu_A:0.1723480000	1r2f_A:0.2069540000):0.0544921000	1uzr_A:0.0000020000):1.0741300000	1mxr_A:1.1626460000):0.4947600000	(1jk0_A:0.1917850000	(2uw2_A:0.0135940000	1w68_A:0.0480140000):0.1958600000):1.1031100000):0.5194970000	3ee4_A:1.4104560000):0.9681620000	(((2uw1_A:0.0000020000	2uw1_B:0.0000020000):0.1934790000	1afr_A:0.0783020000):1.1124000000	1za0_A:1.4586300000):0.8553420000):0.6322340000	(((2inc_B:1.2272270000	2inp_C:1.1053890000):0.6503050000	1mty_B:1.3599330000):0.3895530000	(1mty_D:1.2052120000	3dhg_A:1.8946330000):0.2260440000):0.7945520000):0.9967390000):1.7451100000):0.3783900000	(1lko_A:0.5820740000	(1yuz_A:1.2200580000	3qhb_A:1.1462430000):0.2089510000):0.7021290000):0.2913580000	((((1lb3_A:0.0775870000	2za7_A:0.0899410000):0.1567180000	(1bg7_A:0.1001080000	1r03_A:0.2341880000):0.0565261000):0.2831380000	(1z6o_A:0.9626680000	1z6o_M:0.7862190000):0.2478470000):0.2024840000	(((1eum_A:0.2397520000	1krq_A:0.4005400000):0.2527780000	(2jd7_A:0.3795270000	1vlg_A:0.1648000000):0.2094820000):0.1311990000	3e6s_A:0.7960180000):0.3832500000):0.7936180000):0.2378390000	((((1bcf_A:0.0000020000	3e1q_A:0.0000020000):0.1684990000	2fkz_A:0.1980070000):0.1895690000	1jgc_A:0.3467350000):0.6637030000	1nfv_A:0.9354520000):0.3884090000):0.3509510000	2vzb_A:0.9055170000):0.3488950000):0.1086240000):0.0106045000):0.1990830000):0.0382500000	1n1q_A:0.3623830000);
(1ji5_A:0.3567910000	(1jig_A:0.1582060000	((2chp_A:0.5301930000	(((((1dps_A:0.0000010000	1jts_A:0.0000010000):0.4656650000	1o9r_A:0.2427800000):0.5527320000	1uvh_A:1.0698830000):0.4433620000	(1tjo_A:0.0000010000	1tk6_A:0.0000010000):0.6632750000):0.4349010000	(((((((2fzf_A:1.5901920000	3qhb_A:1.3806900000):0.3261910000	(1lko_A:0.3939500000	1yuz_A:0.8491580000):1.0418400000):0.4896780000	((((1lb3_A:0.0470740000	2za7_A:0.0642110000):0.2170910000	(1bg7_A:0.1199350000	1r03_A:0.2582820000):0.0755508000):0.1701840000	(1z6o_A:1.3475760000	1z6o_M:0.8039700000):0.2038610000):0.4369690000	(((1eum_A:0.4226280000	1krq_A:0.2465630000):0.2441650000	3e6s_A:0.9309640000):0.0563066000	(2jd7_A:0.2209340000	1vlg_A:0.3592480000):0.1318860000):0.2453100000):0.6333570000):0.4836690000	(((1bcf_A:0.0000010000	3e1q_A:0.0000010000):0.2566000000	2fkz_A:0.0816140000):0.3399590000	1jgc_A:0.2005830000):0.4287070000):0.1809910000	1nfv_A:0.8814530000):0.3007800000	(1otk_A:2.4281880000	(((((((1oqu_A:0.1183860000	1r2f_A:0.2176560000):0.0537520000	1uzr_A:0.0000020000):0.9794700000	1mxr_A:1.0943590000):0.4996980000	(1jk0_A:0.2263490000	(2uw2_A:0.0155060000	1w68_A:0.0264860000):0.1003760000):1.1606400000):0.3774110000	3ee4_A:1.5113750000):0.7891920000	(((2uw1_A:0.0000010000	2uw1_B:0.0000010000):0.0713346000	1afr_A:0.0936360000):0.4484890000	1za0_A:1.9546930000):0.8396500000):0.3089340000	((((2inc_B:1.5873300000	2inp_C:1.1582760000):0.6685160000	1mty_B:1.9886580000):0.5096190000	3dhg_A:1.0933650000):0.3602640000	1mty_D:1.2953100000):1.5077800000):0.4965780000):1.8246800000):0.3177900000	2vzb_A:1.1715760000):0.2243160000):0.2242880000):0.0638974000	(((1qgh_A:0.3271410000	2ux1_A:0.5181790000):0.3729850000	1ji4_A:0.6252130000):0.1238550000	2fjc_A:0.6352650000):0.1206420000):0.1905080000):0.0270397000	1n1q_A:0.3735730000);
(1ji5_A:0.3952810000	1jig_A:0.1249520000	(1n1q_A:0.3020870000	(2chp_A:0.5535710000	((((1qgh_A:0.4492020000	2ux1_A:0.4930720000):0.3018960000	1ji4_A:0.6725380000):0.0700622000	2fjc_A:0.7654390000):0.1235280000	(((((1dps_A:0.0000010000	1jts_A:0.0000010000):0.4346260000	1o9r_A:0.2478020000):0.4772240000	1uvh_A:0.6182100000):0.6890200000	(1tjo_A:0.0000010000	1tk6_A:0.0000010000):0.8757370000):0.4565770000	(((((2fzf_A:1.4552780000	((1lko_A:0.4604410000	1yuz_A:1.2941810000):0.3612710000	3qhb_A:1.1395900000):0.5816810000):0.6487560000	(((((1lb3_A:0.0348750000	2za7_A:0.1117480000):0.3304910000	1bg7_A:0.1447530000):0.0748588000	1r03_A:0.1484970000):0.2953300000	(1z6o_A:1.1024750000	1z6o_M:0.8848710000):0.4174950000):0.4145590000	(((1eum_A:0.3622170000	1krq_A:0.2780390000):0.1878890000	3e6s_A:0.9493230000):0.1179450000	(2jd7_A:0.1702050000	1vlg_A:0.3134520000):0.1012150000):0.2236260000):0.7284570000):0.2779700000	(1otk_A:2.5963610000	(((((((1oqu_A:0.1218280000	1r2f_A:0.2058150000):0.0582685000	1uzr_A:0.0000030000):1.0061900000	1mxr_A:0.7885660000):0.4203110000	((1jk0_A:0.4475060000	2uw2_A:0.0264470000):0.0365918000	1w68_A:0.0183410000):1.0436400000):0.4653710000	3ee4_A:1.1659280000):0.7742960000	((((2inc_B:1.4319300000	2inp_C:0.9134620000):0.6644410000	1mty_B:1.3716270000):0.8011800000	1mty_D:1.6769690000):0.2699170000	3dhg_A:1.0913820000):1.3180800000):0.2019230000	(((2uw1_A:0.0000010000	2uw1_B:0.0000010000):0.0492695000	1afr_A:0.1489300000):1.2350600000	1za0_A:1.4872540000):0.4470090000):0.6532520000):1.7124300000):0.3249530000	((((1bcf_A:0.0000010000	3e1q_A:0.0000010000):0.2748970000	2fkz_A:0.1655160000):0.1643830000	1jgc_A:0.3217040000):0.7800130000	1nfv_A:0.6543650000):0.3051000000):0.4551360000	2vzb_A:0.9693600000):0.3635890000):0.1067910000):0.1270350000):0.1144090000):0.0858452000);
(1ji5_A:0.1845530000	(1jig_A:0.1277800000	(((1qgh_A:0.3626090000	2ux1_A:0.3418580000):0.3347170000	(1ji4_A:0.4149590000	2fjc_A:0.5090420000):0.2257980000):0.0345285000	(((((1dps_A:0.0000010000	1jts_A:0.0000010000):0.4431090000	1o9r_A:0.2675890000):0.3932140000	1uvh_A:0.7944630000):0.4183610000	(1tjo_A:0.0000010000	1tk6_A:0.0000010000):0.6858940000):0.5655090000	(((2fzf_A:1.8684830000	(((1lko_A:0.5212550000	3qhb_A:1.3305170000):0.1641230000	1yuz_A:1.1752680000):0.8248170000	(1otk_A:2.1765750000	(((((((1oqu_A:0.1521910000	1r2f_A:0.1572890000):0.0553642000	1uzr_A:0.0000020000):1.2628600000	1mxr_A:0.8964230000):0.3711290000	(1jk0_A:0.1779280000	(2uw2_A:0.0090830000	1w68_A:0.0131150000):0.2558500000):0.6252630000):0.4977990000	3ee4_A:1.1171560000):1.3618900000	(((2uw1_A:0.0000010000	2uw1_B:0.0000010000):0.0495483000	1afr_A:0.1974010000):1.0525400000	1za0_A:1.9831040000):0.8399100000):0.1076340000	(((2inc_B:1.2241190000	(2inp_C:1.6550140000	1mty_B:1.7858620000):0.5626260000):0.8449190000	3dhg_A:1.4686320000):0.1305520000	1mty_D:1.5362650000):1.0007500000):0.8657400000):1.0570900000):0.0421395000):0.4758480000	(((((1bcf_A:0.0000010000	3e1q_A:0.0000010000):0.1713020000	2fkz_A:0.1754110000):0.1142260000	1jgc_A:0.2943470000):0.4476150000	(((((1lb3_A:0.0596740000	2za7_A:0.0881270000):0.2801220000	1bg7_A:0.1430660000):0.0493588000	1r03_A:0.1344650000):0.3359420000	(1z6o_A:1.0209120000	1z6o_M:0.7716620000):0.2136490000):0.3236480000	(((1eum_A:0.3377920000	1krq_A:0.2859190000):0.2365280000	(2jd7_A:0.2077550000	1vlg_A:0.2733470000):0.2349510000):0.1231200000	3e6s_A:0.7856930000):0.1597780000):1.0489100000):0.3689590000	1nfv_A:0.4402950000):0.1008880000):0.3386160000	2vzb_A:0.9828260000):0.4154550000):0.2134080000):0.0852695000):0.0628306000	(1n1q_A:0.3710640000	2chp_A:0.4806530000):0.0473413000);
(1ji5_A:0.2671200000	(1jig_A:0.1682350000	((2chp_A:0.3201490000	(((((1dps_A:0.0000010000	1jts_A:0.0000010000):0.4224070000	1o9r_A:0.3234870000):0.5035140000	1uvh_A:0.6569120000):0.6522730000	(1tjo_A:0.0000010000	1tk6_A:0.0000010000):0.8051850000):0.4703420000	((((2fzf_A:1.6364510000	((1lko_A:0.6766590000	3qhb_A:0.9761420000):0.1873940000	1yuz_A:1.2995220000):0.5602140000):0.5170640000	((((((1lb3_A:0.0627390000	2za7_A:0.0910440000):0.3277290000	1bg7_A:0.0834670000):0.0495382000	1r03_A:0.2102350000):0.1466750000	(1z6o_A:0.9483230000	1z6o_M:0.7002000000):0.3848030000):0.3102880000	(((1eum_A:0.3886590000	1krq_A:0.1740800000):0.3626870000	(2jd7_A:0.3280030000	1vlg_A:0.2681380000):0.1946900000):0.1295870000	3e6s_A:0.6563900000):0.3576310000):0.4720530000	(1otk_A:1.8676310000	(((((((1oqu_A:0.1909910000	1r2f_A:0.0799250000):0.0375294000	1uzr_A:0.0176660000):0.7877070000	1mxr_A:0.8608260000):0.2822490000	(1jk0_A:0.1844100000	(2uw2_A:0.0032520000	1w68_A:0.0237910000):0.1974820000):1.0468400000):0.6081630000	3ee4_A:1.4883660000):1.1318500000	(((2uw1_A:0.0000010000	2uw1_B:0.0000010000):0.1204610000	1afr_A:0.0447490000):1.4038000000	1za0_A:1.5435460000):0.5658820000):0.4670750000	((((2inc_B:1.1285400000	2inp_C:1.0986310000):0.4824700000	1mty_B:1.4563970000):0.6639660000	3dhg_A:1.2578760000):0.1593330000	1mty_D:1.4721960000):0.8115790000):0.7404230000):1.4871700000):0.2873080000):0.4171700000	((((1bcf_A:0.0000010000	3e1q_A:0.0000010000):0.1709820000	2fkz_A:0.1320820000):0.3132760000	1jgc_A:0.2024300000):0.4471770000	1nfv_A:0.8300920000):0.4656680000):0.3411610000	2vzb_A:0.9171930000):0.2705850000):0.2521630000):0.1611500000	((1qgh_A:0.4237120000	2ux1_A:0.4176530000):0.3015100000	(1ji4_A:0.6321640000	2fjc_A:0.6069850000):0.1543550000):0.1760080000):0.1007370000):0.0510502000	1n1q_A:0.3005540000);
(1ji5_A:0.2756800000	1jig_A:0.1791750000	(1n1q_A:0.2054410000	(2chp_A:0.3471270000	(((1qgh_A:0.4427560000	2ux1_A:0.3980230000):0.4226890000	(1ji4_A:0.7154640000	2fjc_A:0.5786930000):0.2353610000):0.1093400000	(((((1dps_A:0.0000010000	1jts_A:0.0000010000):0.3160870000	1o9r_A:0.2641610000):0.4283020000	1uvh_A:0.6370320000):0.2441010000	(1tjo_A:0.0000010000	1tk6_A:0.0000010000):0.7076560000):0.2377440000	(((((2fzf_A:1.6693170000	(1otk_A:2.3028770000	(((((((1oqu_A:0.1749760000	1r2f_A:0.1467260000):0.0325132000	1uzr_A:0.0000020000):0.7939910000	1mxr_A:1.2340240000):0.2362490000	(1jk0_A:0.2053230000	(2uw2_A:0.0046080000	1w68_A:0.0473150000):0.1851560000):1.0488600000):0.3322810000	3ee4_A:1.1366740000):1.0545500000	(((2uw1_A:0.0000010000	2uw1_B:0.0000010000):0.0414119000	1afr_A:0.1477850000):1.5394600000	1za0_A:1.3836540000):0.5409460000):0.3999060000	((((2inc_B:1.4380960000	2inp_C:1.1128400000):0.9087910000	1mty_B:1.7370840000):0.5370770000	3dhg_A:1.2964250000):0.0909370000	1mty_D:1.4800120000):1.1145000000):0.3677850000):1.2985300000):0.7099060000	((1lko_A:0.5902600000	1yuz_A:1.1745690000):0.3918070000	3qhb_A:1.0448370000):0.5277390000):0.2001670000	(((((1lb3_A:0.0839560000	2za7_A:0.0680310000):0.2686540000	(1z6o_A:0.8757230000	1z6o_M:1.0889370000):0.3607930000):0.0727424000	1bg7_A:0.0000020000):0.1733140000	1r03_A:0.1747500000):0.4967360000	((((1eum_A:0.3309460000	1krq_A:0.3216100000):0.2577520000	3e6s_A:0.6608200000):0.2554050000	2jd7_A:0.1822200000):0.1635080000	1vlg_A:0.2161320000):0.3678510000):0.9674230000):0.2128220000	((((1bcf_A:0.0000010000	3e1q_A:0.0000010000):0.1937080000	2fkz_A:0.1617010000):0.3612660000	1jgc_A:0.1783410000):0.5525610000	1nfv_A:0.8717860000):0.4718000000):0.2810120000	2vzb_A:0.9277020000):0.4394700000):0.1137770000):0.1686470000):0.1847810000):0.0777266000);
(1ji5_A:0.2879120000	(1jig_A:0.1122000000	(((2chp_A:0.3606060000	((((1dps_A:0.0000010000	1jts_A:0.0000010000):0.3812100000	1o9r_A:0.2989070000):0.5123000000	1uvh_A:0.8077190000):0.4040510000	(1tjo_A:0.0000010000	1tk6_A:0.0000010000):0.7990880000):0.4879640000):0.1750960000	((((((2fzf_A:1.4398930000	((1lko_A:0.7324460000	1yuz_A:0.7161060000):0.5906000000	3qhb_A:1.1331800000):0.3788990000):0.4620430000	(((((((1lb3_A:0.0493650000	2za7_A:0.0774660000):0.2617420000	1bg7_A:0.0824160000):0.1083940000	1r03_A:0.1339850000):0.0983286000	(1z6o_A:0.9560650000	1z6o_M:0.7213490000):0.4890330000):0.3778050000	3e6s_A:0.7351680000):0.1407460000	(2jd7_A:0.3733540000	1vlg_A:0.2670610000):0.1644420000):0.1257880000	(1eum_A:0.3249400000	1krq_A:0.3863760000):0.1774340000):0.8222890000):0.1542550000	(1otk_A:2.3727320000	(((((((1oqu_A:0.1406290000	1r2f_A:0.2171150000):0.0616829000	1uzr_A:0.0445290000):0.9095110000	1mxr_A:1.2286000000):0.5583560000	(1jk0_A:0.1644670000	(2uw2_A:0.0141470000	1w68_A:0.0226530000):0.1891020000):1.0169300000):0.3624340000	3ee4_A:1.1586270000):1.4836100000	(((2uw1_A:0.0000010000	2uw1_B:0.0000010000):0.0850435000	1afr_A:0.0846070000):1.2724100000	1za0_A:1.7914050000):0.7380590000):0.1403840000	(((2inc_B:1.2927140000	2inp_C:1.2909020000):0.4743810000	1mty_B:2.0696740000):0.4066020000	(1mty_D:1.2169920000	3dhg_A:1.1597350000):0.5205250000):1.3401000000):0.4597940000):1.0335900000):0.3180720000	(((1bcf_A:0.0000010000	3e1q_A:0.0000010000):0.1957040000	2fkz_A:0.1496260000):0.2872250000	1jgc_A:0.3212470000):0.4914570000):0.1580940000	1nfv_A:0.8011720000):0.7008600000	2vzb_A:0.9066880000):0.6372060000):0.0586910000	((1qgh_A:0.4077880000	2ux1_A:0.5592250000):0.2832650000	(1ji4_A:0.4452220000	2fjc_A:0.5142080000):0.1704370000):0.0661636000):0.0854030000):0.0522918000	1n1q_A:0.2922970000);
(1ji5_A:0.3090550000	(1jig_A:0.2223060000	(((2chp_A:0.3665500000	((((1dps_A:0.0000010000	1jts_A:0.0000010000):0.4392020000	1o9r_A:0.1960910000):0.5911830000	1uvh_A:0.8099190000):0.3734650000	(1tjo_A:0.0000010000	1tk6_A:0.0000010000):0.9868940000):0.5561540000):0.1232920000	(1ji4_A:0.5316330000	2fjc_A:0.6784540000):0.3440130000):0.0834207000	((1qgh_A:0.2710740000	2ux1_A:0.6110610000):0.3879410000	((((((2fzf_A:1.6624670000	(1otk_A:2.4660070000	(((((((1oqu_A:0.1441850000	1uzr_A:0.0488830000):0.0682912000	1r2f_A:0.1133550000):0.9568430000	1mxr_A:0.8169770000):0.2819770000	(1jk0_A:0.2368020000	(2uw2_A:0.0165590000	1w68_A:0.0588310000):0.1233560000):0.7614920000):0.6887720000	3ee4_A:1.2294920000):0.9005480000	(((2uw1_A:0.0000010000	2uw1_B:0.0000010000):0.0556160000	1afr_A:0.1168130000):1.5219900000	1za0_A:1.5555850000):0.5549350000):0.2449660000	(((2inc_B:1.4308520000	2inp_C:1.3435330000):0.5319720000	1mty_B:1.8352090000):0.3024990000	(1mty_D:1.4089850000	3dhg_A:1.1273850000):0.4012420000):0.9914860000):0.9032620000):1.5268900000):0.4685460000	((1lko_A:0.6058130000	1yuz_A:1.0875920000):0.5237080000	3qhb_A:1.2763250000):0.8201580000):0.5394460000	((((1lb3_A:0.0409370000	2za7_A:0.1080780000):0.2402690000	(1bg7_A:0.1888320000	1r03_A:0.2355850000):0.0512612000):0.1510750000	(1z6o_A:1.4051080000	1z6o_M:0.8073130000):0.3016870000):0.4477520000	(((1eum_A:0.5238620000	1krq_A:0.2770010000):0.2150040000	(2jd7_A:0.1800880000	1vlg_A:0.2701970000):0.1392280000):0.3395490000	3e6s_A:0.7499980000):0.1395290000):0.5775900000):0.3546320000	(((1bcf_A:0.0000010000	3e1q_A:0.0000010000):0.3154080000	2fkz_A:0.0873600000):0.3453240000	1jgc_A:0.2959310000):0.5422920000):0.1841150000	1nfv_A:0.7304670000):0.6054960000	2vzb_A:1.0380460000):0.6256790000):0.0515067000):0.1857200000):0.0247015000	1n1q_A:0.3020470000);
(1ji5_A:0.2087090000	1jig_A:0.1708390000	(1n1q_A:0.3061280000	(2chp_A:0.4854290000	(((1qgh_A:0.4679100000	2ux1_A:0.4564110000):0.3913290000	(1ji4_A:0.6365640000	2fjc_A:0.5861930000):0.1670830000):0.0869855000	(((((1dps_A:0.0000010000	1jts_A:0.0000010000):0.3473740000	1o9r_A:0.1829460000):0.3857490000	1uvh_A:0.6593270000):0.3638430000	(1tjo_A:0.0000010000	1tk6_A:0.0000010000):0.9225490000):0.2737380000	(((((2fzf_A:1.5335170000	((1lko_A:0.4565120000	1yuz_A:1.0738700000):0.3080230000	3qhb_A:0.9993810000):0.3087760000):0.6572910000	(1otk_A:1.8615360000	(((((((1oqu_A:0.1512130000	1r2f_A:0.1987320000):0.0749488000	1uzr_A:0.0000020000):0.9250190000	1mxr_A:0.8628200000):0.4678000000	(1jk0_A:0.1833610000	(2uw2_A:0.0208660000	1w68_A:0.0243470000):0.1376850000):0.9448760000):0.2647400000	3ee4_A:1.2979170000):0.8040250000	(((2uw1_A:0.0000010000	2uw1_B:0.0000010000):0.0746317000	1afr_A:0.1352170000):1.1144000000	1za0_A:1.2643530000):0.9339750000):0.4648110000	(((2inc_B:1.7713900000	(2inp_C:1.1980170000	1mty_B:1.6995350000):0.8241390000):0.7387280000	1mty_D:1.0467630000):0.0980736000	3dhg_A:1.4478400000):0.8888020000):0.9723040000):1.2818900000):0.0804047000	(((((1lb3_A:0.0696370000	2za7_A:0.0470200000):0.3036490000	(1bg7_A:0.1003820000	1r03_A:0.1814300000):0.0454122000):0.2264320000	1z6o_A:1.3037670000):0.1647970000	1z6o_M:0.7995790000):0.4762010000	(((1eum_A:0.4461480000	1krq_A:0.3235560000):0.1408230000	3e6s_A:0.9085300000):0.0876068000	(2jd7_A:0.3033190000	1vlg_A:0.3041300000):0.1501300000):0.1578280000):0.7434920000):0.1496370000	((((1bcf_A:0.0000010000	3e1q_A:0.0000010000):0.2487440000	2fkz_A:0.1536740000):0.1560370000	1jgc_A:0.2679400000):0.6147020000	1nfv_A:0.6722230000):0.2710830000):0.3070050000	2vzb_A:1.1363330000):0.7244130000):0.1511650000):0.1765500000):0.1086130000):0.0930490000);
(1ji5_A:0.2691960000	(1jig_A:0.1030050000	((2chp_A:0.4159570000	(((((1dps_A:0.0000010000	1jts_A:0.0000010000):0.4894980000	1o9r_A:0.2126410000):0.4684980000	1uvh_A:0.8007690000):0.3933340000	(1tjo_A:0.0000010000	1tk6_A:0.0000010000):0.6727400000):0.3621490000	((((((2fzf_A:1.6058610000	(1lko_A:0.6232400000	1yuz_A:0.6083320000):0.3403030000):0.2913050000	3qhb_A:0.9347900000):0.2580490000	(1otk_A:3.1162150000	((((((1oqu_A:0.1268580000	1r2f_A:0.1997450000):0.0762818000	1uzr_A:0.0202400000):0.6651910000	1mxr_A:0.9812040000):0.6251050000	(1jk0_A:0.1525690000	(2uw2_A:0.0046190000	1w68_A:0.0245710000):0.2147550000):0.9930050000):0.6482980000	3ee4_A:0.8106120000):0.8053340000	(((2inc_B:1.4955500000	(2inp_C:1.4943020000	1mty_B:1.3726870000):0.6022160000):0.8613340000	(1mty_D:1.4950470000	3dhg_A:1.2663060000):0.1651600000):0.8887840000	(((2uw1_A:0.0000010000	2uw1_B:0.0000010000):0.0483386000	1afr_A:0.1353610000):1.1883000000	1za0_A:1.8848270000):1.1830500000):0.6274540000):0.9793490000):0.3584090000):0.6140390000	((((((((1lb3_A:0.1297680000	2za7_A:0.1124830000):0.2270270000	1bg7_A:0.1215740000):0.1120600000	1r03_A:0.1012960000):0.2862660000	(1z6o_A:1.5434210000	1z6o_M:0.8007380000):0.2099380000):0.2788280000	3e6s_A:0.5497840000):0.1300100000	(2jd7_A:0.3058140000	1vlg_A:0.2023880000):0.1906990000):0.3450410000	1krq_A:0.2488580000):0.1021450000	1eum_A:0.3302100000):0.9943130000):0.3451580000	2vzb_A:0.9816040000):0.2290510000	((((1bcf_A:0.0000010000	3e1q_A:0.0000010000):0.1815770000	2fkz_A:0.1290020000):0.1185600000	1jgc_A:0.3275810000):0.9085640000	1nfv_A:0.6368270000):0.4360140000):0.6485410000):0.1792340000):0.1002530000	((1qgh_A:0.4046440000	2ux1_A:0.4949410000):0.5108310000	(1ji4_A:0.6777550000	2fjc_A:0.5491260000):0.2065270000):0.1823480000):0.1280050000):0.0193171000	1n1q_A:0.3735460000);
(1ji5_A:0.2979450000	(1jig_A:0.0950100000	(((1qgh_A:0.3737420000	2ux1_A:0.4190300000):0.2375160000	(1ji4_A:0.7382640000	2fjc_A:0.5334470000):0.1863040000):0.1103720000	(((((1dps_A:0.0000010000	1jts_A:0.0000010000):0.5187760000	1o9r_A:0.2654890000):0.3443030000	1uvh_A:0.8358380000):0.3742200000	(1tjo_A:0.0000010000	1tk6_A:0.0000010000):0.8268690000):0.1535310000	((((((2fzf_A:2.5013260000	(1lko_A:0.5679510000	1yuz_A:1.1227210000):0.3883650000):0.2342240000	(1otk_A:2.9049280000	(((((((1oqu_A:0.1849540000	1uzr_A:0.0373330000):0.1031850000	1r2f_A:0.1236710000):1.0505100000	1mxr_A:1.0932350000):0.2390060000	(1jk0_A:0.1721300000	(2uw2_A:0.0121920000	1w68_A:0.0323630000):0.2252890000):1.0744800000):0.2763440000	3ee4_A:1.6322960000):0.9849880000	(((2uw1_A:0.0000010000	2uw1_B:0.0000010000):0.0428512000	1afr_A:0.1306370000):1.2874600000	1za0_A:1.8369530000):0.8735790000):0.1040270000	((2inc_B:1.3082740000	2inp_C:1.2127620000):0.8542430000	(1mty_B:2.1500460000	(1mty_D:1.4773310000	3dhg_A:1.5526490000):0.4560570000):0.3049010000):1.0611800000):0.7263830000):1.1253700000):0.4316580000	3qhb_A:1.9205280000):0.2811990000	((((1lb3_A:0.0655170000	2za7_A:0.0641060000):0.2851600000	(1bg7_A:0.1427760000	1r03_A:0.2188920000):0.0549244000):0.2026710000	(1z6o_A:1.0752750000	1z6o_M:0.8589500000):0.1651390000):0.5410030000	(((1eum_A:0.5375630000	1krq_A:0.2765560000):0.2426760000	3e6s_A:0.9578330000):0.0446023000	(2jd7_A:0.2914510000	1vlg_A:0.3131840000):0.2560420000):0.2312990000):0.7394650000):0.1777150000	((((1bcf_A:0.0000010000	3e1q_A:0.0000010000):0.2365700000	2fkz_A:0.1586620000):0.2530470000	1jgc_A:0.2199880000):0.5290150000	1nfv_A:1.0630800000):0.2617490000):0.4955370000	2vzb_A:1.1002470000):0.4205720000):0.3810520000):0.1607540000):0.0829256000	(1n1q_A:0.2666060000	2chp_A:0.5513710000):0.0837277000);
(1ji5_A:0.2914590000	1jig_A:0.1514710000	(1n1q_A:0.3037590000	((2chp_A:0.4752890000	((((1dps_A:0.0000020000	1jts_A:0.0000020000):0.3289780000	1o9r_A:0.4109690000):0.5509810000	1uvh_A:0.9109590000):0.3034030000	(1tjo_A:0.0000020000	1tk6_A:0.0000020000):0.7353400000):0.4244900000):0.1396730000	(((1qgh_A:0.2761260000	2ux1_A:0.5938880000):0.2994620000	(1ji4_A:0.4970950000	2fjc_A:0.6020180000):0.1919990000):0.1728380000	(((((2fzf_A:2.0167900000	((((((1lb3_A:0.0260310000	2za7_A:0.1186840000):0.1601380000	1z6o_A:1.5027290000):0.2282410000	(1bg7_A:0.0381440000	1z6o_M:1.2790240000):0.0394645000):0.1826760000	1r03_A:0.0727700000):0.6526580000	3e6s_A:0.5577530000):0.1059100000	((1eum_A:0.3859920000	1krq_A:0.1374550000):0.2418030000	(2jd7_A:0.2598090000	1vlg_A:0.3583710000):0.1666680000):0.2706370000):0.7957280000):0.2704400000	(((1bcf_A:0.0000020000	3e1q_A:0.0000020000):0.3084750000	2fkz_A:0.1549240000):0.1694520000	1jgc_A:0.2933470000):0.3285820000):0.3514280000	1nfv_A:0.7412700000):0.2926500000	((1lko_A:0.4983670000	1yuz_A:1.1443410000):0.5145420000	(3qhb_A:1.3418300000	(1otk_A:2.0469870000	(((((((1oqu_A:0.1244800000	1r2f_A:0.1854420000):0.0453214000	1uzr_A:0.0371390000):0.6317780000	1mxr_A:0.8223050000):0.1841110000	(1jk0_A:0.1961420000	(2uw2_A:0.0156000000	1w68_A:0.0332190000):0.1475970000):0.9914220000):0.9456890000	3ee4_A:0.7770600000):0.7712060000	(((2uw1_A:0.0000020000	2uw1_B:0.0000020000):0.0802240000	1afr_A:0.0891680000):1.3482000000	1za0_A:1.3319410000):0.9169380000):0.2386680000	(((2inc_B:0.9183390000	(2inp_C:0.9048150000	1mty_B:1.5335330000):0.5288270000):1.0346200000	3dhg_A:1.1488240000):0.1462550000	1mty_D:1.2752740000):0.7295050000):0.7754870000):1.5079700000):0.3606410000):0.7087150000):0.3946250000	2vzb_A:1.0026100000):0.4538250000):0.0000024858):0.0808824000):0.0796290000);
(1ji5_A:0.2302550000	(1jig_A:0.1774030000	((2chp_A:0.2698800000	(((((1dps_A:0.0000020000	1jts_A:0.0000020000):0.3442180000	1o9r_A:0.2433990000):0.3577750000	1uvh_A:0.6599590000):0.4216870000	(1tjo_A:0.0000020000	1tk6_A:0.0000020000):0.7744820000):0.2676420000	(((((2fzf_A:2.0480830000	((1lko_A:0.7532960000	1yuz_A:1.2032590000):0.2989960000	3qhb_A:1.5370810000):0.2672060000):0.4234390000	(1otk_A:2.0752340000	(((((((1oqu_A:0.1727350000	1r2f_A:0.1376330000):0.0548571000	1uzr_A:0.0119270000):0.8342550000	1mxr_A:1.0465240000):0.2977820000	3ee4_A:1.4357190000):0.4556300000	(1jk0_A:0.1795330000	(2uw2_A:0.0000020000	1w68_A:0.0463540000):0.2388600000):0.9414620000):1.5759500000	(((2uw1_A:0.0000020000	2uw1_B:0.0000020000):0.0801331000	1afr_A:0.1236630000):1.1115300000	1za0_A:1.7695380000):0.7712770000):0.0734484000	(((2inc_B:1.1972840000	2inp_C:1.2172680000):0.8073810000	1mty_B:1.0841890000):0.5320320000	(1mty_D:1.2458070000	3dhg_A:1.0389020000):0.4318230000):1.2715700000):1.2659600000):1.2987600000):0.4278850000	((((((1lb3_A:0.0717930000	2za7_A:0.0703240000):0.2832740000	1bg7_A:0.0810870000):0.1303710000	1r03_A:0.1575360000):0.1406330000	1z6o_A:1.2560430000):0.2561160000	1z6o_M:0.9255270000):0.2482480000	(((1eum_A:0.3093250000	1krq_A:0.3432800000):0.2508500000	3e6s_A:0.7166320000):0.0526080000	(2jd7_A:0.2230400000	1vlg_A:0.2800430000):0.1270350000):0.2521190000):0.7384310000):0.2801210000	((((1bcf_A:0.0000020000	3e1q_A:0.0000020000):0.2607960000	2fkz_A:0.1537270000):0.2921050000	1jgc_A:0.2470380000):0.6848560000	1nfv_A:0.3995700000):0.5271540000):0.3782730000	2vzb_A:1.3136900000):0.3078370000):0.1287200000):0.1826910000	((1qgh_A:0.3359560000	2ux1_A:0.5019600000):0.3316060000	(1ji4_A:0.5729320000	2fjc_A:0.5323790000):0.1850040000):0.1392080000):0.1814750000):0.0469605000	1n1q_A:0.2955820000);
(1ji5_A:0.2746110000	1jig_A:0.2337110000	(1n1q_A:0.3238990000	((2chp_A:0.4164370000	(((((1dps_A:0.0000010000	1jts_A:0.0000010000):0.2928770000	1o9r_A:0.2839230000):0.4836170000	1uvh_A:0.8042120000):0.3803570000	(1tjo_A:0.0000010000	1tk6_A:0.0000010000):0.8229600000):0.2973780000	((((((2fzf_A:1.8789070000	((1lko_A:0.5748690000	1yuz_A:1.0084040000):0.2149040000	3qhb_A:1.5080050000):0.2993870000):0.6866900000	(1otk_A:1.8313850000	(((((((1oqu_A:0.1585720000	1r2f_A:0.1962400000):0.0528653000	1uzr_A:0.0111840000):0.7628150000	1mxr_A:0.9822860000):0.3863570000	(1jk0_A:0.2322520000	(2uw2_A:0.0000020000	1w68_A:0.0366490000):0.1572800000):1.1542100000):0.5427130000	3ee4_A:1.1824840000):0.9414040000	(((2uw1_A:0.0000010000	2uw1_B:0.0000010000):0.1229450000	1afr_A:0.0368020000):1.0093100000	1za0_A:1.7250010000):0.5694550000):0.5039060000	((2inc_B:1.4704130000	2inp_C:1.6677330000):0.6872690000	(1mty_B:1.5050000000	(1mty_D:1.0261710000	3dhg_A:1.4930720000):0.4796660000):0.3153080000):1.1253800000):0.7031630000):1.5074500000):0.0677811000	(((((((1lb3_A:0.0566810000	2za7_A:0.0553230000):0.3274550000	1bg7_A:0.0764610000):0.0473101000	1r03_A:0.1855390000):0.1192000000	(1z6o_A:1.2154750000	1z6o_M:0.6966640000):0.2034770000):0.3777010000	3e6s_A:0.8098230000):0.2366940000	(2jd7_A:0.2437040000	1vlg_A:0.3124770000):0.0672466000):0.0712448000	(1eum_A:0.2954960000	1krq_A:0.2486510000):0.2737550000):0.6811660000):0.1790520000	(((1bcf_A:0.0000010000	3e1q_A:0.0000010000):0.1706180000	2fkz_A:0.1235630000):0.3018940000	1jgc_A:0.2237500000):0.7201590000):0.2417860000	1nfv_A:0.7216940000):0.6149500000	2vzb_A:0.8574850000):0.4229110000):0.2643980000):0.1065640000	((1qgh_A:0.4078700000	2ux1_A:0.5377120000):0.3547540000	(1ji4_A:0.6009290000	2fjc_A:0.7136980000):0.1643400000):0.1253430000):0.0824851000):0.0170573000);
(1ji5_A:0.2327960000	1jig_A:0.1705620000	(1n1q_A:0.2213640000	((2chp_A:0.2709280000	(((((1dps_A:0.0000010000	1jts_A:0.0000010000):0.3851860000	1o9r_A:0.2761880000):0.3894140000	1uvh_A:0.6476900000):0.3872720000	(1tjo_A:0.0000010000	1tk6_A:0.0000010000):0.7432510000):0.2229290000	(((((2fzf_A:1.8076200000	(1lko_A:0.6912610000	1yuz_A:0.9128840000):0.2456990000):0.1847520000	3qhb_A:1.2351100000):0.3233990000	((((((1lb3_A:0.0661540000	2za7_A:0.1159560000):0.2904410000	1bg7_A:0.1293160000):0.0709673000	1r03_A:0.2317010000):0.2886240000	(1z6o_A:1.2819090000	1z6o_M:1.0044500000):0.3035530000):0.3569000000	(((1eum_A:0.4940330000	1krq_A:0.3525100000):0.2059510000	3e6s_A:0.6659330000):0.0744889000	(2jd7_A:0.3540240000	1vlg_A:0.2022870000):0.1048240000):0.2614380000):0.5425640000	(1otk_A:2.1560220000	(((((((1oqu_A:0.1332660000	1r2f_A:0.1498400000):0.0703825000	1uzr_A:0.0131540000):0.6076330000	1mxr_A:0.8382750000):0.1939570000	(1jk0_A:0.2640910000	(2uw2_A:0.0172920000	1w68_A:0.0336360000):0.1095190000):0.8383070000):0.6750100000	3ee4_A:1.1861200000):1.0602000000	(((2uw1_A:0.0000010000	2uw1_B:0.0000010000):0.0880810000	1afr_A:0.0933940000):0.9410250000	1za0_A:1.5510570000):0.7392170000):0.2773060000	(((2inc_B:1.3722680000	2inp_C:0.9359360000):0.6590320000	1mty_B:1.4913800000):1.0536500000	(1mty_D:1.1806000000	3dhg_A:1.0519280000):0.2295400000):0.8494020000):0.7170040000):1.7265400000):0.1527460000):0.4827190000	((((1bcf_A:0.0000010000	3e1q_A:0.0000010000):0.2452500000	2fkz_A:0.1017640000):0.2592870000	1jgc_A:0.2725230000):0.6445470000	1nfv_A:0.5677540000):0.3326490000):0.3006330000	2vzb_A:1.0378210000):0.6420120000):0.1311190000):0.1214460000	((1qgh_A:0.3682320000	2ux1_A:0.5085590000):0.3172070000	(1ji4_A:0.4281670000	2fjc_A:0.5098240000):0.2206650000):0.0740038000):0.0914688000):0.0575198000);
(1ji5_A:0.3099460000	1jig_A:0.1844630000	(1n1q_A:0.3016420000	(2chp_A:0.4409440000	(((1qgh_A:0.4193440000	2ux1_A:0.5621790000):0.4000830000	(1ji4_A:0.5997080000	2fjc_A:0.6264380000):0.4267480000):0.0419313000	(((((1dps_A:0.0000010000	1jts_A:0.0000010000):0.3735950000	1o9r_A:0.3741350000):0.4263480000	1uvh_A:1.0794360000):0.5182040000	(1tjo_A:0.0000010000	1tk6_A:0.0000010000):0.7950270000):0.1874320000	(((((2fzf_A:1.6757590000	(1lko_A:0.4580950000	1yuz_A:1.0517490000):0.2444920000):0.4675410000	3qhb_A:0.9149590000):0.9437900000	((((((1lb3_A:0.0590290000	2za7_A:0.0875580000):0.2984600000	1bg7_A:0.0582930000):0.0940850000	1r03_A:0.1277820000):0.1340620000	1z6o_A:1.3952260000):0.2001220000	1z6o_M:0.6693430000):0.3073150000	((((1eum_A:0.4191940000	1krq_A:0.2283600000):0.2641090000	3e6s_A:0.8047880000):0.1371230000	2jd7_A:0.2143450000):0.1492840000	1vlg_A:0.1970980000):0.2260810000):0.7162580000):0.2192670000	((((1bcf_A:0.0000010000	3e1q_A:0.0000010000):0.2413980000	2fkz_A:0.1575790000):0.2986420000	1jgc_A:0.2357810000):0.5303910000	1nfv_A:0.6994440000):0.3068960000):0.4857410000	(2vzb_A:0.8577270000	(1otk_A:2.4258690000	(((((((1oqu_A:0.1889250000	1r2f_A:0.1973190000):0.0895941000	1uzr_A:0.0050200000):0.9959960000	1mxr_A:0.7082280000):0.6070920000	3ee4_A:1.3350760000):0.3058710000	(1jk0_A:0.2466620000	(2uw2_A:0.0086440000	1w68_A:0.0391680000):0.0997563000):0.6233990000):1.3380200000	(((2uw1_A:0.0000010000	2uw1_B:0.0000010000):0.0875106000	1afr_A:0.1102930000):1.0231700000	1za0_A:1.8496450000):0.4352870000):0.2237310000	((2inc_B:1.5571640000	(2inp_C:1.1984620000	1mty_B:1.6960820000):0.6421330000):0.4427810000	(1mty_D:1.0414910000	3dhg_A:1.3605980000):0.1451110000):0.8665100000):0.6811470000):1.9591800000):0.3218160000):0.4512900000):0.2320130000):0.1143360000):0.1507160000):0.0872490000);
(1ji5_A:0.1779490000	1jig_A:0.1935320000	(1n1q_A:0.3081570000	(2chp_A:0.3652280000	(((1qgh_A:0.3501250000	2ux1_A:0.4089350000):0.2467380000	(((((1dps_A:0.0000010000	1jts_A:0.0000010000):0.4769940000	1o9r_A:0.1412590000):0.4951930000	1uvh_A:0.7206790000):0.3337500000	(1tjo_A:0.0000010000	1tk6_A:0.0000010000):0.6790150000):0.3496840000	((((2fzf_A:2.1330480000	((((((1lb3_A:0.0818360000	2za7_A:0.1091510000):0.1307650000	(1bg7_A:0.1164650000	1r03_A:0.2525400000):0.0689514000):0.2014340000	(1z6o_A:1.1295280000	1z6o_M:0.9293130000):0.3789400000):0.5069680000	3e6s_A:0.8695150000):0.2457200000	(2jd7_A:0.2374750000	1vlg_A:0.2254300000):0.1067550000):0.0572949000	(1eum_A:0.3756410000	1krq_A:0.2531200000):0.2543320000):0.4736560000):0.5882490000	((1lko_A:0.5674970000	1yuz_A:0.9055320000):0.3962140000	3qhb_A:1.6054380000):0.6690420000):0.2434770000	((((1bcf_A:0.0000010000	3e1q_A:0.0000010000):0.2486080000	2fkz_A:0.2498090000):0.2292280000	1jgc_A:0.3037510000):0.4404200000	(1nfv_A:0.5231670000	(1otk_A:1.9536940000	(((((((1oqu_A:0.1834220000	1r2f_A:0.2023880000):0.0313989000	1uzr_A:0.0000030000):1.2382000000	1mxr_A:0.8350720000):0.2865220000	(1jk0_A:0.1913160000	(2uw2_A:0.0087980000	1w68_A:0.0623750000):0.2411490000):1.0587700000):0.6705820000	3ee4_A:1.2676680000):1.1867400000	(((2uw1_A:0.0000010000	2uw1_B:0.0000010000):0.0919174000	1afr_A:0.0722880000):1.3626500000	1za0_A:1.9934660000):0.8455470000):0.0649487000	(((2inc_B:1.3285640000	2inp_C:1.1238370000):0.4499730000	1mty_B:1.4123050000):0.5604600000	(1mty_D:1.3629540000	3dhg_A:1.3166100000):0.3473960000):0.8386250000):1.3800700000):1.7055200000):0.3802030000):0.2772960000):0.3523240000	2vzb_A:0.9762240000):0.3619090000):0.3280640000):0.1113340000	(1ji4_A:0.5230050000	2fjc_A:0.5310060000):0.1902420000):0.1396940000):0.0977138000):0.0699373000);
(1ji5_A:0.2554900000	1jig_A:0.1414650000	(1n1q_A:0.2367790000	((2chp_A:0.2787160000	(((((1dps_A:0.0000010000	1jts_A:0.0000010000):0.3273460000	1o9r_A:0.2216340000):0.3927680000	1uvh_A:0.6545750000):0.4363220000	(1tjo_A:0.0000010000	1tk6_A:0.0000010000):0.7002750000):0.3069470000	(((((2fzf_A:1.7694560000	(1lko_A:0.9255260000	1yuz_A:0.7364220000):0.5055880000):0.3146730000	3qhb_A:1.1293640000):0.7914230000	((((((1lb3_A:0.0421100000	2za7_A:0.0967700000):0.3597940000	1bg7_A:0.1073610000):0.0971188000	1r03_A:0.1510930000):0.2438930000	(1z6o_A:1.4293130000	1z6o_M:1.0929780000):0.2413350000):0.2903250000	(((1eum_A:0.4001650000	1krq_A:0.3340310000):0.1471690000	(2jd7_A:0.3101290000	1vlg_A:0.2835020000):0.3247430000):0.2789120000	3e6s_A:0.8405680000):0.2337820000):0.3799040000	(1otk_A:2.7104100000	(((((((1oqu_A:0.1613720000	1r2f_A:0.1727140000):0.0519907000	1uzr_A:0.0000030000):0.8715830000	1mxr_A:0.6807230000):0.4055000000	(1jk0_A:0.1928920000	(2uw2_A:0.0217640000	1w68_A:0.0259330000):0.1423060000):0.8283630000):0.7477830000	3ee4_A:0.9989560000):1.0108300000	(((2uw1_A:0.0000010000	2uw1_B:0.0000010000):0.1373410000	1afr_A:0.1147610000):1.4397400000	1za0_A:1.3978850000):0.4614870000):0.1090490000	((2inc_B:1.3240820000	(2inp_C:1.5253410000	1mty_B:1.2980790000):0.6590710000):0.7054150000	(1mty_D:1.2235680000	3dhg_A:1.1966790000):0.2564080000):1.1654200000):0.9585940000):1.6458500000):0.2474990000):0.4088190000	((((1bcf_A:0.0000010000	3e1q_A:0.0000010000):0.2022900000	2fkz_A:0.1583290000):0.2364800000	1jgc_A:0.3215100000):0.5084730000	1nfv_A:1.0221100000):0.2337790000):0.4850490000	2vzb_A:0.4955050000):0.6704190000):0.1315350000):0.1761440000	((1qgh_A:0.2678340000	2ux1_A:0.4863750000):0.2756380000	(1ji4_A:0.6150250000	2fjc_A:0.5112020000):0.1847390000):0.1639950000):0.0643221000):0.0203633000);
(1ji5_A:0.2729710000	(1jig_A:0.1704900000	1n1q_A:0.3252060000):0.0000020295	(2chp_A:0.4281230000	(((1qgh_A:0.3918720000	2ux1_A:0.6312620000):0.2740560000	(1ji4_A:0.6775950000	2fjc_A:0.5524510000):0.3036810000):0.0959486000	(((((1dps_A:0.0000010000	1jts_A:0.0000010000):0.3848260000	1o9r_A:0.3347280000):0.6384430000	1uvh_A:0.8686620000):0.4550740000	(1tjo_A:0.0000010000	1tk6_A:0.0000010000):0.6863390000):0.2499120000	(((((((2fzf_A:1.6282570000	3qhb_A:1.0989090000):0.3560680000	1yuz_A:0.9530010000):0.2911790000	1lko_A:0.5649070000):0.5845710000	(((((1lb3_A:0.0936370000	2za7_A:0.0755190000):0.2735570000	1bg7_A:0.1056930000):0.0783966000	1r03_A:0.1541270000):0.1853540000	(1z6o_A:1.1470730000	1z6o_M:0.8986830000):0.2662160000):0.3776490000	(((1eum_A:0.3452870000	1krq_A:0.2491550000):0.2856410000	3e6s_A:1.1289910000):0.0636866000	(2jd7_A:0.2488570000	1vlg_A:0.2588060000):0.1797090000):0.2562520000):0.9388310000):0.0052530100	(1otk_A:2.2260240000	(((((((1oqu_A:0.0838010000	1r2f_A:0.1707350000):0.0521391000	1uzr_A:0.0022680000):0.8035970000	1mxr_A:1.2440150000):0.3895460000	(1jk0_A:0.1450500000	(2uw2_A:0.0125310000	1w68_A:0.0230090000):0.2199310000):1.1812300000):0.4062700000	3ee4_A:1.1668170000):1.0529400000	(((2uw1_A:0.0000010000	2uw1_B:0.0000010000):0.0748914000	1afr_A:0.1444040000):1.0750700000	1za0_A:1.3964780000):1.3008100000):0.4733580000	((((2inc_B:1.7712590000	2inp_C:1.2546220000):0.7802610000	1mty_B:1.5381280000):1.0777400000	1mty_D:1.4217590000):0.2858830000	3dhg_A:1.8320460000):1.0103800000):1.4442500000):1.2594400000):0.3649710000	((((1bcf_A:0.0000010000	3e1q_A:0.0000010000):0.2390120000	2fkz_A:0.1313230000):0.2469110000	1jgc_A:0.3004950000):0.7049670000	1nfv_A:0.5696940000):0.4094730000):0.2339400000	2vzb_A:1.0697250000):0.3966450000):0.2705860000):0.0584480000):0.2516160000);
(1ji5_A:0.2276190000	1jig_A:0.1511400000	(1n1q_A:0.2922720000	(((2chp_A:0.3964170000	(1ji4_A:0.5946840000	2fjc_A:0.5389140000):0.2128500000):0.0955276000	(((((1dps_A:0.0000010000	1jts_A:0.0000010000):0.3646490000	1o9r_A:0.2097480000):0.4880050000	1uvh_A:0.8288610000):0.3717450000	(1tjo_A:0.0000010000	1tk6_A:0.0000010000):0.7562960000):0.2767370000	(((((2fzf_A:1.9180280000	(1otk_A:2.3722140000	((((((1oqu_A:0.1329660000	1r2f_A:0.1822390000):0.0722600000	1uzr_A:0.0000020000):0.9369700000	3ee4_A:1.5024630000):0.2227910000	1mxr_A:1.1371030000):0.3131170000	(1jk0_A:0.1253850000	(2uw2_A:0.0288390000	1w68_A:0.0369430000):0.1799410000):0.5673410000):1.4109700000	((((2inc_B:1.4955020000	2inp_C:1.2112240000):0.5475560000	1mty_B:1.4116820000):0.7078090000	(1mty_D:1.5764330000	3dhg_A:0.8299780000):0.0501240000):1.0265100000	(((2uw1_A:0.0000010000	2uw1_B:0.0000010000):0.0761264000	1afr_A:0.1149150000):1.5156200000	1za0_A:1.6358220000):0.8004790000):0.3441160000):0.9484390000):0.7914170000):0.4794190000	((1lko_A:0.8403560000	1yuz_A:1.0852390000):0.7539300000	3qhb_A:0.8478620000):0.6109390000):0.3413590000	(((((1lb3_A:0.0718640000	2za7_A:0.0652250000):0.2247200000	1bg7_A:0.1075550000):0.0649424000	1r03_A:0.1484500000):0.2379960000	(1z6o_A:0.9440810000	1z6o_M:0.8908600000):0.1919290000):0.3641400000	(((1eum_A:0.4315320000	1krq_A:0.2742840000):0.1871140000	3e6s_A:1.0202600000):0.1469140000	(2jd7_A:0.2963220000	1vlg_A:0.3230380000):0.1562810000):0.2639850000):0.7194020000):0.2852710000	((((1bcf_A:0.0000010000	3e1q_A:0.0000010000):0.2150820000	2fkz_A:0.1310140000):0.2164150000	1jgc_A:0.2643580000):0.4574770000	1nfv_A:0.8232980000):0.2120040000):0.5229180000	2vzb_A:0.9217200000):0.2290190000):0.2309400000):0.0371547000	(1qgh_A:0.3603020000	2ux1_A:0.4024540000):0.3184620000):0.1067830000):0.1152620000);
(1ji5_A:0.2380170000	(1jig_A:0.0997090000	((2chp_A:0.3800880000	((1qgh_A:0.3468160000	2ux1_A:0.3937290000):0.2941840000	(((((1dps_A:0.0000010000	1jts_A:0.0000010000):0.3488400000	1o9r_A:0.2990390000):0.3489150000	1uvh_A:0.7975160000):0.3917160000	(1tjo_A:0.0000010000	1tk6_A:0.0000010000):0.5957230000):0.2955110000	((((((2fzf_A:1.4910010000	((1lko_A:0.6744230000	1yuz_A:0.7928460000):0.4004180000	3qhb_A:1.3789970000):0.5482490000):0.2820630000	(1otk_A:2.1258980000	(((((((1oqu_A:0.1237250000	1r2f_A:0.1548010000):0.0338981000	1uzr_A:0.0102420000):0.6020630000	1mxr_A:1.0465350000):0.5615810000	(1jk0_A:0.1785230000	(2uw2_A:0.0073670000	1w68_A:0.0258660000):0.1580680000):0.8959940000):0.6863170000	3ee4_A:1.0744320000):0.9258280000	(((2uw1_A:0.0000010000	2uw1_B:0.0000010000):0.1023430000	1afr_A:0.0794340000):1.3776300000	1za0_A:1.2545760000):0.5518330000):0.0803541000	(((2inc_B:1.1035500000	2inp_C:0.9721070000):0.5858740000	1mty_B:1.3223700000):0.5904690000	(1mty_D:1.2141810000	3dhg_A:1.1728310000):0.5387310000):1.3577500000):0.9836250000):0.8358410000):0.5039640000	((((((1lb3_A:0.0667160000	2za7_A:0.0535390000):0.1854370000	(1bg7_A:0.0786950000	1r03_A:0.1989270000):0.0901870000):0.0938428000	(1z6o_A:0.9098820000	1z6o_M:0.9612840000):0.2756110000):0.6215750000	3e6s_A:0.7844930000):0.0903171000	(2jd7_A:0.3147630000	1vlg_A:0.2282820000):0.2137550000):0.0841455000	(1eum_A:0.3765230000	1krq_A:0.2846220000):0.1341710000):0.8146140000):0.1726780000	1nfv_A:0.5915180000):0.3578420000	(((1bcf_A:0.0000010000	3e1q_A:0.0000010000):0.1789770000	2fkz_A:0.1047130000):0.1883270000	1jgc_A:0.3170470000):0.3728600000):0.4745780000	2vzb_A:0.8948120000):0.3723270000):0.1607690000):0.0864806000):0.0772133000	(1ji4_A:0.6000290000	2fjc_A:0.4747900000):0.2031450000):0.1006160000):0.0245824000	1n1q_A:0.2739750000);
(1ji5_A:0.2088980000	(1jig_A:0.1818190000	(((2chp_A:0.3729420000	(((((1dps_A:0.0000010000	1jts_A:0.0000010000):0.3578640000	1o9r_A:0.2752360000):0.6921960000	1uvh_A:0.7399620000):0.3682700000	(1tjo_A:0.0000010000	1tk6_A:0.0000010000):0.5814840000):0.1770420000	((((((2fzf_A:1.6985050000	1yuz_A:1.2464730000):0.5251960000	3qhb_A:1.3423730000):0.3048970000	1lko_A:0.6197710000):0.7177590000	(((((((1lb3_A:0.0633260000	2za7_A:0.0621410000):0.3122820000	(1bg7_A:0.0446970000	(1z6o_A:1.1893240000	1z6o_M:0.8102160000):0.3038340000):0.0745374000):0.1123930000	1r03_A:0.1233760000):0.6631220000	3e6s_A:0.7304570000):0.2061540000	(2jd7_A:0.2431160000	1vlg_A:0.3180600000):0.1993320000):0.0626809000	(1eum_A:0.4551110000	1krq_A:0.3131650000):0.1601680000):0.8033980000	(1otk_A:1.9364470000	((((((1oqu_A:0.1346220000	1r2f_A:0.1678890000):0.0560820000	1uzr_A:0.0000020000):0.7539400000	1mxr_A:1.2947300000):0.3051130000	(3ee4_A:1.5149070000	(1jk0_A:0.1043060000	(2uw2_A:0.0146310000	1w68_A:0.0329620000):0.2080160000):0.9732480000):0.3790680000):1.4633300000	(((2uw1_A:0.0000010000	2uw1_B:0.0000010000):0.0920515000	1afr_A:0.0838710000):0.8710210000	1za0_A:1.7619890000):0.9016100000):0.0995402000	(((2inc_B:1.3987030000	2inp_C:1.4214000000):0.4376130000	1mty_B:1.3652160000):0.6493470000	(1mty_D:1.6584240000	3dhg_A:0.9998580000):0.6372840000):0.9181680000):0.6437990000):2.0756500000):0.1385760000):0.3917110000	((((1bcf_A:0.0000010000	3e1q_A:0.0000010000):0.1781070000	2fkz_A:0.1821780000):0.2241750000	1jgc_A:0.2046360000):0.6806580000	1nfv_A:0.6599650000):0.2989950000):0.4152930000	2vzb_A:0.9656890000):0.3570890000):0.2482870000):0.1547670000	(1ji4_A:0.5602870000	2fjc_A:0.4572240000):0.2069540000):0.0308523000	(1qgh_A:0.3871810000	2ux1_A:0.5393650000):0.2649570000):0.1564130000):0.0279744000	1n1q_A:0.4242350000);
(1ji5_A:0.2455910000	(1jig_A:0.1659710000	(((2chp_A:0.3955540000	((((1dps_A:0.0000020000	1jts_A:0.0000020000):0.4808960000	1o9r_A:0.3039690000):0.5651820000	1uvh_A:0.7903760000):0.2910460000	(1tjo_A:0.0000020000	1tk6_A:0.0000020000):0.7266570000):0.6151050000):0.1420770000	((1qgh_A:0.3421910000	2ux1_A:0.4857550000):0.2767420000	(1ji4_A:0.5874210000	2fjc_A:0.4121040000):0.1614090000):0.1530250000):0.0342956000	((((2fzf_A:1.6776760000	((1lko_A:0.4846150000	3qhb_A:1.4733350000):0.3004610000	1yuz_A:1.0137170000):0.1966370000):0.8260570000	((((((((1lb3_A:0.1046830000	2za7_A:0.0893860000):0.2345920000	1bg7_A:0.0811170000):0.1232280000	1r03_A:0.0675160000):0.2944320000	(1z6o_A:0.9941480000	1z6o_M:0.6736890000):0.3354650000):0.3402960000	3e6s_A:0.8732540000):0.1829280000	(2jd7_A:0.3090190000	1vlg_A:0.2837980000):0.2071770000):0.0361559000	(1eum_A:0.5118500000	1krq_A:0.2121270000):0.2622660000):0.7321900000	(1otk_A:2.2448630000	((((((1oqu_A:0.1039980000	1r2f_A:0.1440700000):0.0518107000	1uzr_A:0.0219000000):0.7826880000	1mxr_A:0.9157570000):0.6053880000	(3ee4_A:0.9083350000	(1jk0_A:0.2165550000	(2uw2_A:0.0176970000	1w68_A:0.0203230000):0.1834720000):0.8999320000):0.3315710000):1.4245500000	(((2uw1_A:0.0000020000	2uw1_B:0.0000020000):0.1030010000	1afr_A:0.0682200000):1.3987000000	1za0_A:1.3426870000):0.3217220000):0.3155730000	(((2inc_B:1.4645400000	2inp_C:1.2367300000):0.3823210000	1mty_B:1.3093560000):0.6527570000	(1mty_D:1.4237630000	3dhg_A:0.9808990000):0.2486070000):0.8905960000):1.0764400000):1.2438100000):0.2712040000):0.3554110000	((((1bcf_A:0.0000020000	3e1q_A:0.0000020000):0.1842740000	2fkz_A:0.0906810000):0.2892150000	1jgc_A:0.2243410000):0.6421490000	1nfv_A:0.5566390000):0.2533040000):0.2865790000	2vzb_A:1.0029230000):0.6804360000):0.1547440000):0.0250578000	1n1q_A:0.4421840000);
(1ji5_A:0.2191360000	1jig_A:0.1645790000	(1n1q_A:0.3105690000	(2chp_A:0.4514730000	(((1qgh_A:0.3617620000	2ux1_A:0.6167970000):0.2250750000	(1ji4_A:0.6599070000	2fjc_A:0.6389760000):0.1659620000):0.0990196000	(((((1dps_A:0.0000020000	1jts_A:0.0000020000):0.3576490000	1o9r_A:0.2420200000):0.3581000000	1uvh_A:0.7733150000):0.3195530000	(1tjo_A:0.0000020000	1tk6_A:0.0000020000):0.9400200000):0.3531850000	(((((((2fzf_A:2.4056830000	(1lko_A:0.4273730000	1yuz_A:1.1983200000):0.5833930000):0.3220600000	3qhb_A:1.4477300000):0.7453490000	(((((1lb3_A:0.0761640000	2za7_A:0.0713520000):0.3709110000	1bg7_A:0.1381820000):0.2063510000	1r03_A:0.0932820000):0.3557340000	(((1eum_A:0.3531950000	1krq_A:0.3142410000):0.1441170000	3e6s_A:0.6387780000):0.1894990000	(2jd7_A:0.1880970000	1vlg_A:0.3753290000):0.1769780000):0.3433660000):0.2142780000	(1z6o_A:1.4331990000	1z6o_M:0.6480550000):0.1393830000):0.4935990000):0.1862980000	(((1otk_A:3.2527140000	(((2uw1_A:0.0000020000	2uw1_B:0.0000020000):0.0881822000	1afr_A:0.0828070000):1.7599300000	1za0_A:1.5816720000):0.6917290000):0.2022830000	((((2inc_B:2.0418470000	2inp_C:1.0822020000):0.3868450000	1mty_B:1.3461670000):0.6543800000	1mty_D:1.5096770000):0.2601080000	3dhg_A:1.5070200000):1.0351600000):0.8598270000	(((((1oqu_A:0.1288850000	1r2f_A:0.2102430000):0.0539061000	1uzr_A:0.0117250000):0.5139450000	1mxr_A:1.4252850000):0.3625310000	3ee4_A:1.4834940000):0.4624460000	(1jk0_A:0.1273470000	(2uw2_A:0.0066430000	1w68_A:0.0352250000):0.2281530000):0.8272110000):0.6093370000):2.5862600000):0.2690030000	(((1bcf_A:0.0000020000	3e1q_A:0.0000020000):0.2584610000	2fkz_A:0.2322450000):0.1859550000	1jgc_A:0.4892280000):0.5823750000):0.2293660000	2vzb_A:1.2133620000):0.3278500000	1nfv_A:0.9571750000):0.5075380000):0.2253230000):0.1302860000):0.0917529000):0.0535899000);
(1ji5_A:0.2224160000	(1jig_A:0.1506910000	((1qgh_A:0.2229820000	2ux1_A:0.7130470000):0.3888070000	(1ji4_A:0.6119050000	2fjc_A:0.6114660000):0.2238580000):0.1907210000):0.0549481000	(1n1q_A:0.3290540000	((2chp_A:0.2624190000	((((1dps_A:0.0000010000	1jts_A:0.0000010000):0.4410210000	1o9r_A:0.3034230000):0.4133760000	1uvh_A:0.8043930000):0.4145710000	(1tjo_A:0.0000010000	1tk6_A:0.0000010000):0.9643930000):0.5721750000):0.1468730000	(((((2fzf_A:2.3069360000	(((((((1lb3_A:0.0390470000	2za7_A:0.1103970000):0.1254040000	1z6o_A:1.2784450000):0.1138920000	(1bg7_A:0.1042670000	1r03_A:0.2580740000):0.0484529000):0.4300040000	1z6o_M:0.9526780000):0.3717320000	3e6s_A:0.7212030000):0.1402150000	(2jd7_A:0.2099130000	1vlg_A:0.3837090000):0.1074220000):0.0917729000	(1eum_A:0.4542540000	1krq_A:0.2517990000):0.1269720000):0.7199880000):0.2374940000	(((1lko_A:0.8287330000	1yuz_A:1.0924930000):0.2801220000	3qhb_A:1.5287000000):0.3938610000	(1otk_A:3.0896540000	(((((((1oqu_A:0.1260100000	1uzr_A:0.0502830000):0.0779428000	1r2f_A:0.1007630000):0.8774530000	1mxr_A:0.8099470000):0.5102400000	(1jk0_A:0.1912740000	(2uw2_A:0.0118880000	1w68_A:0.0525060000):0.2548280000):0.7555750000):0.6232810000	3ee4_A:0.9230800000):0.9927530000	(((2uw1_A:0.0000010000	2uw1_B:0.0000010000):0.0731045000	1afr_A:0.1262830000):1.4784200000	1za0_A:1.0917680000):0.5093320000):0.1445740000	((2inc_B:1.2351940000	(2inp_C:1.4317670000	1mty_B:1.7170390000):0.4449310000):0.6538570000	(1mty_D:1.3897110000	3dhg_A:1.3637880000):0.3695670000):1.1176400000):0.7225270000):1.2353000000):0.5911230000):0.1923120000	(((1bcf_A:0.0000010000	3e1q_A:0.0000010000):0.2683640000	2fkz_A:0.1591650000):0.2745720000	1jgc_A:0.2019020000):0.5933710000):0.3017650000	1nfv_A:0.4073260000):0.6726800000	2vzb_A:1.1300090000):0.5329820000):0.0662702000):0.0838959000);
(1ji5_A:0.2512080000	(1jig_A:0.2224470000	(1n1q_A:0.2901430000	(2chp_A:0.3728290000	(((((1dps_A:0.0000010000	1jts_A:0.0000010000):0.3091710000	1o9r_A:0.2850360000):0.4180150000	1uvh_A:0.9121180000):0.3244720000	(1tjo_A:0.0000010000	1tk6_A:0.0000010000):0.7573170000):0.3110190000	(((((2fzf_A:1.7584330000	((1lko_A:0.4613210000	1yuz_A:1.0749810000):0.4450910000	3qhb_A:1.6622910000):0.3180180000):0.6431070000	(((((1lb3_A:0.0615560000	2za7_A:0.0636550000):0.3087090000	1bg7_A:0.0856430000):0.0431941000	1r03_A:0.2095140000):0.1126900000	(1z6o_A:1.1939860000	1z6o_M:0.7084820000):0.2409650000):0.3577740000	(((1eum_A:0.3192450000	1krq_A:0.3273910000):0.3144860000	(2jd7_A:0.3221380000	1vlg_A:0.3439850000):0.1521180000):0.2109600000	3e6s_A:0.6757650000):0.2599560000):0.6848060000):0.1259590000	((((1bcf_A:0.0000010000	3e1q_A:0.0000010000):0.1973430000	2fkz_A:0.1582500000):0.2459590000	1jgc_A:0.3221290000):0.3991030000	1nfv_A:0.9116250000):0.4735520000):0.2082220000	(1otk_A:2.5195100000	(((((((1oqu_A:0.1479890000	1r2f_A:0.1514220000):0.0825627000	1uzr_A:0.0017410000):0.8738530000	1mxr_A:0.8332200000):0.7352460000	(1jk0_A:0.1360110000	(2uw2_A:0.0078140000	1w68_A:0.0245270000):0.2523100000):0.9989420000):0.5375760000	3ee4_A:1.4561340000):0.7793010000	(((2uw1_A:0.0000010000	2uw1_B:0.0000010000):0.0766479000	1afr_A:0.1571010000):1.4824500000	1za0_A:1.6464700000):0.8621030000):0.3389230000	((((2inc_B:1.3036110000	2inp_C:1.2161630000):0.5937830000	1mty_B:1.9495280000):0.9713800000	3dhg_A:1.1596490000):0.2129820000	1mty_D:1.2482750000):0.9786710000):0.7983720000):1.8908700000):0.1998950000	2vzb_A:1.1473640000):0.8972320000):0.2433700000):0.1650140000):0.0600575000):0.0954325000	((1qgh_A:0.3224550000	2ux1_A:0.7781560000):0.3906430000	(1ji4_A:0.7091010000	2fjc_A:0.5814380000):0.2011930000):0.1929200000);
(1ji5_A:0.2962490000	(1jig_A:0.1879460000	(((2chp_A:0.3735150000	((((1dps_A:0.0000010000	1jts_A:0.0000010000):0.3965060000	1o9r_A:0.2367130000):0.5504050000	1uvh_A:0.7112580000):0.4333270000	(1tjo_A:0.0000010000	1tk6_A:0.0000010000):0.6470860000):0.4481010000):0.0987490000	((((((2fzf_A:1.8878430000	(1lko_A:0.9244530000	1yuz_A:0.9286300000):0.2747310000):0.2531830000	3qhb_A:1.2970320000):0.6374920000	(1otk_A:2.1321120000	((((((1oqu_A:0.1818130000	1r2f_A:0.2061010000):0.0880905000	1uzr_A:0.0032030000):0.8054970000	1mxr_A:0.8651820000):0.5810410000	(1jk0_A:0.1462270000	(2uw2_A:0.0089650000	1w68_A:0.0486680000):0.2130920000):0.7656430000):0.6703230000	3ee4_A:0.9464370000):1.0384100000	((((2inc_B:1.4679580000	2inp_C:1.3520830000):0.5540010000	1mty_B:1.6891700000):0.6789140000	(1mty_D:1.1858710000	3dhg_A:1.0323390000):0.2242400000):0.7873960000	(((2uw1_A:0.0000010000	2uw1_B:0.0000010000):0.0264511000	1afr_A:0.1873330000):1.6232000000	1za0_A:1.8325200000):0.4911120000):0.3245990000):0.6380340000):1.5202600000):0.1959030000	((((1lb3_A:0.0691650000	2za7_A:0.1223700000):0.2506540000	(1bg7_A:0.1832610000	1r03_A:0.2648400000):0.0980375000):0.1171070000	(1z6o_A:1.3705020000	1z6o_M:1.0228130000):0.1938560000):0.4011270000	(((1eum_A:0.4347970000	1krq_A:0.3219200000):0.1889760000	3e6s_A:0.7608710000):0.1363330000	(2jd7_A:0.2889250000	1vlg_A:0.2646500000):0.1911540000):0.2491860000):0.6016750000):0.5775510000	((((1bcf_A:0.0000010000	3e1q_A:0.0000010000):0.1856180000	2fkz_A:0.1778230000):0.2292740000	1jgc_A:0.3318840000):0.5649740000	1nfv_A:0.7232230000):0.3086870000):0.3324010000	2vzb_A:1.2471340000):0.4684100000):0.0863834000	((1qgh_A:0.4800010000	2ux1_A:0.3743260000):0.3226690000	(1ji4_A:0.4897470000	2fjc_A:0.6166870000):0.2615410000):0.0846569000):0.1387460000):0.0558812000	1n1q_A:0.2612190000);
(1ji5_A:0.2928820000	(1jig_A:0.1507620000	(((2chp_A:0.3885130000	((((1dps_A:0.0000010000	1jts_A:0.0000010000):0.3904010000	1o9r_A:0.2662020000):0.5924890000	1uvh_A:0.7540290000):0.2782180000	(1tjo_A:0.0000010000	1tk6_A:0.0000010000):0.6803010000):0.6364390000):0.0682266000	((((((((2fzf_A:1.9635750000	(1lko_A:0.9264330000	1yuz_A:0.8145520000):0.4994060000):0.1311990000	1otk_A:3.5922630000):0.1650520000	3qhb_A:1.1427840000):0.5589390000	((((((1oqu_A:0.1161650000	1uzr_A:0.0461600000):0.0535185000	1r2f_A:0.0915880000):0.9911870000	1mxr_A:0.7609130000):0.3012540000	(1jk0_A:0.2157140000	(2uw2_A:0.0114760000	1w68_A:0.0300380000):0.1905530000):0.7712550000):0.6005550000	3ee4_A:1.0811190000):1.3066300000	(((((2inc_B:1.2658110000	2inp_C:1.3184150000):0.6777830000	1mty_B:1.3174630000):0.3582260000	(1mty_D:1.0073000000	3dhg_A:1.2675650000):0.5196650000):1.6654100000	1za0_A:1.8789020000):0.1449960000	((2uw1_A:0.0000010000	2uw1_B:0.0000010000):0.0448571000	1afr_A:0.1229580000):1.6364800000):0.1731500000):1.9438800000):0.3393490000	(((((1lb3_A:0.1020310000	2za7_A:0.1030880000):0.1488630000	(1bg7_A:0.1190970000	1r03_A:0.2122530000):0.0691854000):0.2284970000	1z6o_A:0.9891370000):0.3157930000	1z6o_M:0.8094900000):0.5411650000	(((1eum_A:0.3654490000	1krq_A:0.2852980000):0.1627070000	3e6s_A:0.9542100000):0.1546720000	(2jd7_A:0.2632470000	1vlg_A:0.3208100000):0.1711220000):0.2203180000):0.4555600000):0.3856120000	1nfv_A:0.8549150000):0.1693400000	(((1bcf_A:0.0000010000	3e1q_A:0.0000010000):0.2270830000	2fkz_A:0.0910800000):0.2194580000	1jgc_A:0.3499610000):0.5257710000):0.7710510000	2vzb_A:0.9517340000):0.6803840000):0.1571190000	((1qgh_A:0.3318140000	2ux1_A:0.5119590000):0.2981570000	(1ji4_A:0.7673610000	2fjc_A:0.4583860000):0.3014170000):0.1197220000):0.1417530000):0.0382922000	1n1q_A:0.4060650000);
(1ji5_A:0.2828620000	1jig_A:0.1483120000	(1n1q_A:0.2836880000	(((2chp_A:0.4458560000	(((((1dps_A:0.0000020000	1jts_A:0.0000020000):0.3170510000	1o9r_A:0.2187550000):0.4159710000	1uvh_A:0.6233050000):0.4525880000	(1tjo_A:0.0000020000	1tk6_A:0.0000020000):0.8973440000):0.4007770000	(((((2fzf_A:1.3375160000	((1lko_A:0.5389350000	1yuz_A:1.1632540000):0.3559270000	3qhb_A:1.4146780000):0.6706460000):0.7085110000	((((((1lb3_A:0.0588020000	2za7_A:0.1440230000):0.1917880000	(1bg7_A:0.1122030000	1r03_A:0.1902940000):0.0615224000):0.2900630000	(1z6o_A:1.1527480000	1z6o_M:0.7461320000):0.3021410000):0.6905580000	3e6s_A:0.7931850000):0.1991160000	(2jd7_A:0.2481570000	1vlg_A:0.3124000000):0.2211520000):0.0798668000	(1eum_A:0.4981160000	1krq_A:0.3945750000):0.1232980000):0.4709930000):0.1647340000	(1otk_A:1.7310820000	(((((((1oqu_A:0.0888440000	1uzr_A:0.0605850000):0.0935817000	1r2f_A:0.0579470000):0.7382330000	1mxr_A:1.0716810000):0.4903730000	(1jk0_A:0.1455680000	(2uw2_A:0.0121860000	1w68_A:0.0354220000):0.1937800000):0.9120150000):0.7341190000	3ee4_A:1.4065640000):1.1846800000	(((2uw1_A:0.0000020000	2uw1_B:0.0000020000):0.1338280000	1afr_A:0.1039290000):1.5218800000	1za0_A:1.7561750000):0.4441240000):0.2266820000	((((2inc_B:1.3446780000	2inp_C:1.0689520000):0.6576790000	1mty_B:2.0787160000):0.7050080000	3dhg_A:1.4042050000):0.1220480000	1mty_D:1.0806340000):1.4948700000):1.1815100000):3.1137400000):0.3969420000	((((1bcf_A:0.0000020000	3e1q_A:0.0000020000):0.1465120000	2fkz_A:0.1614170000):0.1388100000	1jgc_A:0.3982100000):0.5337490000	1nfv_A:0.6092360000):0.3437310000):0.5110380000	2vzb_A:0.9284660000):0.4305730000):0.1231120000):0.1118530000	(1ji4_A:0.6029720000	2fjc_A:0.5535320000):0.2846270000):0.0774753000	(1qgh_A:0.3935440000	2ux1_A:0.6623710000):0.2096340000):0.0729383000):0.1041320000);
(1ji5_A:0.2955880000	1jig_A:0.0955720000	(1n1q_A:0.3705510000	(2chp_A:0.3690430000	(((1qgh_A:0.2516660000	2ux1_A:0.5375130000):0.2155160000	(1ji4_A:0.6576410000	2fjc_A:0.5165370000):0.2538910000):0.1646190000	(((((1dps_A:0.0000020000	1jts_A:0.0000020000):0.4029990000	1o9r_A:0.2472720000):0.2939360000	1uvh_A:0.6696190000):0.4652300000	(1tjo_A:0.0000020000	1tk6_A:0.0000020000):0.6771130000):0.3452220000	((((2fzf_A:2.0458530000	((1lko_A:0.4348330000	1yuz_A:1.1957120000):0.4133340000	3qhb_A:1.0904270000):0.3973510000):0.3357270000	(1otk_A:1.9662890000	((((((1oqu_A:0.1143990000	1r2f_A:0.1716520000):0.0996478000	1uzr_A:0.0000020000):1.1224600000	1mxr_A:0.9169330000):0.2885910000	(3ee4_A:1.8277000000	(1jk0_A:0.1397700000	(2uw2_A:0.0224490000	1w68_A:0.0473730000):0.1510270000):1.0088400000):0.2705790000):1.5392600000	(((2uw1_A:0.0000020000	2uw1_B:0.0000020000):0.0816287000	1afr_A:0.1055360000):1.4803400000	1za0_A:1.8156310000):0.1932650000):0.2416490000	(((2inc_B:1.9354100000	2inp_C:1.1512700000):0.9713860000	1mty_B:1.4547840000):0.4231810000	(1mty_D:1.6264370000	3dhg_A:1.2870820000):0.3129500000):1.4229400000):1.4758400000):1.3583200000):0.5029680000	(((((1bcf_A:0.0000020000	3e1q_A:0.0000020000):0.2216290000	2fkz_A:0.0930490000):0.2244350000	1jgc_A:0.3171400000):0.5722020000	((((1lb3_A:0.0495510000	2za7_A:0.0747050000):0.2331930000	(1bg7_A:0.1581870000	1r03_A:0.1837140000):0.0717285000):0.1137730000	(1z6o_A:0.9510820000	1z6o_M:0.9773460000):0.2777670000):0.6137320000	(((1eum_A:0.3746390000	1krq_A:0.2510000000):0.1990770000	3e6s_A:0.6411170000):0.1833100000	(2jd7_A:0.3223420000	1vlg_A:0.2312220000):0.2017880000):0.2204580000):0.6370350000):0.1661140000	1nfv_A:1.0303470000):0.0952311000):0.2312390000	2vzb_A:1.0211300000):0.4123770000):0.1391500000):0.0461883000):0.0799846000):0.0587531000);
(1ji5_A:0.2292930000	(1jig_A:0.1558670000	((2chp_A:0.4756270000	(((((1dps_A:0.0000010000	1jts_A:0.0000010000):0.4330800000	1o9r_A:0.1715360000):0.4418720000	1uvh_A:0.7237780000):0.2858300000	(1tjo_A:0.0000010000	1tk6_A:0.0000010000):0.8603900000):0.4777070000	(((((2fzf_A:1.4864820000	(1otk_A:2.5615320000	((((((1oqu_A:0.1436370000	1r2f_A:0.1409480000):0.0456297000	1uzr_A:0.0303510000):0.7468230000	1mxr_A:0.8659360000):0.2748310000	(1jk0_A:0.2092830000	(2uw2_A:0.0000020000	1w68_A:0.0611440000):0.2440410000):1.1070800000):0.6727390000	3ee4_A:1.2295310000):0.8438280000	((((2inc_B:1.4493990000	2inp_C:1.2686020000):0.7924220000	1mty_B:1.2944650000):0.4280510000	(1mty_D:1.3685760000	3dhg_A:1.2827700000):0.8098580000):1.0710700000	(((2uw1_A:0.0000010000	2uw1_B:0.0000010000):0.0000026449	1afr_A:0.1842500000):1.9652700000	1za0_A:1.2609220000):0.6408460000):0.3452290000):0.8338980000):1.3700300000):0.6725740000	((1lko_A:0.8804390000	1yuz_A:0.8841880000):0.3294530000	3qhb_A:1.2469680000):0.4500580000):0.2418980000	((((((1lb3_A:0.0629330000	2za7_A:0.0847990000):0.3390200000	1bg7_A:0.0913050000):0.0547986000	(1z6o_A:0.9739710000	1z6o_M:0.7303090000):0.5249210000):0.1124400000	1r03_A:0.1084150000):0.4939630000	3e6s_A:0.6492250000):0.1688440000	((1eum_A:0.4676230000	1krq_A:0.2787350000):0.2241400000	(2jd7_A:0.2324760000	1vlg_A:0.2812530000):0.2149020000):0.0958287000):0.6637130000):0.6953670000	((((1bcf_A:0.0000010000	3e1q_A:0.0000010000):0.3681510000	2fkz_A:0.1924490000):0.3530910000	1jgc_A:0.1659960000):0.5521870000	1nfv_A:0.7214040000):0.2801620000):0.6899820000	2vzb_A:0.7926080000):0.4907180000):0.1710600000):0.1722840000	((1qgh_A:0.3715860000	2ux1_A:0.5888610000):0.2464340000	(1ji4_A:0.5030950000	2fjc_A:0.4528030000):0.1915600000):0.0937216000):0.2007280000):0.0476348000	1n1q_A:0.3588010000);
(1ji5_A:0.2296180000	1jig_A:0.2192780000	(1n1q_A:0.3813290000	(((2chp_A:0.2771990000	(((((1dps_A:0.0000020000	1jts_A:0.0000020000):0.3771190000	1o9r_A:0.2606080000):0.4291670000	1uvh_A:0.6805170000):0.4092480000	(1tjo_A:0.0000020000	1tk6_A:0.0000020000):0.7043660000):0.3441570000	(((((((2fzf_A:2.8345270000	(1lko_A:0.8900240000	1yuz_A:0.7663250000):0.2961000000):0.4073780000	3qhb_A:1.4844780000):0.7080240000	(((((1lb3_A:0.1252050000	2za7_A:0.0588650000):0.1962120000	(1bg7_A:0.0297580000	(1z6o_A:1.1629320000	1z6o_M:0.8967800000):0.2946600000):0.0828565000):0.1178940000	1r03_A:0.0306500000):0.7265890000	3e6s_A:0.5478450000):0.1336720000	((1eum_A:0.4448840000	1krq_A:0.2535250000):0.2026910000	(2jd7_A:0.2205670000	1vlg_A:0.2599380000):0.1519470000):0.1595700000):0.6027210000):0.3663310000	(((1bcf_A:0.0000020000	3e1q_A:0.0000020000):0.1962270000	2fkz_A:0.1320960000):0.2453710000	1jgc_A:0.1800960000):0.8016020000):0.2441230000	1nfv_A:0.9228400000):0.6153850000	(1otk_A:2.9641840000	(((((((1oqu_A:0.1461540000	1r2f_A:0.1546020000):0.0752513000	1uzr_A:0.0173830000):0.6330210000	1mxr_A:1.0947770000):0.4092820000	(1jk0_A:0.1452650000	(2uw2_A:0.0140110000	1w68_A:0.0425710000):0.1744580000):0.8074370000):0.6705830000	3ee4_A:0.8650330000):1.5876400000	(((2uw1_A:0.0000020000	2uw1_B:0.0000020000):0.0346678000	1afr_A:0.1412070000):1.0677900000	1za0_A:2.1957190000):0.8609630000):0.3116990000	(((2inc_B:1.0987500000	2inp_C:1.8181270000):0.4635280000	(1mty_B:2.0643290000	3dhg_A:1.5305020000):0.2717520000):0.2527440000	1mty_D:1.1901610000):1.0604000000):0.6963230000):1.6799300000):0.0520112000	2vzb_A:0.9332470000):0.4944250000):0.2310660000):0.1904060000	(1ji4_A:0.5943880000	2fjc_A:0.6001620000):0.2353430000):0.0581614000	(1qgh_A:0.3622060000	2ux1_A:0.5292940000):0.3836050000):0.1593760000):0.0207404000);
(1ji5_A:0.2044460000	(1jig_A:0.1447240000	((1qgh_A:0.2913400000	2ux1_A:0.6093720000):0.2095260000	(1ji4_A:0.5479070000	2fjc_A:0.4474090000):0.2975000000):0.0975965000):0.0831594000	(1n1q_A:0.3565060000	(2chp_A:0.4820870000	(((((1dps_A:0.0000010000	1jts_A:0.0000010000):0.3888280000	1o9r_A:0.2670940000):0.2568780000	1uvh_A:0.8459680000):0.6027160000	(1tjo_A:0.0000010000	1tk6_A:0.0000010000):0.8771280000):0.3307450000	(((((2fzf_A:2.0903020000	(1otk_A:2.3297670000	(((((((1oqu_A:0.1338660000	1r2f_A:0.1454400000):0.0685111000	1uzr_A:0.0000030000):0.7993310000	1mxr_A:1.0371240000):0.3076310000	(1jk0_A:0.2731060000	(2uw2_A:0.0030480000	1w68_A:0.0305010000):0.1239560000):0.8264030000):0.6893740000	3ee4_A:1.1794800000):0.7079220000	(((2uw1_A:0.0000010000	2uw1_B:0.0000010000):0.0926227000	1afr_A:0.1070300000):1.0842100000	1za0_A:1.8884690000):1.0407300000):0.5834900000	((2inc_B:1.2800210000	(2inp_C:1.6556120000	1mty_B:1.5895140000):0.6522330000):0.3408230000	(1mty_D:1.1021860000	3dhg_A:1.5019710000):0.2717860000):1.4390100000):1.1230700000):1.3132700000):0.4230660000	(((1lko_A:0.5770530000	1yuz_A:1.1273250000):0.3318470000	3qhb_A:1.3029240000):0.9116080000	((((1lb3_A:0.1295670000	2za7_A:0.1006930000):0.3106390000	(1bg7_A:0.1857720000	1r03_A:0.1667780000):0.0594025000):0.1698920000	(1z6o_A:0.9615710000	1z6o_M:0.9079360000):0.2355770000):0.5208140000	(((1eum_A:0.4303570000	1krq_A:0.1818280000):0.1222800000	3e6s_A:1.1307170000):0.1350650000	(2jd7_A:0.1802740000	1vlg_A:0.3878060000):0.3016340000):0.1554140000):0.5240020000):0.2041070000):0.4687670000	(((1bcf_A:0.0000010000	3e1q_A:0.0000010000):0.2625240000	2fkz_A:0.1327110000):0.1264180000	1jgc_A:0.3339970000):0.9972210000):0.1730620000	1nfv_A:0.8548280000):0.3503610000	2vzb_A:0.9930820000):0.4792550000):0.2183100000):0.0697863000):0.0726658000);
(1ji5_A:0.2223670000	(1jig_A:0.2108130000	(((1qgh_A:0.4263060000	2ux1_A:0.5831630000):0.3294630000	(1ji4_A:0.5586510000	2fjc_A:0.5370200000):0.2541000000):0.1154990000	(((((1dps_A:0.0000010000	1jts_A:0.0000010000):0.3500150000	1o9r_A:0.3250920000):0.3526780000	1uvh_A:0.8388020000):0.3025540000	(1tjo_A:0.0000010000	1tk6_A:0.0000010000):0.6324450000):0.4756730000	((((2fzf_A:1.7556220000	((1lko_A:0.3303910000	3qhb_A:1.9267370000):0.1977860000	1yuz_A:1.0412540000):0.4592190000):0.1841210000	((((((((1lb3_A:0.0752630000	2za7_A:0.0500630000):0.2893530000	1bg7_A:0.0619570000):0.0593683000	1r03_A:0.0905040000):0.1880520000	(1z6o_A:1.2556190000	1z6o_M:0.7334980000):0.3075460000):0.5560270000	3e6s_A:0.6563040000):0.1642350000	(2jd7_A:0.2145520000	1vlg_A:0.1851470000):0.1607010000):0.0995828000	(1eum_A:0.3276210000	1krq_A:0.1766810000):0.1741620000):0.8573480000	((1otk_A:2.0374690000	(((2inc_B:1.3726780000	2inp_C:1.2015630000):0.5997910000	1mty_B:1.6546870000):0.5839410000	(1mty_D:1.3749060000	3dhg_A:1.4001560000):0.6058430000):0.9965400000):0.3379610000	((((((1oqu_A:0.1197840000	1r2f_A:0.1783770000):0.0707510000	1uzr_A:0.0000030000):0.6888230000	1mxr_A:0.9071040000):0.2371670000	(1jk0_A:0.1518670000	(2uw2_A:0.0141280000	1w68_A:0.0164920000):0.1949230000):0.7346470000):0.4579560000	3ee4_A:0.9012110000):0.8546660000	(((2uw1_A:0.0000010000	2uw1_B:0.0000010000):0.0571454000	1afr_A:0.0964750000):1.0844300000	1za0_A:1.4583950000):0.9784640000):0.1440970000):1.7474500000):0.1315250000):0.4046540000	((((1bcf_A:0.0000010000	3e1q_A:0.0000010000):0.1989330000	2fkz_A:0.1204970000):0.2553480000	1jgc_A:0.1451750000):0.8135490000	1nfv_A:0.5281460000):0.1119960000):0.4523380000	2vzb_A:0.9152600000):0.1937860000):0.1941100000):0.1794470000):0.0828480000	(1n1q_A:0.3429230000	2chp_A:0.4578330000):0.0797014000);
(1ji5_A:0.2514120000	(1jig_A:0.1898710000	((2chp_A:0.4291490000	(((((1dps_A:0.0000010000	1jts_A:0.0000010000):0.2774950000	1o9r_A:0.2452280000):0.4795210000	1uvh_A:0.5479260000):0.5512920000	(1tjo_A:0.0000010000	1tk6_A:0.0000010000):0.5508930000):0.3480150000	(((((2fzf_A:1.4289440000	(1lko_A:0.8655750000	1yuz_A:1.0305640000):0.5963840000):0.3932180000	3qhb_A:1.0121180000):0.5785890000	(((((1lb3_A:0.0483750000	2za7_A:0.0703090000):0.2704740000	(1bg7_A:0.1329480000	1r03_A:0.1864510000):0.0970176000):0.2316170000	(1z6o_A:1.1002810000	1z6o_M:0.7257120000):0.2182030000):0.4390100000	(((1eum_A:0.5131490000	1krq_A:0.2065840000):0.2449280000	3e6s_A:1.0017020000):0.1074690000	(2jd7_A:0.2602860000	1vlg_A:0.2646530000):0.1482380000):0.1384940000):0.6444020000	(1otk_A:2.6480140000	(((((((1oqu_A:0.1252790000	1r2f_A:0.1067050000):0.1060000000	1uzr_A:0.0000030000):0.8388960000	1mxr_A:0.9458080000):0.4261340000	(1jk0_A:0.1385210000	(2uw2_A:0.0205400000	1w68_A:0.0280050000):0.1836810000):0.6408380000):0.4720100000	3ee4_A:1.1466500000):0.7914540000	((((2inc_B:1.8604390000	2inp_C:1.1462040000):0.5934330000	1mty_B:1.6490140000):1.0902500000	1mty_D:1.0845290000):0.2580910000	3dhg_A:1.1144770000):1.1998000000):0.3003720000	(((2uw1_A:0.0000010000	2uw1_B:0.0000010000):0.0750881000	1afr_A:0.1019070000):1.2723100000	1za0_A:0.9428220000):0.6727910000):1.5039700000):0.8911110000):0.2166320000):0.2778580000	((((1bcf_A:0.0000010000	3e1q_A:0.0000010000):0.1681580000	2fkz_A:0.1656780000):0.1769530000	1jgc_A:0.3147070000):0.4585380000	1nfv_A:0.9894370000):0.3228220000):0.2409010000	2vzb_A:0.7739520000):0.4385700000):0.1395850000):0.1350460000	((1qgh_A:0.4822750000	2ux1_A:0.4526090000):0.2083540000	(1ji4_A:0.5558360000	2fjc_A:0.5862860000):0.2766730000):0.0872578000):0.1324330000):0.0224160000	1n1q_A:0.2926710000);
(1ji5_A:0.2451840000	(1jig_A:0.1390800000	(((1qgh_A:0.3124310000	2ux1_A:0.3867560000):0.3239360000	(1ji4_A:0.7083750000	2fjc_A:0.5705860000):0.3390920000):0.0528479000	(((((1dps_A:0.0000010000	1jts_A:0.0000010000):0.3406700000	1o9r_A:0.1551930000):0.3451770000	1uvh_A:0.9211880000):0.4344490000	(1tjo_A:0.0000010000	1tk6_A:0.0000010000):0.6956060000):0.2246840000	((((((2fzf_A:1.3522340000	(1otk_A:1.7449920000	((((((1oqu_A:0.1636720000	1r2f_A:0.1900060000):0.0662854000	1uzr_A:0.0000020000):0.9987670000	(1mxr_A:1.0412090000	(1jk0_A:0.1592680000	(2uw2_A:0.0086790000	1w68_A:0.0626020000):0.1941880000):1.1971800000):0.3142620000):0.7593720000	3ee4_A:1.4247810000):0.9090360000	(((2uw1_A:0.0000010000	2uw1_B:0.0000010000):0.0836545000	1afr_A:0.1161990000):1.2855300000	1za0_A:1.7308550000):0.6603220000):0.6201200000	(((2inc_B:1.1765030000	2inp_C:0.9977060000):0.5606060000	1mty_B:1.5277340000):0.5105110000	(1mty_D:1.9098320000	3dhg_A:1.3009790000):0.4802820000):0.8727620000):0.5706500000):0.9169330000):0.3732900000	((1lko_A:0.6887180000	1yuz_A:0.9149280000):0.4261940000	3qhb_A:1.1321780000):0.4040230000):0.4673800000	((((((1lb3_A:0.1136040000	2za7_A:0.0846690000):0.3156330000	(1bg7_A:0.0428280000	(1z6o_A:1.1004480000	1z6o_M:0.9325740000):0.4665870000):0.0752925000):0.1516640000	1r03_A:0.1538060000):0.5480710000	3e6s_A:0.9097140000):0.2488880000	(2jd7_A:0.2688960000	1vlg_A:0.3548500000):0.1131710000):0.1057290000	(1eum_A:0.2515830000	1krq_A:0.2694600000):0.2083740000):0.7479920000):0.4281930000	(((1bcf_A:0.0000010000	3e1q_A:0.0000010000):0.1543120000	2fkz_A:0.1603530000):0.1473510000	1jgc_A:0.4021330000):0.5410580000):0.2164540000	1nfv_A:0.6215810000):0.5699250000	2vzb_A:1.3774760000):0.2728530000):0.3151020000):0.1705170000):0.0877419000	(1n1q_A:0.2506310000	2chp_A:0.5043760000):0.1542790000);
(1ji5_A:0.2495740000	(1jig_A:0.1172320000	((((1qgh_A:0.3310510000	2ux1_A:0.5334310000):0.3422110000	((((1dps_A:0.0000010000	1jts_A:0.0000010000):0.5117170000	1o9r_A:0.2603220000):0.4645310000	1uvh_A:0.6422010000):0.2993660000	(1tjo_A:0.0000010000	1tk6_A:0.0000010000):0.7690600000):0.4019380000):0.1165320000	(1ji4_A:0.5816790000	2fjc_A:0.5168350000):0.1589870000):0.1186580000	(((((2fzf_A:2.1474440000	(1otk_A:2.4378760000	(((((((1oqu_A:0.1305790000	1r2f_A:0.1926210000):0.0939034000	1uzr_A:0.0073000000):1.3624800000	1mxr_A:0.6653870000):0.5413580000	(1jk0_A:0.1103510000	(2uw2_A:0.0089940000	1w68_A:0.0392180000):0.2381380000):1.0766100000):0.7959210000	3ee4_A:1.1683310000):0.7701210000	(((2uw1_A:0.0000010000	2uw1_B:0.0000010000):0.0574075000	1afr_A:0.1347170000):1.0484300000	1za0_A:1.6804470000):1.0324600000):0.1115770000	(((2inc_B:0.9474840000	(2inp_C:1.4034530000	1mty_B:1.6327350000):0.5700190000):0.7970750000	3dhg_A:1.1111040000):0.6827350000	1mty_D:1.3046410000):1.8788100000):0.6538880000):1.2930500000):0.2795310000	((1lko_A:0.4265220000	1yuz_A:1.4543520000):0.5203640000	3qhb_A:1.5449400000):0.6144270000):0.2810880000	(((((1lb3_A:0.0912540000	2za7_A:0.1178090000):0.2563020000	(1bg7_A:0.1066140000	(1z6o_A:1.0729150000	1z6o_M:0.7338820000):0.3899690000):0.1037320000):0.1116690000	1r03_A:0.1612660000):0.5981800000	3e6s_A:0.7083750000):0.1746600000	((1eum_A:0.3569410000	1krq_A:0.3867240000):0.4064890000	(2jd7_A:0.2840460000	1vlg_A:0.2534680000):0.0734135000):0.2294150000):0.9446820000):0.5063580000	((((1bcf_A:0.0000010000	3e1q_A:0.0000010000):0.2177100000	2fkz_A:0.1055580000):0.1488830000	1jgc_A:0.3860200000):0.7140840000	1nfv_A:0.7564150000):0.1707210000):0.3739490000	2vzb_A:1.1544020000):0.5252230000):0.2383820000):0.0592334000	(1n1q_A:0.3214380000	2chp_A:0.5374370000):0.1273800000);
(1ji5_A:0.3056340000	1jig_A:0.1275510000	(1n1q_A:0.3937070000	(2chp_A:0.3272950000	((((1qgh_A:0.4487160000	2ux1_A:0.4426440000):0.3005630000	((((1dps_A:0.0000020000	1jts_A:0.0000020000):0.3943190000	1o9r_A:0.1966650000):0.3134740000	1uvh_A:0.7055590000):0.2218230000	(1tjo_A:0.0000020000	1tk6_A:0.0000020000):0.9072710000):0.6488210000):0.0897715000	(1ji4_A:0.6796200000	2fjc_A:0.4203770000):0.1992500000):0.1109830000	(((((((2fzf_A:1.9839960000	(1lko_A:0.7657160000	1yuz_A:1.1254860000):0.5098080000):0.2379870000	3qhb_A:1.2874600000):0.4316070000	(1otk_A:1.9824520000	(((((((1oqu_A:0.1660010000	1r2f_A:0.1315050000):0.0421330000	1uzr_A:0.0113370000):0.9966890000	1mxr_A:1.0730700000):0.4212030000	(1jk0_A:0.1353470000	(2uw2_A:0.0094120000	1w68_A:0.0478500000):0.2824480000):1.2285600000):0.6800230000	3ee4_A:1.4679910000):0.5853080000	(((2uw1_A:0.0000020000	2uw1_B:0.0000020000):0.0570531000	1afr_A:0.1141370000):1.2499200000	1za0_A:1.2551590000):0.7809950000):0.1627520000	(((2inc_B:1.2704040000	2inp_C:0.9775050000):0.7532670000	1mty_B:1.5848370000):0.7496580000	(1mty_D:1.6014810000	3dhg_A:1.2984460000):0.3755880000):1.4973100000):0.7243290000):1.4779900000):0.2183190000	(((((1lb3_A:0.0934210000	2za7_A:0.0603070000):0.2346260000	1bg7_A:0.1457780000):0.0700105000	1r03_A:0.2187380000):0.1945740000	(1z6o_A:0.9873430000	1z6o_M:0.7734590000):0.5133430000):0.3499460000	(((1eum_A:0.4497220000	1krq_A:0.2147720000):0.3002840000	(2jd7_A:0.2947330000	1vlg_A:0.3579190000):0.1159680000):0.1858240000	3e6s_A:0.8384010000):0.2978910000):0.7430110000):0.3168800000	(((1bcf_A:0.0000020000	3e1q_A:0.0000020000):0.2789610000	2fkz_A:0.1631510000):0.1459420000	1jgc_A:0.3250590000):0.4588680000):0.2802820000	1nfv_A:0.9907090000):0.5181870000	2vzb_A:0.8494950000):0.6654680000):0.2021450000):0.0953546000):0.0118852000);
(1ji5_A:0.3272150000	(1jig_A:0.1772910000	(((2chp_A:0.4329980000	((1ji4_A:0.5211070000	2fjc_A:0.6284800000):0.3924200000	((((1dps_A:0.0000010000	1jts_A:0.0000010000):0.3691320000	1o9r_A:0.2609890000):0.2631760000	1uvh_A:0.7403900000):0.4493910000	(1tjo_A:0.0000010000	1tk6_A:0.0000010000):0.8503310000):0.4879400000):0.1458260000):0.0771450000	((((((2fzf_A:1.6916460000	3qhb_A:0.9416790000):0.4080330000	1yuz_A:0.7704850000):0.2208540000	1lko_A:0.5073870000):1.0115500000	(((((1lb3_A:0.0483780000	2za7_A:0.1064700000):0.2030140000	(1bg7_A:0.1315070000	1r03_A:0.2284310000):0.0705083000):0.1517090000	(1z6o_A:0.8944770000	1z6o_M:1.1981650000):0.3190040000):0.5389300000	(((1eum_A:0.2763050000	1krq_A:0.2820300000):0.1846020000	3e6s_A:0.9554970000):0.0502560000	(2jd7_A:0.2154760000	1vlg_A:0.2664790000):0.0619893000):0.4179260000):0.7521280000	(1otk_A:1.9024980000	(((((((1oqu_A:0.1012220000	1r2f_A:0.1850210000):0.0840507000	1uzr_A:0.0000020000):0.8516670000	1mxr_A:0.8510320000):0.4177430000	3ee4_A:1.3770220000):0.2174900000	(1jk0_A:0.1911500000	(2uw2_A:0.0091360000	1w68_A:0.0305360000):0.1380760000):0.9534890000):1.3179800000	(((2uw1_A:0.0000010000	2uw1_B:0.0000010000):0.1858940000	1afr_A:0.0405120000):1.0004000000	1za0_A:1.4802380000):0.8834680000):0.1400610000	(((2inc_B:1.5486770000	2inp_C:0.9567900000):0.7985610000	1mty_B:1.3948850000):0.5721310000	(1mty_D:1.4576130000	3dhg_A:1.6585120000):0.2102930000):1.2290300000):0.5817000000):1.5134600000):0.0584974000):0.2711720000	((((1bcf_A:0.0000010000	3e1q_A:0.0000010000):0.2673240000	2fkz_A:0.1217810000):0.1153730000	1jgc_A:0.4257740000):0.7816420000	1nfv_A:0.6926490000):0.1124920000):0.3872580000	2vzb_A:1.1578400000):0.5737560000):0.0893910000	(1qgh_A:0.2954800000	2ux1_A:0.5467270000):0.5258180000):0.0889427000):0.0091370200	1n1q_A:0.4381200000);
(1ji5_A:0.2381850000	((1jig_A:0.1708800000	(((1qgh_A:0.2850240000	2ux1_A:0.4809870000):0.2126940000	(((((1dps_A:0.0000010000	1jts_A:0.0000010000):0.2885130000	1o9r_A:0.2643210000):0.3145260000	1uvh_A:0.6628720000):0.3838610000	(1tjo_A:0.0000010000	1tk6_A:0.0000010000):0.9527790000):0.1330110000	(((((2fzf_A:1.7500120000	(1lko_A:0.3895420000	1yuz_A:1.0755630000):0.5744510000):0.2975440000	3qhb_A:1.2080140000):0.5714950000	((((((1lb3_A:0.0550470000	2za7_A:0.0751030000):0.3295480000	1bg7_A:0.0915090000):0.0792095000	1r03_A:0.1963400000):0.1467460000	(1z6o_A:1.1623760000	1z6o_M:0.9144120000):0.4095420000):0.3002690000	(((1eum_A:0.2674100000	1krq_A:0.3035040000):0.2568100000	(2jd7_A:0.2650340000	1vlg_A:0.4075900000):0.2142560000):0.1294260000	3e6s_A:0.7309860000):0.3073100000):0.6371050000	(1otk_A:2.2195790000	(((((((1oqu_A:0.1830260000	1uzr_A:0.0749940000):0.0737888000	1r2f_A:0.0952570000):0.9763350000	1mxr_A:0.9659080000):0.3185540000	(1jk0_A:0.2076360000	(2uw2_A:0.0076930000	1w68_A:0.0411640000):0.1442890000):1.0473400000):0.5165700000	3ee4_A:1.5005240000):1.0108100000	(((2uw1_A:0.0000010000	2uw1_B:0.0000010000):0.0031133200	1afr_A:0.2034260000):1.4623000000	1za0_A:1.3207220000):0.8449930000):0.4205370000	(((2inc_B:2.0943350000	2inp_C:1.4715890000):0.7833720000	1mty_B:1.7651800000):0.7450270000	(1mty_D:0.9695060000	3dhg_A:1.0793590000):0.3711490000):1.2073900000):0.4505710000):2.0604800000):0.2088440000):0.1626270000	((((1bcf_A:0.0000010000	3e1q_A:0.0000010000):0.2244320000	2fkz_A:0.1170100000):0.1926710000	1jgc_A:0.1884370000):0.5079530000	1nfv_A:0.9947740000):0.4179290000):0.4957000000	2vzb_A:0.9699240000):0.6633710000):0.1469810000):0.0522190000	(1ji4_A:0.6687670000	2fjc_A:0.5680800000):0.1890460000):0.1260880000):0.0784790000	1n1q_A:0.2259010000):0.1429800000	2chp_A:0.3171770000);
(1ji5_A:0.1768160000	(1jig_A:0.1156710000	((1qgh_A:0.4915610000	2ux1_A:0.5100420000):0.3075820000	(1ji4_A:0.6830650000	2fjc_A:0.4999210000):0.3591760000):0.2289400000):0.0994652000	(1n1q_A:0.3334800000	(2chp_A:0.3083070000	(((((1dps_A:0.0000020000	1jts_A:0.0000020000):0.3446510000	1o9r_A:0.2823210000):0.6180380000	1uvh_A:0.9777560000):0.3002600000	(1tjo_A:0.0000020000	1tk6_A:0.0000020000):0.7327630000):0.4112750000	((((((2fzf_A:1.5950610000	(1otk_A:1.8937130000	((((((1oqu_A:0.1497920000	1r2f_A:0.1620220000):0.0452665000	1uzr_A:0.0194730000):0.7724330000	1mxr_A:0.9821150000):0.4675500000	(1jk0_A:0.1753510000	(2uw2_A:0.0123990000	1w68_A:0.0531790000):0.1725740000):1.1136000000):0.4842160000	3ee4_A:1.2310910000):0.8153070000	(((2inc_B:1.5527710000	(2inp_C:0.8784310000	1mty_B:2.1126940000):0.8291580000):0.8130660000	(1mty_D:1.7406680000	3dhg_A:1.2479180000):0.1302300000):1.0215100000	(((2uw1_A:0.0000020000	2uw1_B:0.0000020000):0.1251610000	1afr_A:0.0714870000):1.2501100000	1za0_A:1.5020840000):0.6496240000):0.5089490000):0.8760970000):0.9002670000):0.2903890000	((1lko_A:0.4729960000	1yuz_A:0.6968350000):0.2628460000	3qhb_A:0.7838780000):0.4257560000):0.4560380000	(((((1lb3_A:0.1051720000	2za7_A:0.0720780000):0.2732790000	(1bg7_A:0.1472520000	1r03_A:0.2140900000):0.0850892000):0.1880870000	1z6o_A:1.1666500000):0.1878970000	1z6o_M:1.0382020000):0.2861950000	((((1eum_A:0.3291310000	1krq_A:0.2691050000):0.3090210000	3e6s_A:0.9124360000):0.1434270000	2jd7_A:0.1763430000):0.0922971000	1vlg_A:0.2158150000):0.3130700000):0.9601690000):0.3292990000	(((1bcf_A:0.0000020000	3e1q_A:0.0000020000):0.2029750000	2fkz_A:0.1433930000):0.2671450000	1jgc_A:0.2541610000):0.6980660000):0.1494750000	1nfv_A:0.5907800000):0.3064970000	2vzb_A:1.0205380000):0.4341390000):0.2587590000):0.2076460000):0.1301460000);
(1ji5_A:0.1768600000	((1jig_A:0.1368770000	(((1qgh_A:0.3736880000	2ux1_A:0.4966840000):0.3129180000	(1ji4_A:0.5812850000	2fjc_A:0.5156530000):0.2635730000):0.0255570000	(((((1dps_A:0.0000010000	1jts_A:0.0000010000):0.2690770000	1o9r_A:0.3419350000):0.3648180000	1uvh_A:0.6998210000):0.4266180000	(1tjo_A:0.0000010000	1tk6_A:0.0000010000):0.9713640000):0.1301370000	(((((((2fzf_A:1.8563590000	3qhb_A:0.3201960000):0.8058980000	(1lko_A:0.3498490000	1yuz_A:1.2904470000):0.7560910000):0.4559980000	(((((1lb3_A:0.0827800000	2za7_A:0.0885960000):0.2481410000	(1bg7_A:0.1338570000	1r03_A:0.2192740000):0.0905437000):0.2623200000	1z6o_A:1.4251890000):0.2039940000	1z6o_M:0.8726120000):0.1729190000	(((1eum_A:0.4746370000	1krq_A:0.2034020000):0.1834850000	(2jd7_A:0.3045060000	1vlg_A:0.3390650000):0.1273250000):0.1136840000	3e6s_A:1.0336960000):0.2177620000):0.5852550000):0.0477827000	(1otk_A:2.2014130000	(((((((1oqu_A:0.1531340000	1uzr_A:0.0206830000):0.0746779000	1r2f_A:0.1076620000):0.7312010000	1mxr_A:0.7502210000):0.4108870000	(1jk0_A:0.1407330000	(2uw2_A:0.0072520000	1w68_A:0.0427850000):0.2547930000):0.6950150000):0.6860500000	3ee4_A:1.1680580000):0.7335180000	(((2uw1_A:0.0000010000	2uw1_B:0.0000010000):0.1090560000	1afr_A:0.1062650000):0.9007890000	1za0_A:1.3940260000):0.4905780000):0.2323780000	(((2inc_B:1.1071310000	(2inp_C:1.1008230000	1mty_B:2.2933780000):0.7164460000):0.7637790000	1mty_D:1.0409460000):0.2214800000	3dhg_A:0.8406310000):0.7053130000):0.9583480000):1.2447800000):0.5345540000	(((1bcf_A:0.0000010000	3e1q_A:0.0000010000):0.1058750000	2fkz_A:0.2003890000):0.2517760000	1jgc_A:0.1879960000):0.8749630000):0.2014030000	1nfv_A:0.8380240000):0.2436970000	2vzb_A:1.4269990000):0.3575140000):0.3108980000):0.1628620000):0.0535226000	1n1q_A:0.2605080000):0.0860405000	2chp_A:0.5254960000);
(1ji5_A:0.1865080000	((1jig_A:0.1386170000	((1qgh_A:0.4098630000	2ux1_A:0.4510690000):0.3440470000	((1ji4_A:0.5056140000	2fjc_A:0.4410690000):0.2439760000	(((((1dps_A:0.0000010000	1jts_A:0.0000010000):0.2922710000	1o9r_A:0.2550880000):0.4902400000	1uvh_A:0.7407380000):0.4916200000	(1tjo_A:0.0000010000	1tk6_A:0.0000010000):0.8726900000):0.3512490000	(((((2fzf_A:2.1036060000	((((1lb3_A:0.0507760000	2za7_A:0.0701190000):0.2748840000	(1bg7_A:0.1245700000	1r03_A:0.2625660000):0.0674894000):0.2192560000	(1z6o_A:1.3428380000	1z6o_M:0.6258990000):0.2467060000):0.5404290000	(((1eum_A:0.3047540000	1krq_A:0.2464720000):0.2799600000	(3e6s_A:1.0310810000	2jd7_A:0.2628110000):0.0481646000):0.0551050000	1vlg_A:0.1375000000):0.2580770000):0.4677530000):0.4853970000	(((1lko_A:0.6961540000	1yuz_A:0.9540100000):0.2861260000	3qhb_A:0.8930010000):0.3868940000	(1otk_A:2.2204320000	(((((((1oqu_A:0.1631720000	1r2f_A:0.1422260000):0.0462060000	1uzr_A:0.0034140000):0.7970650000	1mxr_A:0.8533290000):0.5120380000	(1jk0_A:0.2214870000	(2uw2_A:0.0161680000	1w68_A:0.0266860000):0.2215970000):0.9032690000):0.5823950000	3ee4_A:1.2217060000):0.6297920000	(((2uw1_A:0.0000010000	2uw1_B:0.0000010000):0.1727980000	1afr_A:0.0495390000):0.9087090000	1za0_A:1.4430320000):1.1721600000):0.1497780000	(((2inc_B:0.9741370000	2inp_C:1.3075430000):0.6056700000	1mty_B:1.6470560000):0.3394970000	(1mty_D:1.3684470000	3dhg_A:1.0283280000):0.4702390000):0.9613730000):0.3927210000):1.2073800000):0.4986990000):0.1352890000	(((1bcf_A:0.0000010000	3e1q_A:0.0000010000):0.2124490000	2fkz_A:0.1803530000):0.1830790000	1jgc_A:0.2912670000):0.6518030000):0.1861620000	1nfv_A:0.7225750000):0.5581980000	2vzb_A:1.3454280000):0.3689340000):0.1649940000):0.0000020917):0.1503200000):0.0321031000	1n1q_A:0.2840800000):0.1054340000	2chp_A:0.4750620000);
(1ji5_A:0.3150420000	(1jig_A:0.1199630000	((1qgh_A:0.2910110000	2ux1_A:0.5168400000):0.4583330000	((1ji4_A:0.7717090000	2fjc_A:0.6610500000):0.2020650000	(((((1dps_A:0.0000010000	1jts_A:0.0000010000):0.4799920000	1o9r_A:0.3070720000):0.4383180000	1uvh_A:0.6648470000):0.4572260000	(1tjo_A:0.0000010000	1tk6_A:0.0000010000):0.6613290000):0.2775710000	(((((2fzf_A:1.4303370000	(1otk_A:2.8998140000	(((((((1oqu_A:0.1272530000	1r2f_A:0.1986650000):0.0780265000	1uzr_A:0.0025820000):0.9736700000	1mxr_A:0.8058860000):0.4688460000	(1jk0_A:0.2287480000	(2uw2_A:0.0092410000	1w68_A:0.0296290000):0.1316660000):0.9766100000):0.4183700000	3ee4_A:1.2618000000):0.8391340000	(((2uw1_A:0.0000010000	2uw1_B:0.0000010000):0.1289240000	1afr_A:0.0998610000):1.0673900000	1za0_A:1.4151120000):1.0708800000):0.1842040000	(((2inc_B:1.5665310000	2inp_C:0.9173090000):0.7457410000	1mty_B:1.3706320000):0.8893650000	(1mty_D:1.3450620000	3dhg_A:1.5630610000):0.2114170000):1.3142400000):0.7482100000):0.9018980000):0.6073610000	((1lko_A:0.6446030000	1yuz_A:1.2949370000):0.3479170000	3qhb_A:1.1341580000):0.4754010000):0.5664180000	((((((1lb3_A:0.0710820000	2za7_A:0.0944510000):0.2710450000	1bg7_A:0.1019560000):0.0976597000	1r03_A:0.1699000000):0.1715110000	1z6o_A:1.2301400000):0.2730860000	1z6o_M:0.9893080000):0.1413480000	(((1eum_A:0.3581950000	1krq_A:0.4054440000):0.3091360000	(2jd7_A:0.2562660000	1vlg_A:0.3894070000):0.1792380000):0.1246850000	3e6s_A:0.7854930000):0.2339870000):0.7126770000):0.3113960000	((((1bcf_A:0.0000010000	3e1q_A:0.0000010000):0.2234930000	2fkz_A:0.1064400000):0.0879302000	1jgc_A:0.3237030000):0.5807970000	1nfv_A:0.7936270000):0.2908150000):0.2776200000	2vzb_A:0.9627570000):0.5728790000):0.2490330000):0.1206500000):0.2258420000):0.0701423000	(1n1q_A:0.2421610000	2chp_A:0.6164840000):0.1199850000);
(1ji5_A:0.3490440000	(1jig_A:0.1411070000	(((1qgh_A:0.4017250000	2ux1_A:0.5131200000):0.2528600000	(((((1dps_A:0.0000010000	1jts_A:0.0000010000):0.3176720000	1o9r_A:0.2266120000):0.3507030000	1uvh_A:0.9608890000):0.2143020000	(1tjo_A:0.0000010000	1tk6_A:0.0000010000):1.0691300000):0.3516450000	((((2fzf_A:2.1657410000	((1lko_A:0.4415000000	1yuz_A:0.9827230000):0.3177830000	3qhb_A:1.3888180000):0.8315770000):0.4512760000	((((1lb3_A:0.0553570000	2za7_A:0.1002310000):0.2355810000	(1bg7_A:0.1032470000	(1r03_A:0.1926440000	(1otk_A:2.6074560000	(((((((1oqu_A:0.1369380000	1r2f_A:0.1686130000):0.0605350000	1uzr_A:0.0000020000):0.9195560000	1mxr_A:1.2167110000):0.3881410000	(1jk0_A:0.1764520000	(2uw2_A:0.0167440000	1w68_A:0.0375500000):0.2299530000):0.9549070000):0.7944880000	3ee4_A:0.7586970000):1.1305100000	(((2inc_B:1.1497060000	2inp_C:1.2883600000):0.7790660000	1mty_B:1.5077130000):0.5376950000	(1mty_D:1.7507160000	3dhg_A:1.4269900000):0.2549480000):1.0427300000):0.4158270000	(((2uw1_A:0.0000010000	2uw1_B:0.0000010000):0.1197670000	1afr_A:0.1526690000):1.8155000000	1za0_A:1.3113050000):0.5872600000):1.3612500000):2.4343500000):0.0298980000):0.0885892000):0.1521850000	(1z6o_A:1.2365660000	1z6o_M:0.7243330000):0.2223190000):0.5828840000	(((1eum_A:0.4165950000	1krq_A:0.2338110000):0.1748370000	3e6s_A:0.8909900000):0.1062870000	(2jd7_A:0.1585200000	1vlg_A:0.3034690000):0.1320720000):0.2249240000):0.5224790000):0.5764160000	((((1bcf_A:0.0000010000	3e1q_A:0.0000010000):0.1713340000	2fkz_A:0.1873230000):0.2473680000	1jgc_A:0.2732700000):0.8789260000	1nfv_A:0.6961500000):0.1514810000):0.6456250000	2vzb_A:1.2371710000):0.2645290000):0.1971600000):0.0985397000	(1ji4_A:0.5689700000	2fjc_A:0.5913640000):0.2159600000):0.1247150000):0.0699502000	(1n1q_A:0.2002760000	2chp_A:0.4598840000):0.0948833000);
(1ji5_A:0.2925970000	(1jig_A:0.2141190000	1n1q_A:0.3480400000):0.0353113000	((2chp_A:0.4080630000	(((((1dps_A:0.0000010000	1jts_A:0.0000010000):0.4095420000	1o9r_A:0.2556360000):0.4279710000	1uvh_A:0.5805000000):0.5605060000	(1tjo_A:0.0000010000	1tk6_A:0.0000010000):0.7967490000):0.3108790000	(((((2fzf_A:1.8550490000	(1otk_A:2.9962540000	(((((((1oqu_A:0.1126060000	1r2f_A:0.1840290000):0.0539780000	1uzr_A:0.0000030000):0.7919850000	1mxr_A:1.0638020000):0.5198140000	(1jk0_A:0.1145700000	(2uw2_A:0.0221980000	1w68_A:0.0315150000):0.1999460000):0.9235010000):0.3606270000	3ee4_A:1.2460430000):0.9675030000	(((2uw1_A:0.0000010000	2uw1_B:0.0000010000):0.0514774000	1afr_A:0.1658070000):1.2212000000	1za0_A:1.1890750000):0.9824450000):0.2320890000	(((2inc_B:1.3387610000	(2inp_C:1.1578150000	1mty_B:2.1139780000):0.6916160000):0.9360800000	3dhg_A:1.2294800000):0.1677640000	1mty_D:1.6113220000):1.2346800000):1.0203700000):0.8314600000):0.2062660000	((1lko_A:0.4265640000	1yuz_A:1.4384300000):0.3744360000	3qhb_A:1.4264260000):0.7908490000):0.3486680000	(((((1lb3_A:0.0875060000	2za7_A:0.0667010000):0.2540230000	1bg7_A:0.0572940000):0.0600226000	1r03_A:0.1612620000):0.2069800000	(1z6o_A:1.0796790000	1z6o_M:1.1183000000):0.1688660000):0.3648660000	(((1eum_A:0.2886350000	1krq_A:0.2904340000):0.3179640000	(2jd7_A:0.2872890000	1vlg_A:0.3327710000):0.1921410000):0.1909960000	3e6s_A:0.8550710000):0.1826500000):0.6847400000):0.3308290000	((((1bcf_A:0.0000010000	3e1q_A:0.0000010000):0.2075890000	2fkz_A:0.1473910000):0.1829330000	1jgc_A:0.2362700000):0.5976930000	1nfv_A:0.5990010000):0.5460610000):0.4292280000	2vzb_A:1.0048970000):0.3415490000):0.2690200000):0.1002770000	((1qgh_A:0.3974300000	2ux1_A:0.6140800000):0.3320850000	(1ji4_A:0.6271940000	2fjc_A:0.5786790000):0.2447500000):0.1392930000):0.0875882000);
(1ji5_A:0.2031200000	(1jig_A:0.1095370000	(((1qgh_A:0.3365370000	2ux1_A:0.5125390000):0.3696860000	(1ji4_A:0.6148560000	2fjc_A:0.4905240000):0.2533650000):0.0799823000	(((((1dps_A:0.0000010000	1jts_A:0.0000010000):0.2876290000	1o9r_A:0.2210960000):0.3652550000	1uvh_A:0.7245360000):0.5548670000	(1tjo_A:0.0000010000	1tk6_A:0.0000010000):0.7527990000):0.4497800000	((((((2fzf_A:2.7326110000	(((((((1lb3_A:0.0694560000	2za7_A:0.0656870000):0.3187410000	1bg7_A:0.0587810000):0.0556066000	(1z6o_A:1.1370640000	1z6o_M:0.7540710000):0.4436470000):0.0811879000	1r03_A:0.1281170000):0.4874610000	3e6s_A:0.7930410000):0.1981810000	(2jd7_A:0.1605800000	1vlg_A:0.3468270000):0.2283410000):0.2489040000	(1eum_A:0.4246950000	1krq_A:0.1423140000):0.0572337000):0.7492310000):0.0781855000	((1lko_A:0.4571220000	1yuz_A:0.9990070000):0.3473120000	3qhb_A:1.9513180000):0.7286620000):0.5118960000	(1otk_A:2.5378510000	(((((((1oqu_A:0.2038640000	1r2f_A:0.1899110000):0.0771698000	1uzr_A:0.0000020000):0.7560940000	1mxr_A:1.2840680000):0.5109260000	(1jk0_A:0.2826610000	(2uw2_A:0.0177450000	1w68_A:0.0182690000):0.2018640000):0.8679610000):0.6621370000	3ee4_A:0.9591320000):1.3584900000	(((2inc_B:1.1069480000	(2inp_C:1.3662570000	1mty_B:2.3493780000):0.7489100000):1.4749500000	3dhg_A:0.9074370000):0.2110300000	1mty_D:1.0556120000):1.1634300000):0.4500290000	(((2uw1_A:0.0000010000	2uw1_B:0.0000010000):0.0713479000	1afr_A:0.1265810000):1.3818400000	1za0_A:1.0726370000):0.6441570000):1.1338600000):1.5304600000):0.2681580000	1nfv_A:0.6504140000):0.2261260000	(((1bcf_A:0.0000010000	3e1q_A:0.0000010000):0.2055750000	2fkz_A:0.1506920000):0.1590840000	1jgc_A:0.1999750000):0.5459030000):0.4540150000	2vzb_A:1.1903340000):0.5088410000):0.2562350000):0.0849314000):0.0719859000	(1n1q_A:0.2911800000	2chp_A:0.4088580000):0.0535452000);
(1ji5_A:0.2383090000	(1jig_A:0.1524110000	((1qgh_A:0.3145900000	2ux1_A:0.5608400000):0.2485710000	(1ji4_A:0.6557920000	2fjc_A:0.5300690000):0.3050310000):0.1794160000):0.0790961000	(1n1q_A:0.3732450000	(2chp_A:0.3747410000	(((((1dps_A:0.0000010000	1jts_A:0.0000010000):0.4420290000	1o9r_A:0.3904450000):0.3790900000	1uvh_A:0.7679610000):0.3419560000	(1tjo_A:0.0000010000	1tk6_A:0.0000010000):0.6628730000):0.2790480000	(((((2fzf_A:1.4233750000	(1lko_A:0.5556200000	1yuz_A:1.2924880000):0.3119350000):0.2996770000	3qhb_A:1.0542970000):0.5673640000	((((((1lb3_A:0.0589560000	2za7_A:0.0921620000):0.2523360000	1r03_A:0.1979780000):0.0640126000	1bg7_A:0.0865350000):0.2280870000	(1z6o_A:1.1350930000	1z6o_M:0.8973330000):0.3511550000):0.4529250000	(((1eum_A:0.4306950000	1krq_A:0.4178460000):0.2159260000	(2jd7_A:0.2297140000	1vlg_A:0.2789840000):0.1408990000):0.1694520000	3e6s_A:1.0783590000):0.1926270000):0.4164710000	(1otk_A:1.6459760000	(((((((1oqu_A:0.1218970000	1r2f_A:0.1760150000):0.0580195000	1uzr_A:0.0006790000):1.0457600000	1mxr_A:1.2270700000):0.4342290000	(1jk0_A:0.1781120000	(2uw2_A:0.0092890000	1w68_A:0.0363840000):0.1773240000):0.9229030000):0.4696180000	3ee4_A:1.4097020000):0.8669740000	(((2uw1_A:0.0000010000	2uw1_B:0.0000010000):0.0885681000	1afr_A:0.1158560000):0.9989940000	1za0_A:1.2679200000):0.6720000000):0.4180020000	((((2inc_B:1.6970460000	2inp_C:0.9078980000):0.5013160000	1mty_B:1.4466770000):0.6482470000	1mty_D:1.7287240000):0.1302580000	3dhg_A:1.3043290000):0.6301290000):0.9261700000):1.9516800000):0.1074840000):0.3705860000	2vzb_A:0.6877680000):0.1351900000	((((1bcf_A:0.0000010000	3e1q_A:0.0000010000):0.1945130000	2fkz_A:0.1444590000):0.2365030000	1jgc_A:0.3469380000):0.3847920000	1nfv_A:0.5174260000):0.4831810000):0.5187590000):0.1756650000):0.1993570000):0.0499325000);
(1ji5_A:0.1489800000	(1jig_A:0.1798500000	1n1q_A:0.4397330000):0.0749885000	((2chp_A:0.3714460000	(((((1dps_A:0.0000010000	1jts_A:0.0000010000):0.3969060000	1o9r_A:0.1994940000):0.4741900000	1uvh_A:0.6238710000):0.3183700000	(1tjo_A:0.0000010000	1tk6_A:0.0000010000):0.8319720000):0.4069920000	(((((2fzf_A:1.5800640000	((1lko_A:0.5412320000	1yuz_A:1.0571670000):0.2863370000	3qhb_A:1.5390050000):0.2532710000):0.2916060000	(1otk_A:1.9004630000	(((((((1oqu_A:0.1015540000	1r2f_A:0.1281850000):0.0516556000	1uzr_A:0.0324570000):0.6725440000	1mxr_A:0.9322150000):0.5320810000	(1jk0_A:0.2336550000	(2uw2_A:0.0105310000	1w68_A:0.0324530000):0.1114610000):0.8906780000):0.4965090000	3ee4_A:1.1796560000):0.8057940000	(((2uw1_A:0.0000010000	2uw1_B:0.0000010000):0.0000025487	1afr_A:0.1848210000):1.3057200000	1za0_A:2.0450320000):0.7609480000):0.3460460000	((((2inc_B:1.1931020000	2inp_C:1.1250610000):0.6842650000	1mty_B:1.6240760000):0.8302300000	3dhg_A:1.1897060000):0.2351290000	1mty_D:1.4289760000):0.9897410000):0.7473050000):1.5426700000):0.2772150000	(((((1lb3_A:0.0766720000	2za7_A:0.1416700000):0.2607520000	(1bg7_A:0.1390870000	1r03_A:0.2426240000):0.0480496000):0.0923180000	(1z6o_A:1.1509080000	1z6o_M:0.9068980000):0.3180970000):0.5202920000	3e6s_A:0.8723680000):0.2050440000	((1eum_A:0.3060090000	1krq_A:0.3582400000):0.2400840000	(2jd7_A:0.2325760000	1vlg_A:0.1805370000):0.2477840000):0.1036770000):0.5613600000):0.3917140000	((((1bcf_A:0.0000010000	3e1q_A:0.0000010000):0.2807050000	2fkz_A:0.0718770000):0.1748670000	1jgc_A:0.4301950000):0.5316230000	1nfv_A:0.6086590000):0.3926090000):0.3972670000	2vzb_A:0.8670150000):0.6115540000):0.1319720000):0.1268070000	((1qgh_A:0.3277840000	2ux1_A:0.6352820000):0.3144870000	(1ji4_A:0.6972240000	2fjc_A:0.4518590000):0.2789660000):0.0516707000):0.2253860000);
(1ji5_A:0.3081070000	(1jig_A:0.2069260000	(1n1q_A:0.2973780000	(2chp_A:0.4431200000	(((((1dps_A:0.0000020000	1jts_A:0.0000020000):0.3383740000	1o9r_A:0.3507200000):0.4718680000	1uvh_A:0.7692030000):0.5897540000	(1tjo_A:0.0000020000	1tk6_A:0.0000020000):0.9003980000):0.3635670000	((((((2fzf_A:2.1186220000	(1lko_A:0.6261790000	1yuz_A:1.0672350000):0.3820640000):0.2805600000	3qhb_A:1.3499290000):0.5165470000	(1otk_A:3.0396410000	(((((((1oqu_A:0.1975390000	1uzr_A:0.0638000000):0.0617359000	1r2f_A:0.0864150000):0.9053290000	1mxr_A:1.1325480000):0.4676270000	(1jk0_A:0.1473910000	(2uw2_A:0.0151200000	1w68_A:0.0317070000):0.2836450000):1.0369800000):0.5932950000	3ee4_A:1.3224820000):1.0455400000	(((2uw1_A:0.0000020000	2uw1_B:0.0000020000):0.0000027588	1afr_A:0.1734890000):1.5119300000	1za0_A:1.7321550000):0.5463920000):0.0923939000	((2inc_B:1.2504080000	(2inp_C:1.0955510000	1mty_B:1.8820800000):0.3962770000):1.0507700000	(1mty_D:1.7394990000	3dhg_A:1.3322990000):0.1048000000):1.3672400000):1.1852600000):1.1626300000):0.2085120000	((((((1lb3_A:0.0296340000	2za7_A:0.1139460000):0.2830500000	1bg7_A:0.0430920000):0.1748530000	1r03_A:0.1268520000):0.2924730000	1z6o_A:1.3623130000):0.2122580000	(((1eum_A:0.4200010000	1krq_A:0.2064360000):0.3618930000	3e6s_A:0.8630860000):0.0915402000	(2jd7_A:0.2323230000	1vlg_A:0.2953960000):0.1360600000):0.3149210000):0.1783620000	1z6o_M:0.8772430000):0.8060610000):0.4817680000	((((1bcf_A:0.0000020000	3e1q_A:0.0000020000):0.1879530000	2fkz_A:0.1636670000):0.2123950000	1jgc_A:0.3450880000):0.6501600000	1nfv_A:0.7842700000):0.3157920000):0.1801510000	2vzb_A:1.4125520000):0.2970280000):0.2002680000):0.1307690000):0.0962085000):0.0849409000	((1qgh_A:0.4758460000	2ux1_A:0.5481420000):0.3386400000	(1ji4_A:0.8263720000	2fjc_A:0.7634960000):0.1572950000):0.2297500000);
(1ji5_A:0.2219900000	1jig_A:0.1694970000	(1n1q_A:0.3078500000	(2chp_A:0.3722010000	((((1qgh_A:0.3974020000	2ux1_A:0.4317360000):0.3289970000	2fjc_A:0.4885670000):0.1263020000	1ji4_A:0.5492420000):0.1240430000	(((((1dps_A:0.0000010000	1jts_A:0.0000010000):0.4005410000	1o9r_A:0.1950290000):0.4069980000	1uvh_A:0.5914860000):0.4066040000	(1tjo_A:0.0000010000	1tk6_A:0.0000010000):0.7885480000):0.4051510000	(((((2fzf_A:1.3550880000	((1lko_A:0.3910070000	1yuz_A:0.9578620000):0.4481640000	3qhb_A:0.8880030000):0.3796930000):0.4266460000	(1otk_A:2.1507280000	(((((((1oqu_A:0.1667460000	1r2f_A:0.1451720000):0.0786765000	1uzr_A:0.0000670000):0.9655420000	1mxr_A:1.1109580000):0.4935430000	3ee4_A:1.2656060000):0.4155410000	(1jk0_A:0.2074120000	(2uw2_A:0.0047960000	1w68_A:0.0536120000):0.1694340000):0.8299930000):1.0159400000	(((2uw1_A:0.0000010000	2uw1_B:0.0000010000):0.0918809000	1afr_A:0.1227760000):1.2299000000	1za0_A:1.2656720000):0.8674600000):0.1304180000	(((2inc_B:1.4407550000	2inp_C:0.6923740000):0.3602430000	1mty_B:1.4324280000):0.9336770000	(1mty_D:1.1324510000	3dhg_A:1.2514170000):0.2321170000):0.9543000000):0.7164130000):1.1669500000):0.1448520000	((((1lb3_A:0.0726490000	2za7_A:0.1210460000):0.2348710000	(1bg7_A:0.0901330000	1r03_A:0.2210150000):0.0301325000):0.1817820000	(1z6o_A:1.1155890000	1z6o_M:0.9350280000):0.1983220000):0.2219960000	(((1eum_A:0.2131760000	1krq_A:0.4152270000):0.2061290000	(2jd7_A:0.3068450000	1vlg_A:0.1981900000):0.1385080000):0.1090630000	3e6s_A:0.7761180000):0.4272400000):0.4680670000):0.2785840000	((((1bcf_A:0.0000010000	3e1q_A:0.0000010000):0.2256890000	2fkz_A:0.1702120000):0.1304230000	1jgc_A:0.3666620000):0.3615140000	1nfv_A:0.3791930000):0.4422810000):0.2500920000	2vzb_A:0.9335680000):0.6013870000):0.0986326000):0.0903584000):0.0731137000):0.0117496000);
(1ji5_A:0.3601470000	1jig_A:0.1287730000	(1n1q_A:0.4024650000	(2chp_A:0.4966330000	((((1qgh_A:0.3221640000	2ux1_A:0.4622120000):0.1867390000	1ji4_A:0.6429910000):0.1117070000	2fjc_A:0.6926040000):0.0830461000	(((((1dps_A:0.0000010000	1jts_A:0.0000010000):0.4039990000	1o9r_A:0.2180620000):0.4540090000	1uvh_A:0.5293630000):0.4770700000	(1tjo_A:0.0000010000	1tk6_A:0.0000010000):0.7350260000):0.3933450000	(((((2fzf_A:2.5542350000	(((1lko_A:0.5590340000	1yuz_A:0.9360130000):0.7173120000	3qhb_A:1.2331120000):0.5776250000	((((1lb3_A:0.0791410000	2za7_A:0.0622270000):0.2412770000	(1bg7_A:0.0521120000	(1z6o_A:1.0423730000	1z6o_M:0.7646040000):0.3556260000):0.1410670000):0.0996932000	1r03_A:0.0950260000):0.6022060000	(((1eum_A:0.4546990000	1krq_A:0.1917070000):0.2317890000	3e6s_A:0.8806720000):0.1151920000	(2jd7_A:0.3047900000	1vlg_A:0.3813890000):0.1709240000):0.1892720000):0.5149470000):0.1906370000):0.4098240000	(((1bcf_A:0.0000010000	3e1q_A:0.0000010000):0.2795680000	2fkz_A:0.1709900000):0.2492850000	1jgc_A:0.2652460000):0.4375700000):0.1988690000	(1otk_A:1.7437520000	(((((((1oqu_A:0.0960490000	1r2f_A:0.1511490000):0.0624204000	1uzr_A:0.0174450000):0.9080300000	1mxr_A:0.8041150000):0.2636170000	(1jk0_A:0.1346180000	(2uw2_A:0.0137410000	1w68_A:0.0574940000):0.2215780000):0.9869670000):0.6492330000	3ee4_A:1.0633710000):1.0062900000	(((2uw1_A:0.0000010000	2uw1_B:0.0000010000):0.0827805000	1afr_A:0.1453290000):1.2061500000	1za0_A:1.0145920000):0.7539320000):0.2109860000	((((2inc_B:1.3490090000	2inp_C:1.6753260000):0.3233540000	1mty_B:1.5449100000):0.6412610000	3dhg_A:0.9261030000):0.2800860000	1mty_D:1.1725300000):1.0610000000):1.0074700000):1.2813900000):0.1211030000	1nfv_A:0.5280510000):0.6700080000	2vzb_A:1.0288460000):0.3059200000):0.1736250000):0.1403420000):0.1264240000):0.0891646000);
(1ji5_A:0.1104900000	((1jig_A:0.1358590000	(((((1dps_A:0.0000020000	1jts_A:0.0000020000):0.2893680000	1o9r_A:0.3088010000):0.4493690000	1uvh_A:0.7634170000):0.5720130000	(1tjo_A:0.0000020000	1tk6_A:0.0000020000):0.9735410000):0.5112940000	((((2fzf_A:1.6916930000	(((1lko_A:0.5980700000	3qhb_A:1.3718930000):0.1820620000	1yuz_A:0.8858900000):1.0219900000	((1otk_A:2.7877950000	(((2uw1_A:0.0000020000	2uw1_B:0.0000020000):0.0723087000	1afr_A:0.1319120000):1.4322500000	1za0_A:1.7641320000):0.9666310000):0.7252030000	((((((1oqu_A:0.1412550000	1r2f_A:0.2178330000):0.0677782000	1uzr_A:0.0000020000):0.7964190000	1mxr_A:1.0499540000):0.4250900000	(1jk0_A:0.2155080000	(2uw2_A:0.0212260000	1w68_A:0.0490460000):0.1582250000):0.8679820000):0.7212710000	3ee4_A:1.1946160000):0.8377970000	((2inc_B:0.7453630000	(2inp_C:1.2591760000	1mty_B:1.5078950000):0.5958880000):0.7864000000	(1mty_D:1.3008820000	3dhg_A:1.0825450000):0.0745614000):1.3279700000):0.1850170000):0.9439910000):0.4068810000):0.3604150000	((((((1lb3_A:0.0693090000	2za7_A:0.0790220000):0.2319850000	(1bg7_A:0.0755040000	1r03_A:0.2160080000):0.0983500000):0.1648280000	(1z6o_A:1.1011960000	1z6o_M:0.8653550000):0.3020720000):0.4470700000	3e6s_A:0.9198010000):0.1881510000	(2jd7_A:0.3149650000	1vlg_A:0.4006440000):0.0963497000):0.2728570000	(1eum_A:0.4906490000	1krq_A:0.2538720000):0.1501070000):0.7752530000):0.5328320000	((((1bcf_A:0.0000020000	3e1q_A:0.0000020000):0.2581370000	2fkz_A:0.1320310000):0.2610670000	1jgc_A:0.2777100000):0.7917160000	1nfv_A:0.6072650000):0.3394070000):0.5797830000	2vzb_A:1.0784900000):0.4868160000):0.2195010000):0.0313747000	(1n1q_A:0.2357730000	((1qgh_A:0.3902400000	2ux1_A:0.5404690000):0.3784960000	(1ji4_A:0.5763780000	2fjc_A:0.7368150000):0.2407450000):0.1344450000):0.1157080000):0.1215960000	2chp_A:0.5210320000);
(1ji5_A:0.2280380000	(1jig_A:0.1893680000	(((1qgh_A:0.2744980000	2ux1_A:0.4985370000):0.3887820000	(1ji4_A:0.6845470000	2fjc_A:0.5879570000):0.2594650000):0.1136070000	(((((1dps_A:0.0000010000	1jts_A:0.0000010000):0.3641610000	1o9r_A:0.2317290000):0.2822220000	1uvh_A:0.8128320000):0.6637640000	(1tjo_A:0.0000010000	1tk6_A:0.0000010000):0.9110500000):0.3785300000	(((((2fzf_A:1.3617500000	(1otk_A:2.3318800000	(((((((1oqu_A:0.1377570000	1uzr_A:0.0349810000):0.0629862000	1r2f_A:0.0921130000):1.0878200000	1mxr_A:1.1474420000):0.4026250000	3ee4_A:1.3961720000):0.3845890000	(1jk0_A:0.1776800000	(2uw2_A:0.0130070000	1w68_A:0.0352780000):0.1569180000):0.8854920000):1.4279600000	(((2uw1_A:0.0000010000	2uw1_B:0.0000010000):0.1256680000	1afr_A:0.1195370000):1.5880000000	1za0_A:1.4714900000):0.5767090000):0.3196830000	((2inc_B:1.6526430000	(2inp_C:0.9644790000	1mty_B:1.6453690000):0.3943070000):0.5746940000	(1mty_D:1.3534480000	3dhg_A:1.7707860000):0.2555880000):0.6845180000):1.2824000000):1.0242400000):0.3859560000	((1lko_A:0.4806570000	1yuz_A:1.1165340000):0.3190610000	3qhb_A:1.0512900000):0.9521780000):0.4997600000	((((((1lb3_A:0.0751170000	2za7_A:0.1083430000):0.3921020000	1bg7_A:0.0625240000):0.1263880000	1r03_A:0.1783100000):0.1213560000	1z6o_A:1.3750090000):0.1328610000	1z6o_M:0.9251200000):0.3344650000	(((1eum_A:0.3851330000	1krq_A:0.2205130000):0.2284270000	3e6s_A:0.7503600000):0.0755577000	(2jd7_A:0.2703820000	1vlg_A:0.3049980000):0.1809840000):0.2305800000):0.8616080000):0.1977040000	((((1bcf_A:0.0000010000	3e1q_A:0.0000010000):0.2335480000	2fkz_A:0.1555430000):0.3414330000	1jgc_A:0.2392630000):0.6937610000	1nfv_A:0.7548370000):0.3724680000):0.1988400000	2vzb_A:1.3582520000):0.3578650000):0.2102030000):0.0975216000):0.1230410000	(1n1q_A:0.2887160000	2chp_A:0.4268970000):0.0984567000);
(1ji5_A:0.2641880000	(1jig_A:0.1360820000	((((1qgh_A:0.3109040000	2ux1_A:0.5037890000):0.4492880000	1ji4_A:0.6804360000):0.1097470000	2fjc_A:0.6018980000):0.1816250000	(((((1dps_A:0.0000010000	1jts_A:0.0000010000):0.3865360000	1o9r_A:0.5036810000):0.5723710000	1uvh_A:0.5595400000):0.5944010000	(1tjo_A:0.0000010000	1tk6_A:0.0000010000):0.5953990000):0.3822470000	(((((2fzf_A:1.2556700000	((1lko_A:0.4672230000	3qhb_A:1.3661480000):0.4321350000	1yuz_A:0.8364890000):0.6941450000):0.7043530000	(((((1lb3_A:0.0884240000	2za7_A:0.0568180000):0.2859560000	(1bg7_A:0.0760050000	1r03_A:0.1844570000):0.0524445000):0.1284770000	(1z6o_A:1.0249830000	1z6o_M:0.7771930000):0.2713890000):0.5617070000	3e6s_A:0.7056910000):0.1299700000	((1eum_A:0.3828840000	1krq_A:0.2884670000):0.2388860000	(2jd7_A:0.2375110000	1vlg_A:0.2623190000):0.2061840000):0.1025960000):0.5962740000):0.1821500000	(1otk_A:3.5115620000	((((((1oqu_A:0.1370700000	(1r2f_A:0.2475470000	1uzr_A:0.0536880000):0.0276336000):0.7426860000	1mxr_A:0.8404800000):0.5322510000	(1jk0_A:0.2253510000	(2uw2_A:0.0035260000	1w68_A:0.0107630000):0.1684840000):1.0462000000):0.5322190000	3ee4_A:1.0919800000):1.0773200000	(((((2inc_B:1.5571080000	2inp_C:0.9255150000):0.7266040000	1mty_B:1.5984440000):0.7702830000	1mty_D:1.3337290000):0.1451590000	3dhg_A:1.2066840000):1.9400400000	1za0_A:1.5189780000):0.3339300000):0.0525985000	((2uw1_A:0.0000010000	2uw1_B:0.0000010000):0.0762350000	1afr_A:0.1233830000):1.8601500000):0.8797100000):1.5190700000):0.3307060000	((((1bcf_A:0.0000010000	3e1q_A:0.0000010000):0.1528800000	2fkz_A:0.1000640000):0.2469140000	1jgc_A:0.2418210000):0.5063860000	1nfv_A:0.5867380000):0.4763080000):0.2807330000	2vzb_A:1.0324070000):0.3424880000):0.3153640000):0.2364620000):0.1249020000	(1n1q_A:0.3116950000	2chp_A:0.5235760000):0.0662185000);
(1ji5_A:0.2012430000	((1jig_A:0.1196270000	((((1qgh_A:0.3420700000	2ux1_A:0.4717970000):0.2794830000	(1ji4_A:0.5114530000	2fjc_A:0.5652640000):0.2089140000):0.0744043000	((((1dps_A:0.0000020000	1jts_A:0.0000020000):0.3768370000	1o9r_A:0.1734460000):0.2725590000	1uvh_A:0.8172440000):0.2466510000	(1tjo_A:0.0000020000	1tk6_A:0.0000020000):1.0285500000):0.4358310000):0.0837907000	((((2fzf_A:1.9056530000	((1lko_A:0.3742500000	3qhb_A:1.6140800000):0.1794420000	1yuz_A:0.7449300000):0.6077960000):0.3017740000	(((((((1lb3_A:0.0606330000	2za7_A:0.0767330000):0.3265390000	(1bg7_A:0.1640070000	1r03_A:0.1949720000):0.0636106000):0.1560730000	(1z6o_A:1.1303010000	1z6o_M:0.7346220000):0.1786620000):0.6403850000	3e6s_A:0.6949980000):0.0677092000	(2jd7_A:0.2229810000	1vlg_A:0.2598830000):0.2146310000):0.1159290000	(1eum_A:0.4143500000	1krq_A:0.2862230000):0.1033860000):0.6756710000	(1otk_A:2.1744780000	((((((1oqu_A:0.1119390000	1uzr_A:0.0726390000):0.0946633000	1r2f_A:0.0967750000):0.7369260000	(1mxr_A:0.9357490000	(1jk0_A:0.2006130000	(2uw2_A:0.0086130000	1w68_A:0.0401180000):0.2000430000):0.9681980000):0.4142880000):0.7992970000	3ee4_A:1.4006880000):0.7327750000	(((2inc_B:1.1276980000	2inp_C:1.1423350000):0.5244560000	1mty_B:1.8784570000):0.6034610000	(1mty_D:0.9590870000	3dhg_A:1.1876580000):0.3436570000):1.5544600000):0.3649700000	(((2uw1_A:0.0000020000	2uw1_B:0.0000020000):0.0052704100	1afr_A:0.2007930000):1.6280200000	1za0_A:1.3881310000):0.3389250000):0.4775590000):1.2849300000):0.0851039000):0.3759470000	((((1bcf_A:0.0000020000	3e1q_A:0.0000020000):0.2128790000	2fkz_A:0.1018280000):0.3331440000	1jgc_A:0.2252940000):0.5446240000	1nfv_A:0.7373170000):0.1360540000):0.7571350000	2vzb_A:0.8668120000):0.6141900000):0.0778703000):0.0906320000	1n1q_A:0.3572230000):0.0837870000	2chp_A:0.4627140000);
(1ji5_A:0.2682530000	1jig_A:0.2223660000	(1n1q_A:0.3140940000	((2chp_A:0.4476330000	(((((1dps_A:0.0000010000	1jts_A:0.0000010000):0.5187910000	1o9r_A:0.1414820000):0.4816100000	1uvh_A:0.7530090000):0.4575110000	(1tjo_A:0.0000010000	1tk6_A:0.0000010000):0.7381360000):0.3115350000	(((((2fzf_A:1.2857500000	((1lko_A:0.7301210000	1yuz_A:1.0152690000):0.3758760000	3qhb_A:1.1978040000):0.3948990000):0.2239030000	(1otk_A:2.4306520000	(((((((1oqu_A:0.1181730000	1r2f_A:0.1668980000):0.0842491000	1uzr_A:0.0000020000):0.7486670000	1mxr_A:0.8639680000):0.4452240000	(1jk0_A:0.2411070000	(2uw2_A:0.0045010000	1w68_A:0.0354820000):0.1794260000):0.7365430000):0.6423890000	3ee4_A:1.1472090000):0.5791170000	(((2uw1_A:0.0000010000	2uw1_B:0.0000010000):0.0330500000	1afr_A:0.1336780000):1.1058000000	1za0_A:1.8464620000):0.5761940000):0.1898250000	((((2inc_B:1.3873250000	2inp_C:1.0715740000):0.8251690000	1mty_B:1.7887580000):0.5713380000	3dhg_A:1.2010540000):0.2549980000	1mty_D:1.1037050000):1.2620400000):0.5378680000):1.5448000000):0.3111260000	((((1lb3_A:0.0784230000	2za7_A:0.1827550000):0.3239950000	(1bg7_A:0.0925400000	1r03_A:0.2431070000):0.0793493000):0.1654790000	(1z6o_A:1.2607540000	1z6o_M:0.7970070000):0.2157640000):0.4116170000	(((1eum_A:0.3433180000	1krq_A:0.2486690000):0.1662660000	3e6s_A:0.8166020000):0.1230090000	(2jd7_A:0.2652800000	1vlg_A:0.2666750000):0.1658520000):0.2380780000):0.4777040000):0.6199790000	((((1bcf_A:0.0000010000	3e1q_A:0.0000010000):0.1991700000	2fkz_A:0.1622130000):0.2778430000	1jgc_A:0.2630340000):0.3002610000	1nfv_A:0.7460640000):0.3114040000):0.4214790000	2vzb_A:0.9518360000):0.3617090000):0.1228610000):0.1202430000	((1qgh_A:0.3521850000	2ux1_A:0.2774920000):0.2374950000	(1ji4_A:0.4920950000	2fjc_A:0.5358230000):0.2257190000):0.1133310000):0.1389530000):0.0351294000);
(1ji5_A:0.2529330000	(1jig_A:0.1644580000	((2chp_A:0.4089510000	(((((1dps_A:0.0000020000	1jts_A:0.0000020000):0.4638090000	1o9r_A:0.2158970000):0.4120370000	1uvh_A:1.1231520000):0.3983730000	(1tjo_A:0.0000020000	1tk6_A:0.0000020000):0.8469160000):0.3532700000	(((((2fzf_A:2.6050990000	((1lko_A:0.4802860000	1yuz_A:1.4614650000):0.6174330000	3qhb_A:1.2504840000):0.2709200000):0.4861280000	(((((((1lb3_A:0.0513690000	2za7_A:0.0959560000):0.3181210000	1bg7_A:0.0636110000):0.1373800000	1r03_A:0.1588420000):0.1082550000	1z6o_A:1.4779440000):0.2491640000	1z6o_M:1.2462250000):0.2388070000	(((1eum_A:0.5365790000	1krq_A:0.1723120000):0.3715560000	3e6s_A:0.7885140000):0.1159040000	(2jd7_A:0.2734740000	1vlg_A:0.2731120000):0.1824430000):0.1450420000):0.6282130000	(1otk_A:2.3043570000	(((((((1oqu_A:0.1364050000	1r2f_A:0.1963380000):0.0469543000	1uzr_A:0.0206590000):0.9110840000	1mxr_A:0.9366100000):0.5902270000	(1jk0_A:0.2065720000	(2uw2_A:0.0160500000	1w68_A:0.0579840000):0.2078700000):0.7219580000):0.7189810000	3ee4_A:1.0942250000):0.7992250000	(((2uw1_A:0.0000020000	2uw1_B:0.0000020000):0.0105239000	1afr_A:0.1603820000):1.0418700000	1za0_A:1.7629110000):0.6404620000):0.2871810000	(((2inc_B:1.8440940000	2inp_C:1.2661670000):0.7850030000	1mty_B:1.6846900000):0.3200010000	(1mty_D:1.4356480000	3dhg_A:1.2475640000):0.4451560000):1.3288000000):1.1033800000):1.2204200000):0.0979309000):0.5370250000	(((1bcf_A:0.0000020000	3e1q_A:0.0000020000):0.2323640000	2fkz_A:0.1254100000):0.1910680000	1jgc_A:0.2901840000):0.4410100000):0.2066660000	1nfv_A:0.8376960000):0.3056440000	2vzb_A:1.0573370000):0.3320630000):0.1535710000):0.1120580000	((1qgh_A:0.3978610000	2ux1_A:0.4442240000):0.2393380000	(1ji4_A:0.7539580000	2fjc_A:0.4999500000):0.2507120000):0.0926586000):0.2293120000):0.0759834000	1n1q_A:0.3087090000);
(1ji5_A:0.1555470000	(1jig_A:0.1682840000	(1n1q_A:0.2239270000	2chp_A:0.4007800000):0.1285140000):0.0485415000	(((1qgh_A:0.2836420000	2ux1_A:0.5296840000):0.3479100000	((1ji4_A:0.5261700000	2fjc_A:0.5413210000):0.1810000000	((((1dps_A:0.0000010000	1jts_A:0.0000010000):0.3474600000	1o9r_A:0.2688750000):0.4467420000	1uvh_A:0.4856500000):0.2314630000	(1tjo_A:0.0000010000	1tk6_A:0.0000010000):0.8315700000):0.4574180000):0.0958472000):0.0893139000	(((((2fzf_A:1.7025040000	(((1lko_A:0.7013010000	3qhb_A:1.5712750000):0.0830074000	1yuz_A:1.0507540000):0.4552930000	(1otk_A:2.5811380000	(((((((1oqu_A:0.1632960000	1r2f_A:0.2428390000):0.0610720000	1uzr_A:0.0033410000):0.6119500000	1mxr_A:1.2982040000):0.3808920000	3ee4_A:1.5549980000):0.2749830000	(1jk0_A:0.1896720000	(2uw2_A:0.0078270000	1w68_A:0.0438600000):0.1951910000):1.1124000000):1.7030800000	(((2uw1_A:0.0000010000	2uw1_B:0.0000010000):0.0151427000	1afr_A:0.1880960000):1.3962400000	1za0_A:1.6009900000):0.8253070000):0.1723880000	(((2inc_B:1.7580440000	2inp_C:0.9813600000):0.8465720000	1mty_B:1.4346760000):0.5379810000	(1mty_D:1.2235060000	3dhg_A:1.4610270000):0.1895600000):1.3673000000):0.6343650000):1.6891800000):0.3376920000):0.6500550000	((((((((1lb3_A:0.0781150000	2za7_A:0.0895940000):0.3970520000	1bg7_A:0.1001010000):0.1930030000	1r03_A:0.1395320000):0.4044780000	(1z6o_A:1.1744210000	1z6o_M:0.7853140000):0.1911070000):0.5592740000	3e6s_A:0.8959120000):0.0682218000	(2jd7_A:0.3027040000	1vlg_A:0.3118970000):0.2398290000):0.2292100000	1krq_A:0.3982570000):0.2065810000	1eum_A:0.4032400000):0.5794230000):0.3294720000	(((1bcf_A:0.0000010000	3e1q_A:0.0000010000):0.2631890000	2fkz_A:0.1422600000):0.2522480000	1jgc_A:0.2440690000):0.6241560000):0.1647000000	1nfv_A:0.7144810000):0.3368270000	2vzb_A:1.1704650000):0.8402860000):0.0646473000);
(1ji5_A:0.2290740000	1jig_A:0.2305300000	(1n1q_A:0.3864720000	((2chp_A:0.4432860000	(((((1dps_A:0.0000020000	1jts_A:0.0000020000):0.2808130000	1o9r_A:0.3185950000):0.5052560000	1uvh_A:0.5858320000):0.2716590000	(1tjo_A:0.0000020000	1tk6_A:0.0000020000):0.8226160000):0.4825290000	((((((2fzf_A:2.2275030000	1yuz_A:0.7393010000):0.2203570000	1lko_A:0.7429170000):0.5456020000	3qhb_A:1.1023530000):0.4448960000	(((((1lb3_A:0.0999080000	2za7_A:0.0596100000):0.3118870000	(1bg7_A:0.0421300000	(1z6o_A:1.1920630000	1z6o_M:0.7534360000):0.3017720000):0.0714406000):0.1002710000	1r03_A:0.1077110000):0.4538210000	(((1eum_A:0.3655950000	1krq_A:0.3456750000):0.1684800000	(2jd7_A:0.2124330000	1vlg_A:0.3809170000):0.1509450000):0.2185080000	3e6s_A:0.6619070000):0.2966610000):0.6423630000	(1otk_A:2.3192490000	(((((((1oqu_A:0.1461300000	1r2f_A:0.1436610000):0.0709741000	1uzr_A:0.0000020000):0.4728160000	1mxr_A:1.2243530000):0.5910810000	3ee4_A:1.3041600000):0.4332850000	(1jk0_A:0.2381290000	(2uw2_A:0.0055810000	1w68_A:0.0398190000):0.1728330000):0.5589270000):1.2455200000	(((2uw1_A:0.0000020000	2uw1_B:0.0000020000):0.1503110000	1afr_A:0.0000020000):1.4256500000	1za0_A:1.7818310000):0.7384620000):0.7212950000	((2inc_B:1.7472570000	(2inp_C:1.2264150000	1mty_B:1.7476350000):0.6104510000):0.3539270000	(1mty_D:1.2132880000	3dhg_A:0.8708000000):0.6522120000):0.7183220000):1.2467100000):1.9274000000):0.1348020000):0.3397710000	((((1bcf_A:0.0000020000	3e1q_A:0.0000020000):0.2403500000	2fkz_A:0.1390960000):0.3549800000	1jgc_A:0.1862140000):0.3712800000	1nfv_A:0.7953990000):0.5216610000):0.4001310000	2vzb_A:0.7849030000):0.8302760000):0.1910550000):0.1082980000	((1qgh_A:0.3375230000	2ux1_A:0.6162710000):0.2740190000	(1ji4_A:0.5328090000	2fjc_A:0.5196060000):0.2974400000):0.1221550000):0.1094300000):0.0491270000);
(1ji5_A:0.2710820000	1jig_A:0.2047100000	(1n1q_A:0.3129790000	(((2chp_A:0.4385730000	(((((1dps_A:0.0000020000	1jts_A:0.0000020000):0.3531600000	1o9r_A:0.2819860000):0.4378980000	1uvh_A:0.8088570000):0.5612530000	(1tjo_A:0.0000020000	1tk6_A:0.0000020000):0.8479030000):0.3223570000	(((((2fzf_A:1.5000080000	(1otk_A:2.1655680000	(((((((1oqu_A:0.1532100000	1r2f_A:0.1608590000):0.0671161000	1uzr_A:0.0030120000):0.8109690000	1mxr_A:0.9563120000):0.4582500000	(1jk0_A:0.1529940000	(2uw2_A:0.0160530000	1w68_A:0.0386480000):0.2367650000):1.0901300000):0.3873410000	3ee4_A:1.3963530000):1.0016300000	(((2uw1_A:0.0000020000	2uw1_B:0.0000020000):0.1436770000	1afr_A:0.0604650000):1.5399000000	1za0_A:1.3826430000):0.5674290000):0.2598120000	(((2inc_B:1.3206960000	2inp_C:1.1171760000):0.7140650000	1mty_B:1.9303960000):1.0988600000	(1mty_D:1.7436420000	3dhg_A:1.2387460000):0.1583350000):1.2090300000):1.2317100000):1.4823300000):0.4287690000	((1lko_A:0.5208750000	1yuz_A:1.2332950000):0.3392940000	3qhb_A:1.6994250000):0.4534690000):0.3141050000	(((((1lb3_A:0.0516550000	2za7_A:0.1236010000):0.3279250000	1bg7_A:0.1155590000):0.0763651000	1r03_A:0.2235870000):0.1806270000	(1z6o_A:1.2723940000	1z6o_M:0.8055280000):0.2296750000):0.2743120000	(((1eum_A:0.2624960000	1krq_A:0.3361620000):0.2183370000	(2jd7_A:0.2422710000	1vlg_A:0.3241720000):0.1087350000):0.1637700000	3e6s_A:0.7992810000):0.2870530000):0.6583170000):0.4182030000	((((1bcf_A:0.0000020000	3e1q_A:0.0000020000):0.2056790000	2fkz_A:0.1574800000):0.4063640000	1jgc_A:0.2417770000):0.7493630000	1nfv_A:0.7321450000):0.2742280000):0.3365610000	2vzb_A:1.0073060000):0.3443280000):0.2031890000):0.0191875000	(1ji4_A:0.5421430000	2fjc_A:0.6128950000):0.2572790000):0.1188860000	(1qgh_A:0.2581880000	2ux1_A:0.6564670000):0.4634900000):0.1049790000):0.0000020477);
(1ji5_A:0.2659460000	(1jig_A:0.1398580000	((1qgh_A:0.3838760000	2ux1_A:0.4054910000):0.3293720000	(1ji4_A:0.6882830000	2fjc_A:0.6106260000):0.2004460000):0.2420650000):0.1044410000	(1n1q_A:0.3023490000	(2chp_A:0.2395990000	(((((1dps_A:0.0000010000	1jts_A:0.0000010000):0.3698480000	1o9r_A:0.2879650000):0.5628050000	1uvh_A:0.8338120000):0.3095510000	(1tjo_A:0.0000010000	1tk6_A:0.0000010000):0.6752470000):0.4090360000	(((((2fzf_A:1.2175680000	(1lko_A:0.5571400000	1yuz_A:0.9140120000):0.3926740000):0.2915410000	3qhb_A:1.1479750000):0.5493170000	(1otk_A:3.0940320000	(((((((1oqu_A:0.1436430000	1r2f_A:0.2078450000):0.0342093000	1uzr_A:0.0306240000):0.7337700000	1mxr_A:0.5794160000):0.5236830000	(1jk0_A:0.1705280000	(2uw2_A:0.0370180000	1w68_A:0.0537060000):0.1740070000):0.7282710000):0.5026480000	3ee4_A:1.1887910000):0.8080780000	(((2uw1_A:0.0000010000	2uw1_B:0.0000010000):0.0842209000	1afr_A:0.1103950000):1.2325100000	1za0_A:1.5201330000):0.6895880000):0.1158770000	(((2inc_B:1.0710120000	(2inp_C:1.2080780000	1mty_B:1.6195140000):0.5668440000):0.8567280000	1mty_D:1.2042420000):0.1582100000	3dhg_A:1.3289040000):1.1565100000):0.9407250000):0.9850070000):0.0000027787	(((((1lb3_A:0.1097880000	2za7_A:0.1122740000):0.2608140000	1bg7_A:0.1090660000):0.1084710000	1r03_A:0.1426290000):0.3067450000	((((1eum_A:0.3846440000	1krq_A:0.3897290000):0.2961490000	2jd7_A:0.1899070000):0.1202480000	1vlg_A:0.2138300000):0.2268470000	3e6s_A:0.7996060000):0.4309250000):0.0956609000	(1z6o_A:1.2536930000	1z6o_M:0.6073920000):0.2679900000):0.6757750000):0.7472070000	(2vzb_A:0.8647490000	((((1bcf_A:0.0000010000	3e1q_A:0.0000010000):0.2262380000	2fkz_A:0.2039760000):0.1188840000	1jgc_A:0.2722840000):0.6199360000	1nfv_A:0.4459260000):0.5383280000):0.0684073000):0.4004600000):0.1983650000):0.2049120000):0.0819308000);
(1ji5_A:0.2560360000	(1jig_A:0.0835810000	(((1qgh_A:0.2924500000	2ux1_A:0.5416150000):0.3890200000	(1ji4_A:0.6254460000	2fjc_A:0.4228810000):0.2747130000):0.0836320000	(((((1dps_A:0.0000010000	1jts_A:0.0000010000):0.3929930000	1o9r_A:0.2799520000):0.3435030000	1uvh_A:0.8752180000):0.4435290000	(1tjo_A:0.0000010000	1tk6_A:0.0000010000):0.8412090000):0.3571920000	(((((2fzf_A:2.0919930000	(1otk_A:2.6367920000	(((((((1oqu_A:0.1762720000	1uzr_A:0.0553930000):0.0671935000	1r2f_A:0.1037250000):0.8066080000	1mxr_A:1.0420050000):0.4997450000	(1jk0_A:0.1771690000	(2uw2_A:0.0042120000	1w68_A:0.0414200000):0.2023780000):0.8700940000):0.5462330000	3ee4_A:0.9517120000):1.0739200000	(((2uw1_A:0.0000010000	2uw1_B:0.0000010000):0.1111510000	1afr_A:0.0668670000):1.3476400000	1za0_A:1.6326900000):0.3352030000):0.2470690000	((((2inc_B:1.0305360000	2inp_C:1.3558760000):0.4967750000	1mty_B:1.4083340000):0.4843620000	1mty_D:1.3522600000):0.2067810000	3dhg_A:1.0752110000):1.0898700000):0.6029900000):1.0462900000):0.3375500000	((1lko_A:0.6288610000	1yuz_A:0.9766330000):0.3581270000	3qhb_A:0.7864640000):0.7332130000):0.2084670000	((((1lb3_A:0.0794040000	2za7_A:0.0942560000):0.3257990000	(1bg7_A:0.0956900000	1r03_A:0.1986500000):0.0311075000):0.1129220000	(1z6o_A:1.0607490000	1z6o_M:0.7959770000):0.3016720000):0.3740040000	(((1eum_A:0.3825650000	1krq_A:0.2334670000):0.2412330000	3e6s_A:0.8968670000):0.1408980000	(2jd7_A:0.2958540000	1vlg_A:0.3255590000):0.1339310000):0.3187430000):0.6176990000):0.1874540000	((((1bcf_A:0.0000010000	3e1q_A:0.0000010000):0.2721030000	2fkz_A:0.2025130000):0.2867380000	1jgc_A:0.2114370000):0.5195300000	1nfv_A:0.8929330000):0.2642130000):0.2871840000	2vzb_A:1.1490410000):0.5136840000):0.2275320000):0.1357600000):0.1179090000	(1n1q_A:0.3480020000	2chp_A:0.5207270000):0.0838162000);
(1ji5_A:0.2457270000	(1jig_A:0.1681330000	(((2chp_A:0.3714130000	((((1dps_A:0.0000020000	1jts_A:0.0000020000):0.3047710000	1o9r_A:0.1674250000):0.4435140000	1uvh_A:0.6063540000):0.5149430000	((1tjo_A:0.0000020000	1tk6_A:0.0000020000):0.7154550000	(((((2fzf_A:1.5159860000	(1otk_A:2.4515630000	(((((((1oqu_A:0.1489340000	1uzr_A:0.0104530000):0.0743250000	1r2f_A:0.1182860000):0.9902300000	1mxr_A:0.8309410000):0.3899430000	(1jk0_A:0.2533120000	(2uw2_A:0.0115770000	1w68_A:0.0409760000):0.1640220000):0.9206340000):0.4876850000	3ee4_A:1.2122890000):1.3302600000	(((2uw1_A:0.0000020000	2uw1_B:0.0000020000):0.0062100900	1afr_A:0.1637150000):1.2439000000	1za0_A:1.2987780000):0.3965370000):0.2123670000	(((2inc_B:1.1869300000	(2inp_C:0.8354710000	1mty_B:1.9171160000):0.7165690000):0.8483280000	3dhg_A:1.3471730000):0.0808396000	1mty_D:1.3178030000):1.4607200000):1.0750300000):0.7484050000):0.3493440000	((1lko_A:0.7206360000	1yuz_A:1.2432170000):0.2409180000	3qhb_A:1.3321780000):0.5730700000):0.2404120000	(((((1lb3_A:0.0918970000	2za7_A:0.0480320000):0.2858990000	1bg7_A:0.1146100000):0.0608465000	1r03_A:0.1770050000):0.2179110000	(1z6o_A:0.9798840000	1z6o_M:0.7439830000):0.1884880000):0.3759010000	(((1eum_A:0.2774680000	1krq_A:0.1533490000):0.3769880000	(2jd7_A:0.1812250000	1vlg_A:0.4533480000):0.0935326000):0.0963464000	3e6s_A:0.9245060000):0.2461210000):0.5598320000):0.5134320000	((((1bcf_A:0.0000020000	3e1q_A:0.0000020000):0.1879420000	2fkz_A:0.1329120000):0.1826590000	1jgc_A:0.2524400000):0.5726480000	1nfv_A:0.5125970000):0.2966970000):0.2905090000	2vzb_A:1.0627250000):0.2595840000):0.1969010000):0.1649370000):0.0697689000	(1ji4_A:0.5682150000	2fjc_A:0.4523710000):0.3292770000):0.1076490000	(1qgh_A:0.1887280000	2ux1_A:0.4458820000):0.5257140000):0.0938475000):0.0425783000	1n1q_A:0.4312640000);
(1ji5_A:0.2233520000	(1jig_A:0.0705700000	(((1qgh_A:0.3282890000	2ux1_A:0.4295440000):0.3582270000	(((((1dps_A:0.0000010000	1jts_A:0.0000010000):0.3685030000	1o9r_A:0.3664380000):0.3758260000	1uvh_A:0.9287950000):0.2410290000	(1tjo_A:0.0000010000	1tk6_A:0.0000010000):0.5528160000):0.2196210000	((((((((2fzf_A:2.1418520000	1yuz_A:0.5874330000):0.2826740000	1lko_A:0.7951590000):0.2859540000	(1otk_A:2.0857520000	(((((((1oqu_A:0.1230760000	1r2f_A:0.1478080000):0.0892963000	1uzr_A:0.0298860000):0.4815670000	3ee4_A:2.0551820000):0.2884130000	1mxr_A:0.9473520000):0.5892380000	(1jk0_A:0.1516650000	(2uw2_A:0.0126690000	1w68_A:0.0178500000):0.1763180000):0.8667680000):1.3330000000	(((2uw1_A:0.0000010000	2uw1_B:0.0000010000):0.0176535000	1afr_A:0.1622550000):1.4596200000	1za0_A:1.7756920000):1.1683300000):0.1703980000	(((2inc_B:1.4616890000	(2inp_C:1.2693090000	1mty_B:1.6590430000):0.7020640000):0.7810860000	1mty_D:1.2788220000):0.3300230000	3dhg_A:1.3477250000):0.8968590000):0.8621970000):1.1460800000):0.1958190000	3qhb_A:1.4116600000):0.4318760000	(((((1lb3_A:0.0698270000	2za7_A:0.1250420000):0.2636410000	1bg7_A:0.1217820000):0.0861984000	1r03_A:0.1312810000):0.1772160000	(1z6o_A:1.2963710000	1z6o_M:0.7203170000):0.1681920000):0.4127160000	(((1eum_A:0.4788570000	1krq_A:0.1713790000):0.1421590000	3e6s_A:0.7624130000):0.0586084000	(2jd7_A:0.3538260000	1vlg_A:0.2594240000):0.1599240000):0.1740380000):0.6935850000):0.3005170000	(((1bcf_A:0.0000010000	3e1q_A:0.0000010000):0.2688440000	2fkz_A:0.1400820000):0.2081690000	1jgc_A:0.2731180000):0.5649680000):0.1949410000	1nfv_A:0.7622410000):0.3880800000	2vzb_A:1.0210620000):0.6408680000):0.2803430000):0.0347343000	(1ji4_A:0.6436550000	2fjc_A:0.3912470000):0.2012900000):0.2249070000):0.1100820000	(1n1q_A:0.2354130000	2chp_A:0.3917140000):0.1167040000);
(1ji5_A:0.2723370000	(1jig_A:0.0967790000	(((1qgh_A:0.3348000000	2ux1_A:0.3993200000):0.3768010000	(1ji4_A:0.5890810000	2fjc_A:0.5259210000):0.1405450000):0.0987233000	(((((1dps_A:0.0000010000	1jts_A:0.0000010000):0.2892400000	1o9r_A:0.2532330000):0.6103230000	1uvh_A:0.5670300000):0.6028910000	(1tjo_A:0.0000010000	1tk6_A:0.0000010000):0.4788210000):0.4031680000	((((2fzf_A:2.1909290000	(((1lko_A:0.4496140000	1yuz_A:0.9883230000):0.5925310000	3qhb_A:1.1469150000):0.4293360000	(1otk_A:2.3558310000	((((((1oqu_A:0.1841400000	1r2f_A:0.1592890000):0.0829880000	1uzr_A:0.0225500000):0.7233770000	1mxr_A:1.1055270000):0.4727420000	(1jk0_A:0.1382870000	(2uw2_A:0.0085670000	1w68_A:0.0387950000):0.2321990000):1.0737700000):0.6116560000	3ee4_A:1.1327120000):0.5715210000	((((((2inc_B:1.5593420000	2inp_C:1.2714580000):0.8412360000	1mty_B:1.6851380000):0.7375380000	1mty_D:1.3156960000):0.1992710000	3dhg_A:1.4771210000):1.4244600000	1za0_A:1.3433460000):0.4209680000	((2uw1_A:0.0000010000	2uw1_B:0.0000010000):0.0000023914	1afr_A:0.2504930000):1.6368100000):0.4592960000):0.5512280000):1.2195000000):0.4988680000):0.2948140000	(((((1lb3_A:0.0757750000	2za7_A:0.0819820000):0.2007600000	1z6o_A:1.3436180000):0.0604886000	(1bg7_A:0.0789940000	1r03_A:0.2209710000):0.0635102000):0.3136940000	1z6o_M:1.0264720000):0.2062030000	(((1eum_A:0.4295210000	1krq_A:0.2339750000):0.1471190000	3e6s_A:0.6382090000):0.1024000000	(2jd7_A:0.2327060000	1vlg_A:0.3561740000):0.1223140000):0.3556990000):0.6151790000):0.4297230000	((((1bcf_A:0.0000010000	3e1q_A:0.0000010000):0.2897880000	2fkz_A:0.0650580000):0.2904260000	1jgc_A:0.2524660000):0.5226920000	1nfv_A:0.9281090000):0.2341550000):0.4922200000	2vzb_A:0.8693400000):0.6412630000):0.1951340000):0.1520510000):0.0790701000	(1n1q_A:0.2054370000	2chp_A:0.3884440000):0.1391940000);
(1ji5_A:0.2805730000	1jig_A:0.1312700000	(1n1q_A:0.3959380000	(2chp_A:0.3947510000	((((1qgh_A:0.3401690000	2ux1_A:0.5808670000):0.4343580000	2fjc_A:0.5426370000):0.1205970000	1ji4_A:0.5966780000):0.0481804000	(((((1dps_A:0.0000020000	1jts_A:0.0000020000):0.3959120000	1o9r_A:0.2821600000):0.4138920000	1uvh_A:0.9076700000):0.4435880000	(1tjo_A:0.0000020000	1tk6_A:0.0000020000):0.5581620000):0.5356710000	((((((2fzf_A:1.6691760000	((1lko_A:0.6934680000	1yuz_A:0.8236610000):0.3027880000	3qhb_A:1.7337490000):0.7286250000):0.3388600000	(1otk_A:2.3766300000	(((((((1oqu_A:0.1529840000	1uzr_A:0.0318850000):0.0519396000	1r2f_A:0.1695250000):0.9050080000	1mxr_A:0.9405700000):0.4373450000	(1jk0_A:0.1825780000	(2uw2_A:0.0080640000	1w68_A:0.0524610000):0.2712850000):0.9786240000):0.4549120000	3ee4_A:0.9029620000):1.1374400000	(((2uw1_A:0.0000020000	2uw1_B:0.0000020000):0.0000025112	1afr_A:0.1595090000):1.0950300000	1za0_A:1.6377410000):0.5565540000):0.2125940000	(((2inc_B:1.4674680000	2inp_C:0.9505690000):0.7275290000	1mty_B:1.5764300000):0.5658960000	(1mty_D:1.7469740000	3dhg_A:1.3018620000):0.2677120000):0.9946190000):0.9097880000):1.4983500000):0.2279080000	(((((1lb3_A:0.0318910000	2za7_A:0.1259590000):0.2646320000	(1bg7_A:0.0934580000	1r03_A:0.2030700000):0.1071200000):0.1851020000	(1z6o_A:1.2410060000	1z6o_M:0.9170060000):0.2710020000):0.5261980000	3e6s_A:0.9751080000):0.1909790000	((1eum_A:0.3600100000	1krq_A:0.2825740000):0.2967510000	(2jd7_A:0.2723320000	1vlg_A:0.2718250000):0.2165920000):0.0946836000):0.4988910000):0.2328980000	(((1bcf_A:0.0000020000	3e1q_A:0.0000020000):0.2059170000	2fkz_A:0.1665090000):0.2891600000	1jgc_A:0.2226830000):0.5880740000):0.2441570000	1nfv_A:0.6453370000):0.5773710000	2vzb_A:0.9855630000):0.2717900000):0.2451280000):0.1350160000):0.1116110000):0.0378576000);
(1ji5_A:0.2671720000	(1jig_A:0.2022570000	1n1q_A:0.3236850000):0.0318596000	(((2chp_A:0.3770030000	((((1dps_A:0.0000020000	1jts_A:0.0000020000):0.3705530000	1o9r_A:0.1984920000):0.3478550000	1uvh_A:0.4661100000):0.4547470000	(1tjo_A:0.0000020000	1tk6_A:0.0000020000):0.8235410000):0.4238810000):0.1354260000	(1ji4_A:0.5205770000	2fjc_A:0.4383100000):0.3172140000):0.0778780000	((1qgh_A:0.3072690000	2ux1_A:0.4781760000):0.3722450000	(((((2fzf_A:1.4361140000	(1otk_A:2.7409510000	(((((((1oqu_A:0.1165010000	1r2f_A:0.1805910000):0.0410916000	1uzr_A:0.0116730000):0.7865550000	1mxr_A:0.9229830000):0.6091680000	3ee4_A:1.4293950000):0.3783290000	(1jk0_A:0.2161070000	(2uw2_A:0.0124740000	1w68_A:0.0328380000):0.2277190000):0.7063710000):0.9279230000	(((2uw1_A:0.0000020000	2uw1_B:0.0000020000):0.0000026389	1afr_A:0.1833030000):0.8067560000	1za0_A:1.4669630000):1.1600900000):0.2009600000	(((2inc_B:1.5646330000	2inp_C:1.0661110000):0.6814700000	1mty_B:2.4854840000):0.6665180000	(1mty_D:1.5940610000	3dhg_A:1.3655370000):0.2312050000):0.6141790000):2.0221900000):0.9496950000):0.1576470000	((1lko_A:0.6067440000	1yuz_A:1.0160200000):0.4028580000	3qhb_A:1.5251820000):0.6706550000):0.2165340000	((((1lb3_A:0.0550060000	2za7_A:0.0920520000):0.2676410000	(1bg7_A:0.1447570000	1r03_A:0.1954890000):0.0696855000):0.1358000000	(1z6o_A:1.2706250000	1z6o_M:0.8422770000):0.3242940000):0.4366640000	(((1eum_A:0.3528770000	1krq_A:0.2918450000):0.1471180000	(2jd7_A:0.2498780000	1vlg_A:0.2901390000):0.1878150000):0.2444330000	3e6s_A:0.7826820000):0.2096190000):0.6941390000):0.5414240000	((((1bcf_A:0.0000020000	3e1q_A:0.0000020000):0.1933230000	2fkz_A:0.0694980000):0.2366330000	1jgc_A:0.1988330000):0.6790680000	1nfv_A:0.6523640000):0.3439230000):0.6017800000	2vzb_A:1.0247610000):0.4897860000):0.0307306000):0.1053910000);
(1ji5_A:0.2268460000	1jig_A:0.2288120000	(1n1q_A:0.3709530000	(2chp_A:0.3709070000	(((1qgh_A:0.3269740000	2ux1_A:0.5924050000):0.2722090000	(1ji4_A:0.6914670000	2fjc_A:0.4531700000):0.3263770000):0.1191620000	(((((1dps_A:0.0000020000	1jts_A:0.0000020000):0.3630540000	1o9r_A:0.1940680000):0.4339670000	1uvh_A:0.8782420000):0.5727280000	(1tjo_A:0.0000020000	1tk6_A:0.0000020000):0.6724950000):0.3248830000	((((((2fzf_A:1.4235690000	(1otk_A:1.7554590000	(((((((1oqu_A:0.1547550000	1r2f_A:0.1043220000):0.0454317000	1uzr_A:0.0000020000):0.7725200000	1mxr_A:0.8331380000):0.3819090000	(1jk0_A:0.1337440000	(2uw2_A:0.0188280000	1w68_A:0.0216860000):0.2390670000):0.9686960000):0.4831770000	3ee4_A:1.1788770000):0.8058130000	(((2uw1_A:0.0000020000	2uw1_B:0.0000020000):0.0810567000	1afr_A:0.0773950000):1.3235500000	1za0_A:1.2710680000):0.8196620000):0.3972600000	(((2inc_B:1.2145040000	(2inp_C:1.0024960000	1mty_B:1.8196510000):0.4062440000):0.9775020000	3dhg_A:1.4109170000):0.2806810000	1mty_D:1.1936450000):1.6956400000):1.1526500000):1.4080700000):0.9452380000	((1lko_A:0.8212780000	1yuz_A:1.1084490000):0.5057060000	3qhb_A:1.6297290000):0.4665160000):0.5066060000	(((((((1lb3_A:0.0989470000	2za7_A:0.0777460000):0.2654240000	1bg7_A:0.1173880000):0.1053490000	1r03_A:0.1205260000):0.1635110000	1z6o_A:1.4352310000):0.1905840000	1z6o_M:1.0028280000):0.5261630000	((1eum_A:0.3259810000	1krq_A:0.2439900000):0.1934120000	(2jd7_A:0.2996280000	1vlg_A:0.2402100000):0.2176160000):0.0712393000):0.1446520000	3e6s_A:0.7268780000):0.7923050000):0.1920840000	1nfv_A:0.4998170000):0.1765100000	(((1bcf_A:0.0000020000	3e1q_A:0.0000020000):0.2338310000	2fkz_A:0.1930740000):0.2072220000	1jgc_A:0.3467470000):0.5576400000):0.5013280000	2vzb_A:1.3936950000):0.2286140000):0.2168390000):0.0910997000):0.1586440000):0.0499200000);
(1ji5_A:0.2108190000	(1jig_A:0.1252090000	(1n1q_A:0.3591270000	((1qgh_A:0.2154280000	2ux1_A:0.5567260000):0.3309190000	(1ji4_A:0.6213980000	2fjc_A:0.7144620000):0.2243120000):0.0987479000):0.0637090000):0.0503921000	(2chp_A:0.3316660000	(((((1dps_A:0.0000020000	1jts_A:0.0000020000):0.4009490000	1o9r_A:0.1184980000):0.4619380000	1uvh_A:0.6329690000):0.4002670000	(1tjo_A:0.0000020000	1tk6_A:0.0000020000):0.7403010000):0.4111640000	(((((2fzf_A:1.2638870000	((1lko_A:0.5320650000	1yuz_A:0.8231350000):0.4972240000	3qhb_A:1.0931040000):0.6067240000):0.4976930000	(1otk_A:2.1825440000	(((((((1oqu_A:0.1299620000	1r2f_A:0.2095050000):0.0505935000	1uzr_A:0.0000020000):0.6860990000	1mxr_A:1.0867340000):0.4533820000	3ee4_A:1.2115440000):0.3248580000	(1jk0_A:0.1375650000	(2uw2_A:0.0034470000	1w68_A:0.0396850000):0.1934790000):0.9468220000):1.0128500000	(((2uw1_A:0.0000020000	2uw1_B:0.0000020000):0.0553062000	1afr_A:0.1418980000):1.5652000000	1za0_A:1.6573960000):0.8409980000):0.2182760000	((((2inc_B:1.3231620000	2inp_C:1.0368920000):0.6099080000	1mty_B:1.2677000000):0.9572740000	1mty_D:1.4184610000):0.3058680000	3dhg_A:1.3102850000):0.8420770000):1.0775300000):0.6528430000):0.3580960000	((((((1lb3_A:0.1074950000	2za7_A:0.0645500000):0.2630370000	1bg7_A:0.1602740000):0.0941629000	1r03_A:0.1809340000):0.2810530000	1z6o_A:1.3130990000):0.1538020000	1z6o_M:0.8999750000):0.3192800000	(((1eum_A:0.4707480000	1krq_A:0.1870330000):0.1729630000	3e6s_A:0.8005030000):0.0699899000	(2jd7_A:0.3041120000	1vlg_A:0.2488420000):0.1846570000):0.2975280000):0.4808460000):0.7542890000	((((1bcf_A:0.0000020000	3e1q_A:0.0000020000):0.2294510000	2fkz_A:0.1139450000):0.1302610000	1jgc_A:0.3153470000):0.8520680000	1nfv_A:0.3766810000):0.5430460000):0.3224090000	2vzb_A:1.0047470000):0.4605770000):0.1368220000):0.1713190000);
(1ji5_A:0.3377900000	(1jig_A:0.1822700000	(((1qgh_A:0.5731740000	2ux1_A:0.4319520000):0.2980120000	(1ji4_A:0.4724780000	2fjc_A:0.6158160000):0.1466300000):0.0390075000	(((((1dps_A:0.0000010000	1jts_A:0.0000010000):0.4886740000	1o9r_A:0.2470080000):0.4555790000	1uvh_A:0.8783950000):0.3662970000	(1tjo_A:0.0000010000	1tk6_A:0.0000010000):0.7757240000):0.3573390000	(((((2fzf_A:1.4160410000	(1otk_A:1.7034990000	(((((((1oqu_A:0.1230690000	1r2f_A:0.1611850000):0.0798971000	1uzr_A:0.0032270000):0.8013560000	1mxr_A:0.8688660000):0.4038030000	(1jk0_A:0.2310250000	(2uw2_A:0.0177240000	1w68_A:0.0391050000):0.2274970000):0.8805380000):0.3585240000	3ee4_A:1.1022840000):1.7936600000	(((2inc_B:1.3906730000	(2inp_C:1.3305860000	1mty_B:1.4687980000):0.5287120000):0.5458700000	1mty_D:1.3755640000):0.3996580000	3dhg_A:1.4602220000):1.2849800000):0.5196940000	(((2uw1_A:0.0000010000	2uw1_B:0.0000010000):0.0678310000	1afr_A:0.1875050000):1.6126100000	1za0_A:0.9512400000):0.5387180000):1.2204400000):1.7941800000):0.7135510000	((1lko_A:0.6416030000	1yuz_A:1.0817930000):0.3858910000	3qhb_A:1.4712650000):0.3179480000):0.3756810000	((((((1lb3_A:0.0492620000	2za7_A:0.0947360000):0.0761944000	1z6o_A:1.2939050000):0.1770500000	(1bg7_A:0.0912270000	1r03_A:0.2835020000):0.0590107000):0.4305030000	1z6o_M:0.9726520000):0.6523670000	3e6s_A:0.6883370000):0.0436239000	((1eum_A:0.3805500000	1krq_A:0.4075540000):0.2178560000	(2jd7_A:0.3515930000	1vlg_A:0.2252140000):0.0760185000):0.1230900000):0.7251850000):0.3414340000	((((1bcf_A:0.0000010000	3e1q_A:0.0000010000):0.1654710000	2fkz_A:0.1479650000):0.3145530000	1jgc_A:0.1535460000):0.6899200000	1nfv_A:0.5629230000):0.2959500000):0.6224560000	2vzb_A:0.9423430000):0.2913540000):0.2681780000):0.1837680000):0.1126420000	(1n1q_A:0.2742390000	2chp_A:0.4025080000):0.0150931000);
(1ji5_A:0.2725390000	(1jig_A:0.1763930000	(1n1q_A:0.2403040000	((1qgh_A:0.4687440000	2ux1_A:0.3730450000):0.2945360000	(1ji4_A:0.4154760000	2fjc_A:0.5732350000):0.2502930000):0.0983741000):0.1229440000):0.0678726000	(2chp_A:0.4108840000	(((((1dps_A:0.0000020000	1jts_A:0.0000020000):0.3272840000	1o9r_A:0.2721510000):0.3350930000	1uvh_A:0.6639560000):0.5048310000	(1tjo_A:0.0000020000	1tk6_A:0.0000020000):0.9193970000):0.3356320000	(((((2fzf_A:1.8629770000	(1otk_A:1.4799830000	(((((((1oqu_A:0.1381470000	1r2f_A:0.1644510000):0.0592347000	1uzr_A:0.0000020000):0.4880750000	1mxr_A:1.1631320000):0.4101800000	3ee4_A:1.1897180000):0.5034780000	(1jk0_A:0.2178930000	(2uw2_A:0.0222440000	1w68_A:0.0148120000):0.1513500000):0.6543560000):0.8119550000	(((2uw1_A:0.0000020000	2uw1_B:0.0000020000):0.1061300000	1afr_A:0.0763580000):1.3148000000	1za0_A:1.3995530000):1.0827900000):0.5348150000	(((2inc_B:1.1626150000	(2inp_C:0.9204550000	1mty_B:1.4286400000):0.5750250000):0.7770080000	3dhg_A:0.9225240000):0.1302410000	1mty_D:1.2244780000):0.7064240000):0.9115540000):0.8166500000):0.4102370000	((1lko_A:0.6074280000	1yuz_A:1.2033570000):0.3549040000	3qhb_A:1.0480700000):0.7950110000):0.1975460000	(((((1lb3_A:0.0697830000	2za7_A:0.1284760000):0.2236990000	(1z6o_A:1.0082320000	1z6o_M:0.9185510000):0.2611890000):0.0875804000	1bg7_A:0.0440840000):0.1460170000	1r03_A:0.1357270000):0.5521210000	(((1eum_A:0.3952920000	1krq_A:0.1924270000):0.1364210000	3e6s_A:0.8175670000):0.1443200000	(2jd7_A:0.2625920000	1vlg_A:0.4045080000):0.0644222000):0.2151610000):0.5309420000):0.1885780000	((((1bcf_A:0.0000020000	3e1q_A:0.0000020000):0.1811570000	2fkz_A:0.1594630000):0.1372410000	1jgc_A:0.3047650000):0.5382370000	1nfv_A:0.6229370000):0.6107690000):0.5526290000	2vzb_A:0.8946850000):0.6384870000):0.2594490000):0.2356520000);
(1ji5_A:0.1536450000	(1jig_A:0.0788820000	((1qgh_A:0.2852910000	2ux1_A:0.6102790000):0.2209660000	(1ji4_A:0.6163940000	2fjc_A:0.5433320000):0.1792960000):0.1855810000):0.0584706000	(1n1q_A:0.2976510000	(2chp_A:0.1737740000	(((((1dps_A:0.0000010000	1jts_A:0.0000010000):0.2249630000	1o9r_A:0.2994610000):0.4616660000	1uvh_A:0.6095670000):0.3356590000	(1tjo_A:0.0000010000	1tk6_A:0.0000010000):0.5494570000):0.3101430000	(((((((2fzf_A:1.7993300000	(1lko_A:0.5702160000	1yuz_A:0.7360230000):0.4090660000):0.0314310000	1otk_A:4.8372140000):0.4476550000	3qhb_A:1.2435180000):0.2807040000	(((((((1oqu_A:0.1413870000	1r2f_A:0.2040770000):0.0581368000	1uzr_A:0.0000020000):0.5420080000	1mxr_A:1.3138480000):0.5178480000	(1jk0_A:0.2512440000	(2uw2_A:0.0049530000	1w68_A:0.0295010000):0.1976520000):1.2146000000):0.3612810000	3ee4_A:1.1184290000):0.8222590000	(((2uw1_A:0.0000010000	2uw1_B:0.0000010000):0.1467120000	1afr_A:0.0679770000):1.2159500000	1za0_A:1.6976150000):1.0192700000):0.5073730000	(((2inc_B:1.2928270000	2inp_C:1.0518350000):0.7607670000	1mty_B:1.0907900000):0.5678910000	(1mty_D:1.1245170000	3dhg_A:1.4026650000):0.2909010000):0.9162040000):2.9661000000):0.3069530000	((((((1lb3_A:0.0902110000	2za7_A:0.0742750000):0.2229660000	1bg7_A:0.0965420000):0.0929385000	1r03_A:0.0887860000):0.2004170000	(1z6o_A:1.0178930000	1z6o_M:0.5711900000):0.3387240000):0.3449970000	3e6s_A:0.6970050000):0.2381420000	((1eum_A:0.3526310000	1krq_A:0.2780020000):0.2840890000	(2jd7_A:0.2171980000	1vlg_A:0.2713580000):0.1258250000):0.1221940000):0.7559000000):0.0945615000	((((1bcf_A:0.0000010000	3e1q_A:0.0000010000):0.1715200000	2fkz_A:0.0970320000):0.2819520000	1jgc_A:0.2119720000):0.4952600000	1nfv_A:0.9285340000):0.2700130000):0.6161780000	2vzb_A:0.6195290000):0.7893020000):0.3004470000):0.2577570000):0.0494672000);
(1ji5_A:0.2805910000	(1jig_A:0.1630320000	(((1qgh_A:0.3442380000	2ux1_A:0.4701560000):0.4224630000	(((((1dps_A:0.0000010000	1jts_A:0.0000010000):0.4311210000	1o9r_A:0.1475200000):0.1935440000	1uvh_A:0.9034970000):0.4916800000	(1tjo_A:0.0000010000	1tk6_A:0.0000010000):0.8379350000):0.3879180000	(((((((2fzf_A:1.5047520000	(1lko_A:0.4524100000	1yuz_A:1.1323910000):0.4607630000):0.2900800000	3qhb_A:0.8900200000):0.9856650000	(((((1lb3_A:0.0436030000	2za7_A:0.0786650000):0.2903150000	1bg7_A:0.0293410000):0.0350981000	(1z6o_A:1.2216360000	1z6o_M:0.7489660000):0.4121240000):0.0993407000	1r03_A:0.1090220000):0.4889750000	(((1eum_A:0.3872080000	1krq_A:0.3657420000):0.2423220000	(2jd7_A:0.2186630000	1vlg_A:0.2588970000):0.1221220000):0.1402340000	3e6s_A:0.7549720000):0.1333570000):0.3886410000):0.4711690000	(((1bcf_A:0.0000010000	3e1q_A:0.0000010000):0.1949010000	2fkz_A:0.1163300000):0.1632340000	1jgc_A:0.2470880000):0.6678750000):0.1804800000	1nfv_A:0.7582470000):0.2064940000	(1otk_A:3.4459840000	((((((((1oqu_A:0.1067770000	1r2f_A:0.2117970000):0.0407754000	1uzr_A:0.0000020000):1.0077500000	1mxr_A:0.9151840000):0.4184130000	(1jk0_A:0.0624460000	(2uw2_A:0.0136950000	1w68_A:0.0366030000):0.2652910000):1.1499200000):0.4005180000	3ee4_A:1.1751250000):1.3058600000	(((2inc_B:1.4142920000	2inp_C:0.7873740000):0.8437400000	1mty_B:1.4693740000):0.7160700000	(1mty_D:1.1059480000	3dhg_A:1.5184260000):0.1822780000):1.4458200000):0.4190890000	((2uw1_A:0.0000010000	2uw1_B:0.0000010000):0.0180304000	1afr_A:0.1853760000):1.3085500000):0.2561480000	1za0_A:1.6555540000):0.0383344000):2.0576300000):0.2873170000	2vzb_A:0.8723640000):0.3322670000):0.0976672000):0.0465443000	(1ji4_A:0.4744020000	2fjc_A:0.5367150000):0.3156030000):0.0768458000):0.0542543000	(1n1q_A:0.2623340000	2chp_A:0.5133390000):0.0667541000);
(1ji5_A:0.2460690000	(1jig_A:0.1939270000	1n1q_A:0.3806050000):0.0483842000	((2chp_A:0.5011350000	(((((1dps_A:0.0000010000	1jts_A:0.0000010000):0.3552990000	1o9r_A:0.2012180000):0.4011510000	1uvh_A:0.8497580000):0.5272180000	(1tjo_A:0.0000010000	1tk6_A:0.0000010000):0.8178390000):0.4734220000	((((2fzf_A:1.4739240000	((1lko_A:0.3251910000	1yuz_A:1.1536420000):0.5518550000	3qhb_A:1.0978930000):0.7928760000):0.6147450000	(((((1lb3_A:0.0169970000	2za7_A:0.0980700000):0.2724300000	(1bg7_A:0.0916260000	1r03_A:0.2424100000):0.1010700000):0.1139490000	(1z6o_A:0.8736030000	1z6o_M:0.9924750000):0.2730420000):0.3183790000	(((1eum_A:0.5082020000	1krq_A:0.2269970000):0.2856540000	3e6s_A:0.9980230000):0.1270680000	(2jd7_A:0.2581710000	1vlg_A:0.3817480000):0.0514434000):0.2465640000):0.6430470000	(1otk_A:2.2638010000	(((((((1oqu_A:0.1179020000	1uzr_A:0.0934840000):0.0861516000	1r2f_A:0.1387400000):0.8787140000	1mxr_A:0.7858080000):0.4280880000	(1jk0_A:0.1909280000	(2uw2_A:0.0162670000	1w68_A:0.0302060000):0.1705490000):0.7277760000):0.5262500000	3ee4_A:1.2374750000):0.7513980000	(((2uw1_A:0.0000010000	2uw1_B:0.0000010000):0.0490752000	1afr_A:0.1362520000):1.1191900000	1za0_A:1.5434190000):0.7264850000):0.1282000000	(((2inc_B:2.0457310000	2inp_C:1.0272430000):0.8013800000	1mty_B:1.4277340000):0.9831560000	(1mty_D:1.1249470000	3dhg_A:1.2270050000):0.2594240000):1.2146300000):1.2355300000):1.6875400000):0.1705590000):0.2405030000	((((1bcf_A:0.0000010000	3e1q_A:0.0000010000):0.1889380000	2fkz_A:0.1653760000):0.2492920000	1jgc_A:0.3054900000):0.6129890000	1nfv_A:0.9271920000):0.3514540000):0.3565830000	2vzb_A:0.9545360000):0.4026690000):0.1046040000):0.1662250000	(((1qgh_A:0.3525460000	2ux1_A:0.5044250000):0.3417780000	1ji4_A:0.7149290000):0.0961841000	2fjc_A:0.7259810000):0.0912126000):0.1113350000);
(1ji5_A:0.2846410000	1jig_A:0.1536980000	(1n1q_A:0.2402880000	(2chp_A:0.4927240000	(((1qgh_A:0.3185170000	2ux1_A:0.5225880000):0.2698940000	(1ji4_A:0.5557280000	2fjc_A:0.4867080000):0.2375180000):0.1021370000	(((((1dps_A:0.0000020000	1jts_A:0.0000020000):0.2969850000	1o9r_A:0.2029870000):0.3816840000	1uvh_A:0.7320550000):0.2989480000	(1tjo_A:0.0000020000	1tk6_A:0.0000020000):0.6473960000):0.4114530000	((((((2fzf_A:2.3874970000	1yuz_A:0.8902550000):0.3551130000	1lko_A:0.4231550000):0.5282590000	3qhb_A:1.5988520000):0.6633080000	(((((1bcf_A:0.0000020000	3e1q_A:0.0000020000):0.2545370000	2fkz_A:0.1023680000):0.2707540000	1jgc_A:0.2975980000):0.5842320000	((((((1lb3_A:0.0977080000	2za7_A:0.0997490000):0.2733620000	1bg7_A:0.1140210000):0.0974800000	(1z6o_A:0.9220940000	1z6o_M:0.7236230000):0.3915780000):0.1108720000	1r03_A:0.0578340000):0.6920790000	3e6s_A:0.8059200000):0.1326120000	((1eum_A:0.2731240000	1krq_A:0.3531340000):0.2581860000	(2jd7_A:0.2881610000	1vlg_A:0.2074230000):0.1823700000):0.0934355000):0.9037390000):0.1726410000	1nfv_A:0.8568000000):0.1516330000):0.4123600000	2vzb_A:0.9073220000):0.1283200000	(1otk_A:1.9654940000	(((((((1oqu_A:0.1611600000	1uzr_A:0.0401470000):0.0793156000	1r2f_A:0.1356760000):0.5631520000	1mxr_A:1.0320220000):0.3466800000	(1jk0_A:0.1244410000	(2uw2_A:0.0115260000	1w68_A:0.0206240000):0.2144640000):1.0863800000):0.4038100000	3ee4_A:1.4365630000):0.5636180000	(((2inc_B:1.2075650000	2inp_C:0.8872490000):0.8986900000	1mty_B:1.6528280000):0.4327700000	(1mty_D:1.5274210000	3dhg_A:1.4746260000):0.3133460000):1.1212000000):0.2160610000	(((2uw1_A:0.0000020000	2uw1_B:0.0000020000):0.1046070000	1afr_A:0.1026370000):1.0648300000	1za0_A:1.4544420000):0.8946250000):0.8987980000):2.1614600000):0.3190880000):0.0938844000):0.0760548000):0.0974653000):0.0622550000);
(1ji5_A:0.2155660000	(1jig_A:0.1287060000	(((1qgh_A:0.3609770000	2ux1_A:0.5713780000):0.4558740000	(((((1dps_A:0.0000010000	1jts_A:0.0000010000):0.4758040000	1o9r_A:0.2324490000):0.4435980000	1uvh_A:0.7211250000):0.2421290000	(1tjo_A:0.0000010000	1tk6_A:0.0000010000):0.7168540000):0.4533200000	(((((2fzf_A:1.1894600000	3qhb_A:1.0843420000):0.4302780000	(1lko_A:0.5699090000	1yuz_A:0.8686150000):0.4177780000):0.5658990000	(((((((1lb3_A:0.0762280000	2za7_A:0.0678250000):0.3526400000	1bg7_A:0.0930670000):0.0788733000	1r03_A:0.1535700000):0.1822420000	1z6o_A:1.2394740000):0.2763450000	1z6o_M:0.7919720000):0.3350120000	((((1eum_A:0.3090690000	1krq_A:0.4123940000):0.3291090000	1vlg_A:0.2423560000):0.0943532000	2jd7_A:0.2235810000):0.2694170000	3e6s_A:0.8623400000):0.1377070000):0.8218170000	(1otk_A:2.2091590000	(((((((1oqu_A:0.1343460000	1r2f_A:0.2024200000):0.0864619000	1uzr_A:0.0000020000):1.0252300000	1mxr_A:0.6893980000):0.7348080000	(1jk0_A:0.2274570000	(2uw2_A:0.0142760000	1w68_A:0.0325280000):0.1967020000):0.8638180000):0.3924910000	3ee4_A:1.2495810000):1.3076200000	(((2uw1_A:0.0000010000	2uw1_B:0.0000010000):0.1321150000	1afr_A:0.0124120000):0.8816570000	1za0_A:1.3472520000):0.5629110000):0.1598520000	((2inc_B:1.2377200000	(2inp_C:1.5856580000	1mty_B:1.8244420000):0.5841900000):0.7736290000	(1mty_D:1.4329660000	3dhg_A:1.0738340000):0.1554390000):1.3032400000):0.5931650000):1.6568100000):0.1376850000):0.3847060000	((((1bcf_A:0.0000010000	3e1q_A:0.0000010000):0.2294180000	2fkz_A:0.1420750000):0.2754960000	1jgc_A:0.2946040000):0.5830880000	1nfv_A:0.7927900000):0.2556760000):0.4870640000	2vzb_A:0.8733870000):0.5500700000):0.1408390000):0.0887192000	(1ji4_A:0.5458340000	2fjc_A:0.6777040000):0.2030310000):0.2288300000):0.1265890000	(1n1q_A:0.2179940000	2chp_A:0.5945860000):0.1415920000);
(1ji5_A:0.3174880000	1jig_A:0.1847400000	(1n1q_A:0.3271540000	((2chp_A:0.4050200000	(((((1dps_A:0.0000010000	1jts_A:0.0000010000):0.3204050000	1o9r_A:0.3522260000):0.4134990000	1uvh_A:0.8807790000):0.3609260000	(1tjo_A:0.0000010000	1tk6_A:0.0000010000):0.7753550000):0.3668510000	((((((2fzf_A:1.8268490000	((1lko_A:0.8429460000	1yuz_A:0.8664540000):0.3341190000	3qhb_A:1.3726010000):0.3488100000):0.5646450000	(1otk_A:1.7885310000	(((((((1oqu_A:0.1167530000	1uzr_A:0.0510650000):0.0343523000	1r2f_A:0.1199400000):0.9323090000	1mxr_A:0.8872070000):0.3544240000	3ee4_A:1.4544550000):0.3580200000	(1jk0_A:0.1521200000	(2uw2_A:0.0084260000	1w68_A:0.0463080000):0.2010720000):0.4687070000):1.3787100000	(((2inc_B:1.2258580000	2inp_C:1.5655320000):0.8407700000	(1mty_B:1.9294890000	1mty_D:1.6558000000):0.2721340000):0.2804170000	3dhg_A:1.3839720000):0.7647260000):0.0437375000	(((2uw1_A:0.0000010000	2uw1_B:0.0000010000):0.0477131000	1afr_A:0.1437910000):0.7315600000	1za0_A:1.5410720000):0.8947340000):1.5607300000):1.6494500000):0.0347980000	(((((1lb3_A:0.0885840000	2za7_A:0.1099900000):0.1473560000	(1bg7_A:0.1117250000	1r03_A:0.1687830000):0.1108410000):0.0975579000	1z6o_A:1.2100610000):0.2585850000	1z6o_M:0.9131660000):0.1491840000	(((1eum_A:0.3287920000	1krq_A:0.1583300000):0.2544540000	(2jd7_A:0.1723920000	1vlg_A:0.3249800000):0.1851860000):0.1561270000	3e6s_A:0.7933290000):0.4727450000):0.6332900000):0.2781090000	(((1bcf_A:0.0000010000	3e1q_A:0.0000010000):0.2145890000	2fkz_A:0.2184860000):0.0780849000	1jgc_A:0.3198970000):0.7721580000):0.2995920000	2vzb_A:0.9217390000):0.2013360000	1nfv_A:1.1112000000):0.2151050000):0.1576160000):0.1044160000	((1qgh_A:0.4499730000	2ux1_A:0.4742050000):0.3458160000	(1ji4_A:0.6130270000	2fjc_A:0.5611010000):0.2634470000):0.1475170000):0.1787680000):0.0503396000);
(1ji5_A:0.2554330000	1jig_A:0.1354170000	((1n1q_A:0.2702830000	2chp_A:0.3725160000):0.1095950000	(((1qgh_A:0.3713010000	2ux1_A:0.4863820000):0.3325990000	(1ji4_A:0.6576030000	2fjc_A:0.5007950000):0.3353250000):0.1217610000	(((((1dps_A:0.0000010000	1jts_A:0.0000010000):0.3285350000	1o9r_A:0.2404980000):0.1820650000	1uvh_A:0.9687650000):0.3697350000	(1tjo_A:0.0000010000	1tk6_A:0.0000010000):0.7589590000):0.3680250000	(((((2fzf_A:1.7038420000	(1lko_A:0.4477860000	(1yuz_A:0.7053240000	3qhb_A:1.4197090000):0.4017790000):0.5990520000):0.6550150000	(((((1lb3_A:0.0488170000	2za7_A:0.0929140000):0.2012070000	(1bg7_A:0.1172200000	1r03_A:0.2157550000):0.1106030000):0.1707820000	1z6o_A:1.2689660000):0.1117930000	1z6o_M:0.7865590000):0.4485070000	(((1eum_A:0.3140350000	1krq_A:0.1930920000):0.1761070000	3e6s_A:0.9995410000):0.2149270000	(2jd7_A:0.2848170000	1vlg_A:0.3268730000):0.0742093000):0.2088190000):0.6433710000):0.3430830000	(((1bcf_A:0.0000010000	3e1q_A:0.0000010000):0.2047120000	2fkz_A:0.1269130000):0.2427430000	1jgc_A:0.1932190000):0.6348700000):0.2029620000	1nfv_A:0.5677900000):0.3711090000	(2vzb_A:0.9176550000	(1otk_A:2.2140880000	((((((1oqu_A:0.1420360000	1uzr_A:0.0335300000):0.0802039000	1r2f_A:0.0649510000):0.7060600000	3ee4_A:1.8743840000):0.2318090000	1mxr_A:1.1002100000):0.2317940000	(1jk0_A:0.0917520000	(2uw2_A:0.0035950000	1w68_A:0.0540590000):0.1951160000):0.7680410000):1.0642800000	((((2inc_B:1.5057890000	2inp_C:1.2486410000):0.3326500000	1mty_B:1.7936190000):0.5861100000	(1mty_D:1.5559300000	3dhg_A:1.2264020000):0.2247820000):1.2986400000	(((2uw1_A:0.0000010000	2uw1_B:0.0000010000):0.0516321000	1afr_A:0.1560740000):1.2576400000	1za0_A:1.9082610000):0.9992760000):0.2418330000):0.5338240000):1.7966000000):0.2765680000):0.3477830000):0.2565630000):0.1435750000):0.0900260000);
(1ji5_A:0.1437580000	(((1jig_A:0.0784330000	((1qgh_A:0.2817270000	2ux1_A:0.5081800000):0.3151570000	(1ji4_A:0.4905370000	2fjc_A:0.5573710000):0.2726450000):0.0832944000):0.0563889000	(((((1dps_A:0.0000020000	1jts_A:0.0000020000):0.3789500000	1o9r_A:0.1521210000):0.3642590000	1uvh_A:0.6134760000):0.2774560000	(1tjo_A:0.0000020000	1tk6_A:0.0000020000):0.5275390000):0.4280220000	(((((2fzf_A:1.5641850000	((1lko_A:0.6254100000	1yuz_A:0.9289610000):0.5324640000	3qhb_A:0.8220280000):0.3916200000):0.1562890000	(1otk_A:2.9457570000	((((((1oqu_A:0.1403210000	1r2f_A:0.1751280000):0.0633448000	1uzr_A:0.0000020000):0.6356450000	1mxr_A:0.9599220000):0.5508360000	(1jk0_A:0.1841900000	(2uw2_A:0.0082240000	1w68_A:0.0471550000):0.1938990000):0.8229660000):0.3791360000	3ee4_A:0.8866760000):1.4810400000	(((2inc_B:1.2472770000	(2inp_C:1.3273250000	1mty_B:1.3657630000):0.4915780000):0.8609020000	(1mty_D:1.2448220000	3dhg_A:0.8870980000):0.2684590000):0.6955860000	(((2uw1_A:0.0000020000	2uw1_B:0.0000020000):0.0849723000	1afr_A:0.0824280000):1.1987100000	1za0_A:1.6038600000):0.6598710000):0.3271530000):0.9846070000):0.9950850000):0.4336400000	((((((1lb3_A:0.0643880000	2za7_A:0.0879920000):0.2347360000	(1bg7_A:0.0959200000	1r03_A:0.2922710000):0.0729447000):0.0844925000	(1z6o_A:1.0739130000	1z6o_M:0.8422260000):0.2627290000):0.4502090000	3e6s_A:0.6717930000):0.1616930000	(2jd7_A:0.2602350000	1vlg_A:0.3087520000):0.1749330000):0.1565150000	(1eum_A:0.4742660000	1krq_A:0.3264470000):0.1170820000):0.7614500000):0.2973940000	((((1bcf_A:0.0000020000	3e1q_A:0.0000020000):0.2010690000	2fkz_A:0.1644500000):0.1199580000	1jgc_A:0.4059070000):0.5953290000	1nfv_A:0.7556660000):0.2289000000):0.3238480000	2vzb_A:0.8805480000):0.6734790000):0.2135400000):0.0213661000	1n1q_A:0.3337610000):0.1090370000	2chp_A:0.3954180000);
(1ji5_A:0.1743250000	(((1jig_A:0.1593440000	(1ji4_A:0.5924500000	2fjc_A:0.7279620000):0.3006460000):0.0476561000	(((((1dps_A:0.0000020000	1jts_A:0.0000020000):0.3186950000	1o9r_A:0.2897990000):0.4250100000	1uvh_A:1.0407870000):0.3776020000	(1tjo_A:0.0000020000	1tk6_A:0.0000020000):0.9189050000):0.3126090000	(((((2fzf_A:1.8449320000	(((1lko_A:0.5010640000	3qhb_A:1.4034140000):0.3252330000	1yuz_A:0.7907470000):0.3064880000	(1otk_A:1.9591350000	(((((((1oqu_A:0.1131930000	1r2f_A:0.1747950000):0.0709014000	1uzr_A:0.0049770000):0.9177200000	1mxr_A:0.9592460000):0.3179270000	(1jk0_A:0.1712110000	(2uw2_A:0.0000020000	1w68_A:0.0252990000):0.1674310000):1.2132300000):0.3700910000	3ee4_A:1.1343350000):0.9350990000	(((2uw1_A:0.0000020000	2uw1_B:0.0000020000):0.1026300000	1afr_A:0.0843940000):1.0193600000	1za0_A:1.5579170000):0.8603050000):0.4040660000	(((2inc_B:1.2213500000	2inp_C:1.5240580000):0.4126390000	1mty_B:1.7044740000):0.2959180000	(1mty_D:1.4644470000	3dhg_A:1.2218310000):0.1786110000):1.2574800000):0.5434100000):1.4920400000):0.3344790000):0.5795390000	(((((((1lb3_A:0.0752750000	2za7_A:0.0696940000):0.3176090000	1bg7_A:0.0819970000):0.0879709000	1r03_A:0.1390210000):0.1586130000	(1z6o_A:1.1373020000	1z6o_M:0.8203220000):0.2280280000):0.4763620000	3e6s_A:0.7159080000):0.0880714000	(2jd7_A:0.2691360000	1vlg_A:0.2494550000):0.1006830000):0.0161530000	(1eum_A:0.3142460000	1krq_A:0.2494400000):0.3647220000):0.9663400000):0.2756650000	(((1bcf_A:0.0000020000	3e1q_A:0.0000020000):0.2467660000	2fkz_A:0.1833700000):0.3023790000	1jgc_A:0.1380170000):0.4584780000):0.1687790000	1nfv_A:0.5393700000):0.5890170000	2vzb_A:1.2060670000):0.2836510000):0.2614270000):0.1280810000	(1n1q_A:0.2952450000	2chp_A:0.4483250000):0.1416330000):0.0653909000	(1qgh_A:0.2943430000	2ux1_A:0.6264350000):0.4180940000);
(1ji5_A:0.1925310000	(1jig_A:0.1756620000	(1n1q_A:0.2901750000	((1qgh_A:0.2643750000	2ux1_A:0.4990610000):0.2865380000	(1ji4_A:0.5163360000	2fjc_A:0.5117280000):0.1951540000):0.1071990000):0.0424472000):0.0844030000	(2chp_A:0.3675190000	(((((1dps_A:0.0000020000	1jts_A:0.0000020000):0.3890500000	1o9r_A:0.2000050000):0.5392960000	1uvh_A:0.6278480000):0.5781050000	(1tjo_A:0.0000020000	1tk6_A:0.0000020000):0.4738240000):0.2909720000	(((((2fzf_A:1.7890540000	(1otk_A:3.9357870000	((((((1oqu_A:0.1841440000	1r2f_A:0.2355120000):0.0370502000	1uzr_A:0.0000020000):0.8579990000	1mxr_A:0.9293180000):0.3064490000	(1jk0_A:0.1964260000	(2uw2_A:0.0247460000	1w68_A:0.0364150000):0.1610680000):1.0809600000):0.4817090000	3ee4_A:1.0941610000):0.5082860000	((((2inc_B:1.5629930000	2inp_C:1.1559360000):0.7771450000	1mty_B:1.2229000000):0.4719220000	(1mty_D:1.3522270000	3dhg_A:1.2102880000):0.4791210000):1.3572600000	(((2uw1_A:0.0000020000	2uw1_B:0.0000020000):0.0575310000	1afr_A:0.1283980000):1.4374700000	1za0_A:1.4828940000):0.5630120000):0.4798040000):0.7965630000):0.8834190000):0.4615290000	((((1lb3_A:0.1103060000	2za7_A:0.0742740000):0.1887930000	(1bg7_A:0.0879020000	1r03_A:0.1695450000):0.0606987000):0.1493320000	(1z6o_A:1.0287640000	1z6o_M:0.9238370000):0.2877470000):0.3200420000	(((1eum_A:0.4349650000	1krq_A:0.2004820000):0.1674570000	3e6s_A:0.7281840000):0.0912757000	(2jd7_A:0.1695340000	1vlg_A:0.2913220000):0.1567850000):0.1940380000):0.5158860000):0.0286756000	((1lko_A:0.6682120000	1yuz_A:1.2196910000):0.3555840000	3qhb_A:1.2595250000):0.8341280000):0.4642900000	((((1bcf_A:0.0000020000	3e1q_A:0.0000020000):0.1773650000	2fkz_A:0.1061620000):0.1637820000	1jgc_A:0.3245260000):0.7695480000	1nfv_A:0.6548910000):0.3529810000):0.4450090000	2vzb_A:1.0397360000):0.4517000000):0.3050400000):0.1172470000);
(1ji5_A:0.2467560000	(1jig_A:0.1412730000	((2chp_A:0.4324610000	(((((1dps_A:0.0000010000	1jts_A:0.0000010000):0.3566860000	1o9r_A:0.2210770000):0.4204690000	1uvh_A:0.9804600000):0.4375080000	(1tjo_A:0.0000010000	1tk6_A:0.0000010000):0.6535400000):0.2913150000	((((((2fzf_A:1.9726390000	(1lko_A:0.4385320000	1yuz_A:1.2298780000):0.3778410000):0.3209550000	3qhb_A:0.8011690000):0.8138600000	((((1lb3_A:0.0742260000	2za7_A:0.0806660000):0.2597440000	(1bg7_A:0.1068150000	1r03_A:0.1898770000):0.0520316000):0.1358280000	(1z6o_A:1.2603520000	1z6o_M:0.9343380000):0.3431990000):0.4330750000	(((1eum_A:0.4210670000	1krq_A:0.2465260000):0.3119890000	3e6s_A:0.8046060000):0.1303720000	(2jd7_A:0.3117350000	1vlg_A:0.3193150000):0.1399570000):0.1369020000):0.5746920000):0.1730030000	((((1bcf_A:0.0000010000	3e1q_A:0.0000010000):0.2266680000	((1otk_A:2.2594600000	(((2inc_B:1.7516480000	2inp_C:1.2105360000):0.5207640000	1mty_B:1.2220360000):0.1570610000	(1mty_D:1.3549950000	3dhg_A:1.4220200000):0.1649560000):1.3366300000):0.0250687000	((((((1oqu_A:0.1639870000	1r2f_A:0.1506580000):0.0341503000	1uzr_A:0.0221820000):0.6538600000	1mxr_A:0.8546270000):0.3876090000	(1jk0_A:0.1642800000	(2uw2_A:0.0148540000	1w68_A:0.0387870000):0.2026120000):0.9810050000):0.7758630000	3ee4_A:1.0544260000):0.9502030000	(((2uw1_A:0.0000010000	2uw1_B:0.0000010000):0.1021480000	1afr_A:0.0922890000):1.9790500000	1za0_A:1.6449880000):0.5217210000):0.3077390000):1.9409900000):0.0652896000	2fkz_A:0.0895850000):0.2148810000	1jgc_A:0.2642410000):0.4387280000):0.2081380000	1nfv_A:0.5911850000):0.4472060000	2vzb_A:0.9733590000):0.3568340000):0.1504650000):0.1449660000	((1qgh_A:0.2106060000	2ux1_A:0.5371290000):0.2459890000	(1ji4_A:0.7388260000	2fjc_A:0.5473480000):0.3136190000):0.1607490000):0.1690760000):0.0181317000	1n1q_A:0.4492860000);
(1ji5_A:0.2442260000	1jig_A:0.1927350000	(1n1q_A:0.3582130000	(((2chp_A:0.2625120000	((((1dps_A:0.0000020000	1jts_A:0.0000020000):0.3844100000	1o9r_A:0.2458860000):0.3974470000	1uvh_A:0.7056740000):0.4370320000	(1tjo_A:0.0000020000	1tk6_A:0.0000020000):0.7859190000):0.5400770000):0.1344140000	((1qgh_A:0.3017080000	2ux1_A:0.5289890000):0.3952030000	(1ji4_A:0.4771610000	2fjc_A:0.5824530000):0.2039360000):0.1552080000):0.0305752000	(((((2fzf_A:1.6252940000	(1otk_A:2.6134440000	(((((((1oqu_A:0.1424880000	1uzr_A:0.0551480000):0.1181450000	1r2f_A:0.0585700000):0.9398070000	1mxr_A:0.7337680000):0.2472730000	(1jk0_A:0.2053930000	(2uw2_A:0.0000020000	1w68_A:0.0491940000):0.1525860000):0.9922920000):0.5833090000	3ee4_A:1.1731710000):0.9040770000	(((2uw1_A:0.0000020000	2uw1_B:0.0000020000):0.0544502000	1afr_A:0.0667370000):1.2889300000	1za0_A:1.8813150000):0.5814280000):0.2281700000	(((2inc_B:1.2440110000	(2inp_C:1.4028910000	1mty_B:1.4604000000):0.5669780000):0.9604280000	3dhg_A:0.8827520000):0.3618260000	1mty_D:1.1138420000):1.1302700000):1.3964600000):1.2138400000):0.5243930000	((((((((1lb3_A:0.0245520000	2za7_A:0.1318210000):0.3276230000	1bg7_A:0.1076730000):0.0891396000	1r03_A:0.1643250000):0.1613040000	(1z6o_A:1.5574730000	1z6o_M:0.7930220000):0.2378120000):0.5112270000	3e6s_A:0.7649260000):0.1900970000	(1eum_A:0.3949760000	1krq_A:0.2842720000):0.2894960000):0.1238330000	2jd7_A:0.2768930000):0.1407390000	1vlg_A:0.1305530000):0.7462030000):0.1629300000	((1lko_A:0.4689970000	1yuz_A:0.8831210000):0.6729610000	3qhb_A:1.2784940000):0.6630280000):0.4096370000	((((1bcf_A:0.0000020000	3e1q_A:0.0000020000):0.2113730000	2fkz_A:0.1631590000):0.3233880000	1jgc_A:0.2857530000):0.5685480000	1nfv_A:0.5830450000):0.2598200000):0.4832820000	2vzb_A:1.1033850000):0.4295700000):0.1083840000):0.0369693000);
(1ji5_A:0.2553230000	1jig_A:0.1959900000	(1n1q_A:0.3169260000	(2chp_A:0.4762040000	(((1qgh_A:0.4358020000	2ux1_A:0.4019270000):0.2386260000	(1ji4_A:0.5457910000	2fjc_A:0.5769730000):0.1760400000):0.0709542000	(((((1dps_A:0.0000010000	1jts_A:0.0000010000):0.4092670000	1uvh_A:1.0582600000):0.2178230000	1o9r_A:0.2889170000):0.6969660000	(1tjo_A:0.0000010000	1tk6_A:0.0000010000):0.6751620000):0.3653760000	(((((2fzf_A:1.9242760000	(1lko_A:0.5443530000	1yuz_A:1.0567770000):0.1993750000):0.4146330000	3qhb_A:1.4309460000):0.6205330000	((((1lb3_A:0.0462690000	2za7_A:0.1164260000):0.2552350000	(1bg7_A:0.0990240000	1r03_A:0.1569400000):0.0539775000):0.2655810000	(1z6o_A:1.1776840000	1z6o_M:0.6384680000):0.2283720000):0.3332020000	(((1eum_A:0.5346660000	1krq_A:0.2632480000):0.1760830000	3e6s_A:0.7739910000):0.1377560000	(2jd7_A:0.3166230000	1vlg_A:0.2339740000):0.1268340000):0.2648150000):0.7089750000):0.3351830000	((((1bcf_A:0.0000010000	3e1q_A:0.0000010000):0.2232290000	2fkz_A:0.1237540000):0.2181470000	1jgc_A:0.2753470000):0.5036680000	(1nfv_A:0.6361650000	(1otk_A:1.9524630000	(((((((1oqu_A:0.1345150000	1r2f_A:0.1887060000):0.0525996000	1uzr_A:0.0080040000):1.0807000000	1mxr_A:0.7058830000):0.3763060000	(1jk0_A:0.1462050000	(2uw2_A:0.0262780000	1w68_A:0.0424770000):0.2649050000):0.8187150000):0.5455690000	3ee4_A:1.4252610000):0.8466760000	(((2uw1_A:0.0000010000	2uw1_B:0.0000010000):0.0092525400	1afr_A:0.2370600000):0.9857720000	1za0_A:1.6021790000):0.8934630000):0.1855410000	((2inc_B:1.3604270000	(2inp_C:1.3161150000	1mty_B:1.7495870000):0.4648900000):1.0659000000	(1mty_D:1.2105730000	3dhg_A:1.3287770000):0.1290910000):1.0348300000):0.3853040000):1.7899200000):0.3193310000):0.3499240000):0.4220280000	2vzb_A:1.1288100000):0.5406320000):0.1592660000):0.1277140000):0.1243560000):0.0672144000);
(1ji5_A:0.2578470000	1jig_A:0.2309570000	(1n1q_A:0.2925740000	(2chp_A:0.4243850000	(((1qgh_A:0.3791820000	2ux1_A:0.5332060000):0.2048710000	(1ji4_A:0.6109460000	2fjc_A:0.6077360000):0.2350810000):0.1091500000	(((((1dps_A:0.0000020000	1jts_A:0.0000020000):0.3655650000	1o9r_A:0.2008850000):0.4968600000	1uvh_A:0.6941510000):0.2794960000	(1tjo_A:0.0000020000	1tk6_A:0.0000020000):0.7783860000):0.3606580000	((((((2fzf_A:1.2930780000	(1otk_A:1.9477600000	(((((((1oqu_A:0.1254810000	1r2f_A:0.1632120000):0.0572786000	1uzr_A:0.0000020000):0.6687080000	1mxr_A:0.9520180000):0.3948710000	(1jk0_A:0.0910830000	(2uw2_A:0.0177750000	1w68_A:0.0376780000):0.3206310000):0.8349050000):0.4365190000	3ee4_A:1.2057130000):0.9127810000	(((2uw1_A:0.0000020000	2uw1_B:0.0000020000):0.0702449000	1afr_A:0.1067040000):1.2822200000	1za0_A:1.3494100000):0.7049570000):0.2738300000	(((2inc_B:1.2991860000	(2inp_C:0.6801460000	1mty_B:2.1157880000):0.4809250000):0.8678710000	3dhg_A:1.1595360000):0.1039950000	1mty_D:1.6893860000):1.1758700000):0.3315380000):1.6917800000):0.4111700000	((1lko_A:0.8741730000	1yuz_A:1.1117810000):0.2817140000	3qhb_A:0.9702520000):0.6161320000):0.6673990000	((((1lb3_A:0.0639720000	2za7_A:0.1079930000):0.2703340000	(1bg7_A:0.0736960000	1r03_A:0.2624640000):0.0702224000):0.2258960000	(1z6o_A:1.0216070000	1z6o_M:0.8636120000):0.3407540000):0.3642410000	(((1eum_A:0.4099350000	1krq_A:0.3027910000):0.1961250000	3e6s_A:0.7306810000):0.1121350000	(2jd7_A:0.2148550000	1vlg_A:0.2501840000):0.1697470000):0.1926290000):0.4454490000):0.4228200000	(((1bcf_A:0.0000020000	3e1q_A:0.0000020000):0.2177510000	2fkz_A:0.1429670000):0.1838790000	1jgc_A:0.2971680000):0.3970660000):0.2307260000	1nfv_A:0.8235590000):0.5577240000	2vzb_A:0.8649910000):0.3288820000):0.1643530000):0.1025920000):0.1473640000):0.0552671000);
(1ji5_A:0.2559620000	(1jig_A:0.1774470000	1n1q_A:0.2786740000):0.0769563000	((2chp_A:0.3357790000	(((((1dps_A:0.0000010000	1jts_A:0.0000010000):0.3339200000	1o9r_A:0.3085010000):0.3765520000	1uvh_A:0.7350420000):0.2857300000	(1tjo_A:0.0000010000	1tk6_A:0.0000010000):0.5739270000):0.4213090000	((((((2fzf_A:1.8118940000	((1lko_A:0.6184220000	3qhb_A:1.4336620000):0.2045550000	1yuz_A:1.3603180000):0.3901530000):0.5202580000	(((((((1lb3_A:0.1007280000	2za7_A:0.1188830000):0.3210910000	1bg7_A:0.0780950000):0.0761769000	1r03_A:0.2327310000):0.1584700000	(1z6o_A:1.0264170000	1z6o_M:0.6930050000):0.4772890000):0.5543200000	3e6s_A:0.6936790000):0.1218200000	(2jd7_A:0.2579500000	1vlg_A:0.2830760000):0.1459400000):0.0611084000	(1eum_A:0.3388870000	1krq_A:0.2984140000):0.2441850000):0.6322660000):0.3738750000	(1otk_A:1.6245310000	(((((((1oqu_A:0.1271280000	1r2f_A:0.1956060000):0.0282579000	1uzr_A:0.0130830000):0.8240180000	1mxr_A:0.9607680000):0.5856220000	3ee4_A:1.2506390000):0.5832380000	(1jk0_A:0.1407570000	(2uw2_A:0.0155710000	1w68_A:0.0425300000):0.1779420000):0.5668200000):0.9296520000	(((2uw1_A:0.0000010000	2uw1_B:0.0000010000):0.0879413000	1afr_A:0.0448130000):0.9573560000	1za0_A:1.5489510000):1.0491900000):0.4093710000	(((2inc_B:1.3086140000	2inp_C:1.1845420000):0.6318260000	1mty_B:1.8022150000):0.5254670000	(1mty_D:1.5791670000	3dhg_A:0.9671850000):0.0646750000):1.1066200000):1.6594300000):1.7644800000):0.2922310000	1nfv_A:0.6832190000):0.1436700000	(((1bcf_A:0.0000010000	3e1q_A:0.0000010000):0.2678150000	2fkz_A:0.1820100000):0.3432610000	1jgc_A:0.2369960000):0.6003590000):0.6085460000	2vzb_A:0.9755370000):0.5003350000):0.2350860000):0.1811100000	((1qgh_A:0.4508250000	2ux1_A:0.4689590000):0.2933470000	(1ji4_A:0.5976180000	2fjc_A:0.3669830000):0.2145820000):0.1034760000):0.1122270000);
(1ji5_A:0.2726870000	1jig_A:0.1472330000	(1n1q_A:0.2682090000	(((2chp_A:0.3513360000	((((1dps_A:0.0000020000	1jts_A:0.0000020000):0.3777870000	1o9r_A:0.1380010000):0.5211110000	1uvh_A:0.6203790000):0.2198160000	(1tjo_A:0.0000020000	1tk6_A:0.0000020000):0.7347510000):0.4909270000):0.2595580000	(((((2fzf_A:1.3919800000	((1lko_A:0.5233980000	3qhb_A:1.3256870000):0.3023690000	1yuz_A:0.6640710000):0.7274990000):0.7411450000	((((((((1lb3_A:0.0411890000	2za7_A:0.0792960000):0.3542010000	1bg7_A:0.0709100000):0.0882964000	1r03_A:0.1433060000):0.1991880000	1z6o_A:1.2858670000):0.2184570000	1z6o_M:0.9638430000):0.4692090000	3e6s_A:0.6787420000):0.1404980000	((1eum_A:0.4620390000	1krq_A:0.2774270000):0.2072290000	(2jd7_A:0.2980260000	1vlg_A:0.2963320000):0.1743120000):0.0956564000):0.7375510000	(1otk_A:3.0453210000	(((((((1oqu_A:0.1155280000	1r2f_A:0.2038790000):0.0679315000	1uzr_A:0.0000020000):0.6819020000	1mxr_A:1.0640510000):0.3796230000	(1jk0_A:0.1774800000	(2uw2_A:0.0148280000	1w68_A:0.0108030000):0.1867930000):0.8888430000):0.4420260000	3ee4_A:1.1146740000):0.6965820000	((2inc_B:1.1273880000	(2inp_C:1.0108320000	1mty_B:1.8973940000):0.5595210000):1.2340700000	(1mty_D:1.0564160000	3dhg_A:1.2859670000):0.0867435000):1.1243700000):0.8309270000	(((2uw1_A:0.0000020000	2uw1_B:0.0000020000):0.0379360000	1afr_A:0.1754450000):1.6482900000	1za0_A:1.3637130000):0.7756560000):0.6183400000):1.3464100000):0.2008650000):0.1483080000	(((1bcf_A:0.0000020000	3e1q_A:0.0000020000):0.2202220000	2fkz_A:0.0925440000):0.2078350000	1jgc_A:0.2855450000):0.5930380000):0.1087330000	1nfv_A:0.6018050000):0.4354990000	2vzb_A:0.8234860000):0.7157260000):0.0361280000	((1qgh_A:0.4194810000	2ux1_A:0.4577280000):0.2970640000	(1ji4_A:0.5910120000	2fjc_A:0.6085950000):0.1828420000):0.1093120000):0.0887726000):0.0435700000);
(1ji5_A:0.1815510000	(1jig_A:0.1657060000	((((2chp_A:0.3749780000	((((1dps_A:0.0000010000	1jts_A:0.0000010000):0.3550790000	1o9r_A:0.1837430000):0.5196590000	1uvh_A:0.7668210000):0.2568250000	(1tjo_A:0.0000010000	1tk6_A:0.0000010000):0.6653450000):0.7268110000):0.2027970000	(1ji4_A:0.4793700000	2fjc_A:0.5201270000):0.2274070000):0.0363336000	((((2fzf_A:1.6969420000	((1lko_A:0.5343330000	1yuz_A:1.1824050000):0.2268970000	3qhb_A:1.3932500000):0.7442210000):0.7795540000	((((1lb3_A:0.1005040000	2za7_A:0.1196060000):0.1717020000	(1bg7_A:0.1022910000	1r03_A:0.2944980000):0.0749047000):0.1376520000	(1z6o_A:1.2112950000	1z6o_M:1.0671480000):0.2640630000):0.4319490000	(((1eum_A:0.4515790000	1krq_A:0.2721260000):0.1988780000	3e6s_A:1.0698520000):0.1451280000	(2jd7_A:0.3725520000	1vlg_A:0.2015940000):0.0807101000):0.1300990000):0.3049120000):0.5298500000	((((1bcf_A:0.0000010000	3e1q_A:0.0000010000):0.1175790000	2fkz_A:0.1194080000):0.2548810000	1jgc_A:0.2814600000):0.5432280000	(1nfv_A:0.3785440000	(1otk_A:1.5813550000	(((((((1oqu_A:0.1049620000	1uzr_A:0.0854570000):0.0917745000	1r2f_A:0.1114850000):0.5783140000	3ee4_A:2.2065620000):0.3952200000	1mxr_A:1.2306820000):0.4916620000	(1jk0_A:0.2007210000	(2uw2_A:0.0154150000	1w68_A:0.0324390000):0.2013320000):0.7170000000):1.1614500000	(((2uw1_A:0.0000010000	2uw1_B:0.0000010000):0.0616175000	1afr_A:0.2253980000):1.6600600000	1za0_A:1.6560600000):0.4283360000):0.2945760000	(((2inc_B:1.2810840000	2inp_C:1.0719670000):0.3165460000	1mty_B:1.4806710000):0.5394040000	(1mty_D:1.3946400000	3dhg_A:1.1776800000):0.2564010000):1.0586700000):0.7310770000):1.6217800000):0.3075190000):0.3407140000):0.4683780000	2vzb_A:1.0118880000):0.6120230000):0.0000027759	(1qgh_A:0.4583340000	2ux1_A:0.3269660000):0.3659060000):0.1479170000):0.0246045000	1n1q_A:0.3483420000);
(1ji5_A:0.2574750000	(1jig_A:0.0816740000	((((1qgh_A:0.4995440000	2ux1_A:0.4574530000):0.2081340000	((((1dps_A:0.0000010000	1jts_A:0.0000010000):0.3536050000	1o9r_A:0.2614020000):0.4522230000	1uvh_A:0.6669850000):0.3994630000	(1tjo_A:0.0000010000	1tk6_A:0.0000010000):0.6178990000):0.3619110000):0.1488420000	((((((2fzf_A:1.9429750000	(1lko_A:0.7198210000	1yuz_A:0.8623360000):0.2207800000):0.3600240000	3qhb_A:1.3785000000):0.8703160000	((((((1lb3_A:0.0762480000	2za7_A:0.1050100000):0.2574360000	1bg7_A:0.0826990000):0.0900013000	1r03_A:0.1332990000):0.1194340000	(1z6o_A:1.1599980000	1z6o_M:0.9289880000):0.2487440000):0.3570160000	(((1eum_A:0.3391980000	1krq_A:0.3520850000):0.3107720000	(2jd7_A:0.2433680000	1vlg_A:0.3082510000):0.0754576000):0.1899190000	3e6s_A:0.9345660000):0.1177730000):0.5188650000	(1otk_A:1.6285940000	(((((((1oqu_A:0.1145380000	1r2f_A:0.2050950000):0.0418893000	1uzr_A:0.0134640000):0.8023810000	1mxr_A:1.1154670000):0.3899670000	(1jk0_A:0.1169220000	(2uw2_A:0.0095160000	1w68_A:0.0416990000):0.2818750000):1.0288900000):0.6062330000	3ee4_A:1.0926520000):1.3428100000	(((2uw1_A:0.0000010000	2uw1_B:0.0000010000):0.0478338000	1afr_A:0.1116040000):1.2458400000	1za0_A:1.7648280000):0.3310170000):0.4616080000	((((2inc_B:0.9855430000	2inp_C:1.1082620000):0.5609320000	1mty_B:1.2196080000):0.7333520000	1mty_D:1.3105780000):0.4151140000	3dhg_A:1.0465220000):0.7405800000):0.7076020000):2.0538400000):0.2493140000):0.4175570000	(((1bcf_A:0.0000010000	3e1q_A:0.0000010000):0.2097510000	2fkz_A:0.1566630000):0.2336210000	1jgc_A:0.2093500000):0.3677790000):0.4060860000	1nfv_A:0.6704980000):0.4971640000	2vzb_A:1.2020800000):0.3898590000):0.1094230000	(1ji4_A:0.5520410000	2fjc_A:0.5604850000):0.1751000000):0.1514330000):0.0500897000	(1n1q_A:0.2285950000	2chp_A:0.3279740000):0.0895843000);
(1ji5_A:0.2458800000	(1jig_A:0.2146870000	((2chp_A:0.4012810000	(((((1dps_A:0.0000020000	1jts_A:0.0000020000):0.3791030000	1o9r_A:0.2965020000):0.4758270000	1uvh_A:0.6082310000):0.5254110000	(1tjo_A:0.0000020000	1tk6_A:0.0000020000):0.7742760000):0.5532710000	((((2fzf_A:1.6353960000	((1lko_A:0.7406370000	1yuz_A:1.3734050000):0.2426630000	3qhb_A:1.7581770000):0.7140880000):0.6851370000	((((((1lb3_A:0.1096360000	2za7_A:0.0971790000):0.1563590000	(1bg7_A:0.1007110000	1r03_A:0.2404300000):0.0424159000):0.2817790000	1z6o_A:1.0319980000):0.0997886000	1z6o_M:1.0663470000):0.2972890000	(((1eum_A:0.3326230000	1krq_A:0.3017480000):0.2330660000	3e6s_A:0.6622160000):0.1221230000	(2jd7_A:0.3153260000	1vlg_A:0.3591650000):0.0841211000):0.2392630000):0.6018970000	(1otk_A:2.5874370000	(((((((1oqu_A:0.1568690000	1uzr_A:0.0587840000):0.0960482000	1r2f_A:0.0849920000):0.8942830000	1mxr_A:0.9794870000):0.3814520000	(1jk0_A:0.1248720000	(2uw2_A:0.0200610000	1w68_A:0.0391840000):0.2206780000):0.7422240000):0.6620380000	3ee4_A:1.3432060000):1.3696100000	((2inc_B:1.1934680000	(2inp_C:1.1571690000	1mty_B:1.5291840000):0.7627150000):0.6811750000	(1mty_D:1.3614790000	3dhg_A:1.4462000000):0.1849260000):1.4013800000):0.3956650000	(((2uw1_A:0.0000020000	2uw1_B:0.0000020000):0.1016310000	1afr_A:0.1134930000):1.7974300000	1za0_A:1.4642800000):0.1835910000):0.9523240000):2.1534700000):0.2439640000):0.4015470000	((((1bcf_A:0.0000020000	3e1q_A:0.0000020000):0.2183310000	2fkz_A:0.1586390000):0.2115920000	1jgc_A:0.2842040000):0.7404960000	1nfv_A:0.5590140000):0.3370240000):0.2606550000	2vzb_A:1.0371150000):0.3211570000):0.2687660000):0.1273580000	((1qgh_A:0.2773910000	2ux1_A:0.5415610000):0.2651020000	(1ji4_A:0.5876360000	2fjc_A:0.5499280000):0.2516620000):0.1162870000):0.1016670000):0.0399463000	1n1q_A:0.4337030000);
(1ji5_A:0.2877390000	(1jig_A:0.2032230000	(1n1q_A:0.4078090000	2chp_A:0.5242590000):0.0953492000):0.0984625000	(((1qgh_A:0.4451490000	2ux1_A:0.5895710000):0.3598420000	(1ji4_A:0.5974510000	2fjc_A:0.6098240000):0.1954450000):0.0447676000	(((((1dps_A:0.0000010000	1jts_A:0.0000010000):0.2955410000	1o9r_A:0.4185990000):0.3481660000	1uvh_A:0.8069930000):0.4771550000	(1tjo_A:0.0000010000	1tk6_A:0.0000010000):0.8054740000):0.4573680000	(((((((2fzf_A:1.1037680000	(1otk_A:2.0100160000	(((((((1oqu_A:0.1464410000	1uzr_A:0.0389620000):0.0707061000	1r2f_A:0.0836550000):1.0883900000	1mxr_A:0.9210750000):0.4732880000	(1jk0_A:0.1549580000	(2uw2_A:0.0000020000	1w68_A:0.0379820000):0.2610280000):0.9318870000):0.2551170000	3ee4_A:1.7216310000):0.8028730000	(((2uw1_A:0.0000010000	2uw1_B:0.0000010000):0.0663107000	1afr_A:0.0991340000):1.5247500000	1za0_A:1.7367190000):1.0754500000):0.2726050000	(((2inc_B:1.3407890000	2inp_C:1.3707870000):0.4836220000	1mty_B:1.7796370000):0.2965540000	(1mty_D:1.4194160000	3dhg_A:1.6338950000):0.2193390000):1.1749800000):1.4490800000):2.2650100000):0.4866310000	(1lko_A:0.7611300000	1yuz_A:0.8644150000):0.8031200000):0.4194140000	3qhb_A:1.3756700000):0.7199630000	(((((1lb3_A:0.0540820000	2za7_A:0.1118780000):0.3222850000	(1bg7_A:0.0928310000	(1z6o_A:1.0560650000	1z6o_M:0.8566200000):0.3248900000):0.0658195000):0.0698638000	1r03_A:0.1480530000):0.6172030000	3e6s_A:1.0018700000):0.0893971000	((1eum_A:0.4550040000	1krq_A:0.2544970000):0.2216180000	(2jd7_A:0.1668380000	1vlg_A:0.3109680000):0.2561150000):0.1777680000):0.5004750000):0.7583430000	(((1bcf_A:0.0000010000	3e1q_A:0.0000010000):0.2496750000	2fkz_A:0.1346990000):0.3060740000	1jgc_A:0.3312900000):0.3634100000):0.3090400000	1nfv_A:0.7073190000):0.4432340000	2vzb_A:1.0666250000):0.2967130000):0.3308990000):0.1046630000);
(1ji5_A:0.1977600000	(((1jig_A:0.1511730000	((1qgh_A:0.4285370000	2ux1_A:0.4801660000):0.4568940000	(1ji4_A:0.7052020000	2fjc_A:0.6749000000):0.1708080000):0.2526280000):0.0384346000	(((((1dps_A:0.0000010000	1jts_A:0.0000010000):0.3276280000	1o9r_A:0.3044640000):0.3153400000	1uvh_A:0.6636540000):0.3446330000	(1tjo_A:0.0000010000	1tk6_A:0.0000010000):0.8628090000):0.5633400000	((((2fzf_A:1.6708870000	((1lko_A:0.5407560000	1yuz_A:1.1144810000):0.4007050000	3qhb_A:1.4504240000):0.4358160000):0.5722760000	((((((1lb3_A:0.0700040000	2za7_A:0.0362190000):0.2950920000	1bg7_A:0.0440400000):0.0952579000	(1z6o_A:1.4094060000	1z6o_M:0.9895540000):0.2490460000):0.0509516000	1r03_A:0.1000470000):0.2501620000	(((1eum_A:0.4421600000	1krq_A:0.2447080000):0.3970090000	(2jd7_A:0.3213540000	1vlg_A:0.2454290000):0.1408240000):0.1985960000	3e6s_A:0.7131050000):0.2002720000):0.4459210000	(1otk_A:2.8031600000	(((((((1oqu_A:0.1763110000	1uzr_A:0.0648000000):0.0616919000	1r2f_A:0.1407930000):0.5737440000	1mxr_A:1.2280740000):0.3608420000	(1jk0_A:0.1101560000	(2uw2_A:0.0167550000	1w68_A:0.0426980000):0.2428860000):1.2292000000):0.3886170000	3ee4_A:1.0501810000):1.0742500000	(((2uw1_A:0.0000010000	2uw1_B:0.0000010000):0.0713723000	1afr_A:0.1820800000):1.5335300000	1za0_A:1.6516360000):0.8521400000):0.1582390000	(((2inc_B:1.3623380000	2inp_C:0.9468000000):0.3830900000	1mty_B:1.2658760000):0.9493090000	(1mty_D:1.4197790000	3dhg_A:1.3667260000):0.1973190000):1.2869900000):0.4842730000):1.6699300000):0.4293430000):0.2633570000	((((1bcf_A:0.0000010000	3e1q_A:0.0000010000):0.1568730000	2fkz_A:0.1453770000):0.1543930000	1jgc_A:0.3595230000):0.6204700000	1nfv_A:0.8362240000):0.4931160000):0.2528400000	2vzb_A:1.0972920000):0.6110610000):0.3224770000):0.0332802000	1n1q_A:0.3747360000):0.1072830000	2chp_A:0.4173930000);
(1ji5_A:0.3039860000	(1jig_A:0.1851650000	((2chp_A:0.3850130000	(((((1dps_A:0.0000020000	1jts_A:0.0000020000):0.3325810000	1o9r_A:0.2510690000):0.6622570000	1uvh_A:0.6385360000):0.6231710000	(1tjo_A:0.0000020000	1tk6_A:0.0000020000):0.7324110000):0.2091870000	(((((2fzf_A:1.3852630000	(1lko_A:0.7930630000	1yuz_A:0.8738780000):0.4645540000):0.5439530000	3qhb_A:1.0044870000):0.7460920000	((((((1lb3_A:0.0827770000	2za7_A:0.0597060000):0.2758730000	1bg7_A:0.0538620000):0.0847944000	1r03_A:0.1428730000):0.2208320000	(1z6o_A:1.4742520000	1z6o_M:0.7361160000):0.3132590000):0.2128640000	(((1eum_A:0.3890980000	1krq_A:0.3405690000):0.2421390000	(2jd7_A:0.2538260000	1vlg_A:0.3424160000):0.2274970000):0.2608910000	3e6s_A:0.9469920000):0.2069840000):0.5018790000	(1otk_A:3.9863690000	(((((((1oqu_A:0.1261710000	1r2f_A:0.1524010000):0.0644149000	1uzr_A:0.0079900000):1.0032000000	1mxr_A:0.7479630000):0.5339790000	(1jk0_A:0.1506800000	(2uw2_A:0.0119520000	1w68_A:0.0200300000):0.1545520000):0.8105050000):0.6740740000	3ee4_A:1.1033790000):1.0907200000	(((2uw1_A:0.0000020000	2uw1_B:0.0000020000):0.1165620000	1afr_A:0.0978520000):1.6940600000	1za0_A:1.7200090000):0.4661780000):0.3872670000	((2inc_B:1.3228020000	(2inp_C:1.5097160000	1mty_B:1.6606530000):0.4944420000):0.6102060000	(1mty_D:1.7194380000	3dhg_A:1.0707640000):0.2395440000):1.2413900000):1.6067000000):1.6540000000):0.0997632000):0.4386590000	((((1bcf_A:0.0000020000	3e1q_A:0.0000020000):0.2385020000	2fkz_A:0.1147850000):0.2059960000	1jgc_A:0.3728420000):0.2781650000	1nfv_A:1.2083660000):0.4868000000):0.5066410000	2vzb_A:0.7825010000):0.6043300000):0.2497420000):0.1390180000	((1qgh_A:0.3913120000	2ux1_A:0.4508270000):0.3446980000	(1ji4_A:0.6644410000	2fjc_A:0.6066940000):0.2174530000):0.1303030000):0.1529410000):0.0241289000	1n1q_A:0.4011150000);
(1ji5_A:0.3175330000	1jig_A:0.1163920000	(1n1q_A:0.4487530000	(((2chp_A:0.4102420000	((((1dps_A:0.0000010000	1jts_A:0.0000010000):0.5303290000	1o9r_A:0.2532080000):0.3554310000	1uvh_A:0.7613100000):0.3971240000	(1tjo_A:0.0000010000	1tk6_A:0.0000010000):0.9443230000):0.3657460000):0.1050250000	((((((((2fzf_A:1.8008050000	(1lko_A:0.5777720000	1yuz_A:0.8884260000):0.3768950000):0.2598320000	1otk_A:3.9802380000):0.0930640000	3qhb_A:1.2646960000):0.7660680000	(((((1lb3_A:0.0517790000	2za7_A:0.0716240000):0.2837030000	(1bg7_A:0.0627010000	1r03_A:0.2683150000):0.0370251000):0.2879780000	1z6o_A:1.3486350000):0.1004680000	1z6o_M:0.7259390000):0.5196460000	(((1eum_A:0.4477940000	1krq_A:0.3872640000):0.3420510000	3e6s_A:0.9939960000):0.0351116000	(2jd7_A:0.2364960000	1vlg_A:0.3108340000):0.1568550000):0.2226140000):0.7131270000):0.3277280000	(((1bcf_A:0.0000010000	3e1q_A:0.0000010000):0.3351210000	2fkz_A:0.1306010000):0.2968310000	1jgc_A:0.2585340000):0.5712420000):0.2060470000	1nfv_A:0.6774890000):0.5136880000	2vzb_A:1.1081740000):0.1155510000	(((((((1oqu_A:0.1115320000	1r2f_A:0.1458410000):0.0551415000	1uzr_A:0.0000020000):0.8269800000	1mxr_A:1.2439250000):0.6292910000	(1jk0_A:0.2211160000	(2uw2_A:0.0215850000	1w68_A:0.0147880000):0.2091920000):0.9003280000):0.5752100000	3ee4_A:1.2096830000):1.2151600000	(((2uw1_A:0.0000010000	2uw1_B:0.0000010000):0.0431797000	1afr_A:0.1254280000):1.4174000000	1za0_A:1.7827240000):0.5032440000):0.1054910000	(((2inc_B:1.4230070000	(2inp_C:1.4041900000	1mty_B:1.2966050000):0.6331700000):0.6425920000	3dhg_A:1.0177540000):0.6315350000	1mty_D:1.4456910000):1.1514100000):2.4261500000):0.5151740000):0.0820454000	(((1qgh_A:0.4370850000	2ux1_A:0.4441420000):0.2798220000	1ji4_A:0.8177880000):0.0933912000	2fjc_A:0.5453920000):0.1940590000):0.1028200000):0.0585994000);
(1ji5_A:0.2501600000	(1jig_A:0.1644550000	((2chp_A:0.4086960000	(((((1dps_A:0.0000020000	1jts_A:0.0000020000):0.4582610000	1o9r_A:0.1677440000):0.4861350000	1uvh_A:0.7703870000):0.3324790000	(1tjo_A:0.0000020000	1tk6_A:0.0000020000):0.8129940000):0.2724760000	(((((2fzf_A:2.4957390000	((1lko_A:0.3601840000	3qhb_A:1.8057530000):0.1345260000	1yuz_A:1.1098090000):0.5431040000):0.3297970000	(1otk_A:2.1135300000	(((((((1oqu_A:0.1177720000	1uzr_A:0.0497680000):0.1021520000	1r2f_A:0.0543110000):0.7259270000	1mxr_A:1.0515850000):0.6170440000	3ee4_A:1.2793400000):0.5052510000	(1jk0_A:0.2345900000	(2uw2_A:0.0153600000	1w68_A:0.0257790000):0.1487230000):0.7323240000):0.9081550000	(((2uw1_A:0.0000020000	2uw1_B:0.0000020000):0.1211480000	1afr_A:0.0850960000):1.5999400000	1za0_A:1.5865220000):0.6586100000):0.1371890000	((((2inc_B:1.1798070000	2inp_C:1.6439800000):0.7801070000	1mty_B:1.3352070000):0.6299640000	1mty_D:1.2656940000):0.2152100000	3dhg_A:1.0877170000):1.4314100000):1.3339600000):1.1160300000):0.2382400000	((((((1lb3_A:0.0586210000	2za7_A:0.0956500000):0.3103460000	1bg7_A:0.0978240000):0.0706057000	1r03_A:0.1437760000):0.1901320000	1z6o_A:1.4620860000):0.1516180000	1z6o_M:0.8714160000):0.2783780000	(((1eum_A:0.3005310000	1krq_A:0.2766820000):0.3657940000	(2jd7_A:0.2664860000	1vlg_A:0.2392870000):0.2374630000):0.0688966000	3e6s_A:1.1631100000):0.1571770000):1.1056500000):0.2931030000	((((1bcf_A:0.0000020000	3e1q_A:0.0000020000):0.2297670000	2fkz_A:0.1910970000):0.1415500000	1jgc_A:0.3642110000):0.6232840000	1nfv_A:0.8358340000):0.5030640000):0.2859090000	2vzb_A:1.2881800000):0.4855280000):0.2318430000):0.0800792000	((1qgh_A:0.3734460000	2ux1_A:0.5960860000):0.4521360000	(1ji4_A:0.7087720000	2fjc_A:0.7135800000):0.1768220000):0.1147770000):0.1570770000):0.0721300000	1n1q_A:0.4403460000);
(1ji5_A:0.2441810000	(1jig_A:0.2109410000	(1n1q_A:0.2926360000	(2chp_A:0.2931870000	(((((1dps_A:0.0000010000	1jts_A:0.0000010000):0.4767090000	1o9r_A:0.2996840000):0.3848720000	1uvh_A:0.9445950000):0.2759060000	(1tjo_A:0.0000010000	1tk6_A:0.0000010000):0.6522060000):0.2597080000	((((((2fzf_A:1.7022440000	((1lko_A:0.7382280000	3qhb_A:1.4578450000):0.3052000000	1yuz_A:0.7564890000):0.6187200000):0.8257470000	((((((1lb3_A:0.0209530000	2za7_A:0.0934940000):0.2147040000	(1bg7_A:0.0793670000	1r03_A:0.1767020000):0.0522219000):0.2144580000	(1z6o_A:1.3003330000	1z6o_M:0.6649510000):0.2708920000):0.5826910000	(2jd7_A:0.2603380000	1vlg_A:0.2298350000):0.1655390000):0.0495884000	(1eum_A:0.3574570000	1krq_A:0.2848690000):0.2460580000):0.1333900000	3e6s_A:0.8452620000):0.4024550000):0.3347560000	(((1bcf_A:0.0000010000	3e1q_A:0.0000010000):0.1693070000	2fkz_A:0.0945980000):0.2328560000	1jgc_A:0.2015540000):0.5749790000):0.0996418000	(1otk_A:2.1113350000	(((((((1oqu_A:0.1482620000	1r2f_A:0.1723560000):0.0509981000	1uzr_A:0.0140890000):0.8633780000	1mxr_A:1.0063820000):0.7184600000	(1jk0_A:0.1657780000	(2uw2_A:0.0102540000	1w68_A:0.0146110000):0.1474670000):0.8717600000):0.3733230000	3ee4_A:1.2039270000):1.1290000000	(((2uw1_A:0.0000010000	2uw1_B:0.0000010000):0.0860492000	1afr_A:0.1266480000):0.9822830000	1za0_A:2.1333390000):0.7774650000):0.3366320000	((((2inc_B:1.1232690000	2inp_C:1.2765590000):0.4989750000	1mty_B:1.7473660000):0.6299330000	1mty_D:1.8947730000):0.3962550000	3dhg_A:1.3932750000):0.9547820000):1.5182300000):2.1480800000):0.2067940000	1nfv_A:0.5911530000):0.5848360000	2vzb_A:0.9811030000):0.3713510000):0.2294380000):0.2207120000):0.0491105000):0.0502316000	((1qgh_A:0.3672880000	2ux1_A:0.5388430000):0.3180760000	(1ji4_A:0.5960410000	2fjc_A:0.5081230000):0.1958720000):0.1627920000);
(1ji5_A:0.3713400000	1jig_A:0.1910850000	((1n1q_A:0.2594550000	((1qgh_A:0.2600550000	2ux1_A:0.6127940000):0.3304480000	(1ji4_A:0.5011670000	2fjc_A:0.6347330000):0.3018680000):0.0950398000):0.0517558000	(2chp_A:0.3934340000	(((((1dps_A:0.0000020000	1jts_A:0.0000020000):0.4607930000	1o9r_A:0.1754210000):0.4919990000	1uvh_A:0.8360680000):0.3145470000	(1tjo_A:0.0000020000	1tk6_A:0.0000020000):0.7011690000):0.3397300000	(((((2fzf_A:2.2986800000	(1lko_A:0.5857190000	1yuz_A:1.1527730000):0.4490930000):0.0253320000	(1otk_A:1.5743830000	(((((((1oqu_A:0.1568070000	1r2f_A:0.1987780000):0.0686364000	1uzr_A:0.0146650000):0.6711650000	3ee4_A:1.8683270000):0.2993230000	1mxr_A:0.8847590000):0.6256770000	(1jk0_A:0.1737060000	(2uw2_A:0.0165140000	1w68_A:0.0314840000):0.1908650000):0.5006530000):1.6184500000	(((2uw1_A:0.0000020000	2uw1_B:0.0000020000):0.1420960000	1afr_A:0.0828370000):0.9764690000	1za0_A:1.8745170000):0.8339090000):0.3771700000	((2inc_B:1.1095240000	(2inp_C:0.8998930000	1mty_B:2.2405680000):0.5419890000):0.3959800000	(1mty_D:1.7479370000	3dhg_A:1.2905970000):0.3111460000):0.8946650000):1.8550500000):1.3003200000):0.2268890000	3qhb_A:1.4333220000):0.8806240000	(((((1bcf_A:0.0000020000	3e1q_A:0.0000020000):0.2608390000	2fkz_A:0.1355520000):0.1297600000	1jgc_A:0.3365440000):0.6099400000	(((((1lb3_A:0.0490910000	2za7_A:0.1069580000):0.3626710000	(1bg7_A:0.0917950000	(1z6o_A:0.9787090000	1z6o_M:0.9322720000):0.3877610000):0.0969824000):0.1340490000	1r03_A:0.1488620000):0.7489630000	(((1eum_A:0.4166870000	1krq_A:0.2805210000):0.2453510000	2jd7_A:0.2707170000):0.2373190000	1vlg_A:0.2445710000):0.2571290000):0.0655252000	3e6s_A:0.7978780000):0.7139740000):0.2884210000	1nfv_A:0.6805950000):0.3803680000):0.2221920000	2vzb_A:0.9150880000):0.4244330000):0.1176410000):0.1438210000):0.0483970000);
(1ji5_A:0.2730960000	1jig_A:0.2049520000	(1n1q_A:0.3629920000	((2chp_A:0.3437660000	(((((1dps_A:0.0000020000	1jts_A:0.0000020000):0.3539820000	1o9r_A:0.2048510000):0.5571140000	1uvh_A:0.9708780000):0.4184320000	(1tjo_A:0.0000020000	1tk6_A:0.0000020000):0.6660920000):0.4563060000	((((((2fzf_A:1.7477960000	((1lko_A:0.9279420000	1yuz_A:0.6311190000):0.4710780000	3qhb_A:1.2277470000):0.2446780000):0.8635750000	(1otk_A:2.1410820000	(((((((1oqu_A:0.1650060000	1r2f_A:0.2133840000):0.0521306000	1uzr_A:0.0095100000):0.7955800000	1mxr_A:1.0759430000):0.6340500000	3ee4_A:1.4033230000):0.3030940000	(1jk0_A:0.1486750000	(2uw2_A:0.0089270000	1w68_A:0.0342840000):0.1902350000):0.9768500000):0.9656780000	(((2uw1_A:0.0000020000	2uw1_B:0.0000020000):0.0965234000	1afr_A:0.0858510000):1.1495400000	1za0_A:1.8349950000):1.1140300000):0.5083450000	(((2inc_B:1.5134460000	2inp_C:1.4507400000):0.5572130000	1mty_B:1.7650510000):0.4695720000	(1mty_D:1.3152610000	3dhg_A:1.5043350000):0.3824890000):1.0218500000):0.6853880000):1.2633700000):0.0000025688	((((((1lb3_A:0.0973700000	2za7_A:0.0659970000):0.2237260000	1bg7_A:0.0889170000):0.0696757000	1r03_A:0.1433290000):0.1093980000	1z6o_A:1.1646840000):0.2146290000	1z6o_M:1.0991840000):0.2375440000	(((1eum_A:0.4711520000	1krq_A:0.2042390000):0.1801630000	3e6s_A:0.8216750000):0.2884960000	(2jd7_A:0.2086370000	1vlg_A:0.3217340000):0.1409010000):0.2120580000):0.5781330000):0.4659910000	(((1bcf_A:0.0000020000	3e1q_A:0.0000020000):0.1712710000	2fkz_A:0.1450200000):0.2015520000	1jgc_A:0.2465420000):0.4624630000):0.1916140000	1nfv_A:0.6920220000):0.3737360000	2vzb_A:1.0720180000):0.3857050000):0.1668030000):0.1104610000	((1qgh_A:0.4496810000	2ux1_A:0.5907510000):0.2474110000	(1ji4_A:0.8172600000	2fjc_A:0.6081570000):0.2409110000):0.1562950000):0.0699510000):0.0362997000);
(1ji5_A:0.1418740000	((1jig_A:0.0972430000	(((1qgh_A:0.3278320000	2ux1_A:0.4218050000):0.3113290000	(1ji4_A:0.5749550000	2fjc_A:0.4686250000):0.2877210000):0.0853571000	(((((1dps_A:0.0000010000	1jts_A:0.0000010000):0.3784480000	1o9r_A:0.2041840000):0.5391700000	1uvh_A:0.6191190000):0.4381900000	(1tjo_A:0.0000010000	1tk6_A:0.0000010000):0.6581550000):0.3155480000	(((((2fzf_A:1.6480060000	(1otk_A:2.1988570000	(((((((1oqu_A:0.1215350000	1r2f_A:0.1822670000):0.0612786000	1uzr_A:0.0202130000):0.5817170000	1mxr_A:0.9019240000):0.5255710000	(1jk0_A:0.2395470000	(2uw2_A:0.0114030000	1w68_A:0.0322030000):0.1488730000):0.8264110000):0.4303830000	3ee4_A:0.8856200000):1.0414500000	(((2uw1_A:0.0000010000	2uw1_B:0.0000010000):0.0045383400	1afr_A:0.2039130000):1.1467600000	1za0_A:1.8625080000):0.9315620000):0.2859710000	(((2inc_B:1.4518320000	(2inp_C:1.6677010000	1mty_B:1.7862440000):0.6659760000):0.7049490000	1mty_D:1.1769230000):0.4152220000	3dhg_A:1.0342980000):0.8550120000):0.7894140000):0.9046090000):0.3149910000	((1lko_A:0.6409440000	1yuz_A:0.9718500000):0.4206730000	3qhb_A:0.8306070000):0.6415080000):0.3296860000	((((1lb3_A:0.0920190000	2za7_A:0.1149500000):0.2340390000	(1bg7_A:0.0992350000	1r03_A:0.1263680000):0.0365187000):0.1515740000	(1z6o_A:1.0947740000	1z6o_M:0.6969420000):0.3801800000):0.4466190000	(((1eum_A:0.2369330000	1krq_A:0.2914810000):0.2147400000	3e6s_A:0.8437090000):0.1050490000	(2jd7_A:0.3065730000	1vlg_A:0.1634700000):0.2032620000):0.2172060000):0.8955880000):0.2380820000	((((1bcf_A:0.0000010000	3e1q_A:0.0000010000):0.2282690000	2fkz_A:0.1386130000):0.2151140000	1jgc_A:0.3562510000):0.4433360000	1nfv_A:0.8518720000):0.2209460000):0.3510410000	2vzb_A:1.0026900000):0.6538490000):0.2060540000):0.2116930000):0.0759963000	1n1q_A:0.3050330000):0.1184100000	2chp_A:0.5142000000);
(1ji5_A:0.3181420000	((1jig_A:0.1033810000	(((1qgh_A:0.4221440000	2ux1_A:0.6250110000):0.2149880000	1ji4_A:0.5771980000):0.1258150000	2fjc_A:0.6241530000):0.1925940000):0.0988522000	(((((1dps_A:0.0000010000	1jts_A:0.0000010000):0.3437650000	1o9r_A:0.2347330000):0.5270260000	1uvh_A:1.0279170000):0.2901630000	(1tjo_A:0.0000010000	1tk6_A:0.0000010000):0.9058790000):0.2538070000	(((((2fzf_A:1.7214250000	((1lko_A:0.5245350000	1yuz_A:0.7995500000):0.5566420000	3qhb_A:0.8679140000):0.3992150000):0.5401350000	(1otk_A:2.0359050000	(((((((1oqu_A:0.1587660000	1r2f_A:0.2210620000):0.0677315000	1uzr_A:0.0000030000):0.6703080000	1mxr_A:1.1441300000):0.4668640000	(1jk0_A:0.2419430000	(2uw2_A:0.0129740000	1w68_A:0.0304660000):0.1712810000):1.0104800000):0.4142720000	3ee4_A:1.2773940000):0.8050940000	(((2uw1_A:0.0000010000	2uw1_B:0.0000010000):0.0690877000	1afr_A:0.1444980000):1.1763800000	1za0_A:1.0629040000):1.4883400000):0.1197720000	((2inc_B:1.4069980000	(2inp_C:1.2147380000	1mty_B:2.1466290000):1.1753700000):0.5589310000	(1mty_D:1.4274200000	3dhg_A:1.3741580000):0.1855000000):0.9961390000):0.9956290000):1.2641500000):0.2888320000	((((1lb3_A:0.0926570000	2za7_A:0.0546630000):0.2957030000	(1bg7_A:0.0932950000	1r03_A:0.2256600000):0.0989350000):0.1815920000	(1z6o_A:1.0058030000	1z6o_M:0.8313130000):0.2341820000):0.3480330000	(((1eum_A:0.4172290000	1krq_A:0.2263340000):0.2926980000	(2jd7_A:0.2399840000	1vlg_A:0.2333700000):0.0814388000):0.1456490000	3e6s_A:0.9415550000):0.3346800000):0.8592170000):0.3743350000	((((1bcf_A:0.0000010000	3e1q_A:0.0000010000):0.1160350000	2fkz_A:0.2235710000):0.2549280000	1jgc_A:0.2809330000):0.6331620000	1nfv_A:0.7817290000):0.3070190000):0.3509260000	2vzb_A:1.1870340000):0.3338810000):0.3611840000):0.0547489000	(1n1q_A:0.1678750000	2chp_A:0.4397450000):0.0707775000);
(1ji5_A:0.2249680000	((1jig_A:0.1252440000	(((1qgh_A:0.3585090000	2ux1_A:0.6153790000):0.3022940000	(((((1dps_A:0.0000010000	1jts_A:0.0000010000):0.4304390000	1o9r_A:0.3283710000):0.3102090000	1uvh_A:0.6572480000):0.8619470000	(1tjo_A:0.0000010000	1tk6_A:0.0000010000):0.6092610000):0.1339360000	((((((2fzf_A:1.6402950000	(1otk_A:2.1125990000	(((((((1oqu_A:0.1249010000	1r2f_A:0.1727860000):0.1001550000	1uzr_A:0.0000020000):0.8322020000	1mxr_A:0.9159530000):0.6184370000	(1jk0_A:0.1849160000	(2uw2_A:0.0316520000	1w68_A:0.0543710000):0.1658290000):0.8215800000):0.4633730000	3ee4_A:1.2419190000):0.8130430000	(((2uw1_A:0.0000010000	2uw1_B:0.0000010000):0.1109080000	1afr_A:0.1444850000):1.4275700000	1za0_A:1.6346300000):0.8119010000):0.1856770000	((((2inc_B:1.0432990000	2inp_C:1.5212000000):0.5499760000	1mty_B:1.4211310000):0.6870800000	1mty_D:1.4788670000):0.1590340000	3dhg_A:1.1524660000):1.0091900000):0.6987430000):1.2888900000):0.4542600000	(1lko_A:0.5493310000	1yuz_A:0.9337440000):0.3503040000):0.4261840000	3qhb_A:1.4985410000):0.3787840000	(((((1lb3_A:0.0913920000	2za7_A:0.0628280000):0.2789230000	1bg7_A:0.0907260000):0.0700135000	(1z6o_A:1.3352600000	1z6o_M:0.8759140000):0.3195050000):0.0844396000	1r03_A:0.1270870000):0.4657590000	(((1eum_A:0.4214150000	1krq_A:0.1675490000):0.1603130000	3e6s_A:0.9190230000):0.1289370000	(2jd7_A:0.1971490000	1vlg_A:0.2739720000):0.1355560000):0.3367010000):0.9725820000):0.4784990000	((((1bcf_A:0.0000010000	3e1q_A:0.0000010000):0.1651860000	2fkz_A:0.1473040000):0.2483760000	1jgc_A:0.3355950000):0.6683060000	1nfv_A:0.8826330000):0.3265890000):0.2162470000	2vzb_A:1.0103220000):0.4493140000):0.3179820000):0.0804260000	(1ji4_A:0.5937880000	2fjc_A:0.6103700000):0.2381020000):0.2118910000):0.1106510000	1n1q_A:0.2673960000):0.0558606000	2chp_A:0.5027910000);
(1ji5_A:0.2486550000	1jig_A:0.2878260000	(1n1q_A:0.4263450000	(((2chp_A:0.4896940000	((((1dps_A:0.0000020000	1jts_A:0.0000020000):0.3719420000	1o9r_A:0.2584860000):0.4679100000	1uvh_A:0.5430610000):0.7147810000	((1tjo_A:0.0000020000	1tk6_A:0.0000020000):1.0981300000	(((((2fzf_A:1.6608630000	(1otk_A:1.7390960000	(((((((1oqu_A:0.1246900000	1r2f_A:0.1398300000):0.0813155000	1uzr_A:0.0000020000):0.8000110000	1mxr_A:1.0416330000):0.2718590000	(1jk0_A:0.2930200000	(2uw2_A:0.0039910000	1w68_A:0.0432350000):0.1150750000):0.9838350000):0.7969630000	3ee4_A:0.9018990000):1.0769700000	((((2inc_B:1.3480650000	2inp_C:1.6099820000):0.6684670000	1mty_B:1.4543700000):0.6872770000	3dhg_A:1.8286480000):0.2732410000	1mty_D:1.2120050000):1.6477400000):0.5650200000	(((2uw1_A:0.0000020000	2uw1_B:0.0000020000):0.0684050000	1afr_A:0.1475880000):1.5798700000	1za0_A:0.9134740000):0.7418440000):1.1309100000):1.9053000000):0.6128040000	(1lko_A:0.3338850000	(1yuz_A:1.0739170000	3qhb_A:2.1916710000):0.3383310000):0.8854290000):0.2672810000	(((((1lb3_A:0.0683850000	2za7_A:0.0896440000):0.1821950000	1z6o_A:1.3071730000):0.0845573000	(1bg7_A:0.1470700000	1r03_A:0.2135120000):0.0739569000):0.5195650000	(((1eum_A:0.5376210000	1krq_A:0.1679070000):0.3108040000	3e6s_A:1.0184840000):0.1614420000	(2jd7_A:0.1578830000	1vlg_A:0.3233590000):0.1842150000):0.2733250000):0.1142770000	1z6o_M:1.0073340000):0.7816340000):0.2843810000	((((1bcf_A:0.0000020000	3e1q_A:0.0000020000):0.2066660000	2fkz_A:0.1544690000):0.0370275000	1jgc_A:0.3871980000):0.7402240000	1nfv_A:0.9212910000):0.3133090000):0.3560090000	2vzb_A:1.0779980000):0.1999170000):0.3163670000):0.1907140000):0.1438600000	(1ji4_A:0.5993740000	2fjc_A:0.6664400000):0.5134050000):0.0870940000	(1qgh_A:0.3757410000	2ux1_A:0.7479760000):0.3879620000):0.1360030000):0.0846850000);
(1ji5_A:0.2168310000	((1jig_A:0.0871090000	(((1qgh_A:0.3458580000	2ux1_A:0.4087620000):0.3713950000	(((((1dps_A:0.0000010000	1jts_A:0.0000010000):0.3518130000	1o9r_A:0.1710200000):0.3849950000	1uvh_A:0.6064960000):0.4693650000	(1tjo_A:0.0000010000	1tk6_A:0.0000010000):0.7251880000):0.2896770000	((((((2fzf_A:1.6822500000	(1lko_A:0.6269000000	1yuz_A:1.0455990000):0.5751920000):0.6351590000	(3qhb_A:1.0682500000	(1otk_A:2.3061690000	((((((1oqu_A:0.1051770000	1uzr_A:0.0406050000):0.1129690000	1r2f_A:0.0929280000):0.8053620000	1mxr_A:1.2584750000):0.5229720000	(1jk0_A:0.1833290000	(2uw2_A:0.0151340000	1w68_A:0.0552210000):0.2759580000):1.0579800000):0.5161040000	(((2inc_B:1.4573760000	(2inp_C:1.2243680000	1mty_B:1.7044700000):0.6096530000):0.3524440000	(1mty_D:1.4948580000	3dhg_A:1.0770300000):0.3268870000):1.1144900000	(((2uw1_A:0.0000010000	2uw1_B:0.0000010000):0.1479480000	1afr_A:0.0000020000):1.6145800000	1za0_A:1.2328490000):0.9541140000):0.8764440000):0.3445310000	3ee4_A:0.8862920000):1.1533600000):0.9195630000):0.4821960000):0.3224380000	((((((1lb3_A:0.0786080000	2za7_A:0.0665290000):0.2968910000	1bg7_A:0.1310280000):0.1009520000	1r03_A:0.1493870000):0.0983645000	1z6o_A:1.5597520000):0.2137970000	1z6o_M:0.8958950000):0.3254170000	(((1eum_A:0.3615720000	1krq_A:0.2363470000):0.1937300000	3e6s_A:0.8394280000):0.0691371000	(2jd7_A:0.2532560000	1vlg_A:0.2049990000):0.1013070000):0.2405170000):0.8537780000):0.2895300000	(((1bcf_A:0.0000010000	3e1q_A:0.0000010000):0.2042810000	2fkz_A:0.1575460000):0.1934840000	1jgc_A:0.3733090000):0.6404310000):0.3805000000	1nfv_A:0.9919310000):0.6284180000	2vzb_A:0.8854270000):0.4696010000):0.2657870000):0.0993056000	(1ji4_A:0.5250240000	2fjc_A:0.3939760000):0.1811370000):0.1793660000):0.1172130000	1n1q_A:0.3686830000):0.0618334000	2chp_A:0.4575510000);
(1ji5_A:0.2468890000	1jig_A:0.1667060000	(1n1q_A:0.3595240000	(((2chp_A:0.3841470000	((((1dps_A:0.0000010000	1jts_A:0.0000010000):0.4439400000	1o9r_A:0.3583800000):0.4542610000	1uvh_A:0.6592730000):0.5011290000	(1tjo_A:0.0000010000	1tk6_A:0.0000010000):0.7023020000):0.3785480000):0.2193900000	(((((2fzf_A:1.8154190000	(1lko_A:0.4219850000	1yuz_A:1.3133210000):0.3607910000):0.3206480000	3qhb_A:1.0088600000):0.6420620000	((((((1lb3_A:0.0970050000	2za7_A:0.1183250000):0.2186120000	(1bg7_A:0.1544140000	1r03_A:0.1596540000):0.0493249000):0.2855600000	1z6o_A:1.4066040000):0.2896260000	1z6o_M:0.9569600000):0.1499330000	(((1eum_A:0.3991830000	1krq_A:0.3159930000):0.3556890000	(2jd7_A:0.3195000000	1vlg_A:0.2769010000):0.1295590000):0.0859084000	3e6s_A:0.8938790000):0.4852420000):0.4394020000	(1otk_A:1.5192070000	(((((((1oqu_A:0.1604790000	1r2f_A:0.1571800000):0.0638579000	1uzr_A:0.0000020000):0.6994140000	1mxr_A:0.8466610000):0.4096260000	(1jk0_A:0.2013610000	(2uw2_A:0.0076720000	1w68_A:0.0383650000):0.1827990000):0.7704200000):0.4407780000	3ee4_A:1.1576620000):0.8787450000	(((2uw1_A:0.0000010000	2uw1_B:0.0000010000):0.0000029336	1afr_A:0.1514910000):1.0636300000	1za0_A:1.4922980000):0.7843210000):0.4038660000	((2inc_B:1.8230200000	(2inp_C:1.0810950000	1mty_B:1.4510250000):0.4181540000):0.6118520000	(1mty_D:1.2423510000	3dhg_A:1.0233250000):0.1860080000):1.1190700000):0.9399290000):1.6437900000):0.1917450000):0.3278850000	((((1bcf_A:0.0000010000	3e1q_A:0.0000010000):0.2368410000	2fkz_A:0.1463100000):0.2981770000	1jgc_A:0.2374420000):0.4693960000	1nfv_A:0.7298090000):0.3099150000):0.4533110000	2vzb_A:0.8912070000):0.5266970000):0.0680333000	((1qgh_A:0.4066210000	2ux1_A:0.4030920000):0.2758420000	(1ji4_A:0.4832810000	2fjc_A:0.5046500000):0.2940450000):0.0838152000):0.1558270000):0.1135220000);
(1ji5_A:0.2604640000	(1jig_A:0.2083890000	((2chp_A:0.3396150000	((((1dps_A:0.0000010000	1jts_A:0.0000010000):0.2338520000	1o9r_A:0.3362590000):0.4193040000	1uvh_A:0.7836080000):0.5455140000	(1tjo_A:0.0000010000	1tk6_A:0.0000010000):0.7921700000):0.5291800000):0.1366840000	(((1qgh_A:0.2461230000	2ux1_A:0.4638040000):0.4305770000	(1ji4_A:0.4634170000	2fjc_A:0.4840010000):0.2463750000):0.1316400000	(((((2fzf_A:1.4988150000	((1lko_A:0.7379780000	1yuz_A:0.8748240000):0.4951790000	3qhb_A:1.0878640000):0.4918540000):0.2495030000	(1otk_A:2.5711860000	(((((((1oqu_A:0.1139130000	1r2f_A:0.1848530000):0.0945965000	1uzr_A:0.0000020000):0.7810470000	1mxr_A:1.1034200000):0.2176580000	(1jk0_A:0.1504220000	(2uw2_A:0.0291630000	1w68_A:0.0534510000):0.1926930000):1.0031500000):0.6977120000	3ee4_A:1.2684080000):0.5933950000	(((2uw1_A:0.0000010000	2uw1_B:0.0000010000):0.0707311000	1afr_A:0.0743890000):1.3580300000	1za0_A:1.0745730000):1.0030000000):0.2260710000	((2inc_B:1.4970370000	(2inp_C:1.3069860000	1mty_B:2.0015480000):0.9295250000):0.7118120000	(1mty_D:1.7864800000	3dhg_A:1.0754210000):0.1373800000):1.5306100000):1.1987300000):0.9111210000):0.3868860000	((((1lb3_A:0.0916540000	2za7_A:0.0530220000):0.2051030000	(1bg7_A:0.1017620000	1r03_A:0.2185370000):0.1274890000):0.1281760000	(1z6o_A:1.0904970000	1z6o_M:0.9443820000):0.3254970000):0.3433570000	(((1eum_A:0.3332660000	1krq_A:0.2170570000):0.1940040000	(2jd7_A:0.2705120000	1vlg_A:0.3623300000):0.0811169000):0.0946641000	3e6s_A:0.8492500000):0.2179100000):0.7001830000):0.2927330000	((((1bcf_A:0.0000010000	3e1q_A:0.0000010000):0.2226490000	2fkz_A:0.1699920000):0.2123420000	1jgc_A:0.2738960000):0.7699830000	1nfv_A:0.6145530000):0.2039710000):0.6660320000	2vzb_A:0.9788720000):0.6633480000):0.0000020052):0.1346070000):0.0168193000	1n1q_A:0.3622240000);
(1ji5_A:0.2187640000	((1jig_A:0.0935710000	(1ji4_A:0.5551120000	2fjc_A:0.4602410000):0.3996040000):0.1596130000	(1n1q_A:0.3454270000	(2chp_A:0.4251130000	((((1dps_A:0.0000010000	1jts_A:0.0000010000):0.6118050000	1o9r_A:0.2478500000):0.4497010000	1uvh_A:0.7216540000):0.7005390000	((1tjo_A:0.0000010000	1tk6_A:0.0000010000):0.6399740000	(((((2fzf_A:2.3971850000	(1lko_A:0.7138400000	1yuz_A:1.0385160000):0.0995215000):0.2585470000	3qhb_A:1.5095760000):0.5448100000	(((((1lb3_A:0.0505610000	2za7_A:0.1148310000):0.3357600000	1bg7_A:0.0182700000):0.0638579000	1r03_A:0.2408030000):0.2252020000	(1z6o_A:1.2096580000	1z6o_M:0.7273760000):0.1212550000):0.3708200000	(((1eum_A:0.4934910000	1krq_A:0.3201940000):0.2061100000	3e6s_A:0.7447930000):0.0532078000	(2jd7_A:0.2949420000	1vlg_A:0.3316410000):0.1177680000):0.3503740000):0.5037080000):0.3024440000	(((((1bcf_A:0.0000010000	3e1q_A:0.0000010000):0.1742740000	2fkz_A:0.1740310000):0.2408880000	1jgc_A:0.1922290000):0.5523560000	1nfv_A:0.6454590000):0.1863820000	(1otk_A:2.6314350000	(((((((1oqu_A:0.1232180000	1r2f_A:0.2198620000):0.0768116000	1uzr_A:0.0000020000):1.1444400000	1mxr_A:0.8512410000):0.2443680000	(1jk0_A:0.2525860000	(2uw2_A:0.0092050000	1w68_A:0.0261590000):0.1603180000):0.9875320000):0.7879800000	3ee4_A:1.3863640000):1.1773700000	(((2uw1_A:0.0000010000	2uw1_B:0.0000010000):0.0000020903	1afr_A:0.1783350000):1.0576800000	1za0_A:1.7526080000):0.8593080000):0.1612740000	(((2inc_B:0.9546010000	(2inp_C:1.1879990000	1mty_B:1.5097380000):0.7040020000):0.7472940000	3dhg_A:0.9171230000):0.4493850000	1mty_D:1.2312690000):0.7650690000):0.8477190000):1.4771800000):0.2823120000):0.3116810000	2vzb_A:1.0483920000):0.4924540000):0.1989160000):0.5294010000):0.2334130000):0.0980050000):0.0678976000	(1qgh_A:0.3374940000	2ux1_A:0.5682980000):0.4437410000);
(1ji5_A:0.1583120000	(1jig_A:0.1914830000	(1n1q_A:0.2811200000	(((2chp_A:0.2379070000	((((1dps_A:0.0000010000	1jts_A:0.0000010000):0.2553280000	1o9r_A:0.2770600000):0.3513670000	1uvh_A:0.6486040000):0.2377370000	(1tjo_A:0.0000010000	1tk6_A:0.0000010000):0.6185570000):0.4455130000):0.0976069000	(1ji4_A:0.6123640000	2fjc_A:0.5894110000):0.2540640000):0.0364981000	(((((2fzf_A:1.5010750000	((1lko_A:0.6479750000	1yuz_A:0.9626570000):0.4248440000	3qhb_A:0.9884060000):0.2625310000):0.4867920000	(1otk_A:2.5723810000	((((((((1oqu_A:0.1285170000	1uzr_A:0.1120050000):0.0615144000	1r2f_A:0.0803410000):0.5977800000	1mxr_A:0.9442060000):0.5162480000	3ee4_A:1.6928440000):0.3269700000	(1jk0_A:0.1323560000	(2uw2_A:0.0096010000	1w68_A:0.0342390000):0.2383140000):0.3227360000):1.5841500000	((2inc_B:1.7492510000	(2inp_C:1.4502120000	1mty_B:1.1861550000):0.7186020000):0.2889240000	(1mty_D:1.6489750000	3dhg_A:1.1385890000):0.2088740000):0.4988260000):0.8166500000	1za0_A:1.6543050000):0.3903550000	((2uw1_A:0.0000010000	2uw1_B:0.0000010000):0.0875659000	1afr_A:0.0617670000):1.1929100000):1.1788200000):2.0984300000):0.4677810000	(((((((((1lb3_A:0.1029990000	2za7_A:0.0965300000):0.3644350000	1bg7_A:0.1248250000):0.0890772000	1r03_A:0.2002990000):0.1402910000	1z6o_A:1.4227140000):0.2658970000	1z6o_M:0.8882670000):0.3480250000	3e6s_A:0.5525480000):0.2917520000	(2jd7_A:0.2463080000	1vlg_A:0.3239160000):0.1771320000):0.1796670000	1krq_A:0.3156560000):0.1240220000	1eum_A:0.3024190000):0.7890220000):0.5022860000	((((1bcf_A:0.0000010000	3e1q_A:0.0000010000):0.2341050000	2fkz_A:0.2149400000):0.2465740000	1jgc_A:0.2812200000):0.7209040000	1nfv_A:0.6290870000):0.1765680000):0.3443650000	2vzb_A:0.8345430000):0.5127630000):0.1097860000):0.0906808000):0.0751583000	(1qgh_A:0.2727410000	2ux1_A:0.5556760000):0.4362160000);
(1ji5_A:0.2462920000	1jig_A:0.1676200000	(1n1q_A:0.3264840000	((2chp_A:0.2705190000	(((((1dps_A:0.0000010000	1jts_A:0.0000010000):0.2652540000	1o9r_A:0.1870780000):0.4647190000	1uvh_A:0.5519650000):0.2514950000	(1tjo_A:0.0000010000	1tk6_A:0.0000010000):0.7786160000):0.3624310000	(((((2fzf_A:1.5259910000	((1lko_A:0.6903030000	1yuz_A:0.7985710000):0.3784070000	3qhb_A:1.0763320000):0.6501030000):0.4552130000	(1otk_A:2.2948100000	(((((((1oqu_A:0.1588660000	1r2f_A:0.1642840000):0.0758134000	1uzr_A:0.0000020000):0.9649380000	1mxr_A:1.2340350000):0.5400500000	3ee4_A:1.5328850000):0.3644560000	(1jk0_A:0.2125860000	(2uw2_A:0.0078880000	1w68_A:0.0491620000):0.1905070000):0.9832590000):0.9989360000	(((2uw1_A:0.0000010000	2uw1_B:0.0000010000):0.0744424000	1afr_A:0.0599990000):1.6189800000	1za0_A:1.3545980000):0.9499070000):0.1468740000	(((2inc_B:2.2100870000	2inp_C:0.9393590000):0.6610610000	1mty_B:1.7560530000):0.4537590000	(1mty_D:1.4478580000	3dhg_A:1.7234520000):0.3402500000):1.1568300000):0.5875500000):1.3258800000):0.5277500000	((((1lb3_A:0.0848960000	2za7_A:0.0777440000):0.2576710000	(1bg7_A:0.0560570000	1r03_A:0.2134990000):0.0732568000):0.2402420000	(1z6o_A:0.9543890000	1z6o_M:0.8215530000):0.3485620000):0.2964070000	(((1eum_A:0.4332390000	1krq_A:0.2095130000):0.1845290000	3e6s_A:0.9591760000):0.1037410000	(2jd7_A:0.2217420000	1vlg_A:0.3400620000):0.1751730000):0.3087570000):0.4988680000):0.3619640000	((((1bcf_A:0.0000010000	3e1q_A:0.0000010000):0.2565750000	2fkz_A:0.1310950000):0.1633180000	1jgc_A:0.2480570000):0.7132230000	1nfv_A:0.6591280000):0.3816640000):0.3015260000	2vzb_A:0.9456960000):0.6694500000):0.2005650000):0.1172140000	((1qgh_A:0.2614990000	2ux1_A:0.4802840000):0.1634710000	(1ji4_A:0.6752010000	2fjc_A:0.5754640000):0.1825840000):0.1765180000):0.0756046000):0.0056876700);
(1ji5_A:0.2072480000	(1jig_A:0.1284070000	(2chp_A:0.4330710000	(((1qgh_A:0.4203530000	2ux1_A:0.4185530000):0.4216990000	(1ji4_A:0.4321450000	2fjc_A:0.6425470000):0.1948210000):0.0743689000	(((((1dps_A:0.0000010000	1jts_A:0.0000010000):0.3670990000	1o9r_A:0.1745080000):0.4108210000	1uvh_A:0.7633010000):0.2176430000	(1tjo_A:0.0000010000	1tk6_A:0.0000010000):0.6042760000):0.5704740000	(((((2fzf_A:1.4209120000	(1otk_A:2.6549900000	((((((1oqu_A:0.1793860000	1r2f_A:0.1986650000):0.0676250000	1uzr_A:0.0000020000):0.9418220000	1mxr_A:0.9304580000):0.4512890000	(3ee4_A:1.3878400000	(1jk0_A:0.1514150000	(2uw2_A:0.0107480000	1w68_A:0.0610190000):0.1891670000):1.0664900000):0.1955690000):0.8901310000	(((2uw1_A:0.0000010000	2uw1_B:0.0000010000):0.0796437000	1afr_A:0.1311000000):1.4333000000	1za0_A:2.0151650000):1.0865900000):0.3275200000	((((2inc_B:1.7121640000	2inp_C:0.9417170000):0.5327310000	1mty_B:1.5523210000):0.6114210000	3dhg_A:1.1619730000):0.2507230000	1mty_D:1.4772430000):1.3175000000):0.2172450000):1.0656900000):0.5319110000	(1lko_A:0.4276970000	(1yuz_A:0.7291280000	3qhb_A:1.2763380000):0.2405520000):0.7142210000):0.2362600000	(((((1lb3_A:0.0704060000	2za7_A:0.1146590000):0.2404350000	(1bg7_A:0.0827870000	1r03_A:0.1711250000):0.1172790000):0.2171590000	1z6o_A:1.3024060000):0.2308970000	1z6o_M:0.8361870000):0.1552540000	(((1eum_A:0.3303430000	1krq_A:0.2910000000):0.3531660000	(2jd7_A:0.1787480000	1vlg_A:0.2025250000):0.1479130000):0.1451650000	3e6s_A:0.8263740000):0.3151150000):0.8819520000):0.2420170000	((((1bcf_A:0.0000010000	3e1q_A:0.0000010000):0.1869400000	2fkz_A:0.1104280000):0.2563680000	1jgc_A:0.2098320000):0.7668210000	1nfv_A:0.6049140000):0.4586100000):0.3067790000	2vzb_A:0.8982230000):0.6109820000):0.0786432000):0.0743190000):0.1370060000):0.0452518000	1n1q_A:0.3236630000);
(1ji5_A:0.2508720000	(1jig_A:0.1814300000	(2chp_A:0.4216790000	(((1qgh_A:0.4391440000	2ux1_A:0.4665680000):0.3123230000	(1ji4_A:0.6133990000	2fjc_A:0.5928810000):0.2044440000):0.0244652000	(((((1dps_A:0.0000010000	1jts_A:0.0000010000):0.2002780000	1o9r_A:0.3197440000):0.3672630000	1uvh_A:0.6723970000):0.3964090000	(1tjo_A:0.0000010000	1tk6_A:0.0000010000):0.7596700000):0.3902310000	((((2fzf_A:1.1229550000	(1lko_A:0.5322530000	(1yuz_A:1.0989330000	3qhb_A:1.5334790000):0.0986193000):0.4641240000):0.5488730000	(((((((1lb3_A:0.1046910000	2za7_A:0.0944840000):0.2543330000	1bg7_A:0.0372170000):0.0446314000	(1z6o_A:1.1616010000	1z6o_M:0.7198380000):0.3566780000):0.0937371000	1r03_A:0.1083260000):0.7193100000	3e6s_A:0.5352290000):0.1771450000	(2jd7_A:0.2953730000	1vlg_A:0.2613610000):0.1191100000):0.1360020000	(1eum_A:0.2452370000	1krq_A:0.3598330000):0.1348230000):0.5855410000):0.2742310000	(((((1bcf_A:0.0000010000	3e1q_A:0.0000010000):0.1827690000	2fkz_A:0.1779490000):0.1556750000	1jgc_A:0.3873220000):0.5630890000	(1otk_A:1.3615190000	(((((((1oqu_A:0.1270100000	1uzr_A:0.0616470000):0.1039340000	1r2f_A:0.0854570000):0.5098180000	(1mxr_A:1.0660800000	3ee4_A:1.9053550000):0.2403640000):0.9518510000	(1jk0_A:0.1339370000	(2uw2_A:0.0107440000	1w68_A:0.0280760000):0.1502910000):0.5247230000):1.6584800000	(1mty_D:1.1590700000	3dhg_A:1.1085450000):0.1892330000):0.3682400000	((2inc_B:1.5471280000	2inp_C:1.2179770000):0.3370660000	1mty_B:1.3609120000):0.4206650000):1.2481500000	(((2uw1_A:0.0000010000	2uw1_B:0.0000010000):0.0455797000	1afr_A:0.1561740000):1.3769600000	1za0_A:1.4780700000):0.8418230000):0.4268720000):1.9093400000):0.0853977000	1nfv_A:0.5153220000):0.2620420000):0.4557420000	2vzb_A:0.8469560000):0.4549980000):0.1330200000):0.2364930000):0.1479850000):0.0170023000	1n1q_A:0.3358830000);
(1ji5_A:0.2359290000	(1jig_A:0.0948810000	((1qgh_A:0.3039210000	2ux1_A:0.4849980000):0.3751330000	(1ji4_A:0.6160370000	2fjc_A:0.5723960000):0.2141770000):0.1460070000):0.0908696000	(1n1q_A:0.2780380000	(2chp_A:0.3083550000	(((((1dps_A:0.0000020000	1jts_A:0.0000020000):0.3698360000	1o9r_A:0.3049200000):0.3771650000	1uvh_A:0.7070320000):0.4871410000	(1tjo_A:0.0000020000	1tk6_A:0.0000020000):0.6781400000):0.4383140000	((((2fzf_A:1.5524320000	((1lko_A:0.7653610000	1yuz_A:1.0840190000):0.3749190000	3qhb_A:0.7710630000):0.5796990000):0.6819100000	((((((((((1lb3_A:0.0616390000	2za7_A:0.1053940000):0.2687280000	1bg7_A:0.0958810000):0.0532452000	1r03_A:0.1458500000):0.1169270000	1z6o_A:1.3865290000):0.2083240000	1z6o_M:0.8393900000):0.4987500000	3e6s_A:0.7866110000):0.1612250000	(1eum_A:0.3265680000	1krq_A:0.2553280000):0.3030620000):0.0896964000	2jd7_A:0.2816440000):0.0774229000	1vlg_A:0.1815960000):0.4661000000	(1otk_A:2.2335540000	(((((((1oqu_A:0.1100320000	1r2f_A:0.1683120000):0.0565616000	1uzr_A:0.0101240000):0.5551920000	1mxr_A:1.0105600000):0.2951380000	((1jk0_A:0.3390640000	2uw2_A:0.0076700000):0.0255148000	1w68_A:0.0100690000):1.2353900000):0.4958640000	3ee4_A:1.2473860000):0.7585280000	(((2uw1_A:0.0000020000	2uw1_B:0.0000020000):0.0660645000	1afr_A:0.0881340000):1.3455200000	1za0_A:1.2527240000):0.3821820000):0.0262521000	((2inc_B:1.1935500000	(2inp_C:1.0255290000	1mty_B:1.6835610000):0.4655810000):0.6652770000	(1mty_D:1.1591120000	3dhg_A:1.1494740000):0.2861850000):1.3844200000):1.1362100000):1.2939500000):0.1805290000):0.3300560000	((((1bcf_A:0.0000020000	3e1q_A:0.0000020000):0.2023280000	2fkz_A:0.0862680000):0.2029870000	1jgc_A:0.2584700000):0.6985520000	1nfv_A:0.6685960000):0.1981960000):0.5550400000	2vzb_A:1.0324710000):0.2576510000):0.2402690000):0.1477840000):0.0312006000);
(1ji5_A:0.3141310000	(1jig_A:0.1073820000	(((1qgh_A:0.5016930000	2ux1_A:0.5072110000):0.2882730000	(1ji4_A:0.6893900000	2fjc_A:0.7399770000):0.0714565000):0.1355690000	(((((1dps_A:0.0000010000	1jts_A:0.0000010000):0.3707640000	1o9r_A:0.2907710000):0.2916970000	1uvh_A:0.8364090000):0.5924710000	(1tjo_A:0.0000010000	1tk6_A:0.0000010000):0.7588090000):0.3816700000	(((((2fzf_A:1.7395180000	((1lko_A:0.5805000000	1yuz_A:1.1074920000):0.3085910000	3qhb_A:1.1686190000):0.9137470000):0.4252240000	((((((1lb3_A:0.0485370000	2za7_A:0.0990660000):0.1814110000	(1z6o_A:1.3105530000	1z6o_M:1.0278650000):0.2797740000):0.1104870000	1bg7_A:0.0611680000):0.1614410000	1r03_A:0.1071480000):0.5668430000	(((1eum_A:0.3980300000	1krq_A:0.3000330000):0.1343890000	(2jd7_A:0.1946300000	1vlg_A:0.3997670000):0.2403290000):0.1606060000	3e6s_A:0.7854320000):0.2238840000):0.3968550000	(1otk_A:2.8362260000	(((((((1oqu_A:0.1623850000	1uzr_A:0.0497780000):0.0692352000	1r2f_A:0.1274890000):0.7268750000	1mxr_A:1.0194760000):0.6207070000	(1jk0_A:0.1179370000	(2uw2_A:0.0177770000	1w68_A:0.0269150000):0.3467170000):0.6381630000):0.4675170000	3ee4_A:1.0007270000):1.4197400000	(((2uw1_A:0.0000010000	2uw1_B:0.0000010000):0.0951484000	1afr_A:0.1232230000):1.9985700000	1za0_A:0.9542450000):0.4172360000):0.0876313000	(((2inc_B:1.9779900000	2inp_C:1.4762440000):0.5780770000	1mty_B:2.1183390000):0.8447090000	(1mty_D:1.4981360000	3dhg_A:1.1071170000):0.2256570000):1.2561900000):0.7177160000):2.6919000000):0.1415950000):0.4433280000	(((1bcf_A:0.0000010000	3e1q_A:0.0000010000):0.1796920000	2fkz_A:0.1784170000):0.2935530000	1jgc_A:0.2401200000):0.5166130000):0.5150280000	1nfv_A:0.7109590000):0.4420350000	2vzb_A:1.0014940000):0.4431160000):0.2946020000):0.1606290000):0.1114670000	(1n1q_A:0.2271910000	2chp_A:0.4621040000):0.0652058000);
(1ji5_A:0.1894540000	(1jig_A:0.1863330000	(1n1q_A:0.3473510000	(2chp_A:0.3462420000	(((((1dps_A:0.0000020000	1jts_A:0.0000020000):0.3947020000	1o9r_A:0.1926620000):0.2946630000	1uvh_A:0.7728410000):0.4540500000	(1tjo_A:0.0000020000	1tk6_A:0.0000020000):0.9307430000):0.4188370000	(((((2fzf_A:2.1046000000	(1lko_A:0.5469550000	1yuz_A:1.0042900000):0.3397110000):0.3984810000	3qhb_A:1.1819910000):0.6598250000	(((((1lb3_A:0.0955900000	2za7_A:0.1058250000):0.2363240000	(1bg7_A:0.1232770000	1r03_A:0.1674190000):0.0794566000):0.1606940000	(1z6o_A:1.1317880000	1z6o_M:0.9817860000):0.3579340000):0.3859640000	(((1eum_A:0.3796900000	1krq_A:0.2536440000):0.1606040000	3e6s_A:0.9943330000):0.1511920000	(2jd7_A:0.1618960000	1vlg_A:0.3818980000):0.1132440000):0.2008190000):0.6926340000	(1otk_A:2.3660490000	((((((1oqu_A:0.1842640000	1uzr_A:0.0486190000):0.1167950000	1r2f_A:0.0952910000):0.7931620000	1mxr_A:1.0736150000):0.3587320000	(1jk0_A:0.1766230000	(2uw2_A:0.0157430000	1w68_A:0.0352730000):0.2106480000):0.8938920000):0.6170560000	3ee4_A:1.1467020000):0.6798790000	((((2inc_B:1.4093490000	(2inp_C:1.3782810000	1mty_B:2.1353790000):0.5539060000):0.6607680000	1mty_D:1.4392880000):0.2853000000	3dhg_A:1.1034290000):1.3055300000	(((2uw1_A:0.0000020000	2uw1_B:0.0000020000):0.0577648000	1afr_A:0.1314990000):1.2302100000	1za0_A:1.1943240000):0.4555000000):0.3845130000):1.1744000000):1.6817900000):0.0905303000):0.4368610000	((((1bcf_A:0.0000020000	3e1q_A:0.0000020000):0.1854450000	2fkz_A:0.1873840000):0.1835950000	1jgc_A:0.3490390000):0.7334670000	1nfv_A:0.6532730000):0.5920930000):0.2877190000	2vzb_A:1.2526630000):0.4693860000):0.2388350000):0.1347920000):0.0995704000):0.0950995000	((1qgh_A:0.3211170000	2ux1_A:0.6356290000):0.3270960000	(1ji4_A:0.7599750000	2fjc_A:0.7391150000):0.2440540000):0.1264150000);
(1ji5_A:0.2849310000	1jig_A:0.1710870000	(1n1q_A:0.2263240000	((2chp_A:0.4183130000	(((((1dps_A:0.0000020000	1jts_A:0.0000020000):0.5251090000	1o9r_A:0.1928050000):0.3576640000	1uvh_A:0.9574300000):0.3850420000	(1tjo_A:0.0000020000	1tk6_A:0.0000020000):0.7278300000):0.3113850000	(((((2fzf_A:2.5370410000	((((1lb3_A:0.0518570000	2za7_A:0.0822280000):0.2378570000	(1bg7_A:0.0807240000	1r03_A:0.2582420000):0.0389822000):0.2025690000	(1z6o_A:1.0741250000	1z6o_M:0.8956410000):0.3130330000):0.4099020000	(((1eum_A:0.4575130000	1krq_A:0.2917030000):0.3300040000	(2jd7_A:0.3004490000	1vlg_A:0.2548640000):0.1808290000):0.1586910000	3e6s_A:0.8597200000):0.1591130000):0.2038260000):0.4714960000	(((1lko_A:0.3990610000	1yuz_A:1.2981150000):0.4788240000	3qhb_A:1.4446980000):0.9595080000	(1otk_A:2.1730890000	(((((((1oqu_A:0.1301610000	1uzr_A:0.0681100000):0.1029750000	1r2f_A:0.0981720000):0.8916200000	(1jk0_A:0.2589460000	(2uw2_A:0.0122910000	1w68_A:0.0339020000):0.2245600000):1.0616300000):0.1420260000	1mxr_A:0.9823220000):0.7409280000	3ee4_A:1.3541090000):0.8520370000	(((2uw1_A:0.0000020000	2uw1_B:0.0000020000):0.0899839000	1afr_A:0.0832690000):1.7239100000	1za0_A:0.8993610000):0.5741250000):0.1836810000	((2inc_B:1.1329110000	2inp_C:1.4425620000):0.9626770000	((1mty_B:2.1114920000	1mty_D:0.9985610000):0.2413900000	3dhg_A:1.1844650000):0.3944920000):1.3593700000):0.9334980000):1.7376000000):0.3324270000):0.1299680000	(((1bcf_A:0.0000020000	3e1q_A:0.0000020000):0.2546090000	2fkz_A:0.1177000000):0.0585021000	1jgc_A:0.4776050000):0.5105720000):0.2679970000	1nfv_A:0.8233400000):0.3945720000	2vzb_A:1.3248110000):0.1554690000):0.1705050000):0.0949404000	((1qgh_A:0.3243310000	2ux1_A:0.6036120000):0.2214730000	(1ji4_A:0.6238050000	2fjc_A:0.7015950000):0.1725960000):0.1333960000):0.1109670000):0.0601252000);
(1ji5_A:0.2047550000	(1jig_A:0.1145670000	((((1qgh_A:0.3302250000	2ux1_A:0.6588800000):0.3873810000	2fjc_A:0.5402080000):0.0945269000	(((((1dps_A:0.0000010000	1jts_A:0.0000010000):0.3784500000	1o9r_A:0.2976620000):0.3310620000	1uvh_A:0.8098050000):0.4205820000	(1tjo_A:0.0000010000	1tk6_A:0.0000010000):0.9311300000):0.2577150000	(((2fzf_A:2.1519500000	(1otk_A:2.1145230000	((((((1oqu_A:0.1222550000	1r2f_A:0.2056700000):0.0631801000	1uzr_A:0.0237990000):0.8525500000	(1mxr_A:1.0469580000	(1jk0_A:0.1716080000	(2uw2_A:0.0222780000	1w68_A:0.0423040000):0.2745830000):1.3802200000):0.1346150000):0.4705740000	3ee4_A:1.4194610000):1.1251100000	(((2uw1_A:0.0000010000	2uw1_B:0.0000010000):0.0762925000	1afr_A:0.1078840000):1.3168000000	1za0_A:1.6019620000):1.1068200000):0.0900968000	((2inc_B:1.2621410000	(2inp_C:0.9611540000	1mty_B:2.0776750000):0.7176010000):0.6159000000	(1mty_D:1.6676860000	3dhg_A:1.5897860000):0.2372780000):1.2125500000):0.3322790000):1.8288400000):0.3957820000	(((((1bcf_A:0.0000010000	3e1q_A:0.0000010000):0.2533390000	2fkz_A:0.1115010000):0.3245620000	1jgc_A:0.2914810000):0.6711140000	(((1lko_A:0.5157560000	1yuz_A:0.8666930000):0.5776830000	3qhb_A:1.7197630000):0.5887990000	((((1lb3_A:0.0844310000	2za7_A:0.0936820000):0.3136580000	(1bg7_A:0.1733540000	1r03_A:0.2135240000):0.0490320000):0.1153870000	(1z6o_A:1.4451570000	1z6o_M:0.9616270000):0.2043470000):0.3767840000	(((1eum_A:0.2617760000	1krq_A:0.2850780000):0.3744910000	(2jd7_A:0.2546030000	1vlg_A:0.3846660000):0.0752604000):0.2788720000	3e6s_A:0.6871040000):0.2105530000):0.8237690000):0.1560090000):0.2808820000	1nfv_A:0.6496310000):0.2188420000):0.6899180000	2vzb_A:1.0114740000):0.5480560000):0.2086870000):0.0409097000	1ji4_A:0.7971320000):0.2627850000):0.0716574000	(1n1q_A:0.2445580000	2chp_A:0.4897210000):0.0588752000);
(1ji5_A:0.1935590000	1jig_A:0.2225180000	(1n1q_A:0.3811370000	(2chp_A:0.4462070000	(((1qgh_A:0.2927360000	2ux1_A:0.5034940000):0.2015330000	(1ji4_A:0.5495260000	2fjc_A:0.4301950000):0.2465710000):0.0681350000	(((((1dps_A:0.0000010000	1jts_A:0.0000010000):0.3158040000	1o9r_A:0.1751450000):0.4088470000	1uvh_A:0.6756940000):0.4065980000	(1tjo_A:0.0000010000	1tk6_A:0.0000010000):0.6686830000):0.3947300000	((((((2fzf_A:2.0637410000	(1lko_A:0.8024580000	1yuz_A:0.7384690000):0.2987060000):0.4115050000	3qhb_A:1.6263980000):0.5795960000	((((((1lb3_A:0.0619650000	2za7_A:0.0865930000):0.3848970000	1bg7_A:0.0426820000):0.0901497000	1r03_A:0.1431460000):0.3059930000	(1z6o_A:1.4219500000	1z6o_M:0.8923410000):0.2157740000):0.3729600000	(((1eum_A:0.5004110000	1krq_A:0.2438120000):0.1430990000	3e6s_A:0.8432510000):0.1290260000	(2jd7_A:0.2253830000	1vlg_A:0.2999730000):0.0829850000):0.2010630000):0.5290610000	(1otk_A:2.5790870000	(((((((1oqu_A:0.1760480000	1uzr_A:0.0675180000):0.0446539000	1r2f_A:0.0973320000):0.7491370000	1mxr_A:1.2944560000):0.9682530000	((1jk0_A:0.4267100000	2uw2_A:0.0127680000):0.0269633000	1w68_A:0.0142340000):1.1762900000):0.8201880000	3ee4_A:1.0139430000):0.8181840000	(((2uw1_A:0.0000010000	2uw1_B:0.0000010000):0.0085567700	1afr_A:0.1546550000):1.6246400000	1za0_A:1.4325240000):0.6856950000):0.3451460000	(((2inc_B:1.5914690000	(2inp_C:1.4664180000	1mty_B:1.9453080000):0.5330160000):0.7307800000	3dhg_A:1.2172940000):0.4128800000	1mty_D:1.7093510000):0.9416260000):1.2163400000):1.6651400000):0.0819101000):0.4886130000	2vzb_A:0.7809120000):0.1901660000	(((1bcf_A:0.0000010000	3e1q_A:0.0000010000):0.2371190000	2fkz_A:0.0924930000):0.3704260000	1jgc_A:0.2301880000):0.7329510000):0.4358560000	1nfv_A:0.8108630000):0.4545980000):0.2487120000):0.0502706000):0.0872195000):0.0480464000);
(1ji5_A:0.2581090000	(1jig_A:0.2131130000	1n1q_A:0.2830350000):0.0451572000	((2chp_A:0.2605270000	(((((1dps_A:0.0000020000	1jts_A:0.0000020000):0.3011820000	1o9r_A:0.2844810000):0.4181030000	1uvh_A:0.6721390000):0.3516630000	(1tjo_A:0.0000020000	1tk6_A:0.0000020000):0.6565640000):0.2854610000	(((((2fzf_A:1.9512200000	(1otk_A:1.5438560000	((((((1oqu_A:0.1485520000	1r2f_A:0.2124900000):0.0838780000	1uzr_A:0.0000020000):0.8864020000	1mxr_A:1.2134760000):0.2483750000	(3ee4_A:1.2978080000	(1jk0_A:0.1359310000	(2uw2_A:0.0127230000	1w68_A:0.0456230000):0.1870840000):1.1988500000):0.2533820000):1.1999300000	(((2uw1_A:0.0000020000	2uw1_B:0.0000020000):0.0992101000	1afr_A:0.0651530000):1.6078400000	1za0_A:1.1836580000):1.0151500000):0.2391110000	(((2inc_B:1.2620690000	2inp_C:1.0539110000):0.7270830000	1mty_B:1.4902800000):0.4377930000	(1mty_D:1.5194820000	3dhg_A:1.3073370000):0.3456150000):0.9210740000):1.3431400000):1.5632200000):0.2541180000	((1lko_A:0.6172310000	1yuz_A:1.1746160000):0.2778250000	3qhb_A:1.1397300000):0.7759130000):0.3358390000	((((((1lb3_A:0.0777920000	2za7_A:0.1054400000):0.2850300000	(1bg7_A:0.1118920000	1r03_A:0.2670640000):0.0510244000):0.1065450000	(1z6o_A:0.9994060000	1z6o_M:0.8374960000):0.2643050000):0.4437990000	3e6s_A:0.8426970000):0.2673260000	(2jd7_A:0.2623950000	1vlg_A:0.2460830000):0.1372960000):0.1562010000	(1eum_A:0.3071820000	1krq_A:0.3172620000):0.1357700000):0.7088380000):0.3249890000	((((1bcf_A:0.0000020000	3e1q_A:0.0000020000):0.1929550000	2fkz_A:0.1392760000):0.1952770000	1jgc_A:0.3531190000):0.7320620000	1nfv_A:0.7530710000):0.4306670000):0.5189440000	2vzb_A:1.1332640000):0.4367540000):0.2847900000):0.1650290000	((1qgh_A:0.2837200000	2ux1_A:0.5661280000):0.3061740000	(1ji4_A:0.6782790000	2fjc_A:0.5343500000):0.2254380000):0.0720078000):0.0810174000);
(1ji5_A:0.1780100000	(1jig_A:0.1886060000	1n1q_A:0.3409110000):0.0687484000	((2chp_A:0.3977960000	(((((1dps_A:0.0000010000	1jts_A:0.0000010000):0.3672720000	1o9r_A:0.2831320000):0.2512840000	1uvh_A:0.6439740000):0.4691210000	(1tjo_A:0.0000010000	1tk6_A:0.0000010000):0.6667160000):0.3326510000	(((((2fzf_A:1.7798570000	(1lko_A:0.4892830000	1yuz_A:1.2970760000):0.1915310000):0.4600260000	3qhb_A:1.6755920000):0.1829470000	((((1lb3_A:0.0956670000	2za7_A:0.1099770000):0.2819850000	(1bg7_A:0.0833850000	1r03_A:0.2023600000):0.0277026000):0.1709450000	(1z6o_A:1.1593480000	1z6o_M:0.6111800000):0.3485290000):0.3968790000	(((1eum_A:0.3425800000	1krq_A:0.4090910000):0.2114970000	3e6s_A:0.6644350000):0.0859881000	(2jd7_A:0.3214590000	1vlg_A:0.3376630000):0.1301780000):0.3555690000):0.5889280000):0.3931300000	((((1bcf_A:0.0000010000	3e1q_A:0.0000010000):0.2463140000	2fkz_A:0.1398670000):0.2695840000	1jgc_A:0.2022360000):0.7222300000	(1nfv_A:0.5004190000	(1otk_A:2.2051400000	(((((((1oqu_A:0.1307980000	1r2f_A:0.1651180000):0.0454100000	1uzr_A:0.0269210000):0.6403110000	1mxr_A:0.8587600000):0.4557300000	(1jk0_A:0.2430900000	(2uw2_A:0.0079860000	1w68_A:0.0309780000):0.1644260000):0.8092140000):0.5236910000	3ee4_A:0.9624400000):0.7826260000	(((2uw1_A:0.0000010000	2uw1_B:0.0000010000):0.0000021185	1afr_A:0.1862830000):1.1256000000	1za0_A:1.1697000000):0.8886470000):0.0981985000	(((2inc_B:1.7803540000	2inp_C:0.7406760000):0.7060860000	1mty_B:1.0756350000):0.6677120000	(1mty_D:1.0312580000	3dhg_A:1.1848500000):0.5326700000):1.1758800000):0.5119400000):1.3345100000):0.1589130000):0.4667440000):0.3089410000	2vzb_A:0.8911910000):0.4885180000):0.1346890000):0.1169650000	((1qgh_A:0.3612710000	2ux1_A:0.5114860000):0.2678120000	(1ji4_A:0.4915350000	2fjc_A:0.5901260000):0.2253480000):0.1294530000):0.1208580000);
(1ji5_A:0.2561360000	(1jig_A:0.0513780000	(((1qgh_A:0.3275860000	2ux1_A:0.4001620000):0.3477410000	(((((1dps_A:0.0000010000	1jts_A:0.0000010000):0.2818830000	1o9r_A:0.2788500000):0.3375910000	1uvh_A:0.7050080000):0.5595510000	(1tjo_A:0.0000010000	1tk6_A:0.0000010000):0.7909780000):0.2377440000	(((((2fzf_A:1.8581360000	((1lko_A:0.2685600000	1yuz_A:1.2418670000):0.6271730000	3qhb_A:1.2452150000):0.6384530000):0.3583550000	(((((((1lb3_A:0.1225900000	2za7_A:0.0853890000):0.3763780000	1bg7_A:0.0730790000):0.0485715000	1r03_A:0.1408630000):0.1570710000	1z6o_A:1.7616780000):0.1737690000	1z6o_M:1.0330570000):0.2021410000	3e6s_A:0.8720950000):0.1449610000	((1eum_A:0.3928840000	1krq_A:0.2770280000):0.2577110000	(2jd7_A:0.2739820000	1vlg_A:0.3835150000):0.0989974000):0.0662666000):0.7373680000):0.3067270000	((((1bcf_A:0.0000010000	3e1q_A:0.0000010000):0.1599300000	2fkz_A:0.1887660000):0.1969170000	1jgc_A:0.2648670000):0.7987190000	1nfv_A:0.6288890000):0.2557710000):0.4711080000	2vzb_A:0.9176280000):0.3101050000	(1otk_A:2.3712760000	((((((((1oqu_A:0.0997740000	1r2f_A:0.2068850000):0.0583342000	1uzr_A:0.0045600000):1.1766700000	1mxr_A:1.0844520000):0.4432690000	3ee4_A:1.3023990000):0.3999690000	(1jk0_A:0.1717770000	(2uw2_A:0.0157660000	1w68_A:0.0221100000):0.2100850000):0.9980980000):0.9659350000	(((2inc_B:2.0026700000	(2inp_C:1.2154510000	1mty_B:1.6623830000):0.5475910000):0.3902850000	3dhg_A:1.2383450000):0.1793300000	1mty_D:1.3535080000):1.5699400000):0.8088480000	1za0_A:1.1279500000):0.2401980000	((2uw1_A:0.0000010000	2uw1_B:0.0000010000):0.1200530000	1afr_A:0.0785020000):1.0820900000):0.9740040000):1.8835800000):0.2452300000):0.2480730000):0.1317680000	(1ji4_A:0.6202320000	2fjc_A:0.4140660000):0.2586700000):0.2539750000):0.1396550000	(1n1q_A:0.2545020000	2chp_A:0.5121770000):0.1155820000);
(1ji5_A:0.2306380000	(1jig_A:0.2145750000	1n1q_A:0.3348160000):0.0254602000	(((2chp_A:0.3321100000	((((1dps_A:0.0000020000	1jts_A:0.0000020000):0.2298540000	1o9r_A:0.2678940000):0.4298810000	1uvh_A:0.7719290000):0.3552780000	(1tjo_A:0.0000020000	1tk6_A:0.0000020000):0.6057470000):0.6629780000):0.1365120000	(((1qgh_A:0.3504550000	2ux1_A:0.4874880000):0.3344610000	1ji4_A:0.7061080000):0.0907899000	2fjc_A:0.7807370000):0.1701560000):0.0359431000	(((((2fzf_A:1.9071700000	(1lko_A:0.3834330000	1yuz_A:1.2907090000):0.4458200000):0.2629900000	3qhb_A:1.3146260000):0.7348200000	((((((1lb3_A:0.1210850000	2za7_A:0.0894120000):0.2583060000	1bg7_A:0.0600290000):0.0433361000	1r03_A:0.1700700000):0.2052140000	(1z6o_A:1.1208420000	1z6o_M:0.5600840000):0.3021710000):0.1785050000	(((1eum_A:0.3199690000	1krq_A:0.3183230000):0.2342780000	(2jd7_A:0.2178860000	1vlg_A:0.2839030000):0.1272130000):0.2537580000	3e6s_A:0.6079980000):0.2414680000):0.7130020000	(1otk_A:3.1868430000	(((((((1oqu_A:0.0951240000	1r2f_A:0.1943600000):0.0454067000	1uzr_A:0.0000020000):0.5431110000	1mxr_A:1.0492850000):0.5585430000	(1jk0_A:0.1276080000	(2uw2_A:0.0082770000	1w68_A:0.0328330000):0.2036950000):0.8779040000):0.4070230000	3ee4_A:0.8673490000):0.9742530000	(((2uw1_A:0.0000020000	2uw1_B:0.0000020000):0.1090140000	1afr_A:0.0867500000):1.3079600000	1za0_A:1.4959310000):0.4301660000):0.2193650000	((((2inc_B:1.7640190000	2inp_C:0.8158880000):0.5916400000	1mty_B:1.1648450000):0.9999040000	1mty_D:0.8666920000):0.5539090000	3dhg_A:1.1145310000):0.8747890000):0.6028760000):1.1298000000):0.0977352000):0.2569420000	((((1bcf_A:0.0000020000	3e1q_A:0.0000020000):0.1895520000	2fkz_A:0.1336090000):0.0666094000	1jgc_A:0.3376960000):0.6689650000	1nfv_A:0.5525490000):0.4411310000):0.2247290000	2vzb_A:0.9285220000):0.5431020000):0.1120070000);
(1ji5_A:0.2242970000	(1jig_A:0.1608330000	((((2chp_A:0.3221470000	((((1dps_A:0.0000010000	1jts_A:0.0000010000):0.3938740000	1o9r_A:0.2831770000):0.4674080000	1uvh_A:0.7974400000):0.4491710000	(1tjo_A:0.0000010000	1tk6_A:0.0000010000):0.7149850000):0.3283380000):0.2106730000	(1ji4_A:0.4721240000	2fjc_A:0.6576300000):0.2170690000):0.0615359000	(((2fzf_A:1.7897180000	(1otk_A:2.4457660000	(((((((1oqu_A:0.1332930000	1r2f_A:0.1186420000):0.0481527000	1uzr_A:0.0011050000):0.7436500000	1mxr_A:0.9433020000):0.6477460000	(1jk0_A:0.0932840000	(2uw2_A:0.0112390000	1w68_A:0.0522400000):0.2177620000):0.8371790000):0.4367420000	3ee4_A:0.8311870000):1.1197500000	(((((2inc_B:1.2594950000	2inp_C:1.1854670000):0.8509030000	1mty_B:1.5745090000):0.7559810000	1mty_D:1.1676730000):0.4303660000	3dhg_A:0.8512340000):1.0387100000	1za0_A:1.3786240000):0.4400780000):0.1872360000	((2uw1_A:0.0000010000	2uw1_B:0.0000010000):0.0868658000	1afr_A:0.1244620000):1.1023000000):0.9730900000):0.7666200000):0.4891240000	((((((1bcf_A:0.0000010000	3e1q_A:0.0000010000):0.1332620000	2fkz_A:0.1570820000):0.3146980000	1jgc_A:0.1943470000):0.7429920000	1nfv_A:0.7235620000):0.3796450000	((1lko_A:0.5619840000	1yuz_A:0.9065190000):0.3272190000	3qhb_A:1.1915310000):0.9910950000):0.0013777600	((((1lb3_A:0.0905940000	2za7_A:0.0670990000):0.2084670000	(1bg7_A:0.0486700000	1r03_A:0.1791490000):0.0618148000):0.3090540000	(1z6o_A:1.0034070000	1z6o_M:0.7222020000):0.1758490000):0.3679960000	(((1eum_A:0.3121300000	1krq_A:0.2939340000):0.1330800000	3e6s_A:0.9363020000):0.1431350000	(2jd7_A:0.2706190000	1vlg_A:0.3399630000):0.1264640000):0.1412980000):0.8187070000):0.3922020000):0.2637550000	2vzb_A:1.0441860000):0.4669000000):0.0492401000	(1qgh_A:0.4338800000	2ux1_A:0.4304890000):0.2992740000):0.2341160000):0.0267553000	1n1q_A:0.2883620000);
(1ji5_A:0.2460540000	1jig_A:0.2246460000	((1n1q_A:0.2687290000	2chp_A:0.5489870000):0.1167820000	(((1qgh_A:0.3609310000	2ux1_A:0.5861950000):0.2949800000	(1ji4_A:0.5252720000	2fjc_A:0.5713840000):0.1687960000):0.0553199000	(((((1dps_A:0.0000010000	1jts_A:0.0000010000):0.3554150000	1o9r_A:0.2485160000):0.4650620000	1uvh_A:0.6099580000):0.4013770000	(1tjo_A:0.0000010000	1tk6_A:0.0000010000):0.9680700000):0.3474680000	((((((2fzf_A:1.4222840000	((1lko_A:0.6311620000	1yuz_A:1.0124250000):0.2176140000	3qhb_A:1.3022010000):0.8882940000):0.6481660000	(((((((1lb3_A:0.0597930000	2za7_A:0.0627020000):0.3099430000	(1bg7_A:0.0950720000	1r03_A:0.2047500000):0.0533642000):0.2300880000	(1z6o_A:1.0663590000	1z6o_M:0.6918250000):0.3103010000):0.5864210000	(2jd7_A:0.1359140000	1vlg_A:0.3281250000):0.2867820000):0.1727770000	1krq_A:0.2662430000):0.1778030000	1eum_A:0.3214090000):0.0824945000	3e6s_A:0.8521440000):0.6471300000):0.2067210000	(((1bcf_A:0.0000010000	3e1q_A:0.0000010000):0.2345840000	2fkz_A:0.1420030000):0.1459070000	1jgc_A:0.3279430000):0.7062040000):0.2691400000	1nfv_A:0.6276470000):0.4687110000	2vzb_A:0.9554850000):0.0828852000	(1otk_A:2.4789840000	(((((((1oqu_A:0.1299520000	1r2f_A:0.2225980000):0.0671401000	1uzr_A:0.0172040000):0.8480080000	1mxr_A:1.1187870000):0.4588140000	3ee4_A:1.2985060000):0.2941310000	(1jk0_A:0.1690450000	(2uw2_A:0.0188960000	1w68_A:0.0318700000):0.1971880000):0.6326470000):1.1463700000	((2inc_B:1.5886930000	(2inp_C:1.7658730000	1mty_B:1.4811700000):0.5242810000):0.3167400000	(1mty_D:1.4654110000	3dhg_A:1.4480650000):0.1573970000):1.2063700000):0.0000026640	(((2uw1_A:0.0000010000	2uw1_B:0.0000010000):0.0482304000	1afr_A:0.1893870000):1.2322200000	1za0_A:1.5318750000):1.0818500000):0.2879130000):1.9853400000):0.4400750000):0.1582740000):0.1156050000):0.0280350000);
(1ji5_A:0.2077450000	1jig_A:0.1916620000	(1n1q_A:0.3575000000	(((2chp_A:0.3156010000	((((1dps_A:0.0000010000	1jts_A:0.0000010000):0.5323230000	1o9r_A:0.2961680000):0.5876160000	1uvh_A:0.5961910000):0.3648990000	(1tjo_A:0.0000010000	1tk6_A:0.0000010000):0.8016370000):0.5337740000):0.1692200000	((((2fzf_A:2.0756410000	((1lko_A:0.6453520000	1yuz_A:1.0506910000):0.2470610000	(3qhb_A:1.3792320000	1otk_A:3.7363950000):0.0711709000):0.5462330000):0.4432740000	((((1lb3_A:0.0898290000	2za7_A:0.0811890000):0.2452490000	(1bg7_A:0.1100010000	1r03_A:0.2091250000):0.0980520000):0.1592430000	(1z6o_A:1.3258760000	1z6o_M:0.8579900000):0.2478270000):0.3529640000	(((1eum_A:0.3163770000	1krq_A:0.3273370000):0.2839170000	(2jd7_A:0.1434230000	1vlg_A:0.3644770000):0.1981380000):0.2118780000	3e6s_A:0.8911290000):0.1935430000):1.0030100000):0.1226590000	((((1bcf_A:0.0000010000	3e1q_A:0.0000010000):0.2738120000	2fkz_A:0.1846990000):0.1409220000	1jgc_A:0.3918390000):0.7862020000	1nfv_A:0.6298950000):0.3963960000):0.4479630000	(2vzb_A:1.1628500000	((((((1oqu_A:0.1273850000	1r2f_A:0.1902430000):0.0972934000	1uzr_A:0.0000020000):1.0055900000	1mxr_A:0.9133320000):0.8420240000	(1jk0_A:0.2569730000	(2uw2_A:0.0291300000	1w68_A:0.0512120000):0.1586070000):0.7871480000):0.5287760000	3ee4_A:1.0746610000):1.0728600000	((((2inc_B:1.3236540000	(2inp_C:1.2536190000	1mty_B:1.9527570000):0.8231510000):0.9111190000	3dhg_A:1.1637540000):0.3193360000	1mty_D:1.4209680000):1.4099200000	(((2uw1_A:0.0000010000	2uw1_B:0.0000010000):0.1065270000	1afr_A:0.0737900000):1.9224600000	1za0_A:1.3958820000):0.7363770000):0.3735610000):2.5329400000):0.0016699700):0.8968850000):0.0579702000	((1qgh_A:0.4106650000	2ux1_A:0.6015040000):0.5121810000	(1ji4_A:0.5858630000	2fjc_A:0.5273720000):0.1906580000):0.1694080000):0.2144720000):0.0717403000);
(1ji5_A:0.2969230000	((1jig_A:0.2225860000	(((1qgh_A:0.3065940000	2ux1_A:0.5204910000):0.3904110000	(1ji4_A:0.5390530000	2fjc_A:0.5566990000):0.1712830000):0.1302810000	(((((1dps_A:0.0000010000	1jts_A:0.0000010000):0.3276100000	1o9r_A:0.2593620000):0.3471740000	1uvh_A:0.7247730000):0.4724270000	(1tjo_A:0.0000010000	1tk6_A:0.0000010000):0.8638110000):0.2752500000	((((2fzf_A:2.1876600000	(1otk_A:2.2777660000	(((((((1oqu_A:0.1744010000	1uzr_A:0.0692910000):0.0817886000	1r2f_A:0.1158230000):0.7224290000	1mxr_A:0.9131330000):0.4110340000	(1jk0_A:0.2140600000	(2uw2_A:0.0090890000	1w68_A:0.0363390000):0.1491370000):0.8190890000):0.6997390000	3ee4_A:1.2600220000):1.0761800000	(((2uw1_A:0.0000010000	2uw1_B:0.0000010000):0.0607647000	1afr_A:0.0970430000):1.1344900000	1za0_A:1.4867360000):0.4617460000):0.2833860000	((2inc_B:1.0411100000	(2inp_C:1.3498390000	1mty_B:2.0504540000):0.8514470000):0.4935110000	(1mty_D:1.4790650000	3dhg_A:1.1209010000):0.3688890000):1.0297300000):0.7590570000):1.1373500000):0.2217350000	(((1lko_A:0.6267190000	1yuz_A:0.9856630000):0.3961610000	3qhb_A:1.2702660000):0.7195670000	(((((1lb3_A:0.0714140000	2za7_A:0.0697090000):0.2838080000	1bg7_A:0.1296670000):0.0495892000	1r03_A:0.1802200000):0.3717060000	(1z6o_A:1.4967530000	1z6o_M:0.5541760000):0.2827860000):0.2347380000	(((1eum_A:0.4389020000	1krq_A:0.2186730000):0.2328650000	3e6s_A:0.8181890000):0.1033990000	(2jd7_A:0.3020390000	1vlg_A:0.3674510000):0.0602558000):0.4160310000):0.7215120000):0.1254990000):0.3618950000	((((1bcf_A:0.0000010000	3e1q_A:0.0000010000):0.1682640000	2fkz_A:0.1572160000):0.2581220000	1jgc_A:0.2230700000):0.7558860000	1nfv_A:0.6039970000):0.3663800000):0.2452740000	2vzb_A:1.1262700000):0.2909520000):0.1323770000):0.1809490000):0.0688813000	2chp_A:0.5272400000):0.0348053000	1n1q_A:0.3229800000);
(1ji5_A:0.2714210000	(1jig_A:0.1665180000	(((1qgh_A:0.4326710000	2ux1_A:0.6302450000):0.2595090000	(1ji4_A:0.8288480000	2fjc_A:0.6309950000):0.2226530000):0.0660827000	(((((1dps_A:0.0000010000	1jts_A:0.0000010000):0.3847040000	1o9r_A:0.2758210000):0.3528900000	1uvh_A:0.8550490000):0.6334490000	(1tjo_A:0.0000010000	1tk6_A:0.0000010000):0.7667150000):0.3889780000	((((((2fzf_A:1.6862120000	(1lko_A:0.8499430000	1yuz_A:0.8950440000):0.4173720000):0.4844090000	3qhb_A:1.9877900000):0.4034000000	(((((((1lb3_A:0.0283570000	2za7_A:0.0831020000):0.3774650000	1bg7_A:0.1044820000):0.0813438000	1r03_A:0.1596030000):0.2216870000	(1z6o_A:1.3124570000	1z6o_M:0.7781690000):0.1720910000):0.5925590000	((1eum_A:0.4970460000	1krq_A:0.3399160000):0.2128830000	3e6s_A:0.7575990000):0.0680629000):0.0824298000	(2jd7_A:0.2611650000	1vlg_A:0.2885540000):0.1862730000):0.7623640000	(1otk_A:1.8297690000	(((((((1oqu_A:0.1143610000	1r2f_A:0.1785970000):0.0974740000	1uzr_A:0.0110430000):0.7017150000	1mxr_A:1.0518040000):0.3748250000	(1jk0_A:0.2800560000	(2uw2_A:0.0075190000	1w68_A:0.0308800000):0.1114300000):1.4621500000):0.5674120000	3ee4_A:1.8541390000):0.5214460000	(((2uw1_A:0.0000010000	2uw1_B:0.0000010000):0.1264240000	1afr_A:0.0365110000):0.9951440000	1za0_A:1.9258170000):1.2184700000):0.3464800000	(((2inc_B:1.4505570000	2inp_C:1.2381120000):0.4905710000	1mty_B:1.8196440000):0.6076740000	(1mty_D:1.2397760000	3dhg_A:1.4650480000):0.3440700000):1.4847500000):0.0996886000):2.0937100000):0.0000021192):0.4261630000	1nfv_A:0.9641000000):0.1744400000	(((1bcf_A:0.0000010000	3e1q_A:0.0000010000):0.2446080000	2fkz_A:0.1590520000):0.1976620000	1jgc_A:0.3035930000):0.4396110000):0.7270930000	2vzb_A:0.9129980000):0.6260520000):0.3498490000):0.1865540000):0.0833055000	(1n1q_A:0.2885650000	2chp_A:0.5253920000):0.0999607000);
(1ji5_A:0.2036820000	(((1jig_A:0.1105020000	((1qgh_A:0.3187120000	2ux1_A:0.5889940000):0.2839500000	(1ji4_A:0.7265260000	2fjc_A:0.7077210000):0.2393280000):0.1859100000):0.0389379000	(((((1dps_A:0.0000010000	1jts_A:0.0000010000):0.2673260000	1o9r_A:0.2866330000):0.5494920000	1uvh_A:0.8282130000):0.2712080000	(1tjo_A:0.0000010000	1tk6_A:0.0000010000):0.7316460000):0.3349740000	(((((2fzf_A:2.0390620000	(1lko_A:0.5180370000	1yuz_A:1.0336590000):0.4107350000):0.3451740000	3qhb_A:1.0394650000):0.7004690000	((((((1lb3_A:0.0540580000	2za7_A:0.0862520000):0.2995060000	1bg7_A:0.1320170000):0.0813989000	1r03_A:0.1153640000):0.2993390000	(1z6o_A:1.3179240000	1z6o_M:0.6593080000):0.1888920000):0.3978920000	(((1eum_A:0.3881840000	1krq_A:0.3418070000):0.2346950000	3e6s_A:0.8979520000):0.1573820000	(2jd7_A:0.2566870000	1vlg_A:0.2286140000):0.1687310000):0.0730157000):0.8331960000	(1otk_A:2.7104690000	(((((((1oqu_A:0.1007730000	1r2f_A:0.1718470000):0.0669122000	1uzr_A:0.0189490000):0.8254780000	1mxr_A:1.1500290000):0.1110470000	(1jk0_A:0.1486460000	(2uw2_A:0.0182820000	1w68_A:0.0337350000):0.1685010000):1.1316300000):0.5792330000	3ee4_A:1.0278360000):1.2816600000	(((2uw1_A:0.0000010000	2uw1_B:0.0000010000):0.1122550000	1afr_A:0.0931990000):1.1455500000	1za0_A:1.4999480000):0.4535280000):0.4549160000	(((2inc_B:1.1227100000	(2inp_C:1.4220750000	1mty_B:1.7586490000):0.5283320000):0.7586120000	1mty_D:1.2976700000):0.2164410000	3dhg_A:1.1249520000):0.8302340000):0.8356950000):1.6128700000):0.1234200000):0.3399610000	((((1bcf_A:0.0000010000	3e1q_A:0.0000010000):0.2623350000	2fkz_A:0.2045130000):0.3580660000	1jgc_A:0.1307720000):0.5797060000	1nfv_A:0.9075430000):0.3004210000):0.3763160000	2vzb_A:1.1692970000):0.3734590000):0.2972520000):0.0807995000	1n1q_A:0.3774820000):0.0566522000	2chp_A:0.5517170000);
(1ji5_A:0.2018210000	(1jig_A:0.1821160000	(1n1q_A:0.2466320000	(((1qgh_A:0.3840430000	2ux1_A:0.6126410000):0.1813600000	(1ji4_A:0.5903370000	2fjc_A:0.6342860000):0.3043520000):0.0303599000	(((((1dps_A:0.0000020000	1jts_A:0.0000020000):0.4064190000	1o9r_A:0.2613710000):0.3095000000	1uvh_A:0.7897970000):0.5116530000	(1tjo_A:0.0000020000	1tk6_A:0.0000020000):1.0882300000):0.1930140000	(((((2fzf_A:2.1407090000	((1lko_A:0.4248160000	1yuz_A:1.1456980000):0.5434510000	3qhb_A:1.5006530000):0.5762470000):0.3371210000	((((1lb3_A:0.0502840000	2za7_A:0.0762120000):0.2628900000	(1bg7_A:0.1774930000	1r03_A:0.2176800000):0.0488187000):0.1442760000	(1z6o_A:1.2556420000	1z6o_M:0.7754080000):0.3806200000):0.3510460000	(((1eum_A:0.3912950000	1krq_A:0.2794550000):0.1811360000	(2jd7_A:0.2048060000	1vlg_A:0.2441710000):0.2139020000):0.1886750000	3e6s_A:0.6337810000):0.2021270000):0.4896160000):0.1402280000	(1otk_A:3.0065470000	(((((((1oqu_A:0.1308110000	1uzr_A:0.0472960000):0.1190280000	1r2f_A:0.0485620000):0.6819420000	1mxr_A:1.0286370000):0.4194300000	(1jk0_A:0.1532490000	(2uw2_A:0.0129220000	1w68_A:0.0406740000):0.1529670000):0.7011000000):0.5320950000	3ee4_A:1.2221860000):1.1580800000	(((2uw1_A:0.0000020000	2uw1_B:0.0000020000):0.1385210000	1afr_A:0.0622800000):1.0604500000	1za0_A:1.3510650000):0.6254390000):0.1155130000	((2inc_B:1.2808440000	(2inp_C:0.9477030000	1mty_B:2.1484350000):0.4191440000):0.8068360000	(1mty_D:1.4776840000	3dhg_A:1.2336370000):0.1877480000):1.0153200000):1.6446200000):1.3980400000):0.2576350000	((((1bcf_A:0.0000020000	3e1q_A:0.0000020000):0.2897660000	2fkz_A:0.0784480000):0.1927070000	1jgc_A:0.2619970000):0.6720010000	1nfv_A:0.8433980000):0.2982800000):0.4266890000	2vzb_A:1.0242770000):0.5119220000):0.1026920000):0.1961900000):0.0848664000):0.1151900000	2chp_A:0.5081200000);
(1ji5_A:0.2489180000	1jig_A:0.2498670000	(1n1q_A:0.3298830000	((2chp_A:0.3264870000	(((((1dps_A:0.0000010000	1jts_A:0.0000010000):0.3064950000	1o9r_A:0.3364950000):0.4668370000	1uvh_A:0.7113440000):0.4102400000	(1tjo_A:0.0000010000	1tk6_A:0.0000010000):0.6099050000):0.2813530000	((((((2fzf_A:1.3072800000	((1otk_A:2.3369850000	((((2inc_B:1.4011520000	2inp_C:0.9815910000):1.0272700000	1mty_B:1.1531140000):0.6409140000	(1mty_D:1.1935950000	3dhg_A:0.8684150000):0.2100920000):1.0714100000	(((2uw1_A:0.0000010000	2uw1_B:0.0000010000):0.0505511000	1afr_A:0.1313030000):1.6192100000	1za0_A:1.1536790000):0.9002750000):0.3202080000):0.3224360000	(((((1oqu_A:0.1605310000	1uzr_A:0.0567640000):0.0568755000	1r2f_A:0.0758830000):0.5321900000	1mxr_A:0.9308580000):0.2972370000	3ee4_A:1.5567930000):0.5851230000	(1jk0_A:0.1604150000	(2uw2_A:0.0115370000	1w68_A:0.0066240000):0.1702660000):0.6160100000):0.5091920000):1.8079800000):0.2963260000	(1lko_A:0.6846700000	1yuz_A:0.7639100000):0.3276110000):0.3626970000	3qhb_A:1.3116680000):0.3482080000	((((1lb3_A:0.0309480000	2za7_A:0.1177710000):0.2918410000	(1bg7_A:0.0295430000	(1z6o_A:1.4406150000	1z6o_M:0.6275070000):0.4064780000):0.0459628000):0.0974156000	1r03_A:0.0912660000):0.3087900000	(((1eum_A:0.3299180000	1krq_A:0.2292560000):0.2851730000	(2jd7_A:0.2692020000	1vlg_A:0.3039720000):0.1040910000):0.2111060000	3e6s_A:0.7096910000):0.2003180000):0.7625390000):0.2489880000	((((1bcf_A:0.0000010000	3e1q_A:0.0000010000):0.1539910000	2fkz_A:0.2146950000):0.2400930000	1jgc_A:0.2876690000):0.3228330000	1nfv_A:0.9208830000):0.2332770000):0.4009660000	2vzb_A:0.9063560000):0.6773890000):0.2793460000):0.2399970000	((1qgh_A:0.4341760000	2ux1_A:0.4943840000):0.3285640000	(1ji4_A:0.6472130000	2fjc_A:0.6602940000):0.3152670000):0.1923380000):0.0899201000):0.0418414000);
(1ji5_A:0.2621020000	1jig_A:0.1468910000	(1n1q_A:0.2921520000	((2chp_A:0.4654290000	(((((1dps_A:0.0000010000	1jts_A:0.0000010000):0.3165100000	1o9r_A:0.3425680000):0.3457670000	1uvh_A:0.8009860000):0.6003800000	(1tjo_A:0.0000010000	1tk6_A:0.0000010000):0.8091940000):0.3306370000	((2fzf_A:2.3699950000	(((((1bcf_A:0.0000010000	3e1q_A:0.0000010000):0.3274660000	2fkz_A:0.1135050000):0.2880150000	1jgc_A:0.2448140000):0.5250550000	(1nfv_A:0.5890540000	((((1otk_A:2.9119650000	(((2inc_B:1.1866170000	2inp_C:1.1380370000):0.5495490000	1mty_B:1.4663440000):0.5770390000	(1mty_D:1.6897350000	3dhg_A:1.4219810000):0.1989260000):1.3722500000):0.2468890000	(((((1oqu_A:0.1331880000	1r2f_A:0.2022500000):0.0679974000	1uzr_A:0.0084780000):0.7366390000	1mxr_A:1.0029850000):0.3921070000	(1jk0_A:0.1663080000	(2uw2_A:0.0215430000	1w68_A:0.0109040000):0.2141690000):0.9005640000):0.2811180000	3ee4_A:1.2049010000):1.1417700000):0.7225050000	1za0_A:1.5836140000):0.2291570000	((2uw1_A:0.0000010000	2uw1_B:0.0000010000):0.0981400000	1afr_A:0.1415320000):1.3836000000):2.7530500000):0.1842930000):0.3631170000	(((1lko_A:0.5890320000	1yuz_A:1.1809420000):0.3592790000	3qhb_A:1.1407390000):0.8216560000	((((1lb3_A:0.0817230000	2za7_A:0.0568920000):0.2112550000	(1bg7_A:0.1261820000	1r03_A:0.2813420000):0.0532229000):0.1600550000	(1z6o_A:1.2167550000	1z6o_M:0.8964090000):0.3794390000):0.4123060000	(((1eum_A:0.4636530000	1krq_A:0.3008580000):0.1422090000	3e6s_A:0.9814870000):0.0690120000	(2jd7_A:0.1828520000	1vlg_A:0.3687520000):0.2674140000):0.2718010000):0.3972850000):0.5154220000):0.3053160000):0.2595010000	2vzb_A:0.9111040000):0.5096940000):0.1300530000):0.0819214000	((1qgh_A:0.4380110000	2ux1_A:0.5178910000):0.2864220000	(1ji4_A:0.5696710000	2fjc_A:0.6376780000):0.2183150000):0.1040370000):0.0780698000):0.0907672000);
(1ji5_A:0.2613580000	1jig_A:0.1709960000	(1n1q_A:0.2439850000	(((2chp_A:0.2618890000	((((1dps_A:0.0000010000	1jts_A:0.0000010000):0.2793480000	1o9r_A:0.2229980000):0.3981000000	1uvh_A:0.6134650000):0.5359690000	(1tjo_A:0.0000010000	1tk6_A:0.0000010000):0.5720030000):0.2952670000):0.1182080000	((1qgh_A:0.2901520000	2ux1_A:0.5771900000):0.2841950000	(1ji4_A:0.5632450000	2fjc_A:0.5957330000):0.2458190000):0.1177480000):0.0305812000	(((((2fzf_A:1.5465980000	(1otk_A:1.8447890000	(((((((1oqu_A:0.1321440000	1r2f_A:0.1652740000):0.0377697000	1uzr_A:0.0153350000):0.6253980000	1mxr_A:1.3003610000):0.5081580000	3ee4_A:1.3504220000):0.3846550000	(1jk0_A:0.1357530000	(2uw2_A:0.0068090000	1w68_A:0.0566680000):0.1138770000):0.8412210000):0.5681040000	(((2uw1_A:0.0000010000	2uw1_B:0.0000010000):0.0753130000	1afr_A:0.1201820000):1.4143000000	1za0_A:1.3914010000):0.8682960000):0.3633680000	(((2inc_B:1.4682510000	2inp_C:1.2461530000):0.6311390000	1mty_B:1.5496450000):0.7788280000	(1mty_D:1.8913380000	3dhg_A:0.9896390000):0.2231220000):0.8097710000):0.8688720000):1.4137900000):0.3487320000	((1lko_A:0.7553590000	3qhb_A:1.5683870000):0.1822700000	1yuz_A:0.6906810000):0.6895710000):0.6376250000	((((((1lb3_A:0.0544710000	2za7_A:0.1009110000):0.2914110000	(1bg7_A:0.1503050000	1r03_A:0.2512430000):0.0447458000):0.0980423000	(1z6o_A:1.4715030000	1z6o_M:0.9035280000):0.1604430000):0.4213510000	3e6s_A:0.6759120000):0.1594110000	(2jd7_A:0.2597920000	1vlg_A:0.2552170000):0.1999800000):0.0789302000	(1eum_A:0.3323190000	1krq_A:0.2111650000):0.1473560000):0.5637670000):0.3774010000	((((1bcf_A:0.0000010000	3e1q_A:0.0000010000):0.2524510000	2fkz_A:0.1069750000):0.2164020000	1jgc_A:0.3846320000):0.5571820000	1nfv_A:0.8066480000):0.1058240000):0.5889750000	2vzb_A:0.8899860000):0.8024030000):0.0803247000):0.0077108400);
(1ji5_A:0.2444820000	1jig_A:0.1676370000	((1n1q_A:0.2745850000	((1qgh_A:0.3213930000	2ux1_A:0.5950240000):0.3667770000	(1ji4_A:0.5192210000	2fjc_A:0.4251680000):0.3489190000):0.1438190000):0.0598894000	(2chp_A:0.3414670000	(((((1dps_A:0.0000010000	1jts_A:0.0000010000):0.4287030000	1o9r_A:0.1972080000):0.5073930000	1uvh_A:0.8161760000):0.3988550000	(1tjo_A:0.0000010000	1tk6_A:0.0000010000):0.6735070000):0.5606200000	((((((2fzf_A:1.5199270000	1otk_A:3.3434590000):0.3374380000	(1lko_A:0.9232990000	1yuz_A:0.9012130000):0.6337570000):0.2004420000	3qhb_A:1.3946040000):0.9128030000	((((1lb3_A:0.0387340000	2za7_A:0.1333050000):0.2667050000	(1bg7_A:0.1227940000	1r03_A:0.2535810000):0.1164630000):0.1997080000	(1z6o_A:1.2113090000	1z6o_M:0.6158400000):0.2199150000):0.1946880000	(((1eum_A:0.4501540000	1krq_A:0.2277630000):0.1382800000	(2jd7_A:0.3000900000	1vlg_A:0.2152810000):0.2681520000):0.1928370000	3e6s_A:0.6382610000):0.4068450000):0.5877710000):0.3611220000	((((1bcf_A:0.0000010000	3e1q_A:0.0000010000):0.1864960000	2fkz_A:0.1144460000):0.0878647000	1jgc_A:0.3080560000):0.5861090000	1nfv_A:0.9032030000):0.4111760000):0.4062080000	(2vzb_A:0.9376930000	(((((((1oqu_A:0.1395480000	1r2f_A:0.1696110000):0.0666998000	1uzr_A:0.0000020000):0.8900900000	1mxr_A:0.6743440000):0.5521560000	(1jk0_A:0.1407540000	(2uw2_A:0.0044940000	1w68_A:0.0375510000):0.2116770000):1.0847300000):0.5554210000	3ee4_A:0.9806350000):1.2245100000	(((2uw1_A:0.0000010000	2uw1_B:0.0000010000):0.0693957000	1afr_A:0.1421320000):1.4153400000	1za0_A:1.6385350000):0.8767670000):0.1574520000	(((2inc_B:1.2242440000	(2inp_C:0.9974260000	1mty_B:1.5604620000):0.5142190000):1.2792100000	3dhg_A:1.0710380000):0.2703870000	1mty_D:1.2507800000):1.0739200000):2.7859800000):0.1568610000):0.5452820000):0.4126280000):0.2246820000):0.0712733000);
(1ji5_A:0.2026390000	(1jig_A:0.1844870000	(1n1q_A:0.2676760000	((1qgh_A:0.4293880000	2ux1_A:0.6362940000):0.2071410000	(1ji4_A:0.6793790000	2fjc_A:0.6377840000):0.3140680000):0.1030220000):0.1114560000):0.0843599000	(2chp_A:0.2749160000	(((((1dps_A:0.0000010000	1jts_A:0.0000010000):0.3158640000	1o9r_A:0.2709180000):0.4809540000	1uvh_A:0.5304020000):0.4907230000	(1tjo_A:0.0000010000	1tk6_A:0.0000010000):0.8362350000):0.4509330000	((((2fzf_A:1.7052830000	((1lko_A:0.7493700000	1yuz_A:1.2716840000):0.1815070000	3qhb_A:1.3790480000):0.5211580000):0.4263090000	(((((1lb3_A:0.1071790000	2za7_A:0.0845610000):0.0542242000	1z6o_A:1.3159560000):0.1332990000	(1bg7_A:0.0927650000	1r03_A:0.2511900000):0.0641574000):0.2699400000	1z6o_M:0.9353670000):0.3229270000	(((1eum_A:0.3238350000	1krq_A:0.2684790000):0.2396560000	(2jd7_A:0.2353450000	1vlg_A:0.3638820000):0.1827330000):0.0931036000	3e6s_A:0.7848180000):0.1772990000):0.5578650000):0.3709600000	((((1bcf_A:0.0000010000	3e1q_A:0.0000010000):0.2936940000	2fkz_A:0.1481040000):0.1633250000	1jgc_A:0.2188110000):0.6030700000	(1nfv_A:0.5529670000	(1otk_A:2.3804290000	(((((((1oqu_A:0.1666320000	1r2f_A:0.1748540000):0.0725310000	1uzr_A:0.0134820000):0.6288550000	1mxr_A:0.9531690000):0.7101950000	3ee4_A:1.0741020000):0.4427440000	(1jk0_A:0.1735330000	(2uw2_A:0.0089310000	1w68_A:0.0347210000):0.1644730000):0.8148210000):0.8817720000	(((2uw1_A:0.0000010000	2uw1_B:0.0000010000):0.0000024292	1afr_A:0.1517470000):1.7621500000	1za0_A:1.3549910000):0.5543290000):0.1495330000	(((2inc_B:1.1292750000	(2inp_C:1.0745840000	1mty_B:1.6418450000):0.4013890000):0.8243820000	3dhg_A:1.1969800000):0.0252850000	1mty_D:1.6922190000):1.1454400000):0.7657960000):1.4978700000):0.1202910000):0.3265990000):0.3574240000	2vzb_A:0.9389990000):0.5127610000):0.2276010000):0.3058970000);
```
