## Supplementary material for "Tertiary-interaction characters enable fast, model-based structural phylogenetics beyond the twilight zone": partitions_v1.raxml.ufboot (part 2 of 2)

```
(1ji5_A:0.2279860000	(1jig_A:0.1143980000	(1n1q_A:0.2308220000	2chp_A:0.4314940000):0.0663608000):0.0603271000	(((1qgh_A:0.2785390000	2ux1_A:0.5092560000):0.3296310000	(1ji4_A:0.6433020000	2fjc_A:0.5916770000):0.2646990000):0.0780004000	(((((1dps_A:0.0000010000	1jts_A:0.0000010000):0.3158920000	1o9r_A:0.2858810000):0.3910780000	1uvh_A:0.6998520000):0.3680910000	(1tjo_A:0.0000010000	1tk6_A:0.0000010000):0.6308500000):0.3543100000	((((((2fzf_A:2.1069760000	(1otk_A:2.4139390000	(((((((1oqu_A:0.1647490000	1r2f_A:0.1633490000):0.0614115000	1uzr_A:0.0430800000):0.7295220000	1mxr_A:0.9782850000):0.4479050000	3ee4_A:1.3777900000):0.3688270000	(1jk0_A:0.2020140000	(2uw2_A:0.0095650000	1w68_A:0.0420880000):0.1761110000):1.1456500000):1.0939800000	(((2uw1_A:0.0000010000	2uw1_B:0.0000010000):0.0632037000	1afr_A:0.1139590000):1.0080100000	1za0_A:1.8789410000):0.7252760000):0.3345600000	((2inc_B:1.5780230000	(2inp_C:1.3842230000	1mty_B:2.2766140000):0.2885380000):0.5105270000	(1mty_D:1.5063800000	3dhg_A:1.0085420000):0.3673470000):0.7434340000):0.5467500000):1.1984500000):0.7923760000	((((1lb3_A:0.0821080000	2za7_A:0.0980190000):0.2763130000	(1bg7_A:0.1164100000	1r03_A:0.2632970000):0.0784950000):0.1894350000	(1z6o_A:1.1453840000	1z6o_M:0.9931320000):0.2234980000):0.5769930000	(((1eum_A:0.4589820000	1krq_A:0.2281650000):0.3192650000	3e6s_A:0.6712210000):0.1487100000	(2jd7_A:0.3396470000	1vlg_A:0.2666470000):0.1511530000):0.0903808000):0.4986060000):0.0158071000	((1lko_A:0.4294720000	1yuz_A:1.3472610000):0.4811640000	3qhb_A:1.3936340000):0.7847750000):0.4431860000	1nfv_A:0.7762450000):0.0824013000	(((1bcf_A:0.0000010000	3e1q_A:0.0000010000):0.1941040000	2fkz_A:0.1964720000):0.3102860000	1jgc_A:0.2435010000):0.5471920000):0.4074920000	2vzb_A:1.2625440000):0.3575920000):0.1817440000):0.0980395000);
(1ji5_A:0.2862470000	(1jig_A:0.1665530000	((((1qgh_A:0.3374360000	2ux1_A:0.4450420000):0.2996220000	2fjc_A:0.6260770000):0.0832916000	(((((1dps_A:0.0000010000	1jts_A:0.0000010000):0.3060270000	1o9r_A:0.3317430000):0.2541740000	1uvh_A:0.5922710000):0.4731450000	(1tjo_A:0.0000010000	1tk6_A:0.0000010000):0.7361520000):0.2548310000	((((((2fzf_A:1.5343000000	3qhb_A:0.9036140000):0.3916920000	(1lko_A:0.4910450000	1yuz_A:0.7664680000):0.2173750000):0.5372050000	(1otk_A:2.0413540000	(((((((1oqu_A:0.1334860000	1r2f_A:0.1596060000):0.0823657000	1uzr_A:0.0002320000):0.6840090000	1mxr_A:1.0764620000):0.7058660000	3ee4_A:1.3040440000):0.3326100000	(1jk0_A:0.1306120000	(2uw2_A:0.0087610000	1w68_A:0.0337730000):0.1657660000):0.7568050000):0.6735600000	(((2uw1_A:0.0000010000	2uw1_B:0.0000010000):0.0800010000	1afr_A:0.0683330000):1.1801900000	1za0_A:1.5105500000):1.0385000000):0.2225090000	(((2inc_B:1.0978260000	(2inp_C:0.9858520000	1mty_B:2.0489860000):0.5670880000):0.9940330000	3dhg_A:1.0568730000):0.1216450000	1mty_D:1.6252960000):1.0839200000):0.5324760000):1.2557100000):0.1617230000	((((1lb3_A:0.1094020000	2za7_A:0.0713000000):0.2543890000	(1bg7_A:0.1097160000	1r03_A:0.1784910000):0.0776522000):0.1667200000	(1z6o_A:0.8993060000	1z6o_M:0.6790290000):0.2918320000):0.2597690000	((((1eum_A:0.2506050000	1krq_A:0.1937820000):0.1998560000	3e6s_A:0.6621160000):0.2278540000	2jd7_A:0.1743100000):0.1110530000	1vlg_A:0.2711380000):0.3062460000):0.7667160000):0.3518760000	((((1bcf_A:0.0000010000	3e1q_A:0.0000010000):0.1586120000	2fkz_A:0.1915110000):0.2597090000	1jgc_A:0.1184600000):0.7483300000	1nfv_A:0.5209010000):0.4253750000):0.1521610000	2vzb_A:1.0926200000):0.5389750000):0.2392330000):0.0627133000	1ji4_A:0.7327910000):0.1245900000):0.0793960000	(1n1q_A:0.3031100000	2chp_A:0.3617730000):0.0827503000);
(1ji5_A:0.1856150000	((1jig_A:0.1457150000	((1qgh_A:0.3342090000	2ux1_A:0.4994940000):0.3537980000	((1ji4_A:0.5232320000	2fjc_A:0.4416800000):0.2136270000	(((((1dps_A:0.0000010000	1jts_A:0.0000010000):0.3990860000	1o9r_A:0.2479310000):0.4073760000	1uvh_A:0.7237690000):0.3259080000	(1tjo_A:0.0000010000	1tk6_A:0.0000010000):0.7961990000):0.3511520000	(((((2fzf_A:1.6127760000	((1lko_A:0.5638590000	1yuz_A:1.0782070000):0.2399260000	3qhb_A:1.2033480000):0.5464290000):0.3729310000	(1otk_A:2.3747530000	((((((1oqu_A:0.1356530000	1r2f_A:0.1936610000):0.0679449000	1uzr_A:0.0000030000):1.1082700000	1mxr_A:1.0705420000):0.3491320000	(1jk0_A:0.1302450000	(2uw2_A:0.0150630000	1w68_A:0.0350500000):0.1613950000):1.0450500000):0.5865970000	(((2inc_B:1.5227570000	(2inp_C:0.9513080000	1mty_B:1.9843490000):0.4698110000):0.9940230000	(1mty_D:0.8450410000	3dhg_A:1.1816170000):0.4227390000):1.0015400000	(((2uw1_A:0.0000010000	2uw1_B:0.0000010000):0.1056190000	1afr_A:0.0643230000):0.8999390000	1za0_A:1.3860860000):1.1054800000):0.5887700000):0.4229710000	3ee4_A:1.0967700000):0.5986660000):1.1107500000):0.3334310000	((((1lb3_A:0.0690060000	2za7_A:0.0917980000):0.2367660000	(1bg7_A:0.1119850000	1r03_A:0.1603250000):0.0596808000):0.1549630000	(1z6o_A:0.8511180000	1z6o_M:1.0030780000):0.1486270000):0.2759280000	(((1eum_A:0.4619320000	1krq_A:0.2908590000):0.1513510000	3e6s_A:0.7097420000):0.1850280000	(2jd7_A:0.2438440000	1vlg_A:0.2911250000):0.1397140000):0.2103560000):0.5768800000):0.4004190000	((((1bcf_A:0.0000010000	3e1q_A:0.0000010000):0.2017810000	2fkz_A:0.0871260000):0.2033470000	1jgc_A:0.2894340000):0.6585430000	1nfv_A:0.8472870000):0.1066170000):0.3852110000	2vzb_A:1.0170450000):0.5883780000):0.2392560000):0.0828403000):0.1190440000):0.0341395000	1n1q_A:0.3090040000):0.0462833000	2chp_A:0.5002930000);
(1ji5_A:0.2343820000	(1jig_A:0.1186610000	((((1qgh_A:0.2845290000	2ux1_A:0.4508460000):0.2975100000	((((1dps_A:0.0000010000	1jts_A:0.0000010000):0.3882980000	1o9r_A:0.2172950000):0.4394800000	1uvh_A:0.8385200000):0.3661250000	(1tjo_A:0.0000010000	1tk6_A:0.0000010000):0.9503140000):0.3973500000):0.0708692000	(1ji4_A:0.5828080000	2fjc_A:0.6684880000):0.1834750000):0.0307559000	(((((2fzf_A:1.5171450000	(1otk_A:2.5630280000	(((((((1oqu_A:0.1635860000	1r2f_A:0.2065130000):0.0626211000	1uzr_A:0.0000020000):0.9995610000	1mxr_A:0.7887900000):0.6150200000	(1jk0_A:0.1436790000	(2uw2_A:0.0038530000	1w68_A:0.0570680000):0.1692900000):0.8351140000):0.5572890000	3ee4_A:1.1406660000):0.9580510000	(((2uw1_A:0.0000010000	2uw1_B:0.0000010000):0.0668522000	1afr_A:0.1804100000):1.4341800000	1za0_A:1.9650500000):0.6273160000):0.1068430000	(((2inc_B:0.8361330000	2inp_C:1.4341810000):0.6394900000	1mty_B:1.6245370000):0.4815860000	(1mty_D:1.1862640000	3dhg_A:1.3074710000):0.1860830000):1.5110600000):1.1197500000):1.3128900000):0.2461200000	((1lko_A:0.4002260000	1yuz_A:0.8737870000):0.5053080000	3qhb_A:0.8725360000):0.7184980000):0.5473770000	(((((1lb3_A:0.0405870000	2za7_A:0.1215660000):0.2487980000	(1bg7_A:0.0797930000	1r03_A:0.2425350000):0.1100060000):0.0939195000	(1z6o_A:1.1796480000	1z6o_M:0.9329990000):0.2414070000):0.4311300000	3e6s_A:0.6905970000):0.0672691000	((1eum_A:0.3246630000	1krq_A:0.3220760000):0.3222800000	(2jd7_A:0.1761100000	1vlg_A:0.3546670000):0.2114130000):0.1956240000):0.7886060000):0.4226420000	((((1bcf_A:0.0000010000	3e1q_A:0.0000010000):0.1507020000	2fkz_A:0.2325330000):0.1327200000	1jgc_A:0.2943550000):0.7796700000	1nfv_A:0.6253910000):0.1923220000):0.5190810000	2vzb_A:0.8399550000):0.8092640000):0.0870036000):0.0794480000	(1n1q_A:0.2309670000	2chp_A:0.4383920000):0.1408770000);
(1ji5_A:0.2276100000	1jig_A:0.1320200000	((1n1q_A:0.2298640000	2chp_A:0.5333540000):0.0432466000	(((1qgh_A:0.3801990000	2ux1_A:0.5948000000):0.3798050000	(1ji4_A:0.5736580000	2fjc_A:0.6185010000):0.2385840000):0.0409548000	(((((1dps_A:0.0000010000	1jts_A:0.0000010000):0.3431730000	1o9r_A:0.3105540000):0.3776200000	1uvh_A:0.5967580000):0.5295870000	(1tjo_A:0.0000010000	1tk6_A:0.0000010000):0.6088510000):0.3887880000	((((2fzf_A:2.2583960000	((((((1lb3_A:0.0639970000	2za7_A:0.0844780000):0.2647440000	1bg7_A:0.1126840000):0.0583025000	1r03_A:0.1787810000):0.2671960000	1z6o_A:1.1419190000):0.2446940000	1z6o_M:0.7650570000):0.3399940000	(((1eum_A:0.4676190000	1krq_A:0.2694050000):0.1478140000	3e6s_A:0.7665820000):0.1394910000	(2jd7_A:0.2647630000	1vlg_A:0.2383350000):0.1857060000):0.3869160000):0.3672700000):0.2403940000	(((1lko_A:0.2668380000	1yuz_A:1.2572840000):0.4127340000	3qhb_A:1.1230750000):0.3961070000	(1otk_A:2.4982740000	(((((((1oqu_A:0.1146420000	1r2f_A:0.1588560000):0.0666293000	1uzr_A:0.0000020000):1.0448900000	1mxr_A:0.6139480000):0.6037610000	(1jk0_A:0.2057570000	(2uw2_A:0.0137700000	1w68_A:0.0171980000):0.2923730000):0.5295490000):0.7789030000	3ee4_A:1.1957100000):1.1587900000	(((2uw1_A:0.0000010000	2uw1_B:0.0000010000):0.0544643000	1afr_A:0.1492240000):1.0362400000	1za0_A:2.0273460000):0.2929190000):0.2884960000	(((2inc_B:1.4027000000	(2inp_C:1.1590120000	1mty_B:1.6022870000):0.5023780000):0.7215610000	3dhg_A:1.2525820000):0.1967730000	1mty_D:0.8639250000):1.2541700000):0.9917770000):0.7892160000):0.2833140000):0.2739190000	((((1bcf_A:0.0000010000	3e1q_A:0.0000010000):0.1919460000	2fkz_A:0.1406380000):0.2270710000	1jgc_A:0.2917280000):0.7515620000	1nfv_A:0.8071160000):0.2441360000):0.4141260000	2vzb_A:0.9626050000):0.4042280000):0.1798800000):0.0713980000):0.0759110000);
(1ji5_A:0.2588960000	(1jig_A:0.1591730000	((1qgh_A:0.3350330000	2ux1_A:0.3595260000):0.2417370000	(1ji4_A:0.5479820000	2fjc_A:0.4442950000):0.2038870000):0.1696540000):0.0744131000	(1n1q_A:0.2692670000	(2chp_A:0.3335870000	(((((1dps_A:0.0000020000	1jts_A:0.0000020000):0.3186350000	1o9r_A:0.2356220000):0.4445670000	1uvh_A:0.8087270000):0.5203320000	(1tjo_A:0.0000020000	1tk6_A:0.0000020000):0.8393040000):0.3234880000	(((((2fzf_A:1.6445200000	(1otk_A:1.7008370000	(((((((1oqu_A:0.1531860000	1r2f_A:0.1712650000):0.0719994000	1uzr_A:0.0000020000):0.8041770000	1mxr_A:1.0944050000):0.4215380000	(1jk0_A:0.1034440000	(2uw2_A:0.0204300000	1w68_A:0.0465260000):0.2899760000):1.1829300000):0.5157390000	3ee4_A:1.3398300000):0.9943960000	((2inc_B:1.3640440000	(2inp_C:0.9857260000	1mty_B:1.6914680000):0.7908160000):0.6486250000	(1mty_D:1.1489400000	3dhg_A:1.4113370000):0.1591650000):1.5798000000):0.0992622000	(((2uw1_A:0.0000020000	2uw1_B:0.0000020000):0.1456640000	1afr_A:0.0748430000):1.1742100000	1za0_A:1.4923230000):0.4195290000):1.0091900000):1.0019200000):0.6056650000	((1lko_A:0.7217030000	1yuz_A:1.0121950000):0.6883130000	3qhb_A:1.4420550000):0.5351790000):0.6636370000	(((((1lb3_A:0.0826390000	2za7_A:0.1002560000):0.2731210000	1z6o_A:1.3195740000):0.0284785000	(1bg7_A:0.0631160000	1r03_A:0.2105530000):0.0574431000):0.4057660000	(((1eum_A:0.3465480000	1krq_A:0.1953110000):0.1762300000	3e6s_A:0.7561930000):0.1241790000	(2jd7_A:0.2187370000	1vlg_A:0.2755990000):0.2869900000):0.6104600000):0.0906676000	1z6o_M:0.8763280000):0.4891070000):0.2165880000	((((1bcf_A:0.0000020000	3e1q_A:0.0000020000):0.1519800000	2fkz_A:0.2235760000):0.1544470000	1jgc_A:0.4588980000):0.4172780000	1nfv_A:1.1459420000):0.3128170000):0.5047550000	2vzb_A:0.7906520000):0.4408430000):0.1996490000):0.1497910000):0.0764756000);
(1ji5_A:0.2713260000	1jig_A:0.1403040000	(1n1q_A:0.3149380000	((2chp_A:0.3255190000	(((((1dps_A:0.0000010000	1jts_A:0.0000010000):0.3246290000	1o9r_A:0.2538280000):0.3667440000	1uvh_A:0.6678630000):0.5112140000	(1tjo_A:0.0000010000	1tk6_A:0.0000010000):0.7391930000):0.2778400000	(((((2fzf_A:1.8250500000	((1lko_A:0.5978780000	1yuz_A:1.3251300000):0.4641800000	3qhb_A:1.3192890000):0.5362400000):0.1440570000	(1otk_A:1.7967670000	(((((((1oqu_A:0.1532910000	1r2f_A:0.1846470000):0.0668346000	1uzr_A:0.0309810000):0.6409840000	1mxr_A:0.8379740000):0.4543890000	3ee4_A:1.2877230000):0.3653720000	(1jk0_A:0.2227100000	(2uw2_A:0.0000020000	1w68_A:0.0390260000):0.1606480000):0.6019260000):1.4211200000	(((2uw1_A:0.0000010000	2uw1_B:0.0000010000):0.0429074000	1afr_A:0.1314200000):1.1264600000	1za0_A:1.7572240000):0.6135860000):0.4033000000	(((2inc_B:1.0472400000	2inp_C:1.2176460000):0.4134720000	1mty_B:1.3847490000):0.2087100000	(1mty_D:1.4851290000	3dhg_A:0.9921260000):0.4367640000):1.1907000000):0.5581580000):1.9013700000):0.3559760000	(((((1lb3_A:0.0607950000	2za7_A:0.0639250000):0.2087860000	(1bg7_A:0.0725110000	1r03_A:0.1858330000):0.0670770000):0.2035240000	1z6o_A:1.2898960000):0.1559080000	1z6o_M:1.0415270000):0.2328740000	(((1eum_A:0.5580110000	1krq_A:0.2932920000):0.2327810000	3e6s_A:0.7606800000):0.1059970000	(2jd7_A:0.4296850000	1vlg_A:0.3831240000):0.1637170000):0.1838970000):0.7509920000):0.2076650000	((((1bcf_A:0.0000010000	3e1q_A:0.0000010000):0.2140500000	2fkz_A:0.1656970000):0.1729970000	1jgc_A:0.2362580000):0.5726810000	1nfv_A:0.8021160000):0.3513250000):0.4939690000	2vzb_A:1.0602290000):0.5025710000):0.1504950000):0.1451310000	((1qgh_A:0.3311770000	2ux1_A:0.5007060000):0.3219060000	(1ji4_A:0.6075310000	2fjc_A:0.5359930000):0.1951570000):0.0443343000):0.1473900000):0.0433478000);
(1ji5_A:0.2104470000	(1jig_A:0.2241370000	(1n1q_A:0.3658530000	((2chp_A:0.4668740000	(1ji4_A:0.5762740000	2fjc_A:0.6689930000):0.3315480000):0.0600289000	(((((1dps_A:0.0000020000	1jts_A:0.0000020000):0.3389390000	1o9r_A:0.3134830000):0.2303900000	1uvh_A:0.7614820000):0.5647160000	(1tjo_A:0.0000020000	1tk6_A:0.0000020000):0.9936730000):0.2952370000	((((((2fzf_A:1.6619470000	((1lko_A:0.6762490000	1yuz_A:0.9599720000):0.4333090000	3qhb_A:1.2386770000):0.5626190000):0.6609090000	(1otk_A:1.6265410000	(((((((1oqu_A:0.1954890000	1r2f_A:0.1818250000):0.0699732000	1uzr_A:0.0071510000):0.9221620000	1mxr_A:1.1531530000):0.3465930000	(1jk0_A:0.2214360000	(2uw2_A:0.0037560000	1w68_A:0.0528050000):0.1578770000):1.1612100000):0.6568420000	3ee4_A:1.2167730000):1.1799300000	(((2uw1_A:0.0000020000	2uw1_B:0.0000020000):0.0496454000	1afr_A:0.1099930000):1.2540400000	1za0_A:1.9321340000):0.4136610000):0.3474240000	((((2inc_B:1.3899180000	2inp_C:1.4804670000):0.4806890000	1mty_B:1.6736420000):0.7428320000	3dhg_A:1.2285560000):0.1362510000	1mty_D:1.2855170000):0.7962480000):0.6834640000):1.6488600000):0.0553432000	((((1lb3_A:0.0458670000	2za7_A:0.1092720000):0.2052610000	(1bg7_A:0.0722060000	1r03_A:0.1954870000):0.0505323000):0.1570420000	(1z6o_A:0.9431940000	1z6o_M:0.8703020000):0.1423300000):0.4644430000	(((1eum_A:0.3324980000	1krq_A:0.2387080000):0.2533100000	3e6s_A:0.9550420000):0.1358830000	(2jd7_A:0.2625250000	1vlg_A:0.3334290000):0.1016990000):0.1358240000):0.4443860000):0.3247940000	(((1bcf_A:0.0000020000	3e1q_A:0.0000020000):0.2305700000	2fkz_A:0.1370670000):0.1828250000	1jgc_A:0.2752490000):0.4649580000):0.3044650000	1nfv_A:0.6154880000):0.4339270000	2vzb_A:1.0597570000):0.2661310000):0.2585160000):0.1001980000):0.0638378000):0.1096460000	(1qgh_A:0.2618460000	2ux1_A:0.4334250000):0.3968610000);
(1ji5_A:0.2589040000	1jig_A:0.1440920000	(1n1q_A:0.2812370000	((2chp_A:0.4088490000	(((((1dps_A:0.0000010000	1jts_A:0.0000010000):0.4601150000	1o9r_A:0.2344520000):0.2766860000	1uvh_A:0.8461440000):0.5178330000	(1tjo_A:0.0000010000	1tk6_A:0.0000010000):0.7558760000):0.2288810000	(((((2fzf_A:2.0876370000	((1lko_A:0.2269450000	1yuz_A:1.1355630000):0.4241710000	3qhb_A:1.3904650000):0.3287390000):0.2370330000	(1otk_A:2.4239320000	(((((((1oqu_A:0.1114000000	1r2f_A:0.1582250000):0.0577735000	1uzr_A:0.0000020000):0.8997690000	1mxr_A:0.8269390000):0.7076000000	3ee4_A:1.2397370000):0.2539990000	(1jk0_A:0.1855660000	(2uw2_A:0.0036730000	1w68_A:0.0210340000):0.1129490000):0.5565080000):1.1746800000	(((2uw1_A:0.0000010000	2uw1_B:0.0000010000):0.0103991000	1afr_A:0.1494580000):1.5694700000	1za0_A:1.1708740000):0.8289970000):0.2596930000	(((2inc_B:1.4241310000	2inp_C:1.2339490000):0.6130970000	1mty_B:1.9301690000):0.6415130000	(1mty_D:1.1966900000	3dhg_A:1.4900250000):0.3786370000):1.3165800000):1.1656700000):1.3069100000):0.3394890000	((((1lb3_A:0.0699880000	2za7_A:0.0378230000):0.2252730000	(1bg7_A:0.1240280000	1r03_A:0.1357700000):0.0506318000):0.1649690000	(1z6o_A:1.0837790000	1z6o_M:0.6778900000):0.3198840000):0.4027460000	(((1eum_A:0.5603090000	1krq_A:0.1681340000):0.2755220000	(2jd7_A:0.2450020000	1vlg_A:0.2938040000):0.2271100000):0.0298729000	3e6s_A:0.9343570000):0.1347590000):0.8810340000):0.2454420000	((((1bcf_A:0.0000010000	3e1q_A:0.0000010000):0.1568960000	2fkz_A:0.1601380000):0.1520160000	1jgc_A:0.2420230000):0.6651670000	1nfv_A:0.6949400000):0.2767600000):0.4634650000	2vzb_A:0.7925640000):0.4061400000):0.2263840000):0.1205510000	((1qgh_A:0.2625010000	2ux1_A:0.6281450000):0.3253110000	(1ji4_A:0.4902140000	2fjc_A:0.6071920000):0.2836280000):0.1502240000):0.0864507000):0.0325110000);
(1ji5_A:0.2748740000	(1jig_A:0.1953770000	(1n1q_A:0.2361730000	(2chp_A:0.3922150000	(((((1dps_A:0.0000020000	1jts_A:0.0000020000):0.5016040000	1o9r_A:0.1782160000):0.3519290000	1uvh_A:0.8792970000):0.4836680000	(1tjo_A:0.0000020000	1tk6_A:0.0000020000):0.7928500000):0.2542170000	(((((2fzf_A:1.2387650000	(1otk_A:2.0095280000	(((((((1oqu_A:0.1499640000	1r2f_A:0.1529540000):0.0464429000	1uzr_A:0.0179760000):0.8953720000	1mxr_A:0.9967850000):0.3801470000	(1jk0_A:0.1602670000	(2uw2_A:0.0168850000	1w68_A:0.0316750000):0.1322360000):0.9014250000):0.5057120000	3ee4_A:1.0721420000):0.8252400000	(((2uw1_A:0.0000020000	2uw1_B:0.0000020000):0.0695711000	1afr_A:0.0959800000):1.2358900000	1za0_A:1.3936600000):0.7271070000):0.1311450000	(((2inc_B:1.2310850000	2inp_C:0.9761550000):0.4640680000	1mty_B:1.4710520000):0.5464540000	(1mty_D:1.4571330000	3dhg_A:0.8844210000):0.2838200000):1.2972100000):0.1435320000):1.6193000000):0.7331190000	(((((((1lb3_A:0.0654700000	2za7_A:0.0953030000):0.2259090000	(1bg7_A:0.0569070000	1r03_A:0.2367860000):0.0607401000):0.0887950000	(1z6o_A:1.0791920000	1z6o_M:1.0420070000):0.2007020000):0.6798440000	3e6s_A:0.6580720000):0.2621620000	(2jd7_A:0.2903810000	1vlg_A:0.3855320000):0.1219190000):0.1630650000	1krq_A:0.3687260000):0.0911723000	1eum_A:0.3422540000):0.6166070000):0.2860640000	((1lko_A:0.6946660000	1yuz_A:0.9734460000):0.4424120000	3qhb_A:0.6167420000):0.6623640000):0.4462380000	((((1bcf_A:0.0000020000	3e1q_A:0.0000020000):0.2140650000	2fkz_A:0.1649900000):0.1353800000	1jgc_A:0.3673300000):0.4346030000	1nfv_A:0.5669480000):0.4090320000):0.1909310000	2vzb_A:1.0085200000):0.5096100000):0.1528570000):0.1003480000):0.1122860000):0.0859633000	((1qgh_A:0.4531420000	2ux1_A:0.5360390000):0.1954250000	(1ji4_A:0.5467470000	2fjc_A:0.5050380000):0.2444970000):0.2230090000);
(1ji5_A:0.2055700000	(1jig_A:0.1865950000	(1n1q_A:0.2163840000	(2chp_A:0.3581860000	(((((1dps_A:0.0000020000	1jts_A:0.0000020000):0.3821750000	1o9r_A:0.2271950000):0.2931730000	1uvh_A:0.8117350000):0.5695970000	(1tjo_A:0.0000020000	1tk6_A:0.0000020000):0.8660160000):0.2321210000	(((((2fzf_A:1.5170350000	(1otk_A:3.1363300000	(((((((1oqu_A:0.1413710000	1uzr_A:0.0574180000):0.0832788000	1r2f_A:0.0802100000):0.5142630000	1mxr_A:0.9389410000):0.5554230000	(1jk0_A:0.2186500000	(2uw2_A:0.0223520000	1w68_A:0.0419450000):0.1869610000):0.8781470000):0.4792160000	3ee4_A:0.9697910000):1.5471600000	(((2uw1_A:0.0000020000	2uw1_B:0.0000020000):0.0868247000	1afr_A:0.0946200000):1.0890800000	1za0_A:1.4102140000):0.6766180000):0.0931136000	(((2inc_B:1.3098340000	(2inp_C:1.0879740000	1mty_B:2.2472000000):0.8949300000):1.0710400000	1mty_D:1.6898810000):0.5640110000	3dhg_A:1.1074320000):1.3503400000):1.4392200000):0.6974510000):0.7116810000	((((((1lb3_A:0.0964060000	2za7_A:0.0468070000):0.2336690000	1z6o_A:1.3036580000):0.1320510000	1bg7_A:0.0306210000):0.1411720000	1r03_A:0.1171700000):0.4723760000	1z6o_M:0.8890960000):0.2917250000	(((1eum_A:0.3586250000	1krq_A:0.2412340000):0.3007350000	(2jd7_A:0.1957280000	1vlg_A:0.4248890000):0.1806360000):0.0648540000	3e6s_A:0.8976200000):0.1874950000):0.8419690000):0.1545670000	(1lko_A:0.5804570000	(1yuz_A:1.0059430000	3qhb_A:1.0587290000):0.2440970000):0.7141600000):0.2763510000	((((1bcf_A:0.0000020000	3e1q_A:0.0000020000):0.2502700000	2fkz_A:0.1638460000):0.1480500000	1jgc_A:0.2735560000):0.6835260000	1nfv_A:0.5083640000):0.4307010000):0.3581990000	2vzb_A:1.0221590000):0.2749980000):0.2152600000):0.1958840000):0.1356260000):0.0394756000	((1qgh_A:0.4245520000	2ux1_A:0.5692710000):0.2533130000	(1ji4_A:0.6999160000	2fjc_A:0.6560390000):0.3234120000):0.1630310000);
(1ji5_A:0.2863920000	1jig_A:0.2000950000	(1n1q_A:0.3587670000	(((2chp_A:0.4202330000	(((((1dps_A:0.0000020000	1jts_A:0.0000020000):0.2545340000	1o9r_A:0.4400410000):0.4678670000	1uvh_A:0.5937880000):0.3878610000	(1tjo_A:0.0000020000	1tk6_A:0.0000020000):0.9252640000):0.2954490000	((((((2fzf_A:1.1027800000	(1otk_A:2.1073600000	(((((1oqu_A:0.1104780000	1r2f_A:0.2071100000):0.0495260000	1uzr_A:0.0000020000):0.6616080000	1mxr_A:0.8401290000):0.3546010000	(3ee4_A:1.2494010000	(1jk0_A:0.1156400000	(2uw2_A:0.0038530000	1w68_A:0.0389870000):0.2084840000):0.9445860000):0.3068680000):1.6204300000	((((2inc_B:2.0768280000	2inp_C:0.8004910000):0.6616930000	1mty_B:1.3870840000):0.7436730000	(1mty_D:1.5319920000	3dhg_A:1.2568620000):0.3430240000):0.9648190000	(((2uw1_A:0.0000020000	2uw1_B:0.0000020000):0.0719301000	1afr_A:0.1143540000):1.2023500000	1za0_A:1.6152900000):0.9248360000):0.1307270000):0.4750940000):1.5703800000):0.3837160000	(1lko_A:0.5598200000	1yuz_A:1.1571740000):0.1844550000):0.3464870000	3qhb_A:1.1316320000):0.3030440000	((((((1lb3_A:0.0653120000	2za7_A:0.1063090000):0.3430550000	1bg7_A:0.0947540000):0.1139020000	1r03_A:0.1279710000):0.1724250000	1z6o_A:1.3635050000):0.2610920000	1z6o_M:0.7863570000):0.3172280000	(((1eum_A:0.3920620000	1krq_A:0.3389470000):0.1490050000	(2jd7_A:0.2819220000	1vlg_A:0.2865030000):0.1506870000):0.0617383000	3e6s_A:0.8587390000):0.1622750000):0.5003360000):0.2142300000	((((1bcf_A:0.0000020000	3e1q_A:0.0000020000):0.1989610000	2fkz_A:0.1700170000):0.3612970000	1jgc_A:0.2389830000):0.5321660000	1nfv_A:0.5672620000):0.4969560000):0.4881200000	2vzb_A:0.7980920000):0.5686240000):0.1937930000):0.1071030000	(1ji4_A:0.5205770000	2fjc_A:0.4852730000):0.2996990000):0.0752576000	(1qgh_A:0.2849450000	2ux1_A:0.5457510000):0.3778580000):0.1463110000):0.0000025291);
(1ji5_A:0.1813340000	1jig_A:0.1299410000	(1n1q_A:0.2661960000	(2chp_A:0.2877610000	(((1qgh_A:0.2922670000	2ux1_A:0.4527280000):0.2711010000	(1ji4_A:0.5597440000	2fjc_A:0.3917600000):0.3552290000):0.0576973000	((((1dps_A:0.0000010000	1jts_A:0.0000010000):0.2757060000	1o9r_A:0.2409850000):0.2004610000	1uvh_A:0.6837080000):0.4717070000	((1tjo_A:0.0000010000	1tk6_A:0.0000010000):0.6577900000	(((((2fzf_A:1.8455510000	(1otk_A:2.3534770000	(((((((1oqu_A:0.1338820000	1r2f_A:0.2184130000):0.0602824000	1uzr_A:0.0000020000):1.0102800000	1mxr_A:1.1018340000):0.4540280000	(1jk0_A:0.1850650000	(2uw2_A:0.0114200000	1w68_A:0.0469720000):0.1928840000):1.1167800000):0.6424900000	3ee4_A:1.1637170000):0.6556610000	(((2uw1_A:0.0000010000	2uw1_B:0.0000010000):0.0722208000	1afr_A:0.1326650000):1.4249300000	1za0_A:1.6869880000):0.9870510000):0.5144350000	(((2inc_B:2.1218010000	2inp_C:1.0241780000):0.8579010000	1mty_B:1.8127160000):0.8983540000	(1mty_D:1.2270270000	3dhg_A:0.8895070000):0.4092750000):1.6502000000):0.5366590000):1.4103000000):0.5526160000	((((1lb3_A:0.0785110000	2za7_A:0.0845700000):0.2179420000	(1bg7_A:0.1275030000	1r03_A:0.1939940000):0.0693535000):0.2339960000	(1z6o_A:1.1084530000	1z6o_M:0.9316300000):0.3012200000):0.2426230000	(((1eum_A:0.5039620000	1krq_A:0.2376070000):0.1795470000	3e6s_A:0.8377790000):0.1324660000	(2jd7_A:0.2713890000	1vlg_A:0.2247150000):0.1705320000):0.3297420000):0.3310880000):0.3193910000	((1lko_A:0.5654600000	1yuz_A:0.9115340000):0.5924480000	3qhb_A:1.1609540000):0.5011290000):0.3663980000	((((1bcf_A:0.0000010000	3e1q_A:0.0000010000):0.1660460000	2fkz_A:0.1361760000):0.2139470000	1jgc_A:0.2131560000):0.6335030000	1nfv_A:0.7748610000):0.2107870000):0.1391890000	2vzb_A:1.1005170000):0.5226330000):0.3388950000):0.3071480000):0.1203960000):0.0989248000):0.0635363000);
(1ji5_A:0.1906130000	1jig_A:0.1490130000	(1n1q_A:0.3419830000	((2chp_A:0.2956100000	(((((1dps_A:0.0000010000	1jts_A:0.0000010000):0.4180300000	1o9r_A:0.3624960000):0.3240740000	1uvh_A:0.7179820000):0.4585330000	(1tjo_A:0.0000010000	1tk6_A:0.0000010000):0.6359580000):0.3936040000	(((((2fzf_A:1.9018100000	((((1lb3_A:0.0749090000	2za7_A:0.0622220000):0.1909500000	(1bg7_A:0.1042520000	1r03_A:0.2068230000):0.1091310000):0.1810370000	(1z6o_A:1.2116980000	1z6o_M:0.6317720000):0.3709730000):0.4772000000	(((1eum_A:0.4231080000	1krq_A:0.2234910000):0.1715160000	3e6s_A:0.7397220000):0.1113100000	(2jd7_A:0.2515750000	1vlg_A:0.2480740000):0.3098640000):0.1923820000):0.4696310000):0.2567000000	(((1lko_A:0.6060480000	1yuz_A:0.8525980000):0.4632380000	3qhb_A:1.3144430000):0.1915370000	(1otk_A:3.0954830000	(((((((1oqu_A:0.1499560000	1uzr_A:0.0635580000):0.0522816000	1r2f_A:0.1282830000):0.7994150000	1mxr_A:0.9405960000):0.4935430000	(1jk0_A:0.2786740000	(2uw2_A:0.0026020000	1w68_A:0.0422320000):0.0960855000):0.5902500000):0.6414120000	3ee4_A:1.0766030000):0.3324300000	(((2uw1_A:0.0000010000	2uw1_B:0.0000010000):0.0765706000	1afr_A:0.1302320000):1.1108100000	1za0_A:1.4109080000):0.7965170000):0.2997170000	(((2inc_B:0.9186210000	2inp_C:1.2009260000):0.7662040000	1mty_B:1.3299810000):0.4416100000	(1mty_D:1.7057120000	3dhg_A:1.2493020000):0.2899460000):1.2002800000):1.4245300000):0.7428710000):0.4480590000):0.3356740000	(((1bcf_A:0.0000010000	3e1q_A:0.0000010000):0.1050350000	2fkz_A:0.1840770000):0.2141960000	1jgc_A:0.2805090000):0.5332070000):0.3491760000	2vzb_A:1.2219480000):0.2484360000	1nfv_A:0.7849280000):0.4212770000):0.2415320000):0.0895886000	((1qgh_A:0.2627310000	2ux1_A:0.5225050000):0.3013460000	(1ji4_A:0.6057400000	2fjc_A:0.5776940000):0.2243120000):0.1568220000):0.0961621000):0.0431186000);
(1ji5_A:0.2842620000	1jig_A:0.2125830000	(1n1q_A:0.3256570000	((2chp_A:0.3258650000	(((((1dps_A:0.0000010000	1jts_A:0.0000010000):0.4157460000	1o9r_A:0.2341580000):0.5409500000	1uvh_A:0.8583340000):0.2880910000	(1tjo_A:0.0000010000	1tk6_A:0.0000010000):0.6837220000):0.3704270000	((((((2fzf_A:1.8778430000	(1lko_A:0.6968760000	1yuz_A:0.8918800000):0.2745230000):0.3701130000	3qhb_A:0.8087790000):0.6511780000	(1otk_A:2.9143310000	(((((((1oqu_A:0.1213420000	1r2f_A:0.2008740000):0.0274673000	1uzr_A:0.0267290000):0.7983030000	1mxr_A:0.8975060000):0.2594190000	(1jk0_A:0.1575970000	(2uw2_A:0.0187090000	1w68_A:0.0211670000):0.2260250000):1.1528700000):0.4455630000	3ee4_A:0.8230040000):1.0203400000	((((2inc_B:1.4630690000	2inp_C:0.8833620000):0.3536990000	1mty_B:1.2984520000):0.7275300000	1mty_D:1.2522380000):0.1994270000	3dhg_A:1.2647790000):1.0564200000):0.1135980000	(((2uw1_A:0.0000010000	2uw1_B:0.0000010000):0.1235640000	1afr_A:0.0879080000):1.2173200000	1za0_A:1.4709460000):0.7286400000):0.3735610000):1.8933900000):0.1506340000	((((1lb3_A:0.0705930000	2za7_A:0.0849100000):0.2644140000	(1bg7_A:0.0730690000	1r03_A:0.2547040000):0.0387498000):0.2404420000	(1z6o_A:1.2048090000	1z6o_M:0.7659820000):0.1416270000):0.3612670000	((1eum_A:0.3093950000	1krq_A:0.3369720000):0.2649960000	((3e6s_A:0.9973590000	2jd7_A:0.1522660000):0.1329300000	1vlg_A:0.1991420000):0.1441170000):0.2195870000):0.6920280000):0.1207860000	((((1bcf_A:0.0000010000	3e1q_A:0.0000010000):0.1426330000	2fkz_A:0.1103450000):0.3045220000	1jgc_A:0.1993640000):0.3611200000	1nfv_A:0.7883090000):0.2582260000):0.4960460000	2vzb_A:0.8260950000):0.4888920000):0.1451880000):0.1034830000	((1qgh_A:0.3499410000	2ux1_A:0.3540120000):0.2340010000	(1ji4_A:0.5801920000	2fjc_A:0.4582780000):0.2788320000):0.1059840000):0.1349250000):0.0322695000);
(1ji5_A:0.3220070000	1jig_A:0.1873140000	(1n1q_A:0.3626680000	(((2chp_A:0.2900420000	((((1dps_A:0.0000020000	1jts_A:0.0000020000):0.3167160000	1o9r_A:0.3504720000):0.3827810000	1uvh_A:0.8386090000):0.4113820000	(1tjo_A:0.0000020000	1tk6_A:0.0000020000):0.8185350000):0.5444980000):0.1601570000	((((2fzf_A:1.9986300000	((1lko_A:0.4616830000	1yuz_A:0.8393330000):0.6411870000	3qhb_A:0.8155480000):0.5378650000):0.3955890000	((((((1lb3_A:0.1009390000	2za7_A:0.1527210000):0.1489340000	1z6o_A:1.4106370000):0.1231160000	(1bg7_A:0.0739640000	1r03_A:0.2554160000):0.0875528000):0.3293300000	1z6o_M:1.0743290000):0.1923020000	(((1eum_A:0.3915850000	1krq_A:0.3447000000):0.1754360000	3e6s_A:0.6951590000):0.1892540000	(2jd7_A:0.3712980000	1vlg_A:0.2765360000):0.2127230000):0.2676450000):0.5783530000	(1otk_A:2.1516620000	(((((((1oqu_A:0.1611940000	1r2f_A:0.2086550000):0.0661601000	1uzr_A:0.0293540000):0.9296240000	3ee4_A:1.7439000000):0.2135650000	1mxr_A:0.9961550000):0.3617560000	(1jk0_A:0.1984670000	(2uw2_A:0.0114170000	1w68_A:0.0417620000):0.1321730000):0.8890950000):1.0450800000	(((2uw1_A:0.0000020000	2uw1_B:0.0000020000):0.1598000000	1afr_A:0.0350820000):1.3510400000	1za0_A:1.6982510000):0.5920930000):0.4592130000	((2inc_B:1.7020290000	(2inp_C:1.1373050000	1mty_B:1.6306190000):0.5092580000):0.4448390000	(1mty_D:1.2320280000	3dhg_A:1.2296300000):0.0933694000):1.2271800000):1.1778700000):1.5128400000):0.1800040000):0.1865260000	((((1bcf_A:0.0000020000	3e1q_A:0.0000020000):0.3285440000	2fkz_A:0.1507900000):0.2137860000	1jgc_A:0.2073180000):0.4906840000	1nfv_A:0.8850410000):0.4717770000):0.5264390000	2vzb_A:0.9363820000):0.6747380000):0.0679946000	((1qgh_A:0.3351060000	2ux1_A:0.6320060000):0.3135480000	(1ji4_A:0.7390950000	2fjc_A:0.5560620000):0.3023540000):0.1431380000):0.1359130000):0.0213275000);
(1ji5_A:0.2982540000	(1jig_A:0.2084060000	1n1q_A:0.3625970000):0.0676832000	((2chp_A:0.4911030000	(1ji4_A:0.6015010000	(2fjc_A:0.5317690000	((((1dps_A:0.0000010000	1jts_A:0.0000010000):0.4070780000	1o9r_A:0.2727060000):0.4669690000	1uvh_A:0.6320440000):0.2210100000	(1tjo_A:0.0000010000	1tk6_A:0.0000010000):0.9543150000):0.3068030000):0.1778860000):0.0830556000):0.0488611000	((1qgh_A:0.3550800000	2ux1_A:0.5522060000):0.2916250000	((((((2fzf_A:2.2230810000	(1lko_A:0.4904400000	1yuz_A:1.1453930000):0.3068050000):0.4326150000	3qhb_A:1.3215500000):0.7744410000	(((((1lb3_A:0.0707540000	2za7_A:0.0748020000):0.2355400000	(1bg7_A:0.0882670000	(1z6o_A:1.2555210000	1z6o_M:0.8056890000):0.3985950000):0.0409994000):0.1144150000	1r03_A:0.1192010000):0.6113770000	(((1eum_A:0.4766550000	1krq_A:0.4209620000):0.1325350000	3e6s_A:0.8071420000):0.1555960000	(2jd7_A:0.3154140000	1vlg_A:0.2103340000):0.2110270000):0.2276730000):0.2649740000	(1otk_A:2.3722690000	(((((((1oqu_A:0.1604550000	1r2f_A:0.1650760000):0.0779546000	1uzr_A:0.0000020000):1.2212100000	1mxr_A:1.0298620000):0.5511420000	(1jk0_A:0.1672950000	(2uw2_A:0.0129360000	1w68_A:0.0423040000):0.2292100000):0.7920140000):0.4537040000	3ee4_A:1.3076420000):1.4465700000	(((2uw1_A:0.0000010000	2uw1_B:0.0000010000):0.1395700000	1afr_A:0.0813660000):1.2312200000	1za0_A:1.2653790000):0.6819360000):0.1683220000	(((2inc_B:1.4381230000	2inp_C:1.1516170000):0.3549250000	1mty_B:2.0332210000):0.6035480000	(1mty_D:1.1531970000	3dhg_A:1.4822950000):0.3447350000):1.1849600000):0.6629190000):1.8388700000):0.0708694000):0.4945910000	(((1bcf_A:0.0000010000	3e1q_A:0.0000010000):0.1983840000	2fkz_A:0.1670430000):0.1121570000	1jgc_A:0.4409770000):0.6584450000):0.1069130000	1nfv_A:1.0224030000):0.3363110000	2vzb_A:1.2142800000):0.5369360000):0.0837142000):0.1131930000);
(1ji5_A:0.2538020000	((1jig_A:0.1143010000	((((1qgh_A:0.3532500000	2ux1_A:0.5637060000):0.4280710000	1ji4_A:0.6302560000):0.0981723000	2fjc_A:0.6453810000):0.0726645000	(((((1dps_A:0.0000010000	1jts_A:0.0000010000):0.3551940000	1o9r_A:0.2234000000):0.5985060000	1uvh_A:0.8069580000):0.4889550000	(1tjo_A:0.0000010000	1tk6_A:0.0000010000):0.6084730000):0.4283750000	((((2fzf_A:1.3063680000	(((1lko_A:0.4594730000	1yuz_A:1.1510450000):0.4974450000	3qhb_A:1.0447340000):0.3634790000	(1otk_A:3.4005760000	((((((1oqu_A:0.1554770000	1uzr_A:0.0354520000):0.0624456000	1r2f_A:0.1508580000):0.8812500000	1mxr_A:0.7044560000):0.3297990000	(3ee4_A:1.4600580000	(1jk0_A:0.1948380000	(2uw2_A:0.0041500000	1w68_A:0.0295850000):0.1434980000):0.7678030000):0.3243710000):1.2362400000	(((2uw1_A:0.0000010000	2uw1_B:0.0000010000):0.0529420000	1afr_A:0.1666160000):0.9159910000	1za0_A:1.8269660000):1.0811400000):0.3576750000	(((2inc_B:1.6025660000	2inp_C:1.6374660000):0.5036340000	1mty_B:1.6521090000):0.6359230000	(1mty_D:1.5862120000	3dhg_A:1.0500210000):0.2654330000):1.5429100000):0.3935740000):1.4303500000):0.5352320000):0.6033110000	(((((1lb3_A:0.0449250000	2za7_A:0.0562400000):0.0912423000	1z6o_A:1.5239240000):0.0785280000	(1bg7_A:0.0767640000	1r03_A:0.1941350000):0.0731734000):0.3046590000	1z6o_M:0.9182370000):0.3783630000	(((1eum_A:0.3133420000	1krq_A:0.2068000000):0.2915960000	3e6s_A:0.8340590000):0.0890395000	(2jd7_A:0.2835370000	1vlg_A:0.2125240000):0.2239860000):0.1998820000):0.8414240000):0.2379040000	((((1bcf_A:0.0000010000	3e1q_A:0.0000010000):0.2142420000	2fkz_A:0.1814770000):0.2461570000	1jgc_A:0.2393340000):0.8210840000	1nfv_A:0.7870680000):0.1648170000):0.3240630000	2vzb_A:1.1602750000):0.6662660000):0.2813420000):0.2822710000):0.0829122000	1n1q_A:0.4122510000):0.0586217000	2chp_A:0.5041720000);
(1ji5_A:0.2530100000	(1jig_A:0.2114950000	1n1q_A:0.3384010000):0.0438023000	(((2chp_A:0.5674550000	(((((1dps_A:0.0000010000	1jts_A:0.0000010000):0.3017440000	1o9r_A:0.3047600000):0.3838370000	1uvh_A:0.7848010000):0.4262590000	(1tjo_A:0.0000010000	1tk6_A:0.0000010000):0.5783530000):0.3787160000	((((2fzf_A:1.3870740000	((1lko_A:0.5362800000	1yuz_A:0.9753470000):0.4854390000	3qhb_A:1.1203580000):0.4954850000):0.4328510000	((((1lb3_A:0.0873200000	2za7_A:0.0739560000):0.3316560000	(1bg7_A:0.0601020000	1r03_A:0.3001070000):0.0707194000):0.1880150000	(1z6o_A:1.1658470000	1z6o_M:0.7982760000):0.3131550000):0.4022240000	(((1eum_A:0.3841230000	1krq_A:0.3168780000):0.2434440000	3e6s_A:0.8723260000):0.1274870000	(2jd7_A:0.2211720000	1vlg_A:0.3439310000):0.1297840000):0.1688670000):0.6464950000):0.2141340000	((((1bcf_A:0.0000010000	3e1q_A:0.0000010000):0.1958600000	2fkz_A:0.1473230000):0.2360610000	1jgc_A:0.3190640000):0.5425380000	(1nfv_A:0.8650710000	(((1otk_A:2.3079960000	((2inc_B:1.3295150000	2inp_C:1.0412840000):0.7015470000	(1mty_B:1.9858390000	(1mty_D:1.3342870000	3dhg_A:1.2527730000):0.3231760000):0.4128910000):0.9212600000):0.8651950000	(((2uw1_A:0.0000010000	2uw1_B:0.0000010000):0.0523004000	1afr_A:0.0557020000):1.1535200000	1za0_A:1.2276710000):0.2984520000):0.3982500000	(((((1oqu_A:0.0965140000	1uzr_A:0.0955970000):0.0253387000	1r2f_A:0.1238950000):0.7314390000	1mxr_A:1.0733990000):0.4100280000	(1jk0_A:0.1012500000	(2uw2_A:0.0278300000	1w68_A:0.0436350000):0.2508280000):1.2861200000):0.5768890000	3ee4_A:0.7691720000):1.3713400000):1.8260000000):0.0773626000):0.3843560000):0.3104870000	2vzb_A:0.8529140000):0.3596170000):0.1392310000):0.1218150000	(1ji4_A:0.5550650000	2fjc_A:0.7014760000):0.1970320000):0.0308211000	(1qgh_A:0.3257510000	2ux1_A:0.4690340000):0.2840010000):0.1267380000);
(1ji5_A:0.1952550000	1jig_A:0.1544790000	(1n1q_A:0.2974620000	((2chp_A:0.3680220000	(((((1dps_A:0.0000020000	1jts_A:0.0000020000):0.1939940000	1o9r_A:0.2878330000):0.2802050000	1uvh_A:0.7195260000):0.5161170000	(1tjo_A:0.0000020000	1tk6_A:0.0000020000):0.7602270000):0.3157440000	((((2fzf_A:1.3585670000	((1lko_A:0.4433480000	1yuz_A:1.1613990000):0.4881720000	3qhb_A:1.0616370000):0.4715230000):0.6501950000	(((((1lb3_A:0.0642130000	2za7_A:0.0874680000):0.3547840000	(1bg7_A:0.0733930000	1r03_A:0.2078230000):0.1107520000):0.1512670000	(1z6o_A:1.1474190000	1z6o_M:0.9887800000):0.3363910000):0.3350490000	((1eum_A:0.3484010000	(1krq_A:0.3364780000	3e6s_A:0.9240690000):0.1711400000):0.3099050000	(2jd7_A:0.2353920000	1vlg_A:0.2477700000):0.1703520000):0.2200680000):0.5286130000	(1otk_A:2.4874120000	(((((((1oqu_A:0.1344650000	1uzr_A:0.0476680000):0.0906130000	1r2f_A:0.0786490000):0.7541870000	1mxr_A:1.2073950000):0.2448860000	(1jk0_A:0.1564750000	(2uw2_A:0.0069450000	1w68_A:0.0228110000):0.1650460000):1.0543100000):0.4026600000	3ee4_A:1.4967580000):0.6640900000	(((2uw1_A:0.0000020000	2uw1_B:0.0000020000):0.0694843000	1afr_A:0.0896010000):1.1724000000	1za0_A:1.4696090000):0.4650430000):0.1284330000	((2inc_B:1.6093270000	(2inp_C:0.6907430000	1mty_B:1.7068720000):0.3253830000):0.5734300000	(1mty_D:1.3964940000	3dhg_A:1.4222890000):0.1639080000):1.0729100000):0.4420260000):1.7999300000):0.2173930000):0.2971190000	((((1bcf_A:0.0000020000	3e1q_A:0.0000020000):0.2570230000	2fkz_A:0.2150600000):0.1914040000	1jgc_A:0.3905940000):0.5984490000	1nfv_A:0.6832210000):0.2473090000):0.3059590000	2vzb_A:1.1129830000):0.4842160000):0.2039880000):0.1407470000	((1qgh_A:0.4225120000	2ux1_A:0.5989610000):0.1558180000	(1ji4_A:0.5791150000	2fjc_A:0.6343850000):0.2856400000):0.1575810000):0.1057110000):0.0267403000);
(1ji5_A:0.1293680000	(1jig_A:0.1248610000	(1n1q_A:0.2455370000	((2chp_A:0.3802860000	((((1dps_A:0.0000010000	1jts_A:0.0000010000):0.2766510000	1o9r_A:0.2395440000):0.5717830000	1uvh_A:0.5505890000):0.2832470000	(1tjo_A:0.0000010000	1tk6_A:0.0000010000):0.7206150000):0.4802060000):0.1004390000	((1ji4_A:0.6130580000	2fjc_A:0.6983460000):0.1680090000	(((((2fzf_A:1.8214360000	((1lko_A:0.5964180000	3qhb_A:1.5070020000):0.0893190000	1yuz_A:0.8695950000):0.6854040000):0.3951360000	(1otk_A:2.6167690000	(((((((1oqu_A:0.1738410000	1uzr_A:0.0753980000):0.1268250000	1r2f_A:0.0937940000):0.7484850000	1mxr_A:1.2341120000):0.6260970000	3ee4_A:1.4097790000):0.4500350000	(1jk0_A:0.1965300000	(2uw2_A:0.0248400000	1w68_A:0.0293460000):0.2648840000):0.5277520000):1.0375400000	((((2inc_B:1.2497950000	2inp_C:1.6000210000):0.7671660000	1mty_B:1.5785120000):0.4447570000	3dhg_A:1.3185980000):0.1646060000	1mty_D:1.7022300000):1.6361400000):0.4368510000	(((2uw1_A:0.0000010000	2uw1_B:0.0000010000):0.0710914000	1afr_A:0.0952630000):1.4431500000	1za0_A:1.1689090000):0.5200220000):1.1407200000):1.2845200000):0.2539610000	(((((1lb3_A:0.1178770000	2za7_A:0.0559710000):0.1728570000	(1bg7_A:0.0757130000	1r03_A:0.2253210000):0.0894460000):0.0115637000	1z6o_A:1.3289930000):0.4063690000	1z6o_M:1.2046630000):0.1834060000	(((1eum_A:0.3320750000	1krq_A:0.3361260000):0.3119110000	(2jd7_A:0.1455480000	1vlg_A:0.4786870000):0.1108430000):0.2394070000	3e6s_A:0.8473070000):0.2762960000):0.6642590000):0.2444580000	((((1bcf_A:0.0000010000	3e1q_A:0.0000010000):0.2474090000	2fkz_A:0.1511000000):0.1436910000	1jgc_A:0.4043310000):0.6053530000	1nfv_A:0.7738510000):0.2183490000):0.4342120000	2vzb_A:0.9525920000):0.6432110000):0.0000026927):0.1740930000):0.1318630000):0.1371180000	(1qgh_A:0.1701450000	2ux1_A:0.4987470000):0.4813930000);
(1ji5_A:0.2505690000	1jig_A:0.2252780000	(1n1q_A:0.4428970000	(2chp_A:0.4687440000	(((1qgh_A:0.3727010000	2ux1_A:0.4359970000):0.3302380000	(1ji4_A:0.5652660000	2fjc_A:0.7677230000):0.2132060000):0.0998260000	(((((1dps_A:0.0000020000	1jts_A:0.0000020000):0.4335440000	1o9r_A:0.2046760000):0.4180940000	1uvh_A:0.8448760000):0.3820320000	(1tjo_A:0.0000020000	1tk6_A:0.0000020000):0.7290110000):0.6478850000	(((((2fzf_A:1.6989820000	((1lko_A:0.6391610000	1yuz_A:0.9868050000):0.5786430000	3qhb_A:1.3317580000):0.3977390000):0.3123540000	(1otk_A:2.9593420000	(((((((1oqu_A:0.1724760000	1r2f_A:0.1852100000):0.0732861000	1uzr_A:0.0000020000):0.6829880000	1mxr_A:1.2539310000):0.4945870000	(1jk0_A:0.2286020000	(2uw2_A:0.0184190000	1w68_A:0.0295970000):0.1383180000):1.0550400000):0.5911760000	3ee4_A:0.9957480000):0.5240370000	(((2uw1_A:0.0000020000	2uw1_B:0.0000020000):0.0928017000	1afr_A:0.1227440000):1.1296900000	1za0_A:1.3002010000):0.6415310000):0.2094390000	(((2inc_B:1.3277760000	(2inp_C:1.1184040000	1mty_B:1.6146490000):0.4975490000):0.9273220000	3dhg_A:1.3687290000):0.1535630000	1mty_D:1.3732920000):1.9571800000):0.9119230000):0.8514360000):0.3694970000	(((((1lb3_A:0.0766040000	2za7_A:0.1022710000):0.2214740000	(1bg7_A:0.0844580000	1r03_A:0.2283060000):0.0587145000):0.2825420000	1z6o_A:1.2318420000):0.2282370000	1z6o_M:0.6936160000):0.4982070000	((((1eum_A:0.3435380000	1krq_A:0.3085780000):0.1758660000	3e6s_A:0.8227250000):0.2136540000	2jd7_A:0.2156320000):0.1673490000	1vlg_A:0.1948080000):0.2301900000):0.5981280000):0.5189050000	((((1bcf_A:0.0000020000	3e1q_A:0.0000020000):0.1564460000	2fkz_A:0.1788350000):0.1866620000	1jgc_A:0.2556810000):0.6024870000	1nfv_A:0.5255010000):0.3391550000):0.3146740000	2vzb_A:1.3145090000):0.4137160000):0.1900450000):0.0758012000):0.0947961000):0.0844532000);
(1ji5_A:0.2058620000	1jig_A:0.1886180000	(1n1q_A:0.3991840000	(2chp_A:0.4528770000	(((1qgh_A:0.3804840000	2ux1_A:0.5667590000):0.1905500000	(1ji4_A:0.5646340000	2fjc_A:0.4128110000):0.4643900000):0.1281360000	(((((1dps_A:0.0000020000	1jts_A:0.0000020000):0.3432670000	1o9r_A:0.2620560000):0.3549750000	1uvh_A:0.5922820000):0.4006510000	(1tjo_A:0.0000020000	1tk6_A:0.0000020000):0.4966740000):0.5740790000	((((((((2fzf_A:1.6854280000	3qhb_A:1.2912900000):0.3833010000	1yuz_A:0.8514720000):0.3200550000	1lko_A:0.5505940000):0.6516540000	(1otk_A:2.2150230000	((((((1oqu_A:0.1670870000	1r2f_A:0.1123630000):0.0391386000	1uzr_A:0.0147330000):0.6413230000	(1mxr_A:0.9569440000	(1jk0_A:0.1262790000	(2uw2_A:0.0032590000	1w68_A:0.0397010000):0.1647860000):1.0963500000):0.2333850000):0.6831630000	3ee4_A:1.4593800000):1.4072500000	(((2uw1_A:0.0000020000	2uw1_B:0.0000020000):0.0693611000	1afr_A:0.0962260000):0.8739490000	1za0_A:2.4595250000):0.6442150000):0.4158910000	((2inc_B:1.1758130000	(2inp_C:0.9749870000	1mty_B:1.9391860000):0.6533210000):0.6610320000	(1mty_D:1.8698290000	3dhg_A:1.0358110000):0.3477230000):1.1487600000):1.1583800000):1.3789900000):0.6361090000	1nfv_A:0.7077240000):0.2161260000	((((1lb3_A:0.0803090000	2za7_A:0.0504110000):0.2034670000	(1z6o_A:1.2344570000	1z6o_M:0.8819450000):0.4577300000):0.0568333000	(1bg7_A:0.0918370000	1r03_A:0.1627120000):0.0226680000):0.5952950000	(((1eum_A:0.4581340000	1krq_A:0.2109210000):0.2786500000	(2jd7_A:0.2211230000	1vlg_A:0.1911670000):0.1797260000):0.1252670000	3e6s_A:0.8535120000):0.0229004000):1.1536700000):0.2794770000	(((1bcf_A:0.0000020000	3e1q_A:0.0000020000):0.2095380000	2fkz_A:0.1762450000):0.3845080000	1jgc_A:0.2724260000):0.4453570000):0.4795320000	2vzb_A:1.0295320000):0.5540720000):0.2696140000):0.0583165000):0.1506280000):0.0430513000);
(1ji5_A:0.3154420000	1jig_A:0.1473140000	(1n1q_A:0.2069180000	((2chp_A:0.4636840000	(((((1dps_A:0.0000020000	1jts_A:0.0000020000):0.3237200000	1o9r_A:0.2772750000):0.4102240000	1uvh_A:0.7695070000):0.5456460000	(1tjo_A:0.0000020000	1tk6_A:0.0000020000):0.8368910000):0.2979280000	(((((2fzf_A:1.4654000000	(1otk_A:3.4327710000	(((((((1oqu_A:0.1257420000	1r2f_A:0.1798900000):0.0530505000	1uzr_A:0.0081950000):0.6696540000	1mxr_A:0.8957660000):0.3698600000	3ee4_A:1.2004260000):0.2579200000	(1jk0_A:0.1290680000	(2uw2_A:0.0213400000	1w68_A:0.0356770000):0.1264460000):0.6306400000):1.2239600000	(((2uw1_A:0.0000020000	2uw1_B:0.0000020000):0.1286960000	1afr_A:0.1170000000):0.9749820000	1za0_A:1.6264690000):0.9900660000):0.3512290000	(((2inc_B:0.9488680000	(2inp_C:0.8868100000	1mty_B:1.6610060000):0.4161060000):0.9766980000	1mty_D:1.4296740000):0.2127310000	3dhg_A:1.3448860000):0.6435870000):0.7512210000):1.0582900000):0.7497970000	(1lko_A:0.5759980000	(1yuz_A:1.1891250000	3qhb_A:1.2081500000):0.1788260000):0.6326650000):0.3058420000	(((((1lb3_A:0.0671860000	2za7_A:0.0894870000):0.2513650000	1bg7_A:0.1030670000):0.1241970000	1r03_A:0.1148030000):0.2438270000	(1z6o_A:1.0781740000	1z6o_M:0.7512560000):0.1907570000):0.3863170000	(((1eum_A:0.4902440000	1krq_A:0.2619110000):0.1209670000	3e6s_A:0.6248520000):0.1755870000	(2jd7_A:0.2033250000	1vlg_A:0.2476580000):0.0983904000):0.0708974000):0.8252000000):0.2766400000	((((1bcf_A:0.0000020000	3e1q_A:0.0000020000):0.1781440000	2fkz_A:0.1303740000):0.2117380000	1jgc_A:0.3284670000):0.8552080000	1nfv_A:0.4898050000):0.2516260000):0.3258870000	2vzb_A:1.1182830000):0.4404120000):0.2546090000):0.0800145000	((1qgh_A:0.4234520000	2ux1_A:0.6979550000):0.2919210000	(1ji4_A:0.4962930000	2fjc_A:0.5479870000):0.2798670000):0.0953606000):0.0572651000):0.0357072000);
(1ji5_A:0.1867320000	(1jig_A:0.1657990000	((2chp_A:0.4592130000	(1ji4_A:0.4029030000	2fjc_A:0.6178920000):0.2773790000):0.0430698000	(((((1dps_A:0.0000010000	1jts_A:0.0000010000):0.2250390000	1o9r_A:0.3485060000):0.5906850000	1uvh_A:0.5988350000):0.4045790000	(1tjo_A:0.0000010000	1tk6_A:0.0000010000):0.6900160000):0.6533150000	((((((2fzf_A:1.3884060000	(1otk_A:1.4890170000	(((((((1oqu_A:0.1305070000	1r2f_A:0.1466010000):0.0765142000	1uzr_A:0.0126090000):0.5958080000	1mxr_A:0.9573400000):0.3094820000	(1jk0_A:0.1710830000	(2uw2_A:0.0080250000	1w68_A:0.0472800000):0.1680110000):1.1630700000):0.5053000000	3ee4_A:1.1323230000):1.2929500000	(((2uw1_A:0.0000010000	2uw1_B:0.0000010000):0.1036740000	1afr_A:0.0916090000):1.6680000000	1za0_A:1.6545000000):0.4568160000):0.2532670000	(((2inc_B:1.1448510000	2inp_C:1.4617280000):0.5444560000	1mty_B:1.6382080000):0.5533420000	(1mty_D:1.2069370000	3dhg_A:1.1381280000):0.1550770000):1.0863200000):1.1009600000):1.1764400000):0.3086250000	((1lko_A:0.7355090000	3qhb_A:1.5657520000):0.1956850000	1yuz_A:0.7723120000):0.9185800000):0.4320920000	((((((((1lb3_A:0.0756050000	2za7_A:0.1556760000):0.1313040000	1z6o_A:1.3641360000):0.0721492000	(1bg7_A:0.1205580000	1r03_A:0.2871870000):0.0949033000):0.3403870000	1z6o_M:0.9152540000):0.2749370000	3e6s_A:0.9117040000):0.3035580000	(2jd7_A:0.2735300000	1vlg_A:0.2569510000):0.1165970000):0.2513960000	1krq_A:0.2782110000):0.1690620000	1eum_A:0.1953200000):0.5904320000):0.3406940000	(((1bcf_A:0.0000010000	3e1q_A:0.0000010000):0.2243590000	2fkz_A:0.1417640000):0.2109760000	1jgc_A:0.2274880000):0.5196910000):0.1851800000	1nfv_A:0.5688980000):0.6167370000	2vzb_A:1.0897060000):0.4533340000):0.3072670000):0.1075190000):0.1001100000	(1n1q_A:0.3100280000	(1qgh_A:0.4062660000	2ux1_A:0.5999330000):0.4355640000):0.1004150000);
(1ji5_A:0.2299250000	((1jig_A:0.0929700000	((1qgh_A:0.2891340000	2ux1_A:0.5359820000):0.3957970000	((1ji4_A:0.6689520000	2fjc_A:0.5982410000):0.2672920000	((((1dps_A:0.0000020000	1jts_A:0.0000020000):0.3785150000	1o9r_A:0.2218180000):0.2129990000	1uvh_A:0.8305090000):0.7937990000	((1tjo_A:0.0000020000	1tk6_A:0.0000020000):0.7868180000	(((((2fzf_A:1.3427460000	(1otk_A:2.1513400000	((((((1oqu_A:0.1462900000	1r2f_A:0.1664060000):0.0680721000	1uzr_A:0.0000030000):0.6404510000	1mxr_A:1.4894860000):0.1344230000	(1jk0_A:0.1456150000	(2uw2_A:0.0152340000	1w68_A:0.0407420000):0.2421400000):1.4247100000):0.4800380000	3ee4_A:1.2077980000):0.9356800000	(((((2inc_B:1.4478360000	2inp_C:1.3056420000):0.5388450000	1mty_B:1.8806890000):0.5381990000	3dhg_A:1.5104600000):0.2542100000	1mty_D:1.2684750000):0.9824480000	(((2uw1_A:0.0000020000	2uw1_B:0.0000020000):0.0911762000	1afr_A:0.0928720000):1.4432500000	1za0_A:1.1324450000):1.0486900000):0.7086670000):0.8231920000):0.9288850000):0.6020760000	(((1lko_A:0.6530640000	1yuz_A:0.9785930000):0.2929630000	3qhb_A:1.1404190000):1.1217000000	(((((((1lb3_A:0.0953810000	2za7_A:0.0950940000):0.3317880000	(1bg7_A:0.1303090000	1r03_A:0.2258380000):0.0673545000):0.1027890000	(1z6o_A:1.1502300000	1z6o_M:0.8518710000):0.3486860000):0.6090320000	3e6s_A:0.8415530000):0.1467190000	(1eum_A:0.3948560000	1krq_A:0.2424660000):0.3508150000):0.0946685000	2jd7_A:0.3098730000):0.0878377000	1vlg_A:0.2306430000):0.7127850000):0.1479070000):0.5296710000	(((1bcf_A:0.0000020000	3e1q_A:0.0000020000):0.1491490000	2fkz_A:0.1978820000):0.1753550000	1jgc_A:0.3226900000):0.7411540000):0.2057720000	1nfv_A:0.6678340000):0.4914520000	2vzb_A:1.2197660000):0.2698630000):0.2716730000):0.3019380000):0.0824789000):0.1998810000):0.0850153000	1n1q_A:0.3419890000):0.0872576000	2chp_A:0.4765780000);
(1ji5_A:0.2946700000	1jig_A:0.1851790000	(1n1q_A:0.3409330000	(2chp_A:0.4625880000	(((1qgh_A:0.3113420000	2ux1_A:0.5523380000):0.2287200000	(1ji4_A:0.5078590000	2fjc_A:0.6036160000):0.2176910000):0.1626600000	(((((1dps_A:0.0000010000	1jts_A:0.0000010000):0.5169270000	1o9r_A:0.3207600000):0.5666500000	1uvh_A:1.0472160000):0.2342470000	(1tjo_A:0.0000010000	1tk6_A:0.0000010000):0.6725070000):0.3424970000	(((((2fzf_A:1.8235510000	(1lko_A:0.4232150000	1yuz_A:1.0499230000):0.5856880000):0.1456380000	3qhb_A:1.4146440000):0.3316750000	(((((((1lb3_A:0.0786020000	2za7_A:0.1484910000):0.3213270000	1bg7_A:0.0970650000):0.1149640000	1r03_A:0.1682770000):0.2845530000	(1z6o_A:1.0598460000	1z6o_M:0.7336110000):0.2114550000):0.3188540000	((1eum_A:0.3935900000	1krq_A:0.1982390000):0.3052920000	(2jd7_A:0.2826690000	1vlg_A:0.3084830000):0.1974240000):0.1983220000):0.1027110000	3e6s_A:0.7470880000):0.5984280000	(1otk_A:1.7994700000	(((((((1oqu_A:0.1322310000	1r2f_A:0.1798260000):0.0833816000	1uzr_A:0.0000020000):0.8294830000	1mxr_A:0.9920390000):0.4698120000	(1jk0_A:0.2142190000	(2uw2_A:0.0206170000	1w68_A:0.0309910000):0.1509920000):0.6329210000):0.6654340000	3ee4_A:1.1736800000):0.8449970000	(((2uw1_A:0.0000010000	2uw1_B:0.0000010000):0.0910216000	1afr_A:0.0797450000):1.1797900000	1za0_A:1.4476030000):0.4826040000):0.5402870000	(((2inc_B:1.5491690000	2inp_C:1.0606130000):0.5890370000	1mty_B:1.2929660000):0.9580410000	(1mty_D:1.1224910000	3dhg_A:1.0216210000):0.3739490000):0.7923190000):0.9877960000):1.5305700000):0.1775000000):0.4247880000	((((1bcf_A:0.0000010000	3e1q_A:0.0000010000):0.2600150000	2fkz_A:0.1791530000):0.1233500000	1jgc_A:0.3234480000):0.5154060000	1nfv_A:0.6081260000):0.2273180000):0.3393390000	2vzb_A:1.0723490000):0.4721810000):0.1669110000):0.0943233000):0.0782331000):0.0744872000);
(1ji5_A:0.1698550000	((1jig_A:0.1145530000	((1qgh_A:0.2830090000	2ux1_A:0.5390560000):0.3504600000	(1ji4_A:0.6459220000	2fjc_A:0.6020630000):0.3560480000):0.2003870000):0.0918680000	1n1q_A:0.3753230000):0.1098130000	(2chp_A:0.4038470000	(((((1dps_A:0.0000010000	1jts_A:0.0000010000):0.4493610000	1o9r_A:0.2410130000):0.5676870000	1uvh_A:0.6882530000):0.4571400000	(1tjo_A:0.0000010000	1tk6_A:0.0000010000):0.4959180000):0.2699610000	(((((2fzf_A:2.5982290000	(1lko_A:0.3788600000	1yuz_A:1.3031950000):0.1461160000):0.3868700000	3qhb_A:1.2499860000):0.6699900000	((((1lb3_A:0.1047550000	2za7_A:0.0848990000):0.2056320000	(1bg7_A:0.1019700000	1r03_A:0.1943950000):0.0577783000):0.2201570000	(1z6o_A:1.0862380000	1z6o_M:0.9803330000):0.2147100000):0.4952760000	(((1eum_A:0.3196210000	1krq_A:0.3492040000):0.2806110000	3e6s_A:0.9079630000):0.0776658000	(2jd7_A:0.2401460000	1vlg_A:0.2580490000):0.1405020000):0.2248960000):0.7594860000):0.1859410000	(((((1bcf_A:0.0000010000	3e1q_A:0.0000010000):0.1343050000	2fkz_A:0.1746870000):0.2508910000	1jgc_A:0.2215360000):0.7259200000	(1otk_A:1.9819670000	(((((((1oqu_A:0.1470720000	1uzr_A:0.0314930000):0.0813537000	1r2f_A:0.1207770000):0.8440930000	1mxr_A:0.8424590000):0.3625260000	(1jk0_A:0.1328990000	(2uw2_A:0.0033090000	1w68_A:0.0250300000):0.2441740000):1.1394700000):0.6335260000	3ee4_A:1.1213540000):1.1215500000	(((2uw1_A:0.0000010000	2uw1_B:0.0000010000):0.0051923500	1afr_A:0.1916060000):1.2659000000	1za0_A:1.6779270000):0.1054360000):0.3964540000	(((2inc_B:1.3816730000	(2inp_C:1.6534930000	1mty_B:1.6660750000):0.7382920000):0.6439060000	3dhg_A:1.2286140000):0.3086280000	1mty_D:1.3991760000):1.6389200000):0.6337790000):2.0031900000):0.0000025712	1nfv_A:0.6947840000):0.3436300000):0.2012750000	2vzb_A:1.3858070000):0.3974030000):0.4923920000):0.2338800000);
(1ji5_A:0.2935730000	(1jig_A:0.1041540000	(((1qgh_A:0.2879410000	2ux1_A:0.6361500000):0.2623930000	(1ji4_A:0.5343100000	2fjc_A:0.6197050000):0.2381480000):0.1129600000	(((((1dps_A:0.0000010000	1jts_A:0.0000010000):0.3326940000	1o9r_A:0.3265990000):0.3324150000	1uvh_A:0.7948650000):0.4393260000	(1tjo_A:0.0000010000	1tk6_A:0.0000010000):0.9038760000):0.3344500000	(((((2fzf_A:1.3275530000	((1lko_A:0.5652740000	3qhb_A:1.1577530000):0.0869310000	1yuz_A:0.7908300000):0.4370010000):0.4185790000	(1otk_A:2.0795530000	(((((((1oqu_A:0.1242190000	1r2f_A:0.1438380000):0.0724807000	1uzr_A:0.0056840000):0.6802200000	1mxr_A:1.1723430000):0.3797730000	(1jk0_A:0.1671510000	(2uw2_A:0.0108540000	1w68_A:0.0404250000):0.2432030000):0.9588440000):0.4438070000	3ee4_A:1.4119550000):1.3957200000	(((2inc_B:1.2999570000	(2inp_C:1.0014270000	1mty_B:2.0105990000):0.5146250000):0.8363920000	1mty_D:1.4388380000):0.2128260000	3dhg_A:1.3362620000):0.7134300000):0.3031900000	(((2uw1_A:0.0000010000	2uw1_B:0.0000010000):0.0000024984	1afr_A:0.2308150000):1.4050800000	1za0_A:1.7776540000):0.8751470000):0.6882970000):1.6112600000):0.3229780000	((((1lb3_A:0.1352250000	2za7_A:0.0865180000):0.2229250000	(1bg7_A:0.1716210000	1r03_A:0.2237360000):0.0821036000):0.1994810000	(1z6o_A:1.0565560000	1z6o_M:0.7959740000):0.3158580000):0.4512090000	(((1eum_A:0.3904670000	1krq_A:0.2920300000):0.2314600000	3e6s_A:0.8143320000):0.1125790000	(2jd7_A:0.4065970000	1vlg_A:0.2222060000):0.1334770000):0.0968786000):0.5797470000):0.4085200000	((((1bcf_A:0.0000010000	3e1q_A:0.0000010000):0.2412250000	2fkz_A:0.1729510000):0.3226280000	1jgc_A:0.3461590000):0.6713250000	1nfv_A:0.6774030000):0.2303100000):0.3844180000	2vzb_A:0.8298830000):0.8772100000):0.2352330000):0.0772989000):0.0733003000	(1n1q_A:0.2477480000	2chp_A:0.4585870000):0.0718881000);
(1ji5_A:0.2384310000	(1jig_A:0.1752960000	(1n1q_A:0.3879790000	(((1qgh_A:0.4364720000	2ux1_A:0.6264410000):0.2879910000	(1ji4_A:0.5787620000	2fjc_A:0.6016850000):0.2565820000):0.1109120000	(((((1dps_A:0.0000010000	1jts_A:0.0000010000):0.3800330000	1o9r_A:0.2676880000):0.2357230000	1uvh_A:0.6717410000):0.8053120000	(1tjo_A:0.0000010000	1tk6_A:0.0000010000):0.6599970000):0.2807900000	((((((2fzf_A:2.1196420000	((((1lb3_A:0.0795580000	2za7_A:0.0856180000):0.2563770000	(1bg7_A:0.0779880000	(1z6o_A:1.3030510000	1z6o_M:0.9980890000):0.2801680000):0.0839767000):0.1247440000	1r03_A:0.1934970000):0.5147980000	(((1eum_A:0.4010950000	1krq_A:0.3269990000):0.2414440000	(2jd7_A:0.2236090000	1vlg_A:0.3928680000):0.0747863000):0.1270580000	3e6s_A:0.9047600000):0.2631050000):0.4420210000):0.3236130000	((1lko_A:0.5554320000	1yuz_A:1.3312960000):0.5190690000	3qhb_A:0.9981800000):0.7657390000):0.4114750000	(((1bcf_A:0.0000010000	3e1q_A:0.0000010000):0.2915340000	2fkz_A:0.1560640000):0.1454760000	1jgc_A:0.3199970000):0.4957230000):0.2332960000	1nfv_A:0.3882680000):0.4537740000	(1otk_A:2.3020110000	((((((1oqu_A:0.1471020000	1uzr_A:0.0504580000):0.0916826000	1r2f_A:0.1090860000):0.6702710000	1mxr_A:0.9229170000):0.4475550000	(3ee4_A:1.6570250000	(1jk0_A:0.0943460000	(2uw2_A:0.0211950000	1w68_A:0.0603010000):0.2149630000):0.6993780000):0.1226300000):1.2700600000	(((2inc_B:1.2155320000	2inp_C:1.0952380000):0.5809750000	1mty_B:1.6120340000):0.5218350000	(1mty_D:1.0895080000	3dhg_A:1.3609820000):0.2898860000):1.3503800000):0.2758440000	(((2uw1_A:0.0000010000	2uw1_B:0.0000010000):0.0664805000	1afr_A:0.1480720000):1.2315400000	1za0_A:1.6878760000):0.5843800000):0.8083060000):1.6880300000):0.2458450000	2vzb_A:1.0932430000):0.3289650000):0.1899910000):0.1184010000):0.1192300000):0.1263380000	2chp_A:0.3295340000);
(1ji5_A:0.2313470000	1jig_A:0.1573350000	(1n1q_A:0.3574090000	((2chp_A:0.3432780000	(((((1dps_A:0.0000010000	1jts_A:0.0000010000):0.4198690000	1o9r_A:0.2355440000):0.5889830000	1uvh_A:0.6956840000):0.2436650000	(1tjo_A:0.0000010000	1tk6_A:0.0000010000):0.8103330000):0.4675850000	((((2fzf_A:2.0339840000	((1lko_A:0.4746950000	1yuz_A:1.0547040000):0.7625490000	3qhb_A:1.3671770000):0.3313330000):0.3109520000	(((((((((1lb3_A:0.0913670000	2za7_A:0.0702780000):0.1647590000	1bg7_A:0.1320520000):0.1177330000	1r03_A:0.1082040000):0.1745360000	(1z6o_A:1.2311670000	1z6o_M:0.6502400000):0.2825700000):0.3720540000	3e6s_A:0.8298010000):0.2811820000	(2jd7_A:0.1929100000	1vlg_A:0.3392270000):0.1255900000):0.2981990000	1krq_A:0.2290640000):0.1050940000	1eum_A:0.2760020000):0.7146270000	(1otk_A:1.8044650000	(((((((1oqu_A:0.1415050000	1r2f_A:0.1713440000):0.0589638000	1uzr_A:0.0000020000):0.9097530000	1mxr_A:0.9287670000):0.6508300000	(1jk0_A:0.2331430000	(2uw2_A:0.0103780000	1w68_A:0.0355310000):0.2006440000):0.8851600000):0.4095200000	3ee4_A:1.2215060000):0.5735640000	(((2uw1_A:0.0000010000	2uw1_B:0.0000010000):0.0712321000	1afr_A:0.0871650000):1.2309700000	1za0_A:1.2929070000):0.5487560000):0.3031220000	(((2inc_B:1.5844670000	2inp_C:1.2955840000):0.6143150000	1mty_B:1.6396060000):0.2538540000	(1mty_D:1.5710310000	3dhg_A:1.3687120000):0.5695460000):1.0661200000):0.9250070000):2.3073100000):0.1645700000):0.5847670000	((((1bcf_A:0.0000010000	3e1q_A:0.0000010000):0.2080490000	2fkz_A:0.1802530000):0.2011310000	1jgc_A:0.3510010000):0.5433320000	1nfv_A:0.8116210000):0.1975040000):0.4543570000	2vzb_A:0.8841740000):0.7000760000):0.1208170000):0.1543330000	((1qgh_A:0.3647520000	2ux1_A:0.6945120000):0.3042530000	(1ji4_A:0.7262310000	2fjc_A:0.5876440000):0.2860800000):0.1666420000):0.1675810000):0.0396762000);
(1ji5_A:0.2530990000	1jig_A:0.2695960000	(1n1q_A:0.3392730000	((2chp_A:0.4886540000	(((((1dps_A:0.0000010000	1jts_A:0.0000010000):0.3458100000	1o9r_A:0.3066360000):0.4487970000	1uvh_A:0.6611410000):0.5011050000	(1tjo_A:0.0000010000	1tk6_A:0.0000010000):0.6864590000):0.3877770000	((((2fzf_A:1.9554810000	(1lko_A:0.5369210000	(1yuz_A:1.0192180000	3qhb_A:1.8489600000):0.2932170000):0.6214490000):0.5149330000	(((((1lb3_A:0.0693500000	2za7_A:0.0946530000):0.2658550000	(1bg7_A:0.1127470000	1r03_A:0.2437340000):0.1348590000):0.2888960000	(1z6o_A:1.4332940000	1z6o_M:1.0021230000):0.2234720000):0.2666410000	(((1eum_A:0.2974580000	1krq_A:0.3798970000):0.1900000000	(2jd7_A:0.2686660000	1vlg_A:0.3323220000):0.1459350000):0.1597980000	3e6s_A:0.7282550000):0.4094310000):0.3622170000	(1otk_A:1.8803270000	(((((((1oqu_A:0.2350210000	1uzr_A:0.0962270000):0.1419880000	1r2f_A:0.0866450000):0.5727550000	1mxr_A:1.0545560000):0.5550970000	(1jk0_A:0.2845450000	(2uw2_A:0.0130040000	1w68_A:0.0449620000):0.1438310000):0.7628380000):0.7742660000	3ee4_A:1.1999400000):0.4192510000	(((2inc_B:1.4022180000	(2inp_C:1.7281850000	1mty_B:1.5447880000):0.6487500000):0.5714230000	3dhg_A:0.9726740000):0.0799268000	1mty_D:1.3393270000):1.6567800000):0.6328520000	(((2uw1_A:0.0000010000	2uw1_B:0.0000010000):0.0000021987	1afr_A:0.1526450000):1.1498100000	1za0_A:1.9292110000):0.3406810000):0.7324320000):1.5864100000):0.0887289000):0.2936620000	((((1bcf_A:0.0000010000	3e1q_A:0.0000010000):0.2039270000	2fkz_A:0.1272430000):0.1820280000	1jgc_A:0.2724980000):0.5607550000	1nfv_A:0.6535150000):0.4728220000):0.2782280000	2vzb_A:1.1881660000):0.2969160000):0.2076670000):0.0760399000	((1qgh_A:0.3628000000	2ux1_A:0.4822430000):0.3721450000	(1ji4_A:0.5402530000	2fjc_A:0.5308060000):0.2181870000):0.1600540000):0.1181490000):0.0711588000);
(1ji5_A:0.2570990000	((1jig_A:0.0756170000	((1qgh_A:0.3171830000	2ux1_A:0.5027570000):0.1422660000	(1ji4_A:0.6559000000	2fjc_A:0.6164630000):0.2194500000):0.2250250000):0.0643430000	1n1q_A:0.2941250000):0.0362537000	(2chp_A:0.2594410000	(((((1dps_A:0.0000010000	1jts_A:0.0000010000):0.4251200000	1o9r_A:0.2876870000):0.5393110000	1uvh_A:0.5548620000):0.5972670000	(1tjo_A:0.0000010000	1tk6_A:0.0000010000):0.5699240000):0.2380680000	((((((2fzf_A:1.6056100000	((1lko_A:0.4961340000	1yuz_A:0.9849930000):0.6174280000	3qhb_A:0.7525900000):0.4281120000):0.5853590000	((((((1lb3_A:0.1141360000	2za7_A:0.0836350000):0.3082510000	1bg7_A:0.0928120000):0.1144400000	1r03_A:0.2034730000):0.1612080000	(1z6o_A:1.1309710000	1z6o_M:0.7967520000):0.2873190000):0.5498620000	3e6s_A:0.6760520000):0.2033790000	(((1eum_A:0.2665490000	1krq_A:0.3878330000):0.3495270000	2jd7_A:0.2155730000):0.1977340000	1vlg_A:0.2300260000):0.1783820000):0.5258660000):0.1369710000	(((1bcf_A:0.0000010000	3e1q_A:0.0000010000):0.1885480000	2fkz_A:0.2195520000):0.1144750000	1jgc_A:0.3441740000):0.5922580000):0.2366170000	1nfv_A:0.6290060000):0.1780870000	(1otk_A:2.4219190000	((((((1oqu_A:0.1251860000	1r2f_A:0.1574100000):0.0962099000	1uzr_A:0.0000020000):0.5353220000	1mxr_A:1.3059220000):0.7714140000	(1jk0_A:0.1693580000	(2uw2_A:0.0203040000	1w68_A:0.0214020000):0.1627100000):0.9347200000):0.5007870000	3ee4_A:0.9542850000):1.0792500000	((((2inc_B:1.0149530000	(2inp_C:1.1554640000	1mty_B:1.5269200000):0.4733170000):0.9391020000	3dhg_A:0.9745820000):0.2124300000	1mty_D:1.2405100000):1.3185700000	(((2uw1_A:0.0000010000	2uw1_B:0.0000010000):0.1230400000	1afr_A:0.0789960000):1.3435800000	1za0_A:1.5288690000):0.5274590000):0.1147340000):0.8716830000):1.4732200000):0.3830670000	2vzb_A:1.0937430000):0.5175160000):0.1932520000):0.2328210000);
(1ji5_A:0.1969570000	1jig_A:0.2131450000	(1n1q_A:0.4126540000	(2chp_A:0.4293520000	((1qgh_A:0.3210980000	2ux1_A:0.6366290000):0.3509840000	((1ji4_A:0.5924330000	2fjc_A:0.7365270000):0.2198390000	((((1dps_A:0.0000020000	1jts_A:0.0000020000):0.2454000000	1o9r_A:0.3244410000):0.4492720000	1uvh_A:0.5735850000):0.5586260000	((1tjo_A:0.0000020000	1tk6_A:0.0000020000):0.7662690000	((((2fzf_A:1.8333960000	(((((1lb3_A:0.0711850000	2za7_A:0.1051930000):0.2123570000	(1z6o_A:1.0623760000	1z6o_M:0.8621660000):0.2816240000):0.1420950000	1bg7_A:0.0845880000):0.1749680000	1r03_A:0.0951540000):0.7416410000	(((1eum_A:0.3289310000	1krq_A:0.2713170000):0.2309920000	3e6s_A:0.8473430000):0.0732277000	(2jd7_A:0.3047560000	1vlg_A:0.2684840000):0.0785445000):0.0690002000):0.2451790000):0.3548920000	((1lko_A:0.4124000000	1yuz_A:1.1564970000):0.2433650000	3qhb_A:1.1345320000):0.6625000000):0.2615210000	(((((1bcf_A:0.0000020000	3e1q_A:0.0000020000):0.3296580000	2fkz_A:0.1497080000):0.0952975000	1jgc_A:0.3200200000):0.7669330000	1nfv_A:0.5341330000):0.0283833000	(1otk_A:2.0818060000	(((((((1oqu_A:0.1143310000	1uzr_A:0.0496830000):0.0585505000	1r2f_A:0.0950930000):0.9656550000	1mxr_A:0.6937300000):0.3536570000	3ee4_A:1.7565910000):0.4389260000	(1jk0_A:0.1124620000	(2uw2_A:0.0092260000	1w68_A:0.0339100000):0.2316420000):0.4934290000):1.6172600000	(((2uw1_A:0.0000020000	2uw1_B:0.0000020000):0.0510984000	1afr_A:0.1472410000):1.1339600000	1za0_A:1.8193720000):0.4950040000):0.2559380000	(((2inc_B:0.9962990000	2inp_C:1.3120440000):0.4995140000	1mty_B:1.2854020000):0.4057780000	(1mty_D:1.1873420000	3dhg_A:1.0991930000):0.2461480000):0.7836210000):1.5884600000):1.3251000000):0.2460250000):0.2771690000	2vzb_A:1.0611590000):0.3968180000):0.3512390000):0.2765660000):0.0000029739):0.1444770000):0.1678220000):0.0993755000);
(1ji5_A:0.2481010000	(1jig_A:0.0704780000	(((1qgh_A:0.4153810000	2ux1_A:0.6101560000):0.2716810000	(1ji4_A:0.5835300000	2fjc_A:0.5966460000):0.2218030000):0.0758564000	(((((1dps_A:0.0000010000	1jts_A:0.0000010000):0.4394020000	1o9r_A:0.2743920000):0.4005990000	1uvh_A:0.9124430000):0.7221790000	(1tjo_A:0.0000010000	1tk6_A:0.0000010000):0.7159020000):0.4708710000	(((((2fzf_A:1.4433090000	((1lko_A:0.4805690000	1yuz_A:0.6928550000):0.5018140000	3qhb_A:1.0347330000):0.5500730000):0.4765670000	(((((1lb3_A:0.0705300000	2za7_A:0.0767690000):0.3440280000	(1bg7_A:0.0646130000	1r03_A:0.2523450000):0.0491987000):0.1341080000	(1z6o_A:0.8966410000	1z6o_M:1.1835800000):0.3278790000):0.7767770000	(2jd7_A:0.2141270000	1vlg_A:0.3169080000):0.0796964000):0.0968561000	((1eum_A:0.3877700000	1krq_A:0.3295490000):0.1851190000	3e6s_A:0.9891380000):0.0549567000):0.5973210000):0.4247680000	((((1bcf_A:0.0000010000	3e1q_A:0.0000010000):0.2635300000	2fkz_A:0.0792700000):0.1707840000	1jgc_A:0.3682560000):0.6693640000	1nfv_A:0.4450360000):0.1854420000):0.4864320000	2vzb_A:0.9927980000):0.1160160000	(((1otk_A:2.0618180000	(((2inc_B:1.4960330000	2inp_C:1.0099210000):0.6207220000	1mty_B:1.5646230000):0.3876810000	(1mty_D:1.4335130000	3dhg_A:1.8199660000):0.3067040000):0.9024640000):0.3017250000	(((((1oqu_A:0.1374960000	1uzr_A:0.0615370000):0.1146960000	1r2f_A:0.1073110000):0.9145540000	1mxr_A:1.2324980000):0.3821390000	(1jk0_A:0.1403100000	(2uw2_A:0.0080740000	1w68_A:0.0422420000):0.2194760000):1.2271200000):0.2890240000	3ee4_A:1.2623350000):0.9981980000):0.5206660000	(((2uw1_A:0.0000010000	2uw1_B:0.0000010000):0.0535057000	1afr_A:0.1193640000):1.3264700000	1za0_A:1.6129740000):0.3957800000):2.0792300000):0.2927200000):0.3231770000):0.1256380000):0.0917104000	(1n1q_A:0.2368090000	2chp_A:0.5247720000):0.0857119000);
(1ji5_A:0.2316970000	1jig_A:0.2700920000	(1n1q_A:0.3125890000	(((2chp_A:0.3641450000	((((1dps_A:0.0000020000	1jts_A:0.0000020000):0.3730330000	1o9r_A:0.2609350000):0.4106280000	1uvh_A:0.7179240000):0.4808930000	(1tjo_A:0.0000020000	1tk6_A:0.0000020000):0.9769930000):0.4928230000):0.1415740000	(1ji4_A:0.6401680000	2fjc_A:0.5643930000):0.3570990000):0.1043870000	((1qgh_A:0.5173090000	2ux1_A:0.4078930000):0.5267790000	((((2fzf_A:1.4953400000	((1lko_A:0.6116410000	1yuz_A:0.9697790000):0.2370050000	3qhb_A:0.9513660000):0.2494080000):0.3715430000	(((((1lb3_A:0.0545710000	2za7_A:0.0968550000):0.2195730000	(1bg7_A:0.0848800000	1r03_A:0.2134640000):0.0599698000):0.2184390000	(1z6o_A:1.3406000000	1z6o_M:0.6898710000):0.1872580000):0.2339800000	((((1eum_A:0.4359400000	1krq_A:0.2852250000):0.1826660000	3e6s_A:0.8324330000):0.1119860000	2jd7_A:0.2356690000):0.1302330000	1vlg_A:0.1707630000):0.4388210000):0.4491100000	(1otk_A:2.3784400000	((((((1oqu_A:0.1359060000	1r2f_A:0.1729450000):0.0504191000	1uzr_A:0.0161850000):0.8309840000	1mxr_A:0.9127380000):0.5431380000	(1jk0_A:0.1845220000	(2uw2_A:0.0111990000	1w68_A:0.0323690000):0.1993180000):1.0968400000):0.3214540000	3ee4_A:1.2459210000):0.5997630000	(((2inc_B:1.4496810000	(2inp_C:0.8271360000	1mty_B:2.1181870000):0.4952380000):1.0120100000	(1mty_D:1.1762250000	3dhg_A:1.0606140000):0.1541960000):1.2594600000	(((2uw1_A:0.0000020000	2uw1_B:0.0000020000):0.0333394000	1afr_A:0.1466000000):1.0653800000	1za0_A:1.5461270000):0.4030470000):0.4256930000):1.2345100000):0.6062360000):0.2381560000):0.4320080000	((((1bcf_A:0.0000020000	3e1q_A:0.0000020000):0.1593960000	2fkz_A:0.0719550000):0.2613130000	1jgc_A:0.1347840000):0.5863770000	1nfv_A:0.6398430000):0.4590490000):0.2356500000	2vzb_A:0.6835490000):0.6038000000):0.0545909000):0.1925680000):0.0284712000);
(1ji5_A:0.3034350000	(1jig_A:0.1872740000	(((2chp_A:0.3846040000	((((1dps_A:0.0000020000	1jts_A:0.0000020000):0.3489320000	1o9r_A:0.2916770000):0.4259360000	1uvh_A:0.7130630000):0.3935870000	(1tjo_A:0.0000020000	1tk6_A:0.0000020000):0.9595020000):0.5615120000):0.0758752000	((1qgh_A:0.4271910000	2ux1_A:0.4934770000):0.2964800000	(1ji4_A:0.5893260000	2fjc_A:0.6259770000):0.1628380000):0.2604480000):0.0267181000	((((2fzf_A:1.5205980000	((1lko_A:0.4952040000	1yuz_A:0.6290770000):0.2335430000	3qhb_A:1.2374260000):0.4654000000):0.4078820000	((((((1lb3_A:0.0551200000	2za7_A:0.1233220000):0.3686310000	1bg7_A:0.0580290000):0.0813922000	1r03_A:0.2240660000):0.1624010000	(1z6o_A:1.2783740000	1z6o_M:0.5750420000):0.3062680000):0.3416780000	(((1eum_A:0.4296390000	1krq_A:0.2068490000):0.2442660000	3e6s_A:0.7128960000):0.0737380000	(2jd7_A:0.2171540000	1vlg_A:0.2409860000):0.1725060000):0.1720190000):0.6428130000	(1otk_A:2.4933690000	((((((1oqu_A:0.1701010000	1r2f_A:0.1668750000):0.0500638000	1uzr_A:0.0011040000):0.7160220000	1mxr_A:1.0215940000):0.2249710000	(1jk0_A:0.1015740000	(2uw2_A:0.0173280000	1w68_A:0.0399330000):0.2706860000):1.2874100000):0.5074190000	3ee4_A:1.4053740000):0.8001700000	((((2inc_B:1.6301800000	2inp_C:0.9159210000):0.9131590000	1mty_B:1.2052990000):0.9921090000	(1mty_D:1.1786270000	3dhg_A:1.0964630000):0.3490570000):1.1055700000	(((2uw1_A:0.0000020000	2uw1_B:0.0000020000):0.0811251000	1afr_A:0.1571540000):1.4201300000	1za0_A:1.5071030000):0.8187170000):0.4196000000):0.4524360000):1.9398100000):0.2302570000):0.2691940000	((((1bcf_A:0.0000020000	3e1q_A:0.0000020000):0.2901060000	2fkz_A:0.1383810000):0.2296250000	1jgc_A:0.3561530000):0.6057570000	1nfv_A:0.7068760000):0.2124030000):0.4900600000	2vzb_A:0.9041020000):0.9836440000):0.0843522000):0.0364989000	1n1q_A:0.2669240000);
(1ji5_A:0.2011820000	(1jig_A:0.1019260000	(1n1q_A:0.3452050000	(2chp_A:0.2827590000	(((((1dps_A:0.0000010000	1jts_A:0.0000010000):0.3180020000	1o9r_A:0.3672690000):0.6103630000	1uvh_A:0.7978120000):0.3596920000	(1tjo_A:0.0000010000	1tk6_A:0.0000010000):0.8292250000):0.3554680000	(((((((2fzf_A:1.9890750000	(1lko_A:0.4600030000	1yuz_A:1.0174770000):0.5400390000):0.4641360000	3qhb_A:1.2810390000):0.6851790000	(((((1lb3_A:0.0586060000	2za7_A:0.0733790000):0.2998380000	1bg7_A:0.0943140000):0.1245420000	1r03_A:0.1517850000):0.2762130000	(1z6o_A:1.1341330000	1z6o_M:0.7609140000):0.2063000000):0.5876910000	(((1eum_A:0.4169880000	1krq_A:0.2339280000):0.2398930000	3e6s_A:0.7568280000):0.1365510000	(2jd7_A:0.1915460000	1vlg_A:0.2644980000):0.1520420000):0.0627305000):0.6129290000):0.3323620000	(((1bcf_A:0.0000010000	3e1q_A:0.0000010000):0.2146890000	2fkz_A:0.1173560000):0.2216520000	1jgc_A:0.3714470000):0.5615670000):0.1833500000	(1otk_A:2.2717460000	(((((((1oqu_A:0.1402550000	1uzr_A:0.0328710000):0.0849617000	1r2f_A:0.0967720000):0.8602980000	1mxr_A:1.3709190000):0.2200810000	3ee4_A:1.3924030000):0.4182250000	(1jk0_A:0.1339610000	(2uw2_A:0.0000020000	1w68_A:0.0453720000):0.2127380000):0.5359590000):1.0850800000	(((2uw1_A:0.0000010000	2uw1_B:0.0000010000):0.0706110000	1afr_A:0.1177520000):1.4873200000	1za0_A:1.4992180000):0.6787610000):0.2946970000	(((2inc_B:1.7196460000	2inp_C:0.9780960000):0.7838680000	1mty_B:1.6256700000):1.0163100000	(1mty_D:2.0229700000	3dhg_A:1.2196640000):0.1138790000):0.9253780000):0.9414870000):2.2341700000):0.0862227000	1nfv_A:0.9391420000):0.4378540000	2vzb_A:1.0038220000):0.5927140000):0.1879610000):0.2500450000):0.1284510000):0.1369110000	((1qgh_A:0.3133930000	2ux1_A:0.6285280000):0.2474710000	(1ji4_A:0.6433570000	2fjc_A:0.5672270000):0.3870670000):0.2116670000);
(1ji5_A:0.2782460000	(1jig_A:0.2098420000	(((2chp_A:0.3278300000	(((((1dps_A:0.0000010000	1jts_A:0.0000010000):0.4448660000	1o9r_A:0.2542040000):0.3518670000	1uvh_A:0.7846500000):0.3848940000	(1tjo_A:0.0000010000	1tk6_A:0.0000010000):0.7450600000):0.3615630000	((((2fzf_A:2.0327590000	((1lko_A:0.4296570000	1yuz_A:1.1042300000):0.2444260000	3qhb_A:1.2743950000):0.3827880000):0.5223070000	((((((1lb3_A:0.0682070000	2za7_A:0.0781230000):0.3242900000	1bg7_A:0.0534700000):0.0746909000	1r03_A:0.2028730000):0.1347380000	(1z6o_A:1.0807730000	1z6o_M:0.7422450000):0.2300680000):0.2475420000	(((1eum_A:0.3324020000	1krq_A:0.3526570000):0.3935690000	(2jd7_A:0.2399930000	1vlg_A:0.2827880000):0.1839380000):0.2074030000	3e6s_A:0.6524220000):0.2770630000):0.5651620000	(1otk_A:2.0046360000	(((((((1oqu_A:0.1827260000	1r2f_A:0.2402670000):0.0687237000	1uzr_A:0.0177130000):0.7525480000	1mxr_A:1.1520340000):0.4673030000	(1jk0_A:0.1884950000	(2uw2_A:0.0090190000	1w68_A:0.0462250000):0.2129750000):1.3283700000):0.3223760000	3ee4_A:1.1870760000):1.1045300000	(((2uw1_A:0.0000010000	2uw1_B:0.0000010000):0.0532415000	1afr_A:0.1312990000):1.4535300000	1za0_A:1.5379690000):0.6095680000):0.2571390000	((((2inc_B:1.3316530000	2inp_C:1.2037660000):0.6459900000	1mty_B:1.6409000000):0.6377730000	1mty_D:1.4017610000):0.1481400000	3dhg_A:1.4425730000):1.3106500000):0.5018140000):1.9724600000):0.1271710000):0.3853730000	((((1bcf_A:0.0000010000	3e1q_A:0.0000010000):0.1515940000	2fkz_A:0.2458550000):0.2064050000	1jgc_A:0.3819260000):0.5426570000	1nfv_A:0.8064170000):0.3789930000):0.4183130000	2vzb_A:0.9736720000):0.3122470000):0.2426900000):0.0680740000	(1qgh_A:0.4211450000	2ux1_A:0.5144080000):0.3461640000):0.0817561000	(1ji4_A:0.5394200000	2fjc_A:0.6916210000):0.2974790000):0.1095870000):0.0269252000	1n1q_A:0.3046870000);
(1ji5_A:0.2214410000	(1jig_A:0.1901250000	((2chp_A:0.3997490000	(((((1dps_A:0.0000010000	1jts_A:0.0000010000):0.4832090000	1o9r_A:0.1658270000):0.4861870000	1uvh_A:0.8978560000):0.4334510000	(1tjo_A:0.0000010000	1tk6_A:0.0000010000):0.7539380000):0.4473110000	(((((2fzf_A:1.8168630000	(1lko_A:0.8256440000	1yuz_A:1.1078670000):0.1862120000):0.3724390000	3qhb_A:1.2656340000):0.6888700000	(((((((1lb3_A:0.1041990000	2za7_A:0.0745660000):0.2598050000	1r03_A:0.2402370000):0.0596154000	1bg7_A:0.1140320000):0.1679070000	1z6o_A:1.1994460000):0.1192470000	1z6o_M:1.0153780000):0.3535450000	(((1eum_A:0.3868650000	1krq_A:0.3302140000):0.1146010000	3e6s_A:0.9567200000):0.1434380000	(2jd7_A:0.2447530000	1vlg_A:0.2873220000):0.1424120000):0.2280500000):0.5689100000	(1otk_A:2.6021300000	(((((((1oqu_A:0.0926490000	1r2f_A:0.1795120000):0.0796430000	1uzr_A:0.0000020000):0.8072520000	1mxr_A:1.1813310000):0.3306720000	(1jk0_A:0.1559970000	(2uw2_A:0.0167680000	1w68_A:0.0490020000):0.1418230000):1.3034300000):0.4316990000	3ee4_A:1.3916220000):1.0544600000	(((2uw1_A:0.0000010000	2uw1_B:0.0000010000):0.1193930000	1afr_A:0.0832760000):1.6936300000	1za0_A:1.3464950000):0.5905970000):0.1849240000	(((2inc_B:1.5163650000	2inp_C:1.3092200000):0.4565250000	1mty_B:1.2710220000):0.5808530000	(1mty_D:1.2867350000	3dhg_A:1.4924440000):0.4482830000):1.4043300000):0.4382190000):1.7339800000):0.0559926000):0.4763900000	((((1bcf_A:0.0000010000	3e1q_A:0.0000010000):0.2716970000	2fkz_A:0.1526020000):0.3101540000	1jgc_A:0.2883450000):0.6423750000	1nfv_A:0.7615130000):0.2427820000):0.3564540000	2vzb_A:0.8823760000):0.3259260000):0.1773200000):0.1628460000	((1qgh_A:0.3304660000	2ux1_A:0.4898430000):0.2559370000	(1ji4_A:0.6242900000	2fjc_A:0.4694790000):0.2781040000):0.1676780000):0.1444620000):0.0330585000	1n1q_A:0.4372260000);
(1ji5_A:0.2833720000	1jig_A:0.2084730000	(1n1q_A:0.2577250000	(((2chp_A:0.2746460000	((((1dps_A:0.0000010000	1jts_A:0.0000010000):0.3638590000	1o9r_A:0.3231180000):0.4271090000	1uvh_A:0.8017370000):0.4784170000	(1tjo_A:0.0000010000	1tk6_A:0.0000010000):0.8251430000):0.2303250000):0.2187360000	((1qgh_A:0.4599540000	2ux1_A:0.4721800000):0.3087680000	(1ji4_A:0.5111650000	2fjc_A:0.8091430000):0.1487240000):0.1303380000):0.0304286000	((((((2fzf_A:1.4874220000	1otk_A:3.9252520000):0.0404619000	((1lko_A:0.8126730000	1yuz_A:0.8377940000):0.4452820000	3qhb_A:1.0043660000):0.7750860000):0.5687080000	((((((1oqu_A:0.1458430000	1r2f_A:0.1588950000):0.0492615000	1uzr_A:0.0242410000):0.7941480000	1mxr_A:0.7977360000):0.6251810000	(1jk0_A:0.2401240000	(2uw2_A:0.0072360000	1w68_A:0.0344390000):0.0895329000):0.6247790000):0.5557360000	(((((2inc_B:1.2323370000	2inp_C:1.4072360000):0.8546770000	1mty_B:1.7057710000):0.8086310000	1mty_D:1.0397810000):0.1852660000	3dhg_A:1.2584650000):1.0333800000	(((2uw1_A:0.0000010000	2uw1_B:0.0000010000):0.1063270000	1afr_A:0.1001550000):1.2233900000	1za0_A:1.2933130000):0.8605340000):0.5123100000):0.6477070000	3ee4_A:0.8702050000):2.2543800000):0.5841490000	(((((1lb3_A:0.0450130000	2za7_A:0.0630630000):0.2370710000	(1bg7_A:0.0797870000	1r03_A:0.2010530000):0.0530877000):0.1798890000	(1z6o_A:1.2209950000	1z6o_M:0.8849380000):0.1677360000):0.4555430000	3e6s_A:0.6074160000):0.1186370000	((1eum_A:0.3284420000	1krq_A:0.3695530000):0.3681280000	(2jd7_A:0.3557130000	1vlg_A:0.2507000000):0.1383900000):0.0509856000):0.6071930000):0.2350150000	((((1bcf_A:0.0000010000	3e1q_A:0.0000010000):0.2102150000	2fkz_A:0.1521580000):0.2842810000	1jgc_A:0.2613680000):0.6027620000	1nfv_A:1.0034090000):0.1815700000):0.6332750000	2vzb_A:0.9344240000):0.5578900000):0.0731971000):0.0717970000);
(1ji5_A:0.2324650000	1jig_A:0.1299270000	(1n1q_A:0.3693890000	((2chp_A:0.3718440000	(((((1dps_A:0.0000020000	1jts_A:0.0000020000):0.2266690000	1o9r_A:0.3598980000):0.5489410000	1uvh_A:0.6568550000):0.4107830000	(1tjo_A:0.0000020000	1tk6_A:0.0000020000):0.6450380000):0.3506930000	((((((2fzf_A:1.3358390000	(1otk_A:2.3182920000	(((((((1oqu_A:0.1388550000	1r2f_A:0.1891490000):0.0509875000	1uzr_A:0.0000030000):0.8365400000	1mxr_A:1.1294960000):0.5337990000	(1jk0_A:0.1949150000	(2uw2_A:0.0072270000	1w68_A:0.0383520000):0.1180990000):0.8394420000):0.3710790000	3ee4_A:0.8608810000):1.0012300000	(((2uw1_A:0.0000020000	2uw1_B:0.0000020000):0.1065810000	1afr_A:0.0847080000):1.2872200000	1za0_A:1.2288120000):0.7531080000):0.0862374000	((((2inc_B:1.1775510000	2inp_C:1.2427540000):0.5127350000	1mty_B:1.3145820000):0.8659800000	3dhg_A:1.0598260000):0.2207790000	1mty_D:1.1508420000):1.1176400000):0.9122040000):1.0237800000):0.2726950000	((1lko_A:0.3896540000	1yuz_A:0.9456220000):0.5193390000	3qhb_A:1.3161550000):0.7145020000):0.3981530000	(((((1lb3_A:0.0945920000	2za7_A:0.1369910000):0.2817810000	1bg7_A:0.1005840000):0.0340641000	1r03_A:0.2288410000):0.3285570000	(1z6o_A:1.0512270000	1z6o_M:0.7749040000):0.2245030000):0.3966370000	(((1eum_A:0.2921600000	1krq_A:0.3236440000):0.1549590000	3e6s_A:0.8362190000):0.1292930000	(2jd7_A:0.3019330000	1vlg_A:0.2064560000):0.2051760000):0.2057440000):0.6762290000):0.2001920000	(((1bcf_A:0.0000020000	3e1q_A:0.0000020000):0.1761770000	2fkz_A:0.1250340000):0.2278820000	1jgc_A:0.2047810000):0.5128830000):0.0991940000	1nfv_A:0.6322670000):0.3971460000	2vzb_A:0.8339460000):0.4899970000):0.3270580000):0.0678089000	((1qgh_A:0.3796950000	2ux1_A:0.5217720000):0.3211880000	(1ji4_A:0.5760230000	2fjc_A:0.5178700000):0.2038570000):0.1673810000):0.0746632000):0.0533970000);
(1ji5_A:0.2439620000	((1jig_A:0.1846110000	(((1qgh_A:0.4694980000	2ux1_A:0.4897550000):0.1805460000	(1ji4_A:0.6807570000	2fjc_A:0.7310840000):0.2631050000):0.0926393000	(((((1dps_A:0.0000010000	1jts_A:0.0000010000):0.5225220000	1o9r_A:0.3155560000):0.4087990000	1uvh_A:0.9660750000):0.2602870000	(1tjo_A:0.0000010000	1tk6_A:0.0000010000):0.8193660000):0.4463500000	((((2fzf_A:1.6354830000	((1lko_A:0.5523810000	1yuz_A:1.0505530000):0.4301300000	3qhb_A:1.0468950000):0.3741750000):0.4269310000	((((((1lb3_A:0.0955990000	2za7_A:0.1093810000):0.2748280000	1bg7_A:0.1046980000):0.0967599000	1r03_A:0.1125270000):0.1747580000	(1z6o_A:1.1353920000	1z6o_M:0.8330610000):0.2700040000):0.2490820000	(((1eum_A:0.3815260000	1krq_A:0.2608820000):0.3107210000	3e6s_A:0.7688430000):0.1224500000	(2jd7_A:0.2920560000	1vlg_A:0.2774510000):0.1103360000):0.2411070000):0.6961450000	(1otk_A:2.2692920000	(((((((1oqu_A:0.1357970000	1r2f_A:0.1842870000):0.0793909000	1uzr_A:0.0052240000):0.7190570000	1mxr_A:1.0420690000):0.1722770000	(1jk0_A:0.1776400000	(2uw2_A:0.0087900000	1w68_A:0.0316460000):0.1833550000):1.3079600000):0.7416950000	3ee4_A:0.7861480000):0.9292420000	(((2uw1_A:0.0000010000	2uw1_B:0.0000010000):0.0018091900	1afr_A:0.1788940000):1.7076900000	1za0_A:1.4955140000):0.2684870000):0.4986930000	((((2inc_B:1.4202260000	2inp_C:1.2732680000):0.4938000000	1mty_B:1.2394670000):0.6807840000	1mty_D:1.0969250000):0.2854290000	3dhg_A:1.1643940000):1.0241900000):0.2851850000):1.8103400000):0.1100600000):0.2272210000	2vzb_A:1.0151130000):0.1154780000	((((1bcf_A:0.0000010000	3e1q_A:0.0000010000):0.2319910000	2fkz_A:0.1168700000):0.2602310000	1jgc_A:0.2476740000):0.5114700000	1nfv_A:0.6576220000):0.4688120000):0.4070270000):0.1539450000):0.1612020000):0.0866530000	1n1q_A:0.3110770000):0.1054540000	2chp_A:0.6427550000);
(1ji5_A:0.3462880000	1jig_A:0.2417560000	(1n1q_A:0.2901740000	((2chp_A:0.4566320000	(((((1dps_A:0.0000010000	1jts_A:0.0000010000):0.6005780000	1o9r_A:0.1137990000):0.5234770000	1uvh_A:0.7868410000):0.2592600000	(1tjo_A:0.0000010000	1tk6_A:0.0000010000):0.6383100000):0.3890810000	((((2fzf_A:2.2807660000	((((1lb3_A:0.0694460000	2za7_A:0.0863960000):0.1726550000	(1bg7_A:0.0843560000	1r03_A:0.2801480000):0.0939204000):0.2041260000	(1z6o_A:0.9737650000	1z6o_M:0.7739330000):0.3024960000):0.2988880000	(((1eum_A:0.5597260000	1krq_A:0.2387720000):0.2200340000	(2jd7_A:0.2237590000	1vlg_A:0.3618420000):0.2000610000):0.1815290000	3e6s_A:0.6451310000):0.2901650000):0.5844140000):0.3191820000	(((1lko_A:0.3322220000	1yuz_A:1.2251290000):0.5770430000	3qhb_A:1.2195380000):0.4579790000	(1otk_A:1.8986790000	(((((((1oqu_A:0.2025880000	1r2f_A:0.2006810000):0.0653862000	1uzr_A:0.0000020000):0.7975900000	1mxr_A:1.4108280000):0.4315800000	(1jk0_A:0.2055760000	(2uw2_A:0.0265450000	1w68_A:0.0394150000):0.1383300000):0.9758530000):0.6835510000	3ee4_A:1.2155120000):0.8951890000	(((2uw1_A:0.0000010000	2uw1_B:0.0000010000):0.1262060000	1afr_A:0.0973270000):1.2646400000	1za0_A:1.9491770000):1.0463600000):0.7394760000	(((2inc_B:1.2973970000	(2inp_C:0.9466600000	1mty_B:2.3783140000):0.5109250000):0.9934090000	1mty_D:1.5427660000):0.4133770000	3dhg_A:1.5026430000):0.7265650000):1.4343100000):1.6444500000):0.4455220000):0.6661550000	((((1bcf_A:0.0000010000	3e1q_A:0.0000010000):0.2547860000	2fkz_A:0.1486390000):0.2133390000	1jgc_A:0.2254250000):0.8638600000	1nfv_A:0.6268280000):0.5672990000):0.2113010000	2vzb_A:1.0263420000):0.4316200000):0.1162770000):0.1394620000	((1qgh_A:0.3409170000	2ux1_A:0.5755400000):0.2273390000	(1ji4_A:0.6067750000	2fjc_A:0.6193020000):0.2273120000):0.1463540000):0.2049240000):0.0637509000);
(1ji5_A:0.3284370000	(1jig_A:0.2536580000	((2chp_A:0.4574910000	(((((1dps_A:0.0000020000	1jts_A:0.0000020000):0.3396700000	1o9r_A:0.3589580000):0.4819580000	1uvh_A:0.8541730000):0.4504400000	(1tjo_A:0.0000020000	1tk6_A:0.0000020000):0.8900820000):0.3144890000	((((2fzf_A:1.6627760000	((1lko_A:0.8870640000	3qhb_A:1.4055610000):0.1713750000	1yuz_A:1.6447270000):0.2737300000):0.7939480000	(((((1lb3_A:0.0698390000	2za7_A:0.1054990000):0.2798230000	1bg7_A:0.0822390000):0.0925964000	1r03_A:0.1946010000):0.2245660000	(1z6o_A:1.1889750000	1z6o_M:0.9314520000):0.2507030000):0.4162250000	(((1eum_A:0.2425320000	1krq_A:0.3031330000):0.1639960000	3e6s_A:0.8177120000):0.0867786000	(2jd7_A:0.3481180000	1vlg_A:0.3296100000):0.0949156000):0.2593650000):0.7498160000):0.1228460000	(((((1bcf_A:0.0000020000	3e1q_A:0.0000020000):0.1974610000	2fkz_A:0.1379490000):0.2287780000	1jgc_A:0.2293430000):0.6427730000	1nfv_A:0.5768210000):0.0530776000	(1otk_A:2.2319660000	(((((((1oqu_A:0.1121400000	1uzr_A:0.0441960000):0.0762012000	1r2f_A:0.0764880000):0.8758550000	1mxr_A:0.8059080000):0.2150680000	(1jk0_A:0.1827980000	(2uw2_A:0.0122220000	1w68_A:0.0398930000):0.1370830000):0.8555220000):0.7323320000	3ee4_A:1.2562050000):1.0243700000	(((2uw1_A:0.0000020000	2uw1_B:0.0000020000):0.0911982000	1afr_A:0.1073140000):1.5672000000	1za0_A:1.2366420000):0.2348180000):0.3967370000	(((2inc_B:1.3351410000	(2inp_C:1.3194190000	1mty_B:1.8644450000):0.8214980000):0.9026340000	3dhg_A:1.0020390000):0.3424040000	1mty_D:1.0176070000):1.1234700000):0.8822540000):1.3183600000):0.3728660000):0.4888830000	2vzb_A:0.8968810000):0.4645960000):0.2011350000):0.1207530000	((1qgh_A:0.4604330000	2ux1_A:0.6397820000):0.2394140000	(1ji4_A:0.6530810000	2fjc_A:0.4383420000):0.3549430000):0.1464080000):0.1598310000):0.0000020451	1n1q_A:0.3307290000);
(1ji5_A:0.3005800000	1jig_A:0.1178810000	(1n1q_A:0.2378390000	(((2chp_A:0.2818200000	((((1dps_A:0.0000020000	1jts_A:0.0000020000):0.4035850000	1o9r_A:0.2426550000):0.4484430000	1uvh_A:0.7390830000):0.2931200000	(1tjo_A:0.0000020000	1tk6_A:0.0000020000):0.8547390000):0.4480580000):0.0958964000	((((2fzf_A:2.5295270000	1nfv_A:0.3866900000):0.2011170000	(((1bcf_A:0.0000020000	3e1q_A:0.0000020000):0.2767510000	2fkz_A:0.1133430000):0.2355870000	1jgc_A:0.3672260000):0.7524170000):0.5267560000	(((1lko_A:0.5295820000	1yuz_A:0.7147650000):0.4444550000	3qhb_A:1.2560840000):1.1127700000	(((((((1lb3_A:0.0506960000	2za7_A:0.0632730000):0.2278740000	1bg7_A:0.0768430000):0.0692328000	1r03_A:0.1938610000):0.1823450000	1z6o_A:1.1631580000):0.2631180000	(((1eum_A:0.5412490000	1krq_A:0.2578140000):0.1669390000	3e6s_A:0.7986440000):0.0692012000	(2jd7_A:0.2653970000	1vlg_A:0.3055510000):0.2564120000):0.4864690000):0.0972811000	1z6o_M:0.8925260000):0.8258560000	(1otk_A:2.2700020000	(((((((1oqu_A:0.2054270000	1r2f_A:0.2148420000):0.0619670000	1uzr_A:0.0268190000):0.7773330000	1mxr_A:1.2656170000):0.3392250000	(1jk0_A:0.2075430000	(2uw2_A:0.0130830000	1w68_A:0.0434630000):0.1377580000):0.9786490000):0.6376190000	3ee4_A:0.8878430000):1.2242700000	(((2uw1_A:0.0000020000	2uw1_B:0.0000020000):0.0982443000	1afr_A:0.1275190000):1.7301800000	1za0_A:1.3418330000):0.5918720000):0.3330480000	(((2inc_B:1.6981700000	(2inp_C:1.5302630000	1mty_B:1.5402200000):0.2895420000):0.7274290000	3dhg_A:1.6716640000):0.5214560000	1mty_D:1.2077170000):1.0756900000):1.3180400000):1.2029000000):0.0873122000):0.1777050000):0.2706230000	2vzb_A:1.2550610000):0.5372110000):0.0632401000	((1qgh_A:0.4052830000	2ux1_A:0.5445940000):0.2838410000	(1ji4_A:0.5666120000	2fjc_A:0.5155260000):0.1410650000):0.1463910000):0.0787047000):0.0585974000);
(1ji5_A:0.2603930000	1jig_A:0.2734620000	(1n1q_A:0.3846600000	(2chp_A:0.3651800000	(((1qgh_A:0.4341960000	2ux1_A:0.4830480000):0.3075860000	(1ji4_A:0.5253490000	2fjc_A:0.6574740000):0.2136330000):0.0803873000	(((((1dps_A:0.0000020000	1jts_A:0.0000020000):0.4670690000	1o9r_A:0.2136940000):0.5978550000	1uvh_A:0.6966110000):0.4422520000	(1tjo_A:0.0000020000	1tk6_A:0.0000020000):0.5190560000):0.4060960000	(((((2fzf_A:1.8672940000	((1lko_A:0.7377140000	1yuz_A:1.5063550000):0.2136320000	3qhb_A:1.2984220000):0.4099730000):0.2867260000	(1otk_A:2.2810690000	(((((((1oqu_A:0.1086520000	1r2f_A:0.1737040000):0.1153940000	1uzr_A:0.0000020000):0.8703720000	1mxr_A:0.9260410000):0.4675340000	(1jk0_A:0.2258230000	(2uw2_A:0.0055530000	1w68_A:0.0455890000):0.1411380000):0.7880190000):0.5829310000	3ee4_A:1.2704160000):0.9995920000	(((2uw1_A:0.0000020000	2uw1_B:0.0000020000):0.0716996000	1afr_A:0.1295230000):1.4014200000	1za0_A:1.3277780000):0.6159890000):0.2168510000	((((2inc_B:1.1446090000	2inp_C:1.2483200000):0.5505110000	1mty_B:1.2241520000):0.7468300000	1mty_D:1.1956120000):0.3066370000	3dhg_A:1.3387070000):1.1482900000):0.4690790000):1.6668600000):0.3156960000	(((((1lb3_A:0.0959010000	2za7_A:0.1184970000):0.1940390000	(1bg7_A:0.0844610000	1r03_A:0.2669590000):0.0441046000):0.2637440000	1z6o_A:1.6001080000):0.1325440000	1z6o_M:0.9339510000):0.2291260000	((1eum_A:0.3185150000	1krq_A:0.3530590000):0.3688140000	((3e6s_A:0.9105400000	2jd7_A:0.2027310000):0.1021950000	1vlg_A:0.3050920000):0.0655046000):0.5005960000):0.5841520000):0.5473870000	((((1bcf_A:0.0000020000	3e1q_A:0.0000020000):0.2491070000	2fkz_A:0.1581470000):0.2030620000	1jgc_A:0.3233150000):0.4937510000	1nfv_A:0.8286330000):0.4289220000):0.2965630000	2vzb_A:0.9057610000):0.3602820000):0.1041540000):0.0970629000):0.1156370000):0.0786626000);
(1ji5_A:0.2869320000	(1jig_A:0.2209300000	((1qgh_A:0.3049120000	2ux1_A:0.4170510000):0.4329260000	(1ji4_A:0.6084840000	2fjc_A:0.5516810000):0.2641380000):0.1943510000):0.0614221000	(1n1q_A:0.3767810000	(2chp_A:0.2960550000	(((((1dps_A:0.0000010000	1jts_A:0.0000010000):0.3497760000	1o9r_A:0.3101490000):0.5845330000	1uvh_A:0.7823340000):0.6256990000	(1tjo_A:0.0000010000	1tk6_A:0.0000010000):0.5779560000):0.2787880000	((((((2fzf_A:1.5716050000	(1otk_A:2.6788980000	(((((((1oqu_A:0.1489280000	1r2f_A:0.2121990000):0.0485194000	1uzr_A:0.0000030000):0.8527990000	1mxr_A:0.7986040000):0.3434190000	(1jk0_A:0.2350860000	(2uw2_A:0.0074940000	1w68_A:0.0308230000):0.0983700000):1.3089500000):0.4676720000	3ee4_A:1.3827580000):0.8705730000	(((2uw1_A:0.0000010000	2uw1_B:0.0000010000):0.0646937000	1afr_A:0.1186020000):1.3615400000	1za0_A:1.7836310000):0.3061680000):0.2268780000	((((2inc_B:1.2355420000	2inp_C:1.4354300000):0.5782390000	1mty_B:1.3627430000):0.6393010000	1mty_D:1.0782100000):0.2852320000	3dhg_A:0.8240060000):1.0604200000):0.7171430000):1.4233700000):0.2626340000	(1lko_A:0.5599650000	1yuz_A:1.2318150000):0.5307020000):0.3869340000	3qhb_A:1.6090570000):0.4560200000	(((((1lb3_A:0.0767160000	2za7_A:0.0719780000):0.1415730000	1z6o_A:1.5068900000):0.1223890000	(1bg7_A:0.0419790000	1r03_A:0.1617850000):0.0478955000):0.2049610000	1z6o_M:0.8493230000):0.1549240000	(((1eum_A:0.4695000000	1krq_A:0.1860810000):0.3558300000	(2jd7_A:0.2830480000	1vlg_A:0.3000000000):0.1670470000):0.1160630000	3e6s_A:1.2361410000):0.2226730000):0.7627780000):0.2223460000	((((1bcf_A:0.0000010000	3e1q_A:0.0000010000):0.2149520000	2fkz_A:0.2092630000):0.1967780000	1jgc_A:0.3611070000):0.5329700000	1nfv_A:0.9913630000):0.3085240000):0.2176210000	2vzb_A:1.0084430000):0.5474990000):0.3189760000):0.2215530000):0.1294270000);
(1ji5_A:0.2387150000	1jig_A:0.1621450000	(1n1q_A:0.3377360000	(2chp_A:0.4000330000	(((1qgh_A:0.2306510000	2ux1_A:0.7172000000):0.3160310000	(1ji4_A:0.7462610000	2fjc_A:0.5070600000):0.3717470000):0.0587552000	(((((1dps_A:0.0000020000	1jts_A:0.0000020000):0.2464090000	1o9r_A:0.3196850000):0.5044760000	1uvh_A:0.5246480000):0.3150690000	(1tjo_A:0.0000020000	1tk6_A:0.0000020000):0.7304970000):0.2508470000	((((((2fzf_A:1.4845020000	(1lko_A:0.5632640000	1yuz_A:1.0812690000):0.1387180000):0.3475590000	3qhb_A:1.2314560000):0.2046990000	(1otk_A:2.3196620000	(((((((1oqu_A:0.1327270000	1r2f_A:0.2013410000):0.0456254000	1uzr_A:0.0000020000):0.7874170000	1mxr_A:1.0481270000):0.6266220000	(1jk0_A:0.1242640000	(2uw2_A:0.0204100000	1w68_A:0.0365270000):0.2125760000):0.9217060000):0.2290100000	3ee4_A:1.1712110000):1.0452700000	(((2uw1_A:0.0000020000	2uw1_B:0.0000020000):0.0064657900	1afr_A:0.2163910000):1.2608800000	1za0_A:1.5108340000):0.7831880000):0.1730490000	(((2inc_B:1.6036350000	2inp_C:1.0823990000):0.9089640000	1mty_B:1.5097090000):0.6594580000	(1mty_D:1.4018470000	3dhg_A:1.7725500000):0.3755040000):0.9232120000):1.2472100000):1.1197200000):0.3731000000	((((1lb3_A:0.0944070000	2za7_A:0.0542180000):0.2332470000	(1bg7_A:0.1415050000	1r03_A:0.2018850000):0.0573995000):0.1312300000	(1z6o_A:1.1520230000	1z6o_M:0.7069990000):0.2974750000):0.4666230000	(((1eum_A:0.3514950000	1krq_A:0.2099500000):0.1843290000	3e6s_A:0.8257420000):0.1609610000	(2jd7_A:0.2213370000	1vlg_A:0.2343570000):0.1849380000):0.2321640000):0.7299390000):0.2646880000	((((1bcf_A:0.0000020000	3e1q_A:0.0000020000):0.2393310000	2fkz_A:0.0855100000):0.2714260000	1jgc_A:0.2576140000):0.6130260000	1nfv_A:0.7941610000):0.2902760000):0.2473620000	2vzb_A:0.7774250000):0.6544250000):0.1508600000):0.1247670000):0.1646870000):0.0239365000);
(1ji5_A:0.2084530000	((1jig_A:0.0960060000	(((1qgh_A:0.4550260000	2ux1_A:0.4745580000):0.2657570000	(1ji4_A:0.5257230000	2fjc_A:0.6308630000):0.3248110000):0.1024470000	(((((1dps_A:0.0000010000	1jts_A:0.0000010000):0.3843590000	1o9r_A:0.3272890000):0.4954080000	1uvh_A:0.8016790000):0.5422820000	(1tjo_A:0.0000010000	1tk6_A:0.0000010000):0.6473340000):0.2483410000	(((((2fzf_A:1.2472490000	(1otk_A:3.0976130000	(((((((1oqu_A:0.1274160000	1uzr_A:0.0459610000):0.0999203000	1r2f_A:0.1334290000):0.9926470000	3ee4_A:1.5516900000):0.2119730000	1mxr_A:1.0545470000):0.4920240000	(1jk0_A:0.1486690000	(2uw2_A:0.0069040000	1w68_A:0.0310090000):0.1618600000):0.6374090000):1.0072100000	((((2inc_B:1.6271530000	2inp_C:0.8898910000):0.6506740000	1mty_B:1.3754170000):0.8307320000	1mty_D:1.6682710000):0.0000027259	3dhg_A:1.1985790000):1.3760900000):0.4390400000	(((2uw1_A:0.0000010000	2uw1_B:0.0000010000):0.1280650000	1afr_A:0.0653370000):0.9307050000	1za0_A:1.9552920000):0.5657550000):1.0339000000):1.1627700000):0.4959920000	((1lko_A:0.3537770000	1yuz_A:1.0730200000):0.5611990000	3qhb_A:1.0865170000):0.5313910000):0.4993580000	((((((1lb3_A:0.0936930000	2za7_A:0.0835880000):0.1940410000	(1bg7_A:0.0725210000	1r03_A:0.2482790000):0.0630839000):0.0821017000	1z6o_A:1.4937040000):0.2088520000	1z6o_M:0.7890060000):0.3048610000	((1eum_A:0.3336450000	1krq_A:0.2438210000):0.1938860000	(2jd7_A:0.1605650000	1vlg_A:0.3380430000):0.1670590000):0.2956270000):0.0876806000	3e6s_A:0.7805600000):0.8774920000):0.2255850000	((((1bcf_A:0.0000010000	3e1q_A:0.0000010000):0.1880370000	2fkz_A:0.1294150000):0.2227750000	1jgc_A:0.2829220000):0.5476020000	1nfv_A:0.7267300000):0.3498120000):0.3021930000	2vzb_A:0.9015430000):0.4924880000):0.2901480000):0.1789320000):0.1303450000	1n1q_A:0.2971840000):0.0701482000	2chp_A:0.4816980000);
(1ji5_A:0.2430650000	1jig_A:0.1305920000	(1n1q_A:0.3168380000	(2chp_A:0.4899980000	(((1qgh_A:0.2726180000	2ux1_A:0.5886870000):0.2551500000	(1ji4_A:0.5027120000	2fjc_A:0.5141870000):0.1461400000):0.1446690000	(((((1dps_A:0.0000010000	1jts_A:0.0000010000):0.3892840000	1o9r_A:0.2148880000):0.2832550000	1uvh_A:0.7201050000):0.6749510000	(1tjo_A:0.0000010000	1tk6_A:0.0000010000):0.5579000000):0.4315140000	(((((((2fzf_A:1.6754390000	1otk_A:5.1922950000):0.6488680000	(1lko_A:0.5792670000	1yuz_A:1.1084620000):0.3463050000):0.3407220000	(3qhb_A:1.7692790000	((((((1oqu_A:0.1029820000	1r2f_A:0.1692890000):0.0720649000	1uzr_A:0.0000020000):0.8483300000	1mxr_A:1.0334900000):0.3566130000	(1jk0_A:0.2017540000	(2uw2_A:0.0103370000	1w68_A:0.0338610000):0.1742700000):0.6413070000):0.4543480000	((((2inc_B:1.3169740000	2inp_C:0.9907700000):0.6728920000	1mty_B:1.4945120000):0.6933200000	(1mty_D:1.2669810000	3dhg_A:1.3386000000):0.2464550000):2.0158400000	(((2uw1_A:0.0000010000	2uw1_B:0.0000010000):0.1204420000	1afr_A:0.0465310000):1.3768300000	1za0_A:1.5744130000):0.9398940000):0.7216830000):0.4647140000	3ee4_A:0.6171600000):2.5978100000):0.0975043000):0.6178780000	((((((((1lb3_A:0.0425520000	2za7_A:0.0821230000):0.3516080000	1bg7_A:0.0739230000):0.0572146000	1r03_A:0.1965820000):0.2397820000	(1z6o_A:1.0049770000	1z6o_M:1.1149650000):0.2146010000):0.5864140000	(2jd7_A:0.1292260000	1vlg_A:0.2308340000):0.2643340000):0.2360790000	1krq_A:0.1483260000):0.1500250000	3e6s_A:0.6960180000):0.0720906000	1eum_A:0.3088340000):0.9201880000):0.4182400000	1nfv_A:0.6248850000):0.2292370000	(((1bcf_A:0.0000010000	3e1q_A:0.0000010000):0.2195860000	2fkz_A:0.1099290000):0.2951710000	1jgc_A:0.2563330000):0.6893240000):0.3382150000	2vzb_A:1.1865730000):0.2180530000):0.2678530000):0.0672491000):0.0525149000):0.0640363000);
(1ji5_A:0.2740010000	1jig_A:0.2807470000	(1n1q_A:0.3444650000	((2chp_A:0.4165380000	(1ji4_A:0.5653030000	2fjc_A:0.7778810000):0.3202760000):0.1125980000	(((1qgh_A:0.4612660000	2ux1_A:0.6242660000):0.1492760000	(((1dps_A:0.0000010000	1jts_A:0.0000010000):0.2634050000	1o9r_A:0.3738890000):0.4228350000	1uvh_A:0.8449860000):0.6568700000):0.2177180000	((1tjo_A:0.0000010000	1tk6_A:0.0000010000):0.9469410000	((((2fzf_A:1.6388770000	((1lko_A:0.6364940000	1yuz_A:1.0623740000):0.3251550000	3qhb_A:1.0738860000):0.3074990000):0.5235800000	((((((1lb3_A:0.0464320000	2za7_A:0.0742460000):0.2635030000	1bg7_A:0.1061710000):0.0531824000	1r03_A:0.1605690000):0.2360320000	(1z6o_A:1.2679000000	1z6o_M:0.7019660000):0.2130580000):0.4985100000	(((1eum_A:0.3484080000	1krq_A:0.2766630000):0.2438530000	3e6s_A:1.0840370000):0.1528120000	(2jd7_A:0.2470060000	1vlg_A:0.2224310000):0.0851708000):0.1977780000):0.4388890000	(1otk_A:1.8937630000	(((((((1oqu_A:0.1203350000	1r2f_A:0.1752510000):0.0769507000	1uzr_A:0.0175700000):0.9049960000	1mxr_A:0.8321790000):0.6016660000	(1jk0_A:0.2007240000	(2uw2_A:0.0085370000	1w68_A:0.0346890000):0.2062750000):0.7970860000):0.5207000000	3ee4_A:1.1494810000):1.0034300000	(((2uw1_A:0.0000010000	2uw1_B:0.0000010000):0.0000026219	1afr_A:0.1898880000):1.3725100000	1za0_A:1.3686020000):0.5774810000):0.6042870000	(((2inc_B:1.3802880000	2inp_C:1.6446650000):0.5483020000	1mty_B:1.7933420000):1.0111600000	(1mty_D:1.4092250000	3dhg_A:0.8821220000):0.4536310000):0.7710080000):0.8368260000):2.3177600000):0.1276630000):0.5974840000	((((1bcf_A:0.0000010000	3e1q_A:0.0000010000):0.1782930000	2fkz_A:0.1383860000):0.3510180000	1jgc_A:0.2350340000):0.4149780000	1nfv_A:0.8950390000):0.1175630000):0.4163450000	2vzb_A:0.9405440000):0.2430500000):0.4205530000):0.0463684000):0.1455400000):0.0328047000);
(1ji5_A:0.3203690000	1jig_A:0.1213210000	(1n1q_A:0.4187650000	(2chp_A:0.4776750000	(((1qgh_A:0.5102340000	2ux1_A:0.4871840000):0.3761760000	(1ji4_A:0.7190060000	2fjc_A:0.7374160000):0.1737930000):0.0883926000	(((((1dps_A:0.0000010000	1jts_A:0.0000010000):0.3866030000	1o9r_A:0.1568330000):0.6421860000	1uvh_A:0.7175310000):0.2715720000	(1tjo_A:0.0000010000	1tk6_A:0.0000010000):1.0243900000):0.3301080000	(((((2fzf_A:1.8507120000	(1lko_A:0.6479930000	(1yuz_A:0.9964690000	3qhb_A:0.9772980000):0.2346640000):0.8770490000):0.4465400000	((((((((1lb3_A:0.0633350000	2za7_A:0.0744060000):0.3084510000	1bg7_A:0.0735540000):0.0813721000	1r03_A:0.1402740000):0.1104480000	1z6o_A:1.5275480000):0.1829630000	1z6o_M:0.9616550000):0.5088170000	(2jd7_A:0.2586690000	1vlg_A:0.3166990000):0.1347610000):0.1689870000	3e6s_A:0.8131670000):0.1547720000	(1eum_A:0.5066470000	1krq_A:0.2541340000):0.1368800000):0.8122390000):0.4307870000	(((1bcf_A:0.0000010000	3e1q_A:0.0000010000):0.2147560000	2fkz_A:0.1219450000):0.1952650000	1jgc_A:0.2542010000):0.9881170000):0.3145160000	1nfv_A:0.4423300000):0.5783690000	(2vzb_A:0.8647670000	(1otk_A:2.5109310000	(((((((1oqu_A:0.1187550000	1r2f_A:0.1643000000):0.1070580000	1uzr_A:0.0009500000):0.9987720000	1mxr_A:0.9703100000):0.3203820000	(1jk0_A:0.1942570000	(2uw2_A:0.0139200000	1w68_A:0.0289650000):0.1618080000):1.2378600000):0.2212590000	3ee4_A:1.2351040000):1.4125300000	(((2uw1_A:0.0000010000	2uw1_B:0.0000010000):0.1019450000	1afr_A:0.0768070000):1.2231500000	1za0_A:2.4228410000):0.4927430000):0.3757790000	((2inc_B:1.3138070000	(2inp_C:1.6248170000	1mty_B:1.4536200000):0.7901770000):0.7396250000	(1mty_D:1.3161420000	3dhg_A:1.2782670000):0.1263230000):1.0793700000):0.7580350000):1.9330800000):0.2131130000):0.4989640000):0.1120330000):0.0957439000):0.1167050000):0.0487284000);
(1ji5_A:0.2818100000	1jig_A:0.1661600000	((1n1q_A:0.2601850000	(2chp_A:0.3493720000	(((((1dps_A:0.0000010000	1jts_A:0.0000010000):0.3367220000	1o9r_A:0.2767930000):0.5675540000	1uvh_A:0.6799180000):0.2501090000	(1tjo_A:0.0000010000	1tk6_A:0.0000010000):0.8633530000):0.4128330000	(((2fzf_A:2.0647000000	((1lko_A:0.5019210000	1yuz_A:1.0738380000):0.5539610000	(3qhb_A:1.1107710000	1otk_A:3.1498960000):0.2216940000):0.5690840000):0.5328910000	(((((1bcf_A:0.0000010000	3e1q_A:0.0000010000):0.2428610000	2fkz_A:0.1965660000):0.1230980000	1jgc_A:0.4369770000):0.5974400000	1nfv_A:1.0170740000):0.3299880000	((((1lb3_A:0.0918560000	2za7_A:0.0733710000):0.2331540000	(1bg7_A:0.0939830000	1r03_A:0.1928280000):0.0835628000):0.1658690000	(1z6o_A:0.8422900000	1z6o_M:1.1109620000):0.1748600000):0.4252940000	(((1eum_A:0.3600980000	1krq_A:0.2273700000):0.3041210000	3e6s_A:0.7306570000):0.1195920000	(2jd7_A:0.2080530000	1vlg_A:0.2510130000):0.0909981000):0.2676380000):1.0274700000):0.1286720000):0.4155200000	(2vzb_A:1.1751700000	(((((((1oqu_A:0.1775000000	1r2f_A:0.2016930000):0.0798355000	1uzr_A:0.0000020000):0.9139860000	1mxr_A:1.2585590000):0.4739150000	(1jk0_A:0.1391580000	(2uw2_A:0.0275650000	1w68_A:0.0422140000):0.2371940000):0.9725220000):0.5002760000	3ee4_A:1.0236830000):1.0203900000	(((2uw1_A:0.0000010000	2uw1_B:0.0000010000):0.1244320000	1afr_A:0.0675630000):1.4670800000	1za0_A:1.8752610000):0.7216240000):0.0993167000	(((2inc_B:1.3825460000	(2inp_C:1.1382300000	1mty_B:1.8483380000):0.8244080000):0.8848730000	3dhg_A:1.0372870000):0.2730550000	1mty_D:1.5170460000):1.3901400000):2.3624600000):0.0899938000):0.3609610000):0.2364830000):0.1159520000):0.0825805000	((1qgh_A:0.4102930000	2ux1_A:0.5273770000):0.3405640000	(1ji4_A:0.7466690000	2fjc_A:0.6431770000):0.2177000000):0.2096470000):0.1000110000);
(1ji5_A:0.2017980000	(1jig_A:0.1103520000	(((1qgh_A:0.2871000000	2ux1_A:0.5377330000):0.4651060000	(((((1dps_A:0.0000010000	1jts_A:0.0000010000):0.3499620000	1o9r_A:0.2876000000):0.2797410000	1uvh_A:0.8610150000):0.3854660000	(1tjo_A:0.0000010000	1tk6_A:0.0000010000):0.8664970000):0.2986050000	((((((2fzf_A:1.8363440000	3qhb_A:0.8187420000):0.5617310000	1yuz_A:0.9995570000):0.2712600000	1lko_A:0.6562070000):0.9177390000	(((((1lb3_A:0.0329110000	2za7_A:0.0477140000):0.1477780000	(1bg7_A:0.1306450000	1r03_A:0.2133370000):0.0785901000):0.1922470000	(1z6o_A:1.1458440000	1z6o_M:0.6813650000):0.1528870000):0.2665560000	(((1eum_A:0.2546640000	1krq_A:0.2413670000):0.3264220000	(2jd7_A:0.2394520000	1vlg_A:0.2842680000):0.1831330000):0.2698990000	3e6s_A:0.7299790000):0.2318070000):0.9263130000	(1otk_A:2.4883610000	(((((((1oqu_A:0.1414460000	1r2f_A:0.1851590000):0.0287628000	1uzr_A:0.0000020000):1.0125700000	1mxr_A:0.6605450000):0.3733390000	(1jk0_A:0.1859950000	(2uw2_A:0.0095720000	1w68_A:0.0686070000):0.1663220000):0.7793760000):0.4303130000	3ee4_A:1.6178680000):1.6099600000	(((2uw1_A:0.0000010000	2uw1_B:0.0000010000):0.0946657000	1afr_A:0.1169070000):1.2603000000	1za0_A:1.9157030000):0.2286020000):0.1011540000	(((2inc_B:1.3251700000	2inp_C:1.3505900000):0.4535450000	1mty_B:1.8198420000):0.5655620000	(1mty_D:1.6495400000	3dhg_A:1.0657000000):0.3275250000):1.4650100000):0.4558740000):1.1007700000):0.0751066000):0.3976270000	((((1bcf_A:0.0000010000	3e1q_A:0.0000010000):0.1518630000	2fkz_A:0.1562440000):0.2546540000	1jgc_A:0.1374300000):0.6964080000	1nfv_A:0.5661160000):0.2603220000):0.4185420000	2vzb_A:1.0341550000):0.4892920000):0.2084770000):0.0238525000	(1ji4_A:0.6326660000	2fjc_A:0.5490930000):0.1361880000):0.2394460000):0.1404290000	(1n1q_A:0.2491210000	2chp_A:0.4925290000):0.0603815000);
(1ji5_A:0.2798130000	(1jig_A:0.1605910000	((1qgh_A:0.3430080000	2ux1_A:0.5921150000):0.3584660000	(1ji4_A:0.8581660000	2fjc_A:0.5123030000):0.1350080000):0.1341970000):0.1210330000	(1n1q_A:0.3896610000	(2chp_A:0.2573690000	(((((1dps_A:0.0000010000	1jts_A:0.0000010000):0.4086590000	1o9r_A:0.2806850000):0.5376340000	1uvh_A:0.7765300000):0.1180490000	(1tjo_A:0.0000010000	1tk6_A:0.0000010000):0.9587870000):0.3546770000	((((((2fzf_A:1.6758980000	1yuz_A:1.1453810000):0.3444030000	1lko_A:0.9028300000):0.3054840000	3qhb_A:1.1539320000):0.6959680000	(((((((1lb3_A:0.0978080000	2za7_A:0.1070740000):0.3139960000	1bg7_A:0.0740840000):0.0757359000	1r03_A:0.1558100000):0.1001070000	(1otk_A:2.3455420000	(((((((1oqu_A:0.1168850000	1r2f_A:0.1927180000):0.0750648000	1uzr_A:0.0000020000):0.8385590000	1mxr_A:0.9918790000):0.2528650000	(1jk0_A:0.1246340000	(2uw2_A:0.0147360000	1w68_A:0.0297140000):0.2869550000):1.0901000000):0.3728410000	3ee4_A:1.3142100000):0.9775260000	(((2uw1_A:0.0000010000	2uw1_B:0.0000010000):0.0716515000	1afr_A:0.1150200000):1.7965700000	1za0_A:1.9719310000):0.3945020000):0.4517530000	(((2inc_B:1.5636330000	2inp_C:1.2297820000):0.7224680000	1mty_B:1.8056800000):0.6158430000	(1mty_D:1.4152090000	3dhg_A:1.4917810000):0.1445130000):1.3166200000):0.8701160000):1.7202500000):0.0975690000	(1z6o_A:1.2147050000	1z6o_M:0.7819500000):0.3166080000):0.3812280000	3e6s_A:1.0654800000):0.2550490000	((1eum_A:0.4467290000	1krq_A:0.3712110000):0.2538790000	(2jd7_A:0.3918130000	1vlg_A:0.1983790000):0.3068520000):0.0704082000):0.4988470000):0.5298350000	((((1bcf_A:0.0000010000	3e1q_A:0.0000010000):0.1810420000	2fkz_A:0.1107070000):0.1362640000	1jgc_A:0.3354540000):0.7166000000	1nfv_A:0.8092750000):0.4140710000):0.3468920000	2vzb_A:0.9316140000):0.6982880000):0.1757380000):0.1563040000):0.0743730000);
(1ji5_A:0.2714870000	1jig_A:0.1780450000	(1n1q_A:0.4285160000	(((2chp_A:0.4733290000	((((1dps_A:0.0000010000	1jts_A:0.0000010000):0.3368440000	1o9r_A:0.3385160000):0.5189030000	1uvh_A:0.8161820000):0.2217730000	(1tjo_A:0.0000010000	1tk6_A:0.0000010000):0.9167730000):0.4060880000):0.1614200000	((1qgh_A:0.4813330000	2ux1_A:0.4618030000):0.4031390000	(1ji4_A:0.5502420000	2fjc_A:0.5960900000):0.2321490000):0.1370650000):0.0344093000	(((((2fzf_A:1.4887880000	((1lko_A:0.8776960000	1yuz_A:1.1871840000):0.5084180000	3qhb_A:0.8737580000):0.5425880000):0.4241420000	(1otk_A:3.2461210000	(((((((1oqu_A:0.1136550000	1r2f_A:0.1709400000):0.0472243000	1uzr_A:0.0000030000):0.9592060000	1mxr_A:0.8613160000):0.4439990000	(1jk0_A:0.1900760000	(2uw2_A:0.0118780000	1w68_A:0.0441210000):0.1681050000):0.8040310000):0.6141870000	3ee4_A:1.1674430000):1.0891400000	(((2uw1_A:0.0000010000	2uw1_B:0.0000010000):0.0624366000	1afr_A:0.1224930000):1.2874300000	1za0_A:1.7171750000):0.6517140000):0.2005930000	((((2inc_B:1.4807610000	2inp_C:1.0907190000):0.4970940000	1mty_B:1.3101360000):0.6295550000	1mty_D:1.1229020000):0.2318310000	3dhg_A:1.0507300000):0.6339620000):0.9211490000):1.0661900000):0.4028470000	(((((1lb3_A:0.0730770000	2za7_A:0.0992780000):0.2778500000	1z6o_A:1.5556800000):0.0628561000	(1bg7_A:0.1660300000	1r03_A:0.1864510000):0.0633552000):0.2164610000	1z6o_M:0.9246990000):0.2125540000	(((1eum_A:0.5283370000	1krq_A:0.2797730000):0.2230670000	(2jd7_A:0.2742130000	1vlg_A:0.3112030000):0.0891344000):0.2342650000	3e6s_A:0.9192090000):0.2062160000):0.7257830000):0.4235400000	((((1bcf_A:0.0000010000	3e1q_A:0.0000010000):0.2186420000	2fkz_A:0.1488000000):0.2005490000	1jgc_A:0.2643650000):0.5167160000	1nfv_A:0.7573730000):0.3413320000):0.2012310000	2vzb_A:1.3226160000):0.7387450000):0.0865967000):0.0817987000);
(1ji5_A:0.1839120000	1jig_A:0.2204160000	(1n1q_A:0.2928920000	(2chp_A:0.4024410000	(((1qgh_A:0.3840150000	2ux1_A:0.5207210000):0.3485190000	(1ji4_A:0.6030030000	2fjc_A:0.6131370000):0.3498930000):0.0535420000	(((((1dps_A:0.0000010000	1jts_A:0.0000010000):0.2743450000	1o9r_A:0.2724770000):0.3857590000	1uvh_A:0.7219030000):0.3293920000	(1tjo_A:0.0000010000	1tk6_A:0.0000010000):0.9641960000):0.2286450000	((((((2fzf_A:2.1363190000	((1lko_A:0.6070400000	1yuz_A:1.1190760000):0.2324350000	3qhb_A:1.5067810000):0.4033760000):0.2295970000	1otk_A:3.9173500000):0.4177270000	((((1lb3_A:0.1110910000	2za7_A:0.0670750000):0.2534980000	(1bg7_A:0.0852510000	1r03_A:0.2202260000):0.0559897000):0.0941213000	(1z6o_A:1.2562530000	1z6o_M:0.8326400000):0.1905450000):0.5027280000	(((1eum_A:0.3645140000	1krq_A:0.2186720000):0.2966890000	3e6s_A:0.7186980000):0.0828138000	(2jd7_A:0.2880290000	1vlg_A:0.1925280000):0.1813060000):0.1420530000):0.9299530000):0.1780590000	((((1bcf_A:0.0000010000	3e1q_A:0.0000010000):0.1711570000	2fkz_A:0.1591920000):0.2770480000	1jgc_A:0.2228890000):0.7439390000	1nfv_A:0.7373920000):0.4019500000):0.4342750000	(((((((1oqu_A:0.1523690000	1r2f_A:0.1730560000):0.0624677000	1uzr_A:0.0030860000):0.8576390000	1mxr_A:0.9673380000):0.5366170000	(1jk0_A:0.2200280000	(2uw2_A:0.0000020000	1w68_A:0.0502780000):0.1581210000):0.8088770000):0.8410120000	3ee4_A:1.2155600000):1.2011200000	(((2uw1_A:0.0000010000	2uw1_B:0.0000010000):0.1090970000	1afr_A:0.0561850000):1.2569600000	1za0_A:1.6210810000):0.4189860000):0.2964990000	((2inc_B:1.9966160000	(2inp_C:1.6215090000	1mty_B:1.2380030000):0.7636850000):0.4139540000	(1mty_D:1.1873830000	3dhg_A:1.4146550000):0.2215980000):0.8033280000):2.7105200000):0.0000023513	2vzb_A:0.9730930000):0.6578990000):0.1757570000):0.1704970000):0.1320510000):0.0763172000);
(1ji5_A:0.2560480000	(1jig_A:0.1158780000	((((1qgh_A:0.3995900000	2ux1_A:0.3993620000):0.3494100000	((((1dps_A:0.0000010000	1jts_A:0.0000010000):0.2434340000	1o9r_A:0.2795560000):0.4008970000	1uvh_A:0.7470820000):0.4691240000	(1tjo_A:0.0000010000	1tk6_A:0.0000010000):0.8552840000):0.2331240000):0.0812442000	(1ji4_A:0.4665690000	2fjc_A:0.7787410000):0.2208030000):0.0837855000	((((((2fzf_A:1.4864790000	((1lko_A:0.6291280000	3qhb_A:1.2995450000):0.1972900000	1yuz_A:0.8511650000):0.6760400000):0.4959200000	(1otk_A:2.7690780000	((((((((1oqu_A:0.1028390000	1uzr_A:0.0352960000):0.1043900000	1r2f_A:0.0390160000):0.7721510000	1mxr_A:1.0139520000):0.5428400000	(1jk0_A:0.2473580000	(2uw2_A:0.0162940000	1w68_A:0.0408050000):0.1645650000):0.7520840000):0.7659360000	3ee4_A:0.9390910000):0.8271010000	((((2inc_B:0.9277190000	2inp_C:1.2315380000):0.5450960000	1mty_B:1.3024790000):0.6583590000	1mty_D:1.2587840000):0.2033380000	3dhg_A:0.9000860000):1.1184000000):0.4058760000	((2uw1_A:0.0000010000	2uw1_B:0.0000010000):0.1071890000	1afr_A:0.0600340000):1.6135400000):0.1900490000	1za0_A:2.0591360000):0.2839260000):1.1154500000):0.3483760000	((((1lb3_A:0.0604660000	2za7_A:0.0618090000):0.2633020000	(1bg7_A:0.1073360000	1r03_A:0.1511720000):0.0749089000):0.2297890000	(1z6o_A:1.1088300000	1z6o_M:0.8142780000):0.1114030000):0.3039380000	(((1eum_A:0.1495390000	1krq_A:0.3676720000):0.2898780000	3e6s_A:0.7189770000):0.0642484000	(2jd7_A:0.2371500000	1vlg_A:0.2920080000):0.0928530000):0.1252960000):0.6981190000):0.2767110000	(((1bcf_A:0.0000010000	3e1q_A:0.0000010000):0.2099390000	2fkz_A:0.1199150000):0.3013030000	1jgc_A:0.1895600000):0.5704240000):0.2074860000	1nfv_A:0.5163220000):0.6476620000	2vzb_A:0.7838100000):0.5398880000):0.1230180000):0.0621792000	(1n1q_A:0.1817610000	2chp_A:0.5767520000):0.0909975000);
(1ji5_A:0.2589100000	1jig_A:0.1517280000	(1n1q_A:0.2943840000	(2chp_A:0.5213700000	(((1qgh_A:0.4195480000	2ux1_A:0.4523680000):0.2502790000	(((((1dps_A:0.0000010000	1jts_A:0.0000010000):0.2805130000	1o9r_A:0.2721370000):0.3079360000	1uvh_A:0.8950870000):0.4389370000	(1tjo_A:0.0000010000	1tk6_A:0.0000010000):0.6846930000):0.3869970000	(((((2fzf_A:1.2023470000	((1lko_A:0.5905530000	1yuz_A:1.2846710000):0.3822080000	3qhb_A:1.5276860000):0.4545700000):0.3007250000	(1otk_A:1.7770880000	(((((((1oqu_A:0.0970420000	1uzr_A:0.0895880000):0.0688770000	1r2f_A:0.0955030000):0.7333530000	1mxr_A:0.7698890000):0.4063240000	(1jk0_A:0.1653480000	(2uw2_A:0.0068750000	1w68_A:0.0260630000):0.2041380000):0.5553000000):0.4936590000	3ee4_A:1.1302580000):1.0254300000	(((2uw1_A:0.0000010000	2uw1_B:0.0000010000):0.0705939000	1afr_A:0.0988290000):1.1325200000	1za0_A:1.0784290000):0.4260340000):0.6477680000	(((2inc_B:1.2982630000	(2inp_C:1.0984390000	1mty_B:1.1864960000):0.6401110000):0.6221830000	3dhg_A:1.0180970000):0.2368200000	1mty_D:1.3170780000):0.8448510000):1.2425000000):1.9293300000):0.3061350000	(((((((((1lb3_A:0.0761260000	2za7_A:0.0740240000):0.3328230000	1bg7_A:0.0669300000):0.0960517000	1r03_A:0.1848690000):0.1187870000	1z6o_A:1.5009990000):0.2781720000	1z6o_M:0.9244780000):0.2758730000	3e6s_A:0.8777860000):0.2034830000	(2jd7_A:0.2918920000	1vlg_A:0.2412620000):0.1283050000):0.2300310000	1krq_A:0.1669840000):0.2140810000	1eum_A:0.2541840000):0.7725840000):0.4290610000	((((1bcf_A:0.0000010000	3e1q_A:0.0000010000):0.1897090000	2fkz_A:0.1124250000):0.3226410000	1jgc_A:0.3442370000):0.5332110000	1nfv_A:0.6047850000):0.2260510000):0.3786170000	2vzb_A:0.9711070000):0.4277810000):0.1507540000):0.0600473000	(1ji4_A:0.4315510000	2fjc_A:0.4267720000):0.1863600000):0.1639600000):0.1413090000):0.0147085000);
(1ji5_A:0.1917160000	(1jig_A:0.1441460000	((1qgh_A:0.3193750000	2ux1_A:0.5667100000):0.3476540000	(1ji4_A:0.6306340000	2fjc_A:0.6410880000):0.2321500000):0.1276070000):0.0846185000	(1n1q_A:0.2723040000	(2chp_A:0.3580680000	((((1dps_A:0.0000020000	1jts_A:0.0000020000):0.4005730000	1o9r_A:0.1425730000):0.4186830000	1uvh_A:0.7869490000):0.5942570000	((1tjo_A:0.0000020000	1tk6_A:0.0000020000):0.8258290000	(((((2fzf_A:1.8760990000	((1lko_A:0.3209070000	1yuz_A:0.8924190000):0.5189090000	3qhb_A:0.9744830000):0.6244420000):0.5444440000	((((1lb3_A:0.0814510000	2za7_A:0.0433490000):0.2698720000	(1bg7_A:0.1156120000	1r03_A:0.1814090000):0.0340779000):0.1633070000	(1z6o_A:1.1316570000	1z6o_M:0.8425090000):0.3531570000):0.5167970000	(((1eum_A:0.3387590000	1krq_A:0.2879220000):0.2893280000	3e6s_A:1.0264000000):0.1410410000	(2jd7_A:0.2625800000	1vlg_A:0.3530760000):0.0635550000):0.1506620000):0.7379390000):0.1317570000	(1otk_A:1.8762020000	(((((((1oqu_A:0.1524040000	1r2f_A:0.1747620000):0.0511718000	1uzr_A:0.0032280000):0.9364170000	1mxr_A:1.2808090000):0.3897010000	3ee4_A:1.6457870000):0.1589540000	(1jk0_A:0.0987790000	(2uw2_A:0.0077920000	1w68_A:0.0621710000):0.1673900000):1.2328800000):1.0884800000	(((2uw1_A:0.0000020000	2uw1_B:0.0000020000):0.1356900000	1afr_A:0.0949740000):1.3116300000	1za0_A:1.1908040000):0.6365880000):0.2341310000	(((2inc_B:1.6066160000	2inp_C:1.1995580000):0.6708620000	1mty_B:1.9890060000):0.2502980000	(1mty_D:1.5948720000	3dhg_A:1.5142490000):0.4665740000):1.2590700000):0.9205530000):1.9337900000):0.3929510000	((((1bcf_A:0.0000020000	3e1q_A:0.0000020000):0.2479640000	2fkz_A:0.1456950000):0.1616550000	1jgc_A:0.3141610000):0.7328660000	1nfv_A:0.5418380000):0.3826040000):0.5171090000	2vzb_A:1.1081410000):0.1817980000):0.1820260000):0.2795990000):0.0736078000):0.1085430000);
(1ji5_A:0.2331500000	(1jig_A:0.1466810000	((((2chp_A:0.2463310000	((((1dps_A:0.0000010000	1jts_A:0.0000010000):0.3405130000	1o9r_A:0.1832470000):0.6519090000	1uvh_A:0.5097360000):0.5070740000	(1tjo_A:0.0000010000	1tk6_A:0.0000010000):0.7375110000):0.3963300000):0.1239490000	(1ji4_A:0.4292870000	2fjc_A:0.5420290000):0.2412530000):0.1141250000	(((((2fzf_A:1.6263350000	((1lko_A:0.6507360000	1yuz_A:1.2274170000):0.4976560000	3qhb_A:1.2685370000):0.4434290000):0.4890040000	(((((1lb3_A:0.0516630000	2za7_A:0.1049230000):0.3049050000	1bg7_A:0.1184260000):0.0796083000	1r03_A:0.1514090000):0.2610100000	(1z6o_A:1.2956210000	1z6o_M:0.8431120000):0.2039170000):0.3175030000	(((1eum_A:0.3680400000	1krq_A:0.2883700000):0.2559100000	(2jd7_A:0.2894510000	1vlg_A:0.2619800000):0.1170600000):0.2244320000	3e6s_A:0.6651140000):0.1843700000):0.3052470000):0.1826210000	(1otk_A:1.8805320000	(((((((1oqu_A:0.1230500000	1r2f_A:0.2665540000):0.1045220000	1uzr_A:0.0000030000):0.8425860000	1mxr_A:1.0861670000):0.3848620000	((1jk0_A:0.3389960000	2uw2_A:0.0046630000):0.0243760000	1w68_A:0.0393220000):0.9481180000):0.7022680000	3ee4_A:1.2890080000):1.0219500000	(((2uw1_A:0.0000010000	2uw1_B:0.0000010000):0.0157547000	1afr_A:0.1613100000):1.3764900000	1za0_A:1.5400770000):0.8369280000):0.1441290000	(((2inc_B:1.4215250000	2inp_C:1.2684970000):0.4642950000	1mty_B:1.7483810000):0.6950560000	(1mty_D:1.0508670000	3dhg_A:1.3011680000):0.2612150000):0.9996350000):0.9380180000):2.0294900000):0.3933530000	((((1bcf_A:0.0000010000	3e1q_A:0.0000010000):0.2144980000	2fkz_A:0.0789770000):0.1794930000	1jgc_A:0.2346800000):0.4703010000	1nfv_A:0.8519520000):0.2567160000):0.6678930000	2vzb_A:0.8991870000):0.5281540000):0.0007656070	(1qgh_A:0.2583840000	2ux1_A:0.5734430000):0.4352780000):0.1404130000):0.0125765000	1n1q_A:0.2635900000);
(1ji5_A:0.2560610000	((1jig_A:0.1584200000	(((1qgh_A:0.3044310000	2ux1_A:0.4836810000):0.3172580000	(((((1dps_A:0.0000010000	1jts_A:0.0000010000):0.3712300000	1o9r_A:0.3177400000):0.2413970000	1uvh_A:0.7159280000):0.2379480000	(1tjo_A:0.0000010000	1tk6_A:0.0000010000):0.7918960000):0.4428720000	(((((2fzf_A:1.7468710000	((1lko_A:0.5594090000	1yuz_A:0.8347750000):0.1962280000	3qhb_A:1.2586690000):0.6576650000):0.5227270000	((((((((1lb3_A:0.0503760000	2za7_A:0.1107550000):0.3247790000	1bg7_A:0.0401580000):0.0913195000	1r03_A:0.1657010000):0.2396270000	(1z6o_A:1.2380660000	1z6o_M:0.9210860000):0.1420200000):0.4993210000	3e6s_A:0.6507290000):0.1618410000	(2jd7_A:0.1694970000	1vlg_A:0.3035840000):0.2717040000):0.1245270000	(1eum_A:0.5369500000	1krq_A:0.1803800000):0.2179400000):0.6843770000	(1otk_A:2.2645720000	(((((((1oqu_A:0.1151300000	1r2f_A:0.1722350000):0.0662549000	1uzr_A:0.0000030000):0.7482060000	1mxr_A:1.1021880000):0.3622390000	(1jk0_A:0.1777420000	(2uw2_A:0.0121710000	1w68_A:0.0553530000):0.1659480000):1.0522300000):0.5490680000	3ee4_A:1.2623400000):1.3384300000	((2inc_B:1.2897010000	(2inp_C:1.4108760000	1mty_B:1.7428400000):0.5525770000):1.0221200000	(1mty_D:1.4614310000	3dhg_A:1.3522370000):0.3802390000):1.1772100000):0.3865530000	(((2uw1_A:0.0000010000	2uw1_B:0.0000010000):0.0719821000	1afr_A:0.1213510000):1.3136600000	1za0_A:2.0487050000):0.8589780000):0.8623100000):2.0548100000):0.1773900000):0.3369000000	(((1bcf_A:0.0000010000	3e1q_A:0.0000010000):0.2690170000	2fkz_A:0.2064550000):0.2349940000	1jgc_A:0.2986380000):0.8962440000):0.2797040000	1nfv_A:0.6382950000):0.4991360000	2vzb_A:1.0992880000):0.4853350000):0.1416710000):0.0522256000	(1ji4_A:0.4435120000	2fjc_A:0.6569880000):0.2927920000):0.1078620000):0.0723687000	1n1q_A:0.3344620000):0.0387784000	2chp_A:0.4280850000);
(1ji5_A:0.2984120000	(1jig_A:0.1470750000	(((2chp_A:0.3557180000	((((1dps_A:0.0000010000	1jts_A:0.0000010000):0.4730510000	1o9r_A:0.2806700000):0.2518740000	1uvh_A:0.6441450000):0.7288870000	(1tjo_A:0.0000010000	1tk6_A:0.0000010000):0.6200820000):0.5305760000):0.1830040000	(1ji4_A:0.4087210000	2fjc_A:0.5252330000):0.2547090000):0.0286837000	((1qgh_A:0.3314240000	2ux1_A:0.5941660000):0.3502460000	(((((2fzf_A:1.3634420000	(1otk_A:1.8503960000	(((((((1oqu_A:0.1792880000	1uzr_A:0.0561790000):0.1153060000	1r2f_A:0.1137340000):0.9937850000	1mxr_A:1.0505140000):0.5435050000	(1jk0_A:0.1817910000	(2uw2_A:0.0155140000	1w68_A:0.0468410000):0.1598930000):0.8591070000):0.4258980000	3ee4_A:1.3567770000):0.5858680000	(((2uw1_A:0.0000010000	2uw1_B:0.0000010000):0.0735012000	1afr_A:0.1320130000):0.5748950000	1za0_A:2.5194600000):1.6828200000):0.3270720000	(((2inc_B:1.4288550000	2inp_C:0.8392820000):0.5951190000	1mty_B:1.2972230000):0.6135600000	(1mty_D:1.9194930000	3dhg_A:1.5127100000):0.2634080000):1.5185900000):0.6972640000):1.8054900000):0.3807630000	((1lko_A:0.5842870000	1yuz_A:0.7892800000):0.3155690000	3qhb_A:1.1876090000):0.5702740000):0.4271890000	((((1lb3_A:0.0835670000	2za7_A:0.0592440000):0.2216800000	(1bg7_A:0.0894220000	1r03_A:0.2143600000):0.0771347000):0.1668080000	(1z6o_A:1.4304030000	1z6o_M:0.8784150000):0.2755780000):0.2229200000	(((1eum_A:0.4079590000	1krq_A:0.2351190000):0.2312730000	(2jd7_A:0.2024100000	1vlg_A:0.2510460000):0.1171550000):0.1792160000	3e6s_A:0.6907340000):0.2247370000):0.6504040000):0.3353030000	((((1bcf_A:0.0000010000	3e1q_A:0.0000010000):0.1930720000	2fkz_A:0.1349540000):0.3254500000	1jgc_A:0.1709920000):0.7236490000	1nfv_A:0.8220370000):0.3394380000):0.5101610000	2vzb_A:0.9985590000):0.6410830000):0.0470179000):0.1496570000):0.0172042000	1n1q_A:0.2928230000);
(1ji5_A:0.2057530000	1jig_A:0.1493650000	(1n1q_A:0.3569240000	(2chp_A:0.3816320000	(((1qgh_A:0.4228670000	2ux1_A:0.4256150000):0.2832730000	(1ji4_A:0.5799450000	2fjc_A:0.5458910000):0.1862380000):0.0508349000	(((((1dps_A:0.0000010000	1jts_A:0.0000010000):0.4850130000	1o9r_A:0.1999410000):0.4064310000	1uvh_A:0.6916090000):0.4499650000	(1tjo_A:0.0000010000	1tk6_A:0.0000010000):0.7184150000):0.2752890000	(((((2fzf_A:1.9120510000	((1lko_A:0.7805500000	1yuz_A:0.8849000000):0.2807560000	3qhb_A:1.0096050000):0.3840730000):0.5109000000	((((((((1lb3_A:0.0774050000	2za7_A:0.0612610000):0.2952450000	1bg7_A:0.1021140000):0.1234330000	1r03_A:0.1089410000):0.2039750000	(1z6o_A:1.3305370000	1z6o_M:0.8932190000):0.2387870000):0.4103330000	3e6s_A:0.8196220000):0.2115150000	(2jd7_A:0.2702490000	1vlg_A:0.2245550000):0.1283050000):0.0988640000	(1eum_A:0.3406280000	1krq_A:0.2765730000):0.2544830000):0.6162990000	(1otk_A:2.4387050000	(((((((1oqu_A:0.1248100000	1r2f_A:0.1544300000):0.0545946000	1uzr_A:0.0141190000):0.6990690000	1mxr_A:0.6981430000):0.4304900000	(1jk0_A:0.1756370000	(2uw2_A:0.0211750000	1w68_A:0.0447200000):0.2067410000):0.6160860000):0.3169150000	3ee4_A:1.1362640000):1.2054700000	((2inc_B:1.0908220000	(2inp_C:0.7892590000	1mty_B:1.8636230000):0.2935360000):0.8004820000	(1mty_D:1.4832920000	3dhg_A:1.4234100000):0.2896030000):0.9280560000):0.3590930000	(((2uw1_A:0.0000010000	2uw1_B:0.0000010000):0.0992482000	1afr_A:0.0823400000):1.2793600000	1za0_A:1.7803260000):0.7132470000):0.5831200000):1.8020500000):0.0689116000):0.5435600000	(((1bcf_A:0.0000010000	3e1q_A:0.0000010000):0.1877520000	2fkz_A:0.1180140000):0.2240890000	1jgc_A:0.1357270000):0.4236470000):0.2410220000	1nfv_A:0.6664050000):0.4999930000	2vzb_A:0.8475040000):0.3908680000):0.2048740000):0.1010010000):0.0989305000):0.0698854000);
(1ji5_A:0.2294330000	(1jig_A:0.1509490000	(1n1q_A:0.2995950000	2chp_A:0.4814390000):0.0548511000):0.0719881000	(((1qgh_A:0.3830010000	2ux1_A:0.5755630000):0.1980390000	(1ji4_A:0.5763250000	2fjc_A:0.5477500000):0.1159760000):0.0585382000	(((((1dps_A:0.0000020000	1jts_A:0.0000020000):0.2836370000	1o9r_A:0.2472870000):0.4542880000	1uvh_A:0.5471360000):0.4659380000	(1tjo_A:0.0000020000	1tk6_A:0.0000020000):0.6880590000):0.4129760000	(((((2fzf_A:1.2885320000	(1otk_A:2.2332960000	(((((((1oqu_A:0.1112230000	1r2f_A:0.1311860000):0.0728773000	1uzr_A:0.0000030000):0.9027350000	1mxr_A:0.9507210000):0.3269470000	(1jk0_A:0.2305050000	(2uw2_A:0.0043280000	1w68_A:0.0409750000):0.1993360000):0.9767350000):0.7947800000	3ee4_A:1.0569980000):1.1623800000	(((2uw1_A:0.0000020000	2uw1_B:0.0000020000):0.0405199000	1afr_A:0.1125050000):1.8681100000	1za0_A:1.1898200000):0.6495680000):0.3903520000	((((2inc_B:1.1878690000	2inp_C:0.9744600000):0.5731200000	1mty_B:1.3417620000):0.8381690000	3dhg_A:1.3816200000):0.4048930000	1mty_D:1.6935870000):0.6820580000):0.9413160000):1.4883500000):1.0525400000	((1lko_A:0.7003020000	1yuz_A:0.7994140000):0.3548850000	3qhb_A:1.6608880000):0.3442890000):0.3442400000	((((((((1lb3_A:0.1042300000	2za7_A:0.1055200000):0.2816430000	1bg7_A:0.1011130000):0.0774233000	1r03_A:0.2108140000):0.2536420000	(1z6o_A:1.0984370000	1z6o_M:0.7622740000):0.2598670000):0.6104910000	3e6s_A:0.7788940000):0.1308020000	1krq_A:0.3205330000):0.0774651000	(2jd7_A:0.2810660000	1vlg_A:0.3210820000):0.3006020000):0.1226010000	1eum_A:0.3217200000):0.5604800000):0.2900720000	((((1bcf_A:0.0000020000	3e1q_A:0.0000020000):0.2193960000	2fkz_A:0.2165890000):0.3432960000	1jgc_A:0.1950120000):0.6359350000	1nfv_A:0.9205250000):0.4100930000):0.5050480000	2vzb_A:0.9051350000):0.5379580000):0.2681870000):0.1961750000);
(1ji5_A:0.3083530000	(1jig_A:0.1462370000	(((1qgh_A:0.3894540000	2ux1_A:0.4900380000):0.2642980000	(1ji4_A:0.5959650000	2fjc_A:0.5673330000):0.2525660000):0.0530989000	(((((1dps_A:0.0000010000	1jts_A:0.0000010000):0.2974260000	1o9r_A:0.1569060000):0.4386050000	1uvh_A:0.7378220000):0.5140940000	(1tjo_A:0.0000010000	1tk6_A:0.0000010000):0.8306930000):0.2197120000	((((((2fzf_A:1.7363180000	(1lko_A:0.6648030000	1yuz_A:0.9213930000):0.5370480000):0.4116280000	3qhb_A:1.0052840000):0.6914640000	(1otk_A:3.1563200000	(((((((1oqu_A:0.1295350000	1r2f_A:0.2169140000):0.1150660000	1uzr_A:0.0000020000):0.9516800000	1mxr_A:1.2474910000):0.7003780000	3ee4_A:1.6216760000):0.5136730000	(1jk0_A:0.1841170000	(2uw2_A:0.0082850000	1w68_A:0.0316580000):0.1542500000):0.7139480000):1.6242300000	(((2uw1_A:0.0000010000	2uw1_B:0.0000010000):0.1317860000	1afr_A:0.0588310000):1.2648200000	1za0_A:1.7051190000):0.8755660000):0.2915820000	((2inc_B:1.4598600000	(2inp_C:1.4190610000	1mty_B:1.5844590000):0.3661310000):0.5694350000	(1mty_D:1.6127270000	3dhg_A:1.1791360000):0.2169680000):1.1108900000):1.1413600000):1.2824200000):0.4035460000	(((((1lb3_A:0.0881510000	2za7_A:0.0452400000):0.3584130000	1bg7_A:0.0528680000):0.0496906000	1r03_A:0.2084730000):0.2294060000	(1z6o_A:1.0167620000	1z6o_M:0.8067210000):0.1959430000):0.3315090000	(((1eum_A:0.3172620000	1krq_A:0.4088550000):0.1733460000	3e6s_A:0.8963530000):0.2154900000	(2jd7_A:0.2277130000	1vlg_A:0.3758190000):0.1629830000):0.3400010000):0.8111980000):0.1384060000	((((1bcf_A:0.0000010000	3e1q_A:0.0000010000):0.2304240000	2fkz_A:0.1136270000):0.1867780000	1jgc_A:0.3008680000):0.4489050000	1nfv_A:1.0974590000):0.2329590000):0.4550060000	2vzb_A:0.8352450000):0.4061070000):0.2230740000):0.1182590000):0.0472251000	(1n1q_A:0.2548540000	2chp_A:0.4519260000):0.0600875000);
(1ji5_A:0.1548160000	((1jig_A:0.1350960000	(((1qgh_A:0.2196140000	2ux1_A:0.4231950000):0.4999020000	(1ji4_A:0.4678460000	2fjc_A:0.5809550000):0.1871810000):0.0519559000	(((((1dps_A:0.0000020000	1jts_A:0.0000020000):0.2633760000	1o9r_A:0.3041490000):0.3235340000	1uvh_A:0.6106750000):0.3943720000	(1tjo_A:0.0000020000	1tk6_A:0.0000020000):0.9855220000):0.3175210000	(((((2fzf_A:1.2418120000	(1otk_A:2.8938910000	(((((((1oqu_A:0.1096710000	1uzr_A:0.0925440000):0.0730385000	1r2f_A:0.1025290000):0.6390580000	1mxr_A:1.0473050000):0.3430430000	(1jk0_A:0.1901700000	(2uw2_A:0.0282530000	1w68_A:0.0441620000):0.1909120000):1.1591600000):0.5021710000	3ee4_A:1.1402900000):1.5158100000	(((2uw1_A:0.0000020000	2uw1_B:0.0000020000):0.0477218000	1afr_A:0.1326210000):1.3079000000	1za0_A:1.8090560000):0.7908810000):0.4252810000	(((2inc_B:1.7638340000	2inp_C:1.0043700000):0.6174310000	1mty_B:1.6552550000):0.8154890000	(1mty_D:1.1437340000	3dhg_A:0.8708770000):0.1973600000):1.2476900000):0.5304060000):1.1865200000):0.1647330000	((1lko_A:0.6795290000	3qhb_A:1.1653700000):0.1529450000	1yuz_A:1.0993200000):0.4640300000):0.4957020000	(((((((1lb3_A:0.1013140000	2za7_A:0.0984680000):0.3053620000	1bg7_A:0.0682720000):0.1127490000	1r03_A:0.0940090000):0.2673000000	(1z6o_A:1.0497870000	1z6o_M:0.7197450000):0.1441660000):0.3591620000	3e6s_A:0.8587190000):0.1775650000	(2jd7_A:0.2870210000	1vlg_A:0.2228340000):0.1005020000):0.1005160000	(1eum_A:0.2946430000	1krq_A:0.2534250000):0.3282240000):0.6113900000):0.4757400000	((((1bcf_A:0.0000020000	3e1q_A:0.0000020000):0.1528360000	2fkz_A:0.0851970000):0.3513900000	1jgc_A:0.2610730000):0.4672730000	1nfv_A:0.5388040000):0.3372850000):0.4822920000	2vzb_A:0.6826060000):0.7395460000):0.2348260000):0.1580110000):0.0828362000	1n1q_A:0.3079390000):0.1045000000	2chp_A:0.4973790000);
(1ji5_A:0.1497750000	(1jig_A:0.2770270000	(1n1q_A:0.2947210000	((2chp_A:0.3691940000	(1ji4_A:0.5188610000	2fjc_A:0.6180260000):0.2706750000):0.1062410000	(((((1dps_A:0.0000020000	1jts_A:0.0000020000):0.3834120000	1o9r_A:0.2480790000):0.3069690000	1uvh_A:1.1989690000):0.4785060000	(1tjo_A:0.0000020000	1tk6_A:0.0000020000):0.6928250000):0.3006360000	(((((2fzf_A:2.3387220000	3qhb_A:0.9117190000):0.4025820000	(1lko_A:0.4614530000	1yuz_A:1.0232730000):0.4127870000):0.5556430000	(((((((1lb3_A:0.0575990000	2za7_A:0.0626250000):0.3101670000	1bg7_A:0.0913900000):0.0381079000	1r03_A:0.1183460000):0.0714693000	1z6o_A:1.2064850000):0.3774270000	(((1eum_A:0.3567820000	1krq_A:0.2830470000):0.1847210000	3e6s_A:0.9064680000):0.0805294000	(2jd7_A:0.2115850000	1vlg_A:0.3795770000):0.1424170000):0.4414340000):0.1472370000	1z6o_M:0.7434730000):0.7531560000	(1otk_A:1.9812980000	((((((1oqu_A:0.2019400000	1r2f_A:0.1178430000):0.0524089000	1uzr_A:0.0372210000):0.6525060000	1mxr_A:0.9553130000):0.5547810000	(1jk0_A:0.2859510000	(2uw2_A:0.0082590000	1w68_A:0.0418490000):0.1080290000):0.7349930000):0.5286620000	3ee4_A:1.0181670000):1.0523300000	((((((2inc_B:1.8640320000	2inp_C:1.3673620000):0.5831330000	1mty_B:1.5737920000):0.7674900000	1mty_D:1.2430650000):0.5344270000	3dhg_A:0.9355600000):0.9464170000	1za0_A:1.5702620000):0.3765550000	((2uw1_A:0.0000020000	2uw1_B:0.0000020000):0.0640199000	1afr_A:0.0939520000):1.3037200000):0.4326460000):1.1029400000):1.2194700000):0.0599717000):0.3185910000	((((1bcf_A:0.0000020000	3e1q_A:0.0000020000):0.2319710000	2fkz_A:0.1808260000):0.2661920000	1jgc_A:0.3326270000):0.7553300000	1nfv_A:0.5520810000):0.4281610000):0.3186200000	2vzb_A:1.3135220000):0.3482350000):0.2389080000):0.1449000000):0.1046070000):0.0752532000	(1qgh_A:0.3726380000	2ux1_A:0.6436030000):0.5517340000);
(1ji5_A:0.2189080000	(1jig_A:0.1300710000	(1n1q_A:0.3200290000	(((1qgh_A:0.5391320000	2ux1_A:0.5633050000):0.3286860000	(1ji4_A:0.6818250000	2fjc_A:0.6804300000):0.2762520000):0.1407290000	(((((1dps_A:0.0000020000	1jts_A:0.0000020000):0.4568080000	1o9r_A:0.3001620000):0.3875060000	1uvh_A:0.8961210000):0.1841600000	(1tjo_A:0.0000020000	1tk6_A:0.0000020000):0.8263990000):0.4254840000	(((((2fzf_A:1.0292210000	(1otk_A:2.5066190000	((((((1oqu_A:0.0955490000	1r2f_A:0.2352740000):0.0570006000	1uzr_A:0.0091130000):0.5905120000	(1mxr_A:0.7512570000	(1jk0_A:0.2128400000	(2uw2_A:0.0164980000	1w68_A:0.0411820000):0.0832759000):1.1711500000):0.1923400000):0.8241440000	3ee4_A:0.9528380000):0.6205790000	(((2uw1_A:0.0000020000	2uw1_B:0.0000020000):0.0025881400	1afr_A:0.1798840000):1.0179500000	1za0_A:1.8011260000):0.5789630000):0.1605420000	((((2inc_B:1.4539690000	2inp_C:1.2481970000):0.5903950000	1mty_B:1.5632190000):0.8975100000	1mty_D:1.5213730000):0.3694610000	3dhg_A:0.9106500000):1.2391700000):0.3531360000):1.4308500000):0.2916090000	((1lko_A:0.7462540000	1yuz_A:0.8515980000):0.4541480000	3qhb_A:0.7489380000):0.4060410000):0.6012370000	(((((((1lb3_A:0.0485580000	2za7_A:0.1170680000):0.3441720000	1bg7_A:0.1247670000):0.1042980000	1r03_A:0.1284760000):0.2174100000	(1z6o_A:1.7250380000	1z6o_M:0.7677660000):0.2665240000):0.2862150000	3e6s_A:0.7971560000):0.1862480000	(2jd7_A:0.2753500000	1vlg_A:0.1914280000):0.1595370000):0.0779608000	(1eum_A:0.3893280000	1krq_A:0.2905270000):0.2046090000):0.7980980000):0.4361720000	((((1bcf_A:0.0000020000	3e1q_A:0.0000020000):0.2103240000	2fkz_A:0.1519930000):0.2730410000	1jgc_A:0.3053000000):0.4537550000	1nfv_A:0.7171980000):0.2788780000):0.5003980000	2vzb_A:0.8581480000):0.7138070000):0.2310150000):0.1014830000):0.0983831000):0.0818339000	2chp_A:0.5734390000);
(1ji5_A:0.3064690000	1jig_A:0.1935130000	(1n1q_A:0.2847900000	((2chp_A:0.4376590000	(((1qgh_A:0.3535700000	2ux1_A:0.4190590000):0.3939380000	(1ji4_A:0.7209780000	2fjc_A:0.5744800000):0.1709690000):0.1177140000	((((1dps_A:0.0000010000	1jts_A:0.0000010000):0.3984580000	1o9r_A:0.1571310000):0.7250090000	1uvh_A:0.6790970000):0.1323630000	(1tjo_A:0.0000010000	1tk6_A:0.0000010000):0.8641400000):0.3336180000):0.1142410000):0.0358822000	((((2fzf_A:1.8277240000	((1lko_A:0.7359660000	1yuz_A:1.2063160000):0.4827590000	3qhb_A:1.6875790000):0.4968230000):0.4943780000	((((((1lb3_A:0.0841660000	2za7_A:0.0844400000):0.1730940000	1z6o_A:1.7044570000):0.0646343000	(1bg7_A:0.0985480000	1r03_A:0.2577350000):0.0937355000):0.2504660000	1z6o_M:0.9678860000):0.2537920000	(((1eum_A:0.4438260000	1krq_A:0.3270740000):0.2743890000	(2jd7_A:0.2974430000	1vlg_A:0.4266790000):0.1300190000):0.2417840000	3e6s_A:0.7755090000):0.2937180000):0.4967960000	(1otk_A:2.5297110000	((((((((1oqu_A:0.1516480000	1uzr_A:0.0643910000):0.0459456000	1r2f_A:0.1757490000):0.5535980000	1mxr_A:0.9921840000):0.2135030000	(1jk0_A:0.0896670000	(2uw2_A:0.0182910000	1w68_A:0.0573300000):0.2608580000):1.4169100000):0.7842000000	3ee4_A:0.8631310000):1.6003500000	1za0_A:1.4049120000):0.1800400000	((2uw1_A:0.0000010000	2uw1_B:0.0000010000):0.1203660000	1afr_A:0.1242070000):1.8400300000):0.1776030000	(((2inc_B:1.2832430000	2inp_C:1.4277520000):0.8912390000	1mty_B:1.7248680000):0.6342240000	(1mty_D:1.2080650000	3dhg_A:1.1203550000):0.2077400000):1.4852000000):1.4205600000):1.4167800000):0.1752940000):0.5306130000	((((1bcf_A:0.0000010000	3e1q_A:0.0000010000):0.2226330000	2fkz_A:0.1518530000):0.2735280000	1jgc_A:0.3081680000):0.6449640000	1nfv_A:0.6274530000):0.6278640000):0.3897550000	2vzb_A:1.0136410000):0.6250560000):0.1274810000):0.0514100000);
(1ji5_A:0.2564500000	(1jig_A:0.1807730000	1n1q_A:0.4046030000):0.0441132000	((((2chp_A:0.4595870000	((((1dps_A:0.0000010000	1jts_A:0.0000010000):0.3561630000	1o9r_A:0.2781620000):0.4662470000	1uvh_A:0.7612740000):0.4867100000	(1tjo_A:0.0000010000	1tk6_A:0.0000010000):0.7524000000):0.3068640000):0.1447730000	(1ji4_A:0.6526160000	2fjc_A:0.5953880000):0.1659160000):0.0562575000	(((((2fzf_A:2.0125940000	((1lko_A:0.5441130000	1yuz_A:1.1183360000):0.2467020000	3qhb_A:1.6236510000):0.6184300000):0.7248380000	((((1lb3_A:0.0547830000	2za7_A:0.0733300000):0.2390780000	(1bg7_A:0.1058720000	1r03_A:0.1370530000):0.0525912000):0.3123190000	(1z6o_A:1.1500950000	1z6o_M:0.7294050000):0.1897630000):0.2871900000	(((1eum_A:0.2989280000	1krq_A:0.3617870000):0.2124360000	3e6s_A:0.6684260000):0.1141110000	(2jd7_A:0.2711890000	1vlg_A:0.3314990000):0.2056120000):0.2176070000):0.5606450000):0.1809240000	(1otk_A:2.1833350000	(((((((1oqu_A:0.1365700000	1r2f_A:0.1261380000):0.0750170000	1uzr_A:0.0000030000):0.8624610000	1mxr_A:0.9257880000):0.4901460000	(1jk0_A:0.2224060000	(2uw2_A:0.0080720000	1w68_A:0.0475050000):0.1295680000):0.6666610000):0.5121540000	3ee4_A:1.3531000000):0.9051020000	((2inc_B:1.1994420000	(2inp_C:1.0117520000	1mty_B:1.6958250000):0.5458600000):0.9089520000	(1mty_D:1.2191320000	3dhg_A:1.0877260000):0.0592738000):0.8304480000):0.2779310000	(((2uw1_A:0.0000010000	2uw1_B:0.0000010000):0.0000026408	1afr_A:0.2054250000):1.3918400000	1za0_A:1.0763260000):0.8421330000):0.6659600000):1.8672800000):0.1422510000	((((1bcf_A:0.0000010000	3e1q_A:0.0000010000):0.1916720000	2fkz_A:0.1435930000):0.1482770000	1jgc_A:0.3085810000):0.6472740000	1nfv_A:0.8038660000):0.2981890000):0.5260600000	2vzb_A:1.1382460000):0.5149960000):0.0095269600	(1qgh_A:0.3700870000	2ux1_A:0.6027430000):0.3447130000):0.0980638000);
(1ji5_A:0.2016010000	1jig_A:0.1914270000	(1n1q_A:0.3635220000	((((2chp_A:0.3061410000	((((1dps_A:0.0000010000	1jts_A:0.0000010000):0.3140190000	1o9r_A:0.3717610000):0.5118390000	(1tjo_A:0.0000010000	1tk6_A:0.0000010000):0.8117980000):0.0553969000	1uvh_A:0.6777930000):0.5271300000):0.1279610000	((((((2fzf_A:1.1431480000	((1lko_A:0.7027040000	3qhb_A:1.7008890000):0.2830630000	1yuz_A:0.8154050000):0.7868070000):0.4938670000	(1otk_A:2.3804750000	(((((((1oqu_A:0.1044260000	1r2f_A:0.1194510000):0.0269938000	1uzr_A:0.0223100000):0.8257860000	1mxr_A:1.0454600000):0.3926360000	3ee4_A:1.4371160000):0.3921040000	(1jk0_A:0.1678620000	(2uw2_A:0.0118040000	1w68_A:0.0213350000):0.1655500000):0.8713560000):0.9768090000	(((2uw1_A:0.0000010000	2uw1_B:0.0000010000):0.0819456000	1afr_A:0.1012620000):1.6398400000	1za0_A:2.1358190000):0.9550850000):0.0123929000	(((2inc_B:1.4911150000	2inp_C:1.0498710000):0.7182010000	1mty_B:1.3298060000):0.6196140000	(1mty_D:1.5980090000	3dhg_A:1.2898470000):0.0276736000):1.9035400000):1.0573200000):1.0370300000):0.3936270000	((((1lb3_A:0.0929860000	2za7_A:0.0463100000):0.2688280000	(1bg7_A:0.0112610000	(1z6o_A:0.9236420000	1z6o_M:0.7919140000):0.4030590000):0.1069610000):0.1535090000	1r03_A:0.0707330000):0.5323780000	(((1eum_A:0.2813160000	1krq_A:0.2392260000):0.2124370000	(2jd7_A:0.2391260000	1vlg_A:0.3373470000):0.2637910000):0.1381070000	3e6s_A:0.6892980000):0.1522670000):0.6027210000):0.4400210000	(((1bcf_A:0.0000010000	3e1q_A:0.0000010000):0.2780700000	2fkz_A:0.1636030000):0.2563310000	1jgc_A:0.2616540000):0.6293820000):0.1372130000	1nfv_A:0.7595690000):0.5326660000	2vzb_A:1.0081910000):0.6013510000):0.1125550000	(1ji4_A:0.6581230000	2fjc_A:0.6052380000):0.3026130000):0.1138140000	(1qgh_A:0.2644420000	2ux1_A:0.4358460000):0.2487370000):0.1442300000):0.0899281000);
(1ji5_A:0.2996130000	((1jig_A:0.0481680000	(1ji4_A:0.4868770000	2fjc_A:0.5778570000):0.3305230000):0.1451950000	((2chp_A:0.4184130000	(((((1dps_A:0.0000010000	1jts_A:0.0000010000):0.3197370000	1o9r_A:0.2513880000):0.4355290000	1uvh_A:0.8387750000):0.5081870000	(1tjo_A:0.0000010000	1tk6_A:0.0000010000):0.6566820000):0.2140180000	((((((2fzf_A:1.5194350000	((1lko_A:0.7158770000	1yuz_A:1.2875120000):0.2809380000	3qhb_A:1.0606620000):0.4618930000):0.4518520000	(1otk_A:1.9471630000	(((((((1oqu_A:0.1184730000	1r2f_A:0.2004400000):0.0915029000	1uzr_A:0.0000020000):0.7152940000	1mxr_A:0.9490790000):0.6345460000	(1jk0_A:0.1659030000	(2uw2_A:0.0042560000	1w68_A:0.0286100000):0.1509640000):0.5034220000):0.4041260000	3ee4_A:1.3570830000):1.1811100000	(((2uw1_A:0.0000010000	2uw1_B:0.0000010000):0.0555935000	1afr_A:0.0629200000):1.4115400000	1za0_A:1.3404370000):0.5051660000):0.3382850000	(((2inc_B:1.6591680000	(2inp_C:1.3888900000	1mty_B:1.7429980000):0.5298680000):0.6337130000	1mty_D:1.0862460000):0.2999920000	3dhg_A:1.1623470000):0.9931620000):1.0117700000):1.5126900000):0.4632990000	(((((1lb3_A:0.0867630000	2za7_A:0.0559080000):0.1075840000	1z6o_A:1.2566270000):0.1642530000	(1bg7_A:0.1293770000	1r03_A:0.2190210000):0.0291938000):0.3400320000	1z6o_M:0.7891980000):0.3315870000	(((1eum_A:0.3916000000	1krq_A:0.2786870000):0.2705170000	3e6s_A:0.8315500000):0.1293810000	(2jd7_A:0.2573330000	1vlg_A:0.2973200000):0.2524000000):0.1194430000):0.3702200000):0.3270160000	(((1bcf_A:0.0000010000	3e1q_A:0.0000010000):0.2516940000	2fkz_A:0.1124480000):0.2624160000	1jgc_A:0.2641100000):0.6002440000):0.3715800000	1nfv_A:0.7659500000):0.4340710000	2vzb_A:0.8145390000):0.4708250000):0.0525370000):0.1651090000	(1qgh_A:0.2647960000	2ux1_A:0.5944810000):0.3791590000):0.0820369000):0.0668519000	1n1q_A:0.3221940000);
(1ji5_A:0.2864030000	1jig_A:0.2134080000	(1n1q_A:0.3520880000	(2chp_A:0.3541400000	(((1qgh_A:0.3770540000	2ux1_A:0.4683540000):0.3302080000	(1ji4_A:0.6023810000	2fjc_A:0.5166810000):0.1781000000):0.1079980000	(((((1dps_A:0.0000010000	1jts_A:0.0000010000):0.4288860000	1o9r_A:0.1611800000):0.5083310000	1uvh_A:0.7071170000):0.3211170000	(1tjo_A:0.0000010000	1tk6_A:0.0000010000):0.6929530000):0.3138660000	(((((2fzf_A:1.4381710000	(1otk_A:1.8811420000	(((((((1oqu_A:0.1701800000	1r2f_A:0.1794420000):0.0789969000	1uzr_A:0.0034990000):0.8707110000	1mxr_A:0.8895270000):0.3379740000	(1jk0_A:0.1530330000	(2uw2_A:0.0146750000	1w68_A:0.0272770000):0.2318150000):0.7655270000):0.4618960000	3ee4_A:0.9327740000):1.2108500000	(((2uw1_A:0.0000010000	2uw1_B:0.0000010000):0.1421250000	1afr_A:0.1216540000):1.4338400000	1za0_A:1.2400680000):0.5550410000):0.3041720000	((((2inc_B:1.3385990000	2inp_C:1.1436230000):0.6429330000	1mty_B:1.5102810000):0.7988010000	3dhg_A:1.3041540000):0.2159210000	1mty_D:1.4070860000):1.1476000000):0.6376570000):1.6915400000):0.4528270000	((1lko_A:0.6131670000	1yuz_A:1.2122920000):0.4018210000	3qhb_A:1.2430070000):0.4971050000):0.6623530000	(((((((((1lb3_A:0.0821960000	2za7_A:0.0835830000):0.2532830000	1bg7_A:0.0888790000):0.1645110000	1r03_A:0.1285920000):0.1653910000	1z6o_A:1.3395930000):0.2750000000	1z6o_M:0.8464560000):0.3472230000	3e6s_A:0.7322870000):0.2384480000	(2jd7_A:0.2438630000	1vlg_A:0.3100950000):0.2126770000):0.1118850000	1eum_A:0.3960620000):0.0603364000	1krq_A:0.2459620000):0.5954590000):0.5245410000	((((1bcf_A:0.0000010000	3e1q_A:0.0000010000):0.1561070000	2fkz_A:0.1324800000):0.2080240000	1jgc_A:0.3945160000):0.5982400000	1nfv_A:0.6254330000):0.2203860000):0.3174450000	2vzb_A:1.1465540000):0.5652560000):0.2090520000):0.1487130000):0.1728700000):0.0112332000);
(1ji5_A:0.2805810000	(((1jig_A:0.1079300000	(1ji4_A:0.4657460000	2fjc_A:0.5212540000):0.3584070000):0.0849919000	(((((1dps_A:0.0000010000	1jts_A:0.0000010000):0.3067040000	1o9r_A:0.3183940000):0.3601310000	1uvh_A:0.5222700000):0.4547570000	(1tjo_A:0.0000010000	1tk6_A:0.0000010000):0.8123980000):0.3122210000	((((((2fzf_A:0.9361010000	(1otk_A:2.3814000000	(((((((1oqu_A:0.1182080000	1uzr_A:0.0455240000):0.0512016000	1r2f_A:0.1211670000):0.5760230000	1mxr_A:1.0561990000):0.5496300000	3ee4_A:1.0043930000):0.4489080000	(1jk0_A:0.1368480000	(2uw2_A:0.0125690000	1w68_A:0.0153040000):0.1913720000):0.5346280000):1.6522300000	(((2uw1_A:0.0000010000	2uw1_B:0.0000010000):0.0882882000	1afr_A:0.1537790000):1.7924400000	1za0_A:1.6172340000):1.2091500000):0.1763960000	((((2inc_B:1.4177350000	2inp_C:1.2522800000):0.8621070000	1mty_B:1.4766930000):0.6241860000	3dhg_A:1.3743700000):0.1140110000	1mty_D:1.9968530000):0.9508140000):0.7445320000):2.0061400000):0.5410160000	((1lko_A:0.7920860000	3qhb_A:1.1423130000):0.0723995000	1yuz_A:0.9917860000):0.3164520000):0.5385300000	(((((((((1lb3_A:0.0911560000	2za7_A:0.0789030000):0.2828510000	1bg7_A:0.0696400000):0.0991494000	1r03_A:0.1904240000):0.2406280000	1z6o_A:1.3881710000):0.1675390000	1z6o_M:0.6504160000):0.5244920000	3e6s_A:0.6711260000):0.1995870000	(2jd7_A:0.2269710000	1vlg_A:0.3044190000):0.2159220000):0.1672700000	1krq_A:0.2675470000):0.2201320000	1eum_A:0.1839520000):0.8177370000):0.2095420000	(((1bcf_A:0.0000010000	3e1q_A:0.0000010000):0.1935840000	2fkz_A:0.1223700000):0.3473590000	1jgc_A:0.1465020000):0.6144110000):0.2607520000	1nfv_A:0.5577650000):0.5800340000	2vzb_A:0.8931530000):0.4848460000):0.2385550000):0.0666933000	(1n1q_A:0.3216230000	2chp_A:0.4310600000):0.1359880000):0.0413826000	(1qgh_A:0.2721370000	2ux1_A:0.5562240000):0.4053970000);
(1ji5_A:0.2896000000	(1jig_A:0.1748910000	(((1qgh_A:0.3214050000	2ux1_A:0.4683000000):0.4303320000	(1ji4_A:0.5950530000	2fjc_A:0.5149670000):0.1760460000):0.0573244000	(((((1dps_A:0.0000010000	1jts_A:0.0000010000):0.3627800000	1o9r_A:0.2246650000):0.5710700000	1uvh_A:0.8628470000):0.4533420000	(1tjo_A:0.0000010000	1tk6_A:0.0000010000):0.6264420000):0.3514650000	(((((((2fzf_A:1.5969310000	(1lko_A:0.8283560000	1yuz_A:0.5669110000):0.3206040000):0.3789500000	3qhb_A:1.4293290000):0.3875830000	(1otk_A:2.2507310000	(((((((1oqu_A:0.1679230000	1uzr_A:0.0843380000):0.0827385000	1r2f_A:0.1079150000):0.6185260000	1mxr_A:0.9341600000):0.8144420000	3ee4_A:1.4911350000):0.2985250000	(1jk0_A:0.1273650000	(2uw2_A:0.0045520000	1w68_A:0.0365250000):0.2179080000):1.0049300000):1.4228800000	(((2uw1_A:0.0000010000	2uw1_B:0.0000010000):0.0870814000	1afr_A:0.0783900000):1.4689300000	1za0_A:2.2324420000):0.6446380000):0.2071190000	((2inc_B:1.0845780000	(2inp_C:1.0931880000	1mty_B:1.8892480000):0.6248390000):0.7037000000	(1mty_D:1.7780720000	3dhg_A:0.9739000000):0.5953220000):0.8245030000):0.9110370000):2.1878600000):0.2337160000	(((((((1lb3_A:0.0709220000	2za7_A:0.0911910000):0.2422930000	1bg7_A:0.0998360000):0.1243030000	1r03_A:0.1270440000):0.2406380000	(1z6o_A:1.3513420000	1z6o_M:0.8744040000):0.2454090000):0.4572870000	3e6s_A:0.7287740000):0.2677240000	(2jd7_A:0.2790330000	1vlg_A:0.3399430000):0.1369920000):0.0787034000	(1eum_A:0.2979990000	1krq_A:0.2276240000):0.2698100000):0.6485650000):0.4547230000	(((1bcf_A:0.0000010000	3e1q_A:0.0000010000):0.2030380000	2fkz_A:0.1417050000):0.2757730000	1jgc_A:0.1854720000):0.4486310000):0.1837170000	2vzb_A:1.0061830000):0.2542710000	1nfv_A:0.7272770000):0.5027310000):0.3509940000):0.1017330000):0.0715333000	(1n1q_A:0.2758840000	2chp_A:0.4478090000):0.0471287000);
(1ji5_A:0.3637750000	(1jig_A:0.2231110000	(((1qgh_A:0.3512170000	2ux1_A:0.7222970000):0.3647650000	(1ji4_A:0.6252820000	2fjc_A:0.5965640000):0.3444920000):0.2116410000	(((((1dps_A:0.0000010000	1jts_A:0.0000010000):0.4265110000	1o9r_A:0.2057760000):0.2815250000	1uvh_A:1.2017620000):0.4001490000	(1tjo_A:0.0000010000	1tk6_A:0.0000010000):0.8002100000):0.3690390000	((((((2fzf_A:1.7977890000	(1otk_A:2.3270870000	(((((((1oqu_A:0.1429850000	1r2f_A:0.1739160000):0.0721603000	1uzr_A:0.0258240000):0.6688170000	1mxr_A:1.0466020000):0.2545560000	3ee4_A:1.7000210000):0.2994890000	(1jk0_A:0.2301260000	(2uw2_A:0.0049430000	1w68_A:0.0378290000):0.1356460000):0.7571870000):1.6897300000	(((2uw1_A:0.0000010000	2uw1_B:0.0000010000):0.0503995000	1afr_A:0.1268690000):1.8363800000	1za0_A:1.6437350000):0.7312330000):0.1600380000	((2inc_B:1.4863820000	(2inp_C:1.4109150000	1mty_B:1.8878740000):0.4726380000):0.4972620000	(1mty_D:1.4718690000	3dhg_A:1.1719310000):0.0863077000):0.6880170000):1.2204200000):1.2846800000):0.3914370000	((1lko_A:0.7339230000	1yuz_A:0.9334850000):0.5717280000	3qhb_A:1.1925510000):0.6503980000):0.3416510000	(((((((1lb3_A:0.0890750000	2za7_A:0.0736100000):0.4133030000	1bg7_A:0.0646390000):0.0705876000	1r03_A:0.1586140000):0.1014150000	1z6o_A:1.5616490000):0.2110250000	1z6o_M:0.8231240000):0.3338910000	3e6s_A:0.9215950000):0.0717418000	(((1eum_A:0.3315830000	1krq_A:0.2915600000):0.3597910000	1vlg_A:0.3941240000):0.1477830000	2jd7_A:0.2104840000):0.1598870000):0.9365930000):0.3119370000	(((1bcf_A:0.0000010000	3e1q_A:0.0000010000):0.2205670000	2fkz_A:0.1145160000):0.1423710000	1jgc_A:0.3266580000):0.4801350000):0.6970680000	1nfv_A:0.2855760000):0.5405920000	2vzb_A:1.3532050000):0.2760110000):0.2110330000):0.0777053000):0.0918517000	(1n1q_A:0.3057720000	2chp_A:0.6113320000):0.0972518000);
(1ji5_A:0.2319640000	(1jig_A:0.2206260000	(((2chp_A:0.2592970000	((((1dps_A:0.0000020000	1jts_A:0.0000020000):0.3148260000	1o9r_A:0.1824450000):0.3813400000	1uvh_A:0.6842810000):0.3121370000	(1tjo_A:0.0000020000	1tk6_A:0.0000020000):0.6862220000):0.3638140000):0.1242060000	((1qgh_A:0.3894120000	2ux1_A:0.4132870000):0.2834190000	(1ji4_A:0.4991270000	2fjc_A:0.4831150000):0.1231620000):0.1930420000):0.0163454000	(((((((2fzf_A:1.8461240000	1yuz_A:0.7525930000):0.1805410000	3qhb_A:1.1892270000):0.2644680000	1lko_A:0.7571460000):0.5864310000	((((1lb3_A:0.0481780000	2za7_A:0.1330250000):0.2519670000	(1bg7_A:0.1252610000	1r03_A:0.2527460000):0.0392642000):0.2725470000	(1z6o_A:1.3549440000	1z6o_M:0.6069700000):0.2647180000):0.1583610000	(((1eum_A:0.2531240000	1krq_A:0.2843740000):0.0998156000	(2jd7_A:0.2200140000	1vlg_A:0.3056070000):0.2458310000):0.1750640000	3e6s_A:0.6260770000):0.4893700000):0.5985300000):0.0462579000	(1otk_A:2.3363870000	((((((1oqu_A:0.1558180000	1uzr_A:0.0410170000):0.0804440000	1r2f_A:0.1121080000):0.6221830000	1mxr_A:0.7750130000):0.5626700000	(1jk0_A:0.1227750000	(2uw2_A:0.0000020000	1w68_A:0.0396080000):0.2730390000):0.6954050000):0.5483180000	3ee4_A:0.8000510000):1.0815100000	((((2inc_B:1.2301970000	(2inp_C:1.2493390000	1mty_B:1.8591860000):0.5289040000):0.7556040000	1mty_D:1.5527160000):0.3292660000	3dhg_A:0.6132470000):1.3172800000	(((2uw1_A:0.0000020000	2uw1_B:0.0000020000):0.0000029062	1afr_A:0.1899640000):1.3884400000	1za0_A:1.2446160000):0.6358060000):0.5793930000):0.8023600000):1.0961400000):0.6747190000	((((1bcf_A:0.0000020000	3e1q_A:0.0000020000):0.1462430000	2fkz_A:0.1659670000):0.2721920000	1jgc_A:0.1933130000):0.8630180000	1nfv_A:0.4858970000):0.4177420000):0.3393920000	2vzb_A:0.9314780000):0.3886790000):0.1202120000):0.0222472000	1n1q_A:0.2912130000);
(1ji5_A:0.2835710000	1jig_A:0.1737740000	(1n1q_A:0.2257240000	((2chp_A:0.3286590000	(((((1dps_A:0.0000020000	1jts_A:0.0000020000):0.4146410000	1o9r_A:0.2229890000):0.6235280000	1uvh_A:0.9448070000):0.3463260000	(1tjo_A:0.0000020000	1tk6_A:0.0000020000):0.5261420000):0.3664690000	(((((2fzf_A:2.1005900000	((1lko_A:0.4612800000	1yuz_A:1.1218480000):0.4490220000	3qhb_A:1.5447560000):0.4239380000):0.1971740000	(1otk_A:1.6452660000	(((((((1oqu_A:0.1292030000	1uzr_A:0.0706480000):0.1047900000	1r2f_A:0.0499990000):0.6605760000	1mxr_A:1.0618910000):0.3846650000	3ee4_A:1.3953540000):0.3996560000	(1jk0_A:0.1880900000	(2uw2_A:0.0204740000	1w68_A:0.0236510000):0.1705860000):0.9869700000):0.8780580000	(((2uw1_A:0.0000020000	2uw1_B:0.0000020000):0.0587533000	1afr_A:0.1408270000):0.9466920000	1za0_A:1.9017180000):1.4167400000):0.1891530000	(((2inc_B:1.4427270000	2inp_C:1.6457720000):0.5060770000	1mty_B:1.6068980000):0.5398370000	(1mty_D:1.3962960000	3dhg_A:1.3200850000):0.2572800000):1.3674600000):0.7866240000):1.5065100000):0.1926440000	((((((1lb3_A:0.0583440000	2za7_A:0.0939330000):0.3071980000	1bg7_A:0.1033530000):0.0888085000	1r03_A:0.1269320000):0.0797816000	1z6o_A:1.2090720000):0.1894790000	1z6o_M:0.9502530000):0.3334200000	(((1eum_A:0.4396160000	1krq_A:0.1683590000):0.2512180000	3e6s_A:0.7118870000):0.1127600000	(2jd7_A:0.2291980000	1vlg_A:0.3454810000):0.0717781000):0.2823870000):0.7557800000):0.4498380000	((((1bcf_A:0.0000020000	3e1q_A:0.0000020000):0.1747710000	2fkz_A:0.0954390000):0.3465000000	1jgc_A:0.2084790000):0.7439720000	1nfv_A:0.6741290000):0.4398130000):0.2172430000	2vzb_A:1.2688700000):0.3061080000):0.2863370000):0.1432440000	((1qgh_A:0.4374790000	2ux1_A:0.5078400000):0.3020400000	(1ji4_A:0.6449040000	2fjc_A:0.6270080000):0.1939540000):0.1949760000):0.1667780000):0.0558215000);
(1ji5_A:0.2236460000	1jig_A:0.1768850000	(1n1q_A:0.3886950000	(((2chp_A:0.3171270000	((((1dps_A:0.0000020000	1jts_A:0.0000020000):0.2708670000	1o9r_A:0.2577510000):0.3113530000	1uvh_A:0.6454600000):0.7278410000	((1tjo_A:0.0000020000	1tk6_A:0.0000020000):0.6450670000	(((((2fzf_A:1.8689450000	(1lko_A:0.6253390000	1yuz_A:0.8578270000):0.3264360000):0.3532820000	3qhb_A:0.9021450000):0.7631090000	((((((1lb3_A:0.0803370000	2za7_A:0.0881620000):0.2236960000	(1bg7_A:0.1242670000	1r03_A:0.1385100000):0.0581434000):0.1141710000	1z6o_A:1.3339040000):0.2256360000	1z6o_M:1.1373790000):0.1716500000	(((1eum_A:0.3945580000	1krq_A:0.1759420000):0.1592520000	3e6s_A:0.8345050000):0.1768230000	(2jd7_A:0.2407570000	1vlg_A:0.2366650000):0.1522310000):0.2624400000):0.5275300000	(1otk_A:2.4436570000	(((((((1oqu_A:0.0977300000	1r2f_A:0.1723220000):0.0519931000	1uzr_A:0.0000020000):0.7663940000	1mxr_A:1.0203650000):0.5527360000	(1jk0_A:0.1913890000	(2uw2_A:0.0074600000	1w68_A:0.0327010000):0.1386010000):0.7477610000):0.2401530000	3ee4_A:1.0657210000):0.9273040000	((2inc_B:1.5503200000	(2inp_C:1.2302780000	1mty_B:1.6215580000):0.3925130000):0.6450350000	(1mty_D:1.5810610000	3dhg_A:1.0702310000):0.4067260000):1.0481000000):0.2841040000	(((2uw1_A:0.0000020000	2uw1_B:0.0000020000):0.0000021196	1afr_A:0.1700940000):1.2292200000	1za0_A:1.6087310000):0.7715320000):0.8620160000):1.1289200000):0.2485850000):0.5481270000	2vzb_A:0.9423840000):0.2527790000	((((1bcf_A:0.0000020000	3e1q_A:0.0000020000):0.1816480000	2fkz_A:0.1623530000):0.1853860000	1jgc_A:0.3048690000):0.5548660000	1nfv_A:0.5679080000):0.3175900000):0.4764730000):0.2816510000):0.1479960000):0.1619630000	(1ji4_A:0.5054660000	2fjc_A:0.5166480000):0.1838440000):0.0800448000	(1qgh_A:0.2942760000	2ux1_A:0.5027740000):0.3298180000):0.0716248000):0.0720956000);
(1ji5_A:0.2164230000	1jig_A:0.1586210000	(1n1q_A:0.3300940000	((2chp_A:0.4595860000	(((((1dps_A:0.0000020000	1jts_A:0.0000020000):0.3597600000	1o9r_A:0.2396920000):0.4217670000	1uvh_A:0.9699130000):0.4238450000	(1tjo_A:0.0000020000	1tk6_A:0.0000020000):0.7877760000):0.2219170000	(((((2fzf_A:1.7586170000	((1lko_A:0.4452610000	1yuz_A:1.0287170000):0.3176070000	3qhb_A:1.2709320000):0.3839620000):0.3418670000	(1otk_A:2.5079890000	((((((1oqu_A:0.1585840000	1r2f_A:0.2122520000):0.0712535000	1uzr_A:0.0000020000):0.8839970000	1mxr_A:0.8569610000):0.3032450000	(1jk0_A:0.1940910000	(2uw2_A:0.0153330000	1w68_A:0.0449390000):0.1626410000):1.0749300000):0.3127990000	3ee4_A:1.2958490000):1.1980200000	((((2inc_B:1.1797530000	2inp_C:1.3410110000):0.7426000000	1mty_B:1.3229100000):0.5321740000	(1mty_D:1.1738880000	3dhg_A:1.1794070000):0.2296890000):1.3045000000	(((2uw1_A:0.0000020000	2uw1_B:0.0000020000):0.1070010000	1afr_A:0.1037720000):1.2041900000	1za0_A:1.6562290000):0.6099160000):0.0233322000):0.7769790000):1.1274900000):0.2956680000	(((((1lb3_A:0.1095290000	2za7_A:0.0832420000):0.2740240000	1bg7_A:0.1019000000):0.0594373000	1r03_A:0.1651260000):0.1628620000	(1z6o_A:0.9118320000	1z6o_M:0.8251470000):0.1472630000):0.3350510000	(((1eum_A:0.4933530000	1krq_A:0.3240740000):0.1458370000	3e6s_A:0.8226600000):0.1330570000	(2jd7_A:0.1891120000	1vlg_A:0.3554260000):0.1255180000):0.2383550000):0.8570360000):0.2550800000	((((1bcf_A:0.0000020000	3e1q_A:0.0000020000):0.2467210000	2fkz_A:0.0807030000):0.2286830000	1jgc_A:0.2693850000):0.8642960000	1nfv_A:0.4352580000):0.5329760000):0.4038080000	2vzb_A:0.9088010000):0.4977210000):0.2914310000):0.0777124000	((1qgh_A:0.2284100000	2ux1_A:0.7154710000):0.3189340000	(1ji4_A:0.5799860000	2fjc_A:0.6583890000):0.2968210000):0.1137770000):0.0605445000):0.0493523000);
(1ji5_A:0.2523620000	(1jig_A:0.1579920000	(((2chp_A:0.3289240000	((((1dps_A:0.0000020000	1jts_A:0.0000020000):0.3678610000	1o9r_A:0.4181980000):0.3740010000	1uvh_A:0.7113750000):0.3102830000	(1tjo_A:0.0000020000	1tk6_A:0.0000020000):0.8244250000):0.3850160000):0.1412790000	((1qgh_A:0.3399000000	2ux1_A:0.5619790000):0.3777810000	(1ji4_A:0.5352400000	2fjc_A:0.5423330000):0.2752030000):0.1917060000):0.0114814000	((((((2fzf_A:1.7306380000	(1lko_A:0.3587110000	1yuz_A:1.0271950000):0.4022490000):0.2550930000	3qhb_A:1.1107120000):0.4750220000	((((((((1lb3_A:0.0780890000	2za7_A:0.1093340000):0.3053910000	1bg7_A:0.0523190000):0.0970724000	1r03_A:0.1307520000):0.1984890000	(1z6o_A:1.2497270000	1z6o_M:0.6886200000):0.2273590000):0.4934310000	3e6s_A:0.9658620000):0.1945220000	(2jd7_A:0.2724140000	1vlg_A:0.3381470000):0.1220570000):0.0244362000	(1eum_A:0.4324500000	1krq_A:0.3380060000):0.2864070000):0.8510020000	(1otk_A:2.2058150000	(((((((1oqu_A:0.1131780000	1r2f_A:0.1527750000):0.0613714000	1uzr_A:0.0000020000):0.7331570000	1mxr_A:1.1574910000):0.3156900000	(1jk0_A:0.1695160000	(2uw2_A:0.0173580000	1w68_A:0.0181390000):0.1603530000):0.8048320000):0.2904050000	3ee4_A:1.0519110000):1.0088100000	(((2inc_B:1.5426470000	2inp_C:1.2930910000):0.7677760000	1mty_B:1.1638140000):0.5048350000	(1mty_D:1.0039210000	3dhg_A:1.2626770000):0.2786520000):1.5091000000):0.3600480000	(((2uw1_A:0.0000020000	2uw1_B:0.0000020000):0.0782266000	1afr_A:0.0730740000):0.9761270000	1za0_A:1.0270870000):0.3491620000):1.2620000000):0.8357930000):0.3254530000):0.2998180000	(((1bcf_A:0.0000020000	3e1q_A:0.0000020000):0.2126560000	2fkz_A:0.1277530000):0.2592990000	1jgc_A:0.2187690000):0.4705480000):0.1694610000	1nfv_A:0.5939220000):0.5897660000	2vzb_A:0.7986970000):0.6959060000):0.1072160000):0.0220978000	1n1q_A:0.3387790000);
(1ji5_A:0.2412830000	(1jig_A:0.1648410000	(1n1q_A:0.2161680000	(2chp_A:0.3957880000	(((((1dps_A:0.0000010000	1jts_A:0.0000010000):0.3694190000	1o9r_A:0.2991270000):0.4837660000	1uvh_A:0.9815630000):0.3707810000	(1tjo_A:0.0000010000	1tk6_A:0.0000010000):0.6253110000):0.2366410000	(((((((2fzf_A:1.9548260000	1yuz_A:0.8304930000):0.2819790000	1lko_A:0.3775380000):0.5287790000	3qhb_A:0.9525960000):0.5354670000	(1otk_A:2.0825910000	(((((((1oqu_A:0.1754310000	1r2f_A:0.1377200000):0.0366360000	1uzr_A:0.0197860000):0.7078980000	1mxr_A:1.1636550000):0.1933950000	(1jk0_A:0.2352110000	(2uw2_A:0.0117370000	1w68_A:0.0318930000):0.1673490000):1.2274000000):0.7261920000	3ee4_A:1.5887960000):0.8049590000	(((2uw1_A:0.0000010000	2uw1_B:0.0000010000):0.0821771000	1afr_A:0.1528050000):0.8786930000	1za0_A:2.2206840000):1.2657100000):0.2347090000	((2inc_B:1.6400360000	(2inp_C:0.8398740000	1mty_B:2.2285630000):0.3955030000):1.1325500000	(1mty_D:1.5530650000	3dhg_A:1.5148880000):0.2641690000):1.1159500000):0.4717700000):2.0329900000):0.1519890000	(((((1lb3_A:0.0731390000	2za7_A:0.0795090000):0.2866360000	1bg7_A:0.0752420000):0.2069590000	1r03_A:0.0579260000):0.3126530000	(1z6o_A:0.9753050000	1z6o_M:0.8957540000):0.2875140000):0.3919820000	(((1eum_A:0.3225250000	1krq_A:0.2838670000):0.3306580000	(2jd7_A:0.2052280000	1vlg_A:0.3644370000):0.1358590000):0.1220770000	3e6s_A:0.6782520000):0.2069750000):0.5345280000):0.3884510000	((((1bcf_A:0.0000010000	3e1q_A:0.0000010000):0.2660230000	2fkz_A:0.1106450000):0.1674550000	1jgc_A:0.2760690000):0.6150280000	1nfv_A:0.7439000000):0.2408740000):0.3836140000	2vzb_A:0.8342730000):0.3687750000):0.2943800000):0.0632699000):0.1208570000):0.0595498000	((1qgh_A:0.3591010000	2ux1_A:0.5083440000):0.2826210000	(1ji4_A:0.6881920000	2fjc_A:0.4959800000):0.2999220000):0.1828380000);
(1ji5_A:0.2966520000	1jig_A:0.1604440000	(1n1q_A:0.3690540000	((2chp_A:0.3881890000	(((((1dps_A:0.0000010000	1jts_A:0.0000010000):0.4883360000	1o9r_A:0.1492530000):0.4447830000	1uvh_A:0.7758720000):0.4267040000	(1tjo_A:0.0000010000	1tk6_A:0.0000010000):0.7519710000):0.2827460000	(((((2fzf_A:2.2830770000	(1lko_A:0.6022700000	1yuz_A:1.0787840000):0.4235530000):0.1973340000	3qhb_A:1.4586620000):0.4370550000	(((((1lb3_A:0.0547290000	2za7_A:0.1302520000):0.2600040000	(1bg7_A:0.0915830000	1r03_A:0.2237940000):0.0451763000):0.2067720000	(1z6o_A:1.1652250000	1z6o_M:1.0521420000):0.2089560000):0.3973190000	((1eum_A:0.3514710000	1krq_A:0.3267160000):0.1340350000	(3e6s_A:0.9223590000	(2jd7_A:0.2287000000	1vlg_A:0.3146970000):0.1980360000):0.0316029000):0.3202440000):0.4559330000	(1otk_A:2.6029660000	((((((1oqu_A:0.1205670000	1r2f_A:0.1865170000):0.0738846000	1uzr_A:0.0000020000):0.6219150000	1mxr_A:0.9971070000):0.3957040000	(1jk0_A:0.2887450000	(2uw2_A:0.0187650000	1w68_A:0.0208730000):0.1692950000):1.2213500000):0.5207190000	3ee4_A:0.9899220000):0.8909610000	((((((2inc_B:1.7602500000	2inp_C:0.7403970000):1.0844500000	1mty_B:1.3322310000):1.3869400000	1mty_D:1.4538610000):0.4098000000	3dhg_A:0.8901130000):1.8409200000	1za0_A:1.4272590000):0.5238940000	((2uw1_A:0.0000010000	2uw1_B:0.0000010000):0.0483793000	1afr_A:0.1251150000):1.6775700000):1.0531100000):1.1912700000):1.3743400000):0.1035760000):0.1907780000	((((1bcf_A:0.0000010000	3e1q_A:0.0000010000):0.2211490000	2fkz_A:0.0984520000):0.2244080000	1jgc_A:0.2852510000):0.7170260000	1nfv_A:0.8442840000):0.2546720000):0.6476320000	2vzb_A:0.8899070000):0.3524250000):0.1880470000):0.1768050000	((1qgh_A:0.3637790000	2ux1_A:0.5049460000):0.1901170000	(1ji4_A:0.6005450000	2fjc_A:0.4472100000):0.1694270000):0.1291390000):0.1450390000):0.0478027000);
(1ji5_A:0.2963880000	1jig_A:0.2125520000	(1n1q_A:0.2176510000	(2chp_A:0.4523360000	(((1qgh_A:0.3901590000	2ux1_A:0.5560480000):0.3005430000	(1ji4_A:0.5955270000	2fjc_A:0.5316250000):0.4017520000):0.0355522000	(((((1dps_A:0.0000020000	1jts_A:0.0000020000):0.3635750000	1o9r_A:0.2849420000):0.5365540000	1uvh_A:0.7253050000):0.2831000000	(1tjo_A:0.0000020000	1tk6_A:0.0000020000):0.9064530000):0.2861750000	(((((2fzf_A:1.4481580000	((1lko_A:0.6893340000	1yuz_A:0.9322670000):0.3388310000	3qhb_A:1.2398930000):0.6204330000):0.2417040000	(1otk_A:2.7969980000	(((((((1oqu_A:0.1316450000	1uzr_A:0.0447450000):0.0726339000	1r2f_A:0.1033150000):0.8232560000	1mxr_A:0.8988140000):0.3534390000	(1jk0_A:0.2169940000	(2uw2_A:0.0209840000	1w68_A:0.0473250000):0.1945300000):0.5452180000):0.6779010000	3ee4_A:1.2250150000):0.8477020000	(((2uw1_A:0.0000020000	2uw1_B:0.0000020000):0.1083930000	1afr_A:0.1354430000):1.1879400000	1za0_A:1.4068970000):0.6670620000):0.3160770000	((2inc_B:1.5800600000	(2inp_C:1.1348370000	1mty_B:2.3437980000):0.8303310000):0.9475890000	(1mty_D:1.2244100000	3dhg_A:1.0822370000):0.1756630000):0.9731060000):1.3867700000):1.6731000000):0.2022200000	((((1lb3_A:0.0523800000	2za7_A:0.0914420000):0.2747860000	(1bg7_A:0.1572330000	1r03_A:0.2069640000):0.0813509000):0.2130870000	(1z6o_A:1.1879140000	1z6o_M:0.7270730000):0.2928740000):0.3611690000	(((1eum_A:0.2948490000	1krq_A:0.2926960000):0.2271770000	3e6s_A:0.9601480000):0.0664187000	(2jd7_A:0.2360130000	1vlg_A:0.2217340000):0.1456950000):0.2661450000):0.7971040000):0.2608710000	((((1bcf_A:0.0000020000	3e1q_A:0.0000020000):0.2450130000	2fkz_A:0.2198760000):0.2120730000	1jgc_A:0.3241660000):0.3610170000	1nfv_A:0.8239930000):0.3908570000):0.2960090000	2vzb_A:1.0028810000):0.7381390000):0.1123250000):0.1242200000):0.0907050000):0.0884924000);
(1ji5_A:0.2396850000	1jig_A:0.1972240000	(1n1q_A:0.3696230000	(2chp_A:0.5049610000	(((1qgh_A:0.3307960000	2ux1_A:0.5846090000):0.3557540000	(((((1dps_A:0.0000020000	1jts_A:0.0000020000):0.3545080000	1o9r_A:0.4050590000):0.4405650000	1uvh_A:0.6707770000):0.4281690000	(1tjo_A:0.0000020000	1tk6_A:0.0000020000):0.8669160000):0.3918410000	((((2fzf_A:1.2035440000	((1lko_A:0.4415060000	1yuz_A:0.8530160000):0.5655450000	3qhb_A:1.1690930000):0.4175090000):0.7617020000	((((((1lb3_A:0.0288760000	2za7_A:0.0774560000):0.3247020000	1bg7_A:0.0571450000):0.0996764000	1r03_A:0.2093460000):0.1415850000	(1z6o_A:1.0422250000	1z6o_M:0.8060790000):0.2153130000):0.4132570000	(((1eum_A:0.3744730000	1krq_A:0.2630310000):0.3362930000	(2jd7_A:0.3364720000	1vlg_A:0.2512510000):0.1202750000):0.1652260000	3e6s_A:0.7500630000):0.2367420000):0.4811380000	(1otk_A:2.2934240000	(((((((1oqu_A:0.1189300000	1r2f_A:0.1399270000):0.0810596000	1uzr_A:0.0000020000):0.7909670000	1mxr_A:1.0641170000):0.1806550000	(1jk0_A:0.2280600000	(2uw2_A:0.0140420000	1w68_A:0.0276330000):0.1591090000):1.0784600000):0.6148950000	3ee4_A:1.3937810000):0.6572660000	(((2uw1_A:0.0000020000	2uw1_B:0.0000020000):0.1320120000	1afr_A:0.0232070000):1.1108500000	1za0_A:1.4285090000):0.8404660000):0.1986300000	(((2inc_B:1.3370170000	2inp_C:0.9387570000):0.6508310000	1mty_B:1.6422090000):0.9602950000	(1mty_D:0.9458080000	3dhg_A:1.4283750000):0.2585370000):1.1745700000):0.5306660000):1.7539600000):0.1980150000):0.2845080000	((((1bcf_A:0.0000020000	3e1q_A:0.0000020000):0.2368640000	2fkz_A:0.1650960000):0.1330960000	1jgc_A:0.4507290000):0.5167710000	1nfv_A:0.9260760000):0.2171320000):0.4814190000	2vzb_A:0.8709180000):0.4657060000):0.2067240000):0.0336010000	(1ji4_A:0.5462210000	2fjc_A:0.7135650000):0.2742450000):0.1117990000):0.0822776000):0.0253433000);
(1ji5_A:0.2571860000	1jig_A:0.1876180000	(1n1q_A:0.4416280000	((2chp_A:0.3328490000	(((((1dps_A:0.0000020000	1jts_A:0.0000020000):0.3745270000	1o9r_A:0.1294060000):0.4851040000	1uvh_A:0.7614610000):0.3321300000	(1tjo_A:0.0000020000	1tk6_A:0.0000020000):0.6840880000):0.4541490000	((((2fzf_A:1.5160000000	((1lko_A:0.7646520000	1yuz_A:1.1053680000):0.1380800000	3qhb_A:1.0548490000):0.4972340000):0.5767400000	((((((((((1lb3_A:0.1140510000	2za7_A:0.1071000000):0.1913710000	1bg7_A:0.1031820000):0.0608107000	1r03_A:0.1455480000):0.2027970000	1z6o_A:1.0765950000):0.3104220000	1z6o_M:0.9460880000):0.5056440000	3e6s_A:0.8309810000):0.0656140000	(1eum_A:0.4931950000	1krq_A:0.2210270000):0.2930380000):0.1810400000	2jd7_A:0.3147640000):0.1571600000	1vlg_A:0.1692210000):0.5685020000	(1otk_A:1.8074720000	(((((((1oqu_A:0.1581910000	1r2f_A:0.1766510000):0.0995310000	1uzr_A:0.0071760000):0.9250410000	1mxr_A:1.0660620000):0.5860500000	(1jk0_A:0.2270230000	(2uw2_A:0.0036080000	1w68_A:0.0302850000):0.2012910000):1.0909200000):0.2865830000	3ee4_A:1.1309150000):1.0446700000	(((2inc_B:1.3612920000	(2inp_C:1.2405310000	1mty_B:1.7956250000):0.7425540000):0.8501360000	1mty_D:1.3408140000):0.0000022104	3dhg_A:1.2833960000):1.2776700000):0.1710540000	(((2uw1_A:0.0000020000	2uw1_B:0.0000020000):0.0358169000	1afr_A:0.1487550000):1.0267600000	1za0_A:1.4773420000):0.5000660000):1.4512200000):1.2166400000):0.1320490000):0.5552460000	((((1bcf_A:0.0000020000	3e1q_A:0.0000020000):0.1997380000	2fkz_A:0.1271260000):0.3799000000	1jgc_A:0.1063330000):0.6795840000	1nfv_A:0.5252020000):0.2699790000):0.4376950000	2vzb_A:1.1162210000):0.2789680000):0.1124520000):0.1064640000	((1qgh_A:0.3435930000	2ux1_A:0.4252070000):0.2891370000	(1ji4_A:0.5587240000	2fjc_A:0.3830950000):0.3481310000):0.1384990000):0.1098500000):0.0555581000);
(1ji5_A:0.2900630000	1jig_A:0.1684070000	(1n1q_A:0.2006730000	(2chp_A:0.4563280000	((((1qgh_A:0.3546450000	2ux1_A:0.4892890000):0.3443520000	2fjc_A:0.6481000000):0.1369870000	1ji4_A:0.5782330000):0.0773734000	(((((1dps_A:0.0000010000	1jts_A:0.0000010000):0.4130770000	1o9r_A:0.2358060000):0.5716020000	1uvh_A:0.6977180000):0.5210530000	(1tjo_A:0.0000010000	1tk6_A:0.0000010000):0.7950230000):0.3842680000	((((((2fzf_A:1.5284760000	(1lko_A:0.6144650000	1yuz_A:0.8294620000):0.6435800000):0.3047660000	3qhb_A:1.5030830000):0.4907570000	((((((((1lb3_A:0.0634070000	2za7_A:0.0242020000):0.2618820000	1bg7_A:0.0773190000):0.1011440000	1r03_A:0.1052170000):0.4136010000	(1z6o_A:1.1134140000	1z6o_M:0.5439290000):0.4292140000):0.3259230000	3e6s_A:0.9543850000):0.2358200000	(2jd7_A:0.1897830000	1vlg_A:0.4913790000):0.2178130000):0.2000950000	1krq_A:0.3270040000):0.2646650000	1eum_A:0.3104550000):1.0226500000):0.0422951000	(1otk_A:2.2076690000	(((((((1oqu_A:0.1727830000	1r2f_A:0.1667330000):0.0715093000	1uzr_A:0.0000020000):0.8741930000	1mxr_A:0.8378260000):0.4690150000	(1jk0_A:0.1397250000	(2uw2_A:0.0170340000	1w68_A:0.0361660000):0.2562780000):0.8732690000):0.8087120000	3ee4_A:1.1469670000):1.4090500000	(((2uw1_A:0.0000010000	2uw1_B:0.0000010000):0.0926082000	1afr_A:0.1211680000):1.5095200000	1za0_A:1.5006340000):0.2414010000):0.4707940000	((((2inc_B:1.3912190000	2inp_C:1.6915780000):0.5137580000	1mty_B:2.1435870000):0.4495100000	3dhg_A:1.3246300000):0.2939110000	1mty_D:1.5305710000):1.1119400000):0.5455850000):2.5769200000):0.4431880000	((((1bcf_A:0.0000010000	3e1q_A:0.0000010000):0.1872760000	2fkz_A:0.1687630000):0.2842800000	1jgc_A:0.3221180000):0.4541150000	1nfv_A:0.9700100000):0.2187340000):0.2770150000	2vzb_A:0.9289770000):0.6581830000):0.1643570000):0.1260100000):0.1247190000):0.1040660000);
(1ji5_A:0.1798080000	((1jig_A:0.1340880000	(((1qgh_A:0.3323580000	2ux1_A:0.4252430000):0.3159100000	(((((1dps_A:0.0000020000	1jts_A:0.0000020000):0.3958890000	1o9r_A:0.2146330000):0.3240190000	1uvh_A:0.8790130000):0.2095950000	(1tjo_A:0.0000020000	1tk6_A:0.0000020000):0.8684300000):0.4158930000	(((((2fzf_A:1.1990070000	(1otk_A:2.2473270000	(((((((1oqu_A:0.1430740000	1r2f_A:0.1545270000):0.0754430000	1uzr_A:0.0000020000):0.6798630000	1mxr_A:0.9282830000):0.3403100000	(1jk0_A:0.2141090000	(2uw2_A:0.0185330000	1w68_A:0.0392100000):0.1646940000):0.9540210000):0.8386880000	3ee4_A:1.0630440000):0.8690500000	(((2uw1_A:0.0000020000	2uw1_B:0.0000020000):0.0916507000	1afr_A:0.0964680000):1.2554100000	1za0_A:1.7068210000):0.4967310000):0.4259410000	((2inc_B:1.1744660000	(2inp_C:1.2681370000	1mty_B:2.0242740000):0.3850280000):1.2576400000	(1mty_D:1.0993240000	3dhg_A:1.0285910000):0.4705550000):1.1522100000):0.3353360000):1.0539400000):0.6061820000	(((1lko_A:0.7482750000	3qhb_A:1.1159530000):0.2459060000	1yuz_A:0.9871090000):0.5274320000	(((((((1lb3_A:0.0451190000	2za7_A:0.0690500000):0.2491790000	1bg7_A:0.0913680000):0.0551179000	1r03_A:0.1635770000):0.1456340000	(1z6o_A:1.2173600000	1z6o_M:0.6796130000):0.3659500000):0.4877660000	3e6s_A:0.5069040000):0.2899360000	(2jd7_A:0.1594260000	1vlg_A:0.2580020000):0.2608350000):0.1713480000	(1eum_A:0.3713460000	1krq_A:0.1247380000):0.0791434000):0.9728520000):0.0873266000):0.4854880000	1nfv_A:0.5450580000):0.2241820000	(((1bcf_A:0.0000020000	3e1q_A:0.0000020000):0.1480640000	2fkz_A:0.0850570000):0.3407740000	1jgc_A:0.0891710000):0.3598190000):0.4120270000	2vzb_A:0.7448290000):0.6049280000):0.0731301000):0.0868743000	(1ji4_A:0.6092320000	2fjc_A:0.4928710000):0.2290970000):0.0767109000):0.0872562000	1n1q_A:0.2645330000):0.0654933000	2chp_A:0.4321160000);
(1ji5_A:0.2021280000	(1jig_A:0.1776600000	(1n1q_A:0.3640110000	(2chp_A:0.3831220000	(((((1dps_A:0.0000010000	1jts_A:0.0000010000):0.4165060000	1o9r_A:0.2911820000):0.5563980000	1uvh_A:0.6601460000):0.3522950000	(1tjo_A:0.0000010000	1tk6_A:0.0000010000):0.6276400000):0.4731630000	(((((2fzf_A:1.2668920000	(1otk_A:2.5645350000	(((((((1oqu_A:0.0883050000	1r2f_A:0.1477130000):0.0463726000	1uzr_A:0.0000020000):0.6798310000	1mxr_A:0.7749960000):0.4278290000	(1jk0_A:0.1863180000	(2uw2_A:0.0113540000	1w68_A:0.0432190000):0.1318290000):0.8372370000):0.4465000000	3ee4_A:0.6891600000):0.9882160000	(((2uw1_A:0.0000010000	2uw1_B:0.0000010000):0.0858618000	1afr_A:0.1168560000):1.1341400000	1za0_A:1.7168140000):0.6384700000):0.1994350000	((2inc_B:1.0776370000	(2inp_C:0.9238080000	1mty_B:1.8995230000):0.4401380000):1.0428300000	(1mty_D:1.7049940000	3dhg_A:0.8643680000):0.2206880000):1.0810800000):0.5280410000):1.3445200000):0.3559950000	((1lko_A:0.6576190000	1yuz_A:0.8095940000):0.2062780000	3qhb_A:1.0167340000):0.4304400000):0.3898380000	(((((((1lb3_A:0.0952790000	2za7_A:0.0735850000):0.3241250000	1bg7_A:0.1171990000):0.0730123000	1r03_A:0.2035290000):0.1830790000	(1z6o_A:1.1321500000	1z6o_M:0.6505250000):0.3257680000):0.5129680000	3e6s_A:0.6216280000):0.1912190000	(2jd7_A:0.1957720000	1vlg_A:0.1610720000):0.1933480000):0.1385690000	(1eum_A:0.3255090000	1krq_A:0.2561420000):0.0435766000):0.8050320000):0.3748970000	((((1bcf_A:0.0000010000	3e1q_A:0.0000010000):0.2093650000	2fkz_A:0.2044710000):0.2624690000	1jgc_A:0.2892000000):0.5711000000	1nfv_A:0.5391880000):0.3379010000):0.3162500000	2vzb_A:0.7951810000):0.6778600000):0.1512910000):0.1763730000):0.0591466000):0.1339950000	((1qgh_A:0.3034010000	2ux1_A:0.6405380000):0.3686860000	(1ji4_A:0.6751060000	2fjc_A:0.5343980000):0.2264590000):0.1390500000);
(1ji5_A:0.2043630000	((1jig_A:0.0811370000	(1ji4_A:0.7811740000	2fjc_A:0.3727770000):0.4922790000):0.1079400000	(1n1q_A:0.2702950000	(2chp_A:0.4198290000	(((((1dps_A:0.0000020000	1jts_A:0.0000020000):0.3097090000	1o9r_A:0.3235970000):0.4983990000	1uvh_A:0.8981000000):0.4883550000	(1tjo_A:0.0000020000	1tk6_A:0.0000020000):0.6532500000):0.1790010000	((((((2fzf_A:1.9118620000	(1lko_A:0.4844020000	1yuz_A:1.1228530000):0.3018590000):0.1993640000	3qhb_A:0.8341090000):0.3979880000	(1otk_A:2.5317250000	((((((1oqu_A:0.1716310000	1r2f_A:0.1896780000):0.0274167000	1uzr_A:0.0089940000):0.8794450000	1mxr_A:0.7310400000):0.2107840000	(1jk0_A:0.1285700000	(2uw2_A:0.0102590000	1w68_A:0.0340600000):0.1914200000):0.9263230000):0.3725320000	((((2inc_B:1.7877360000	2inp_C:1.0859560000):0.5120950000	1mty_B:1.3771970000):0.5365450000	(1mty_D:1.4365900000	3dhg_A:1.2423670000):0.2302080000):0.8821040000	(((2uw1_A:0.0000020000	2uw1_B:0.0000020000):0.0461718000	1afr_A:0.1172980000):1.0801800000	1za0_A:1.4881920000):0.4820530000):1.0072000000):0.4780270000	3ee4_A:0.7698800000):1.0878900000):0.7832350000):0.2476690000	(((((1lb3_A:0.0505530000	2za7_A:0.0905800000):0.2286030000	1bg7_A:0.0639030000):0.0603107000	1r03_A:0.1044760000):0.2152320000	(1z6o_A:1.1943490000	1z6o_M:0.7972920000):0.2283050000):0.2079790000	(((1eum_A:0.3595580000	1krq_A:0.1829070000):0.2499560000	(2jd7_A:0.2603270000	1vlg_A:0.2214600000):0.1554740000):0.1125010000	3e6s_A:0.7251190000):0.1729430000):0.5535920000):0.3691490000	((((1bcf_A:0.0000020000	3e1q_A:0.0000020000):0.2202810000	2fkz_A:0.0807640000):0.1578460000	1jgc_A:0.3590850000):0.5470090000	1nfv_A:0.8368590000):0.1669940000):0.4032640000	2vzb_A:1.0354890000):0.5043250000):0.3533660000):0.1592230000):0.1121400000):0.1056150000	(1qgh_A:0.2915250000	2ux1_A:0.7169710000):0.5091570000);
(1ji5_A:0.2947410000	1jig_A:0.2090880000	(1n1q_A:0.2438510000	(2chp_A:0.4018280000	(((1qgh_A:0.4641940000	2ux1_A:0.5575320000):0.2708400000	(1ji4_A:0.4614560000	2fjc_A:0.5713200000):0.2494630000):0.0489760000	(((((1dps_A:0.0000010000	1jts_A:0.0000010000):0.3467520000	1o9r_A:0.2131730000):0.3379310000	1uvh_A:0.7407630000):0.4324800000	(1tjo_A:0.0000010000	1tk6_A:0.0000010000):0.7579120000):0.4116270000	((((2fzf_A:1.6610780000	((1lko_A:0.4329840000	1yuz_A:1.0970250000):0.3930400000	3qhb_A:1.2972580000):0.3571850000):0.4927650000	((((((((1lb3_A:0.0603430000	2za7_A:0.1001450000):0.3100340000	1bg7_A:0.1213370000):0.0654779000	1r03_A:0.1691670000):0.2836970000	(1z6o_A:1.2264470000	1z6o_M:0.7029100000):0.1784540000):0.5249400000	3e6s_A:0.8103110000):0.1495900000	(2jd7_A:0.2301010000	1vlg_A:0.3043020000):0.1787370000):0.0308585000	(1eum_A:0.3721200000	1krq_A:0.2321160000):0.2713890000):0.5810000000	(1otk_A:1.3259390000	(((((((1oqu_A:0.1273100000	1r2f_A:0.1825200000):0.0514260000	1uzr_A:0.0000020000):0.6691010000	1mxr_A:1.2839880000):0.5543410000	3ee4_A:1.4596190000):0.3328100000	(1jk0_A:0.1710950000	(2uw2_A:0.0124970000	1w68_A:0.0581350000):0.1731500000):0.8308460000):0.9927420000	(((2uw1_A:0.0000010000	2uw1_B:0.0000010000):0.1135340000	1afr_A:0.0601050000):1.1104900000	1za0_A:1.2711630000):0.8599410000):0.2757400000	(((2inc_B:1.8591390000	2inp_C:0.9142870000):0.5511890000	1mty_B:1.2502370000):0.7150470000	(1mty_D:1.1427940000	3dhg_A:0.9078100000):0.3207440000):1.0066600000):0.9223440000):1.8147100000):0.0606876000):0.4232960000	((((1bcf_A:0.0000010000	3e1q_A:0.0000010000):0.2254840000	2fkz_A:0.1227170000):0.1658770000	1jgc_A:0.2068710000):0.5490780000	1nfv_A:0.7363530000):0.3173360000):0.4230260000	2vzb_A:0.8134680000):0.3933100000):0.2182770000):0.0989862000):0.1598790000):0.0618240000);
(1ji5_A:0.2402030000	(1jig_A:0.1304610000	(((1qgh_A:0.5030380000	2ux1_A:0.4541820000):0.4176260000	(1ji4_A:0.5965040000	2fjc_A:0.5868160000):0.1351720000):0.0531082000	(((((1dps_A:0.0000010000	1jts_A:0.0000010000):0.4026410000	1o9r_A:0.2245580000):0.3946210000	1uvh_A:0.7569590000):0.3898080000	(1tjo_A:0.0000010000	1tk6_A:0.0000010000):0.6258020000):0.4607460000	(((((2fzf_A:1.2184180000	(1otk_A:2.6215170000	(((((((1oqu_A:0.1664910000	1r2f_A:0.1723460000):0.0813553000	1uzr_A:0.0000020000):0.7548140000	1mxr_A:1.4414090000):0.3551320000	3ee4_A:1.2260710000):0.5297940000	(1jk0_A:0.1259440000	(2uw2_A:0.0223070000	1w68_A:0.0346220000):0.2669150000):0.9107310000):0.6510850000	(((2uw1_A:0.0000010000	2uw1_B:0.0000010000):0.1061640000	1afr_A:0.0518090000):1.0008800000	1za0_A:1.4662460000):1.1515300000):0.1004580000	(((2inc_B:1.6294040000	(2inp_C:1.2744050000	1mty_B:1.5861000000):0.5069160000):0.9052310000	3dhg_A:1.0262020000):0.1712680000	1mty_D:1.1415260000):1.0792400000):0.6210130000):1.4546400000):0.5294920000	((1lko_A:0.3631550000	1yuz_A:1.3091970000):0.3500460000	3qhb_A:1.3043200000):0.7479820000):0.3501150000	((((1lb3_A:0.0506880000	2za7_A:0.0942090000):0.2245230000	(1bg7_A:0.0906710000	1r03_A:0.2636420000):0.1392210000):0.1926410000	(1z6o_A:1.1054660000	1z6o_M:0.8818020000):0.1331320000):0.4599500000	(((1eum_A:0.5676660000	1krq_A:0.3363970000):0.1946110000	3e6s_A:0.7081690000):0.0627375000	(2jd7_A:0.3400170000	1vlg_A:0.3804200000):0.2303560000):0.1819250000):0.5642410000):0.2056010000	((((1bcf_A:0.0000010000	3e1q_A:0.0000010000):0.1632620000	2fkz_A:0.1340390000):0.2387460000	1jgc_A:0.2716120000):0.5979970000	1nfv_A:0.9056370000):0.3599940000):0.3129580000	2vzb_A:1.0215970000):0.5773070000):0.1936220000):0.1397380000):0.0924327000	(1n1q_A:0.3238540000	2chp_A:0.4191110000):0.0719804000);
(1ji5_A:0.2781490000	(1jig_A:0.1611080000	(((1qgh_A:0.4584950000	2ux1_A:0.4937540000):0.4412080000	(((((1dps_A:0.0000010000	1jts_A:0.0000010000):0.4751050000	1o9r_A:0.1622990000):0.4016940000	1uvh_A:0.8917680000):0.3477430000	(1tjo_A:0.0000010000	1tk6_A:0.0000010000):0.7461590000):0.2311010000	(((((((2fzf_A:1.4494080000	3qhb_A:1.0767510000):0.4200150000	(1lko_A:0.4307090000	1yuz_A:0.9372710000):0.4465300000):0.6274920000	(1otk_A:3.5229050000	((((((1oqu_A:0.1829620000	1r2f_A:0.1931780000):0.0853774000	1uzr_A:0.0000020000):1.0802400000	1mxr_A:0.9826150000):0.6122880000	(1jk0_A:0.1420660000	(2uw2_A:0.0048100000	1w68_A:0.0484770000):0.2531400000):0.8996130000):0.6384040000	((((2inc_B:1.2210220000	(2inp_C:1.2165950000	1mty_B:2.6357320000):1.0369100000):0.9460510000	3dhg_A:0.9500820000):0.4405350000	1mty_D:1.3151210000):1.0888700000	(((2uw1_A:0.0000010000	2uw1_B:0.0000010000):0.0786798000	1afr_A:0.1021750000):1.3382000000	1za0_A:1.6271090000):0.7303650000):1.1176900000):0.5740050000	3ee4_A:1.1476550000):0.9125480000):1.1734000000):0.1222680000	(((((1lb3_A:0.0412780000	2za7_A:0.1137300000):0.3512180000	1bg7_A:0.0331040000):0.1219710000	1r03_A:0.1420220000):0.3308430000	(1z6o_A:1.3315380000	1z6o_M:0.6973000000):0.1792850000):0.2255840000	(((1eum_A:0.4507490000	1krq_A:0.3100780000):0.2660480000	(2jd7_A:0.1927890000	1vlg_A:0.3219970000):0.2081130000):0.2135500000	3e6s_A:0.7401910000):0.2686900000):0.7043460000):0.4913570000	(((1bcf_A:0.0000010000	3e1q_A:0.0000010000):0.1648290000	2fkz_A:0.1591370000):0.2744730000	1jgc_A:0.2413650000):0.6361390000):0.2930870000	1nfv_A:0.8241540000):0.3295210000	2vzb_A:0.9425420000):0.2144630000):0.2789860000):0.1033070000	(1ji4_A:0.6077490000	2fjc_A:0.4484790000):0.2356590000):0.2126580000):0.1309510000	(1n1q_A:0.2359590000	2chp_A:0.5752510000):0.0309139000);
(1ji5_A:0.1538280000	((1jig_A:0.1394560000	(((1qgh_A:0.2673180000	2ux1_A:0.5778330000):0.3194130000	(1ji4_A:0.6519980000	2fjc_A:0.6299800000):0.1979940000):0.1596070000	(((((1dps_A:0.0000010000	1jts_A:0.0000010000):0.5324310000	1o9r_A:0.1711850000):0.3957430000	1uvh_A:0.8937500000):0.4606940000	(1tjo_A:0.0000010000	1tk6_A:0.0000010000):0.7978040000):0.3317460000	((((2fzf_A:2.1015350000	((((1lb3_A:0.0701450000	2za7_A:0.0846700000):0.2447300000	(1bg7_A:0.0630920000	1r03_A:0.2522390000):0.1024920000):0.2496600000	(1z6o_A:0.9666310000	1z6o_M:0.9117310000):0.1518150000):0.2162810000	(((1eum_A:0.3444550000	1krq_A:0.3330590000):0.3444370000	3e6s_A:0.7780110000):0.0826609000	(2jd7_A:0.2931520000	1vlg_A:0.2702640000):0.1533610000):0.4571230000):0.7830220000):0.2330520000	(((1lko_A:0.5248490000	1yuz_A:0.8263420000):0.4696060000	3qhb_A:1.1307580000):0.1070860000	(1otk_A:2.8321370000	((((((1oqu_A:0.2048880000	1r2f_A:0.1847550000):0.0708306000	1uzr_A:0.0251520000):0.7812410000	1mxr_A:1.0294720000):0.5374890000	(1jk0_A:0.1902160000	(2uw2_A:0.0141220000	1w68_A:0.0346110000):0.1696710000):1.0150900000):0.6558640000	((((2inc_B:0.9783850000	(2inp_C:1.0892580000	1mty_B:1.6083100000):0.6252680000):0.8357120000	3dhg_A:1.1361170000):0.4076840000	1mty_D:1.3726380000):1.1335100000	(((2uw1_A:0.0000010000	2uw1_B:0.0000010000):0.0871053000	1afr_A:0.1199850000):1.4521700000	1za0_A:1.6139290000):0.6814920000):1.2403100000):0.4396500000	3ee4_A:0.5158480000):1.0385600000):1.1865900000):0.6929220000):0.3334400000	((((1bcf_A:0.0000010000	3e1q_A:0.0000010000):0.1955750000	2fkz_A:0.1279080000):0.2922620000	1jgc_A:0.3950160000):0.9372750000	1nfv_A:0.7015360000):0.6857000000):0.3656600000	2vzb_A:1.0518410000):0.3649350000):0.2801630000):0.1227910000):0.0572462000	1n1q_A:0.2379390000):0.0990382000	2chp_A:0.4589080000);
(1ji5_A:0.2302540000	(((1jig_A:0.0886700000	((1qgh_A:0.4468980000	2ux1_A:0.5728390000):0.3141720000	(1ji4_A:0.7290220000	2fjc_A:0.4488840000):0.2613230000):0.0873380000):0.0746047000	(((((1dps_A:0.0000010000	1jts_A:0.0000010000):0.2960800000	1o9r_A:0.4173360000):0.3225600000	1uvh_A:0.8195880000):0.3511210000	(1tjo_A:0.0000010000	1tk6_A:0.0000010000):0.8686890000):0.3454670000	(((((2fzf_A:2.0033980000	(1lko_A:0.6026670000	1yuz_A:0.8460390000):0.3919410000):0.4005680000	3qhb_A:1.2725500000):0.4957930000	(((((1lb3_A:0.1067290000	2za7_A:0.0755000000):0.2668680000	1bg7_A:0.0885970000):0.1190410000	1r03_A:0.1405240000):0.1727690000	(1z6o_A:1.1937030000	1z6o_M:0.7034090000):0.2846290000):0.2784000000	(((1eum_A:0.2915180000	1krq_A:0.2632450000):0.2323030000	3e6s_A:0.7047050000):0.1588430000	(2jd7_A:0.2430440000	1vlg_A:0.2851720000):0.1677610000):0.1846710000):0.6454430000):0.3568640000	(((((1bcf_A:0.0000010000	3e1q_A:0.0000010000):0.2191550000	2fkz_A:0.1474400000):0.2285080000	1jgc_A:0.1828420000):0.5434300000	1nfv_A:0.7193190000):0.2105410000	(1otk_A:1.7104510000	(((((((1oqu_A:0.1312820000	1r2f_A:0.1957340000):0.0433477000	1uzr_A:0.0303120000):0.6218510000	1mxr_A:0.8316880000):0.5282860000	(1jk0_A:0.2062560000	(2uw2_A:0.0085110000	1w68_A:0.0477090000):0.1294630000):0.9890440000):0.5261020000	3ee4_A:0.9097310000):1.1258800000	(((2uw1_A:0.0000010000	2uw1_B:0.0000010000):0.0567604000	1afr_A:0.1365980000):1.1389900000	1za0_A:1.3319440000):0.5062180000):0.6054400000	((((2inc_B:0.9887890000	2inp_C:1.6023640000):0.5881820000	1mty_B:1.6572970000):0.3713780000	3dhg_A:0.9754640000):0.4234410000	1mty_D:1.2661290000):1.0207100000):0.4393900000):1.6146300000):0.2913290000):0.3614360000	2vzb_A:1.2534290000):0.5027980000):0.1609320000):0.0887815000	2chp_A:0.4895420000):0.0180667000	1n1q_A:0.3166290000);
(1ji5_A:0.4131290000	(1jig_A:0.1936850000	((1qgh_A:0.3668160000	2ux1_A:0.5161000000):0.4344460000	(1ji4_A:0.6274060000	2fjc_A:0.6683810000):0.2893210000):0.2062530000):0.0749834000	(1n1q_A:0.3963470000	(2chp_A:0.3802060000	(((((1dps_A:0.0000010000	1jts_A:0.0000010000):0.3011580000	1o9r_A:0.3364350000):0.4020390000	1uvh_A:0.7972280000):0.4806530000	(1tjo_A:0.0000010000	1tk6_A:0.0000010000):0.6272700000):0.4217990000	((((2fzf_A:1.3862830000	((1lko_A:0.2214680000	1yuz_A:1.3713020000):0.5478710000	3qhb_A:1.3362920000):0.3243680000):0.5690770000	((((((1lb3_A:0.0715070000	2za7_A:0.0912350000):0.2994220000	1bg7_A:0.0727570000):0.0838820000	1r03_A:0.1718010000):0.1010220000	1z6o_A:1.1869110000):0.2511620000	1z6o_M:1.0199910000):0.3376440000	(((1eum_A:0.4016260000	1krq_A:0.2588130000):0.2830990000	3e6s_A:0.7680460000):0.1424720000	(2jd7_A:0.2596420000	1vlg_A:0.2639390000):0.1689770000):0.0864611000):0.6146600000):0.2520200000	((((1bcf_A:0.0000010000	3e1q_A:0.0000010000):0.1614790000	2fkz_A:0.1489210000):0.1759320000	1jgc_A:0.2319250000):0.6943300000	(1nfv_A:0.3163510000	((1otk_A:2.3940370000	((((((1oqu_A:0.1246580000	1r2f_A:0.1496620000):0.0740446000	1uzr_A:0.0000020000):0.8568010000	1mxr_A:1.0198420000):0.3430370000	(1jk0_A:0.1965530000	(2uw2_A:0.0249330000	1w68_A:0.0230070000):0.1612320000):1.3027600000):0.2073580000	3ee4_A:0.9931760000):1.2389200000	(((2inc_B:1.3668750000	2inp_C:0.9998250000):0.4753410000	1mty_B:1.4121250000):0.6140460000	(1mty_D:1.0986190000	3dhg_A:1.5404590000):0.5608710000):1.1856100000):0.0000022303):0.3217880000	(((2uw1_A:0.0000010000	2uw1_B:0.0000010000):0.0027736000	1afr_A:0.1792080000):1.0857900000	1za0_A:1.3619910000):0.4479430000):2.3153300000):0.3886100000):0.4642900000):0.2952910000	2vzb_A:1.0214100000):0.4001960000):0.2555650000):0.1923820000):0.0689931000);
(1ji5_A:0.2806300000	1jig_A:0.1843940000	((1n1q_A:0.2294740000	2chp_A:0.4897840000):0.1301520000	((((1qgh_A:0.3912400000	2ux1_A:0.4586840000):0.2314220000	((((1dps_A:0.0000010000	1jts_A:0.0000010000):0.4113830000	1o9r_A:0.2729440000):0.3418720000	1uvh_A:0.8885950000):0.3428700000	(1tjo_A:0.0000010000	1tk6_A:0.0000010000):1.0062200000):0.2996850000):0.1321040000	((((2fzf_A:2.5122870000	((((1lb3_A:0.0593120000	2za7_A:0.1147850000):0.3262970000	(1bg7_A:0.1417840000	1r03_A:0.2297190000):0.0495424000):0.1443570000	(1z6o_A:1.2677510000	1z6o_M:0.8869120000):0.2381770000):0.4708300000	(((1eum_A:0.3391420000	1krq_A:0.2806070000):0.3149890000	(2jd7_A:0.2847250000	1vlg_A:0.2527220000):0.1179620000):0.0878123000	3e6s_A:0.7526720000):0.1314610000):0.4570340000):0.3266640000	(((1lko_A:0.4721210000	1yuz_A:1.1904480000):0.4902780000	3qhb_A:1.1075490000):0.3698770000	(1otk_A:2.0735120000	(((((((1oqu_A:0.1828930000	1uzr_A:0.0685500000):0.0572379000	1r2f_A:0.1434340000):0.8573410000	1mxr_A:0.8091080000):0.4977280000	(1jk0_A:0.2242420000	(2uw2_A:0.0111060000	1w68_A:0.0181510000):0.1279210000):0.9352230000):0.8302440000	3ee4_A:1.0700800000):0.9884990000	((2inc_B:1.4537820000	(2inp_C:1.1746910000	1mty_B:1.6964820000):0.7671760000):0.4442410000	(1mty_D:1.5844910000	3dhg_A:1.1711830000):0.1787410000):1.3592600000):0.3037490000	(((2uw1_A:0.0000010000	2uw1_B:0.0000010000):0.0410981000	1afr_A:0.1490680000):1.0338700000	1za0_A:1.3223460000):0.7431680000):0.2978860000):1.9736600000):0.2972740000):0.3470300000	((((1bcf_A:0.0000010000	3e1q_A:0.0000010000):0.2350100000	2fkz_A:0.1423540000):0.2162330000	1jgc_A:0.3133560000):0.4889920000	1nfv_A:0.7333770000):0.2014090000):0.3980550000	2vzb_A:1.1018380000):0.5899760000):0.0931276000	(1ji4_A:0.5934360000	2fjc_A:0.6156320000):0.2486970000):0.1072900000):0.0778461000);
(1ji5_A:0.2560790000	(1jig_A:0.1993760000	((1qgh_A:0.1836100000	2ux1_A:0.4615230000):0.3370220000	(1ji4_A:0.4993410000	2fjc_A:0.5265690000):0.2840110000):0.1794300000):0.0990457000	(1n1q_A:0.3561190000	(2chp_A:0.1362890000	(((((1dps_A:0.0000010000	1jts_A:0.0000010000):0.2966230000	1o9r_A:0.2119850000):0.4855030000	1uvh_A:0.6245610000):0.5725500000	(1tjo_A:0.0000010000	1tk6_A:0.0000010000):0.5950970000):0.2038320000	((((((2fzf_A:1.8680950000	(1lko_A:0.9650790000	1yuz_A:0.8594930000):0.2439130000):0.5454370000	3qhb_A:0.9155300000):0.8502910000	((((((1lb3_A:0.0716570000	2za7_A:0.0852440000):0.1627820000	1z6o_A:1.5803970000):0.1793360000	(1bg7_A:0.1092290000	1r03_A:0.2125490000):0.0598817000):0.3906520000	1z6o_M:0.9931920000):0.2718740000	(((1eum_A:0.4870460000	1krq_A:0.1503980000):0.2399240000	3e6s_A:1.1882000000):0.1388600000	(2jd7_A:0.2293800000	1vlg_A:0.4362050000):0.1977400000):0.2224630000):0.7426440000	(1otk_A:1.9169270000	(((((((1oqu_A:0.1328920000	1uzr_A:0.0843250000):0.0938137000	1r2f_A:0.0799060000):0.9019370000	1mxr_A:1.0991800000):0.3184320000	(1jk0_A:0.1381250000	(2uw2_A:0.0157540000	1w68_A:0.0303860000):0.1760100000):1.1732100000):0.6279810000	3ee4_A:1.5211050000):1.1006100000	(((2uw1_A:0.0000010000	2uw1_B:0.0000010000):0.0657592000	1afr_A:0.1301200000):1.4077000000	1za0_A:1.6224800000):0.2278510000):0.3563510000	((2inc_B:1.2389320000	(2inp_C:1.3361400000	1mty_B:1.7647290000):0.2765560000):0.5967680000	(1mty_D:1.3057950000	3dhg_A:1.2815170000):0.4526510000):0.8974930000):0.9369740000):1.8767400000):0.1767470000):0.3867380000	(((1bcf_A:0.0000010000	3e1q_A:0.0000010000):0.2064880000	2fkz_A:0.1164540000):0.2829110000	1jgc_A:0.2992900000):0.8000020000):0.3103380000	2vzb_A:0.6640900000):0.2519070000	1nfv_A:1.1087940000):0.5155770000):0.2873960000):0.2338020000):0.0392630000);
(1ji5_A:0.2864040000	(1jig_A:0.1836060000	((2chp_A:0.3313140000	(((((1dps_A:0.0000010000	1jts_A:0.0000010000):0.3860140000	1o9r_A:0.2474780000):0.4256440000	1uvh_A:0.7322100000):0.5757200000	(1tjo_A:0.0000010000	1tk6_A:0.0000010000):0.7659980000):0.3601000000	(((((2fzf_A:1.6676880000	(1lko_A:0.7706480000	1yuz_A:0.9729250000):0.2696980000):0.3689420000	3qhb_A:1.2937280000):0.3886480000	((((1lb3_A:0.0839680000	2za7_A:0.0703270000):0.2355430000	(1bg7_A:0.0953830000	1r03_A:0.2439190000):0.0216577000):0.1144220000	(1z6o_A:1.1831750000	1z6o_M:0.6519680000):0.4543420000):0.4533790000	(((1eum_A:0.3736130000	1krq_A:0.2920840000):0.1454100000	3e6s_A:0.7271260000):0.1091910000	(2jd7_A:0.3531010000	1vlg_A:0.2936110000):0.0789442000):0.3037000000):0.4021400000):0.3881170000	((((1bcf_A:0.0000010000	3e1q_A:0.0000010000):0.2004330000	2fkz_A:0.0938180000):0.2709730000	1jgc_A:0.2632910000):0.5437640000	(1nfv_A:0.6955720000	(1otk_A:2.3382090000	(((((((1oqu_A:0.1380110000	1r2f_A:0.2319270000):0.0532713000	1uzr_A:0.0067160000):0.8937790000	1mxr_A:0.9705960000):0.4682650000	(1jk0_A:0.0713790000	(2uw2_A:0.0111150000	1w68_A:0.0301620000):0.2443200000):0.8229790000):0.3139620000	3ee4_A:1.3854950000):1.1343700000	(((2uw1_A:0.0000010000	2uw1_B:0.0000010000):0.0015462500	1afr_A:0.1841580000):1.3638200000	1za0_A:1.5557000000):0.4866910000):0.1190270000	((((2inc_B:1.7623320000	2inp_C:1.4800850000):0.6371430000	1mty_B:1.5894050000):0.4532470000	1mty_D:1.6116290000):0.2394100000	3dhg_A:1.2524030000):1.4259900000):0.6218930000):1.9975900000):0.0343230000):0.4114740000):0.2266620000	2vzb_A:0.9623170000):0.6310550000):0.1005030000):0.0775847000	((1qgh_A:0.3593490000	2ux1_A:0.3096270000):0.4746990000	(1ji4_A:0.6312230000	2fjc_A:0.4302590000):0.2110860000):0.1604900000):0.1194150000):0.0572617000	1n1q_A:0.3416650000);
(1ji5_A:0.2924320000	1jig_A:0.2433270000	(1n1q_A:0.4108640000	((2chp_A:0.4286690000	(((((1dps_A:0.0000010000	1jts_A:0.0000010000):0.3303730000	1o9r_A:0.2082930000):0.4299470000	1uvh_A:0.7674430000):0.4414770000	(1tjo_A:0.0000010000	1tk6_A:0.0000010000):0.8093480000):0.2349230000	(((((((2fzf_A:1.5633290000	3qhb_A:1.3546100000):0.6381980000	(1lko_A:0.9837850000	1yuz_A:0.8696070000):0.3942460000):0.7885020000	((((((1lb3_A:0.0632470000	2za7_A:0.0772890000):0.3220450000	(1bg7_A:0.0442390000	(1z6o_A:1.3482180000	1z6o_M:0.7512380000):0.2804220000):0.0703747000):0.1056360000	1r03_A:0.1233950000):0.6880400000	3e6s_A:0.7333550000):0.1741800000	(2jd7_A:0.3187050000	1vlg_A:0.2694830000):0.3237220000):0.0414050000	(1eum_A:0.3370700000	1krq_A:0.4112040000):0.1103000000):0.5252980000):0.5573990000	(((1bcf_A:0.0000010000	3e1q_A:0.0000010000):0.1471290000	2fkz_A:0.1579460000):0.2268890000	1jgc_A:0.2089810000):0.6162630000):0.3145100000	1nfv_A:0.6528860000):0.1449700000	(1otk_A:2.4624560000	(((((((1oqu_A:0.1460860000	1r2f_A:0.2088310000):0.0416845000	1uzr_A:0.0046730000):0.7034290000	1mxr_A:1.0308100000):0.4573600000	3ee4_A:1.3596350000):0.3040890000	(1jk0_A:0.1798000000	(2uw2_A:0.0254370000	1w68_A:0.0278240000):0.1857740000):1.2272800000):1.4094400000	(((2uw1_A:0.0000010000	2uw1_B:0.0000010000):0.0913048000	1afr_A:0.0988060000):0.8825200000	1za0_A:1.5648980000):1.1140800000):0.3761640000	((2inc_B:1.6381400000	(2inp_C:1.4825800000	1mty_B:2.3161020000):0.9740860000):0.6710620000	(1mty_D:1.7383100000	3dhg_A:1.3395290000):0.4018960000):1.0721500000):0.5982610000):1.5345000000):0.4729260000	2vzb_A:0.9117850000):0.5515720000):0.3802490000):0.1114550000	((1qgh_A:0.3326380000	2ux1_A:0.7063380000):0.3373730000	(1ji4_A:0.6589300000	2fjc_A:0.4672600000):0.2724380000):0.1548480000):0.1343720000):0.0272789000);
(1ji5_A:0.2593940000	((1jig_A:0.1055140000	(1ji4_A:0.6631510000	2fjc_A:0.7329030000):0.3676810000):0.1059840000	(1qgh_A:0.3000830000	2ux1_A:0.5059560000):0.4724080000):0.0504710000	(1n1q_A:0.2280750000	(2chp_A:0.4940180000	(((((1dps_A:0.0000020000	1jts_A:0.0000020000):0.4316300000	1o9r_A:0.1936920000):0.5333370000	1uvh_A:0.7495270000):0.5253630000	(1tjo_A:0.0000020000	1tk6_A:0.0000020000):0.7902120000):0.1191510000	(((((2fzf_A:1.4637160000	(1otk_A:2.3416070000	(((((((1oqu_A:0.1267500000	1r2f_A:0.1648480000):0.0503939000	1uzr_A:0.0182870000):0.7007110000	1mxr_A:1.0016860000):0.2974080000	(1jk0_A:0.2554540000	(2uw2_A:0.0048000000	1w68_A:0.0451970000):0.1626460000):1.0127700000):0.7105580000	3ee4_A:0.9949770000):0.9447990000	(((2uw1_A:0.0000020000	2uw1_B:0.0000020000):0.0389587000	1afr_A:0.1800360000):1.1800400000	1za0_A:1.3387980000):0.6509900000):0.1867730000	((2inc_B:1.1570460000	(2inp_C:1.2730880000	1mty_B:1.8073970000):0.6623190000):1.2704100000	(1mty_D:1.4045470000	3dhg_A:1.0854080000):0.1980540000):1.1509400000):1.0491400000):0.7966500000):0.2770570000	(((((1lb3_A:0.1187770000	2za7_A:0.1024550000):0.2739740000	1bg7_A:0.1244340000):0.0983922000	1r03_A:0.1301390000):0.1760160000	(1z6o_A:1.1431450000	1z6o_M:0.8564710000):0.3629230000):0.3108300000	((((1eum_A:0.3018530000	1krq_A:0.2856410000):0.3164380000	2jd7_A:0.0945860000):0.0683394000	1vlg_A:0.2784200000):0.1736540000	3e6s_A:0.9527170000):0.1038340000):0.7542410000):0.1125310000	((1lko_A:0.4809280000	1yuz_A:0.6921640000):0.3989140000	3qhb_A:0.9967200000):0.7148510000):0.3192550000	((((1bcf_A:0.0000020000	3e1q_A:0.0000020000):0.1682200000	2fkz_A:0.1780660000):0.1743000000	1jgc_A:0.3766430000):0.4510150000	1nfv_A:0.7510410000):0.3537390000):0.2973590000	2vzb_A:1.1968640000):0.3311630000):0.2213020000):0.1859970000):0.0844283000);
(1ji5_A:0.2626950000	1jig_A:0.1756720000	(1n1q_A:0.3870170000	(((2chp_A:0.3205170000	((((1dps_A:0.0000020000	1jts_A:0.0000020000):0.2549780000	1o9r_A:0.3337610000):0.4555220000	1uvh_A:0.6087940000):0.3768570000	(1tjo_A:0.0000020000	1tk6_A:0.0000020000):0.9717930000):0.4372280000):0.1000850000	(((((2fzf_A:1.8566620000	((1lko_A:0.7258160000	1yuz_A:1.3350630000):0.4961180000	3qhb_A:0.9416970000):0.4686940000):0.4530550000	(1otk_A:1.9516310000	(((((((1oqu_A:0.1761960000	1r2f_A:0.1551940000):0.0573646000	1uzr_A:0.0000020000):0.9270730000	1mxr_A:1.2778190000):0.5170200000	(1jk0_A:0.1908920000	(2uw2_A:0.0048910000	1w68_A:0.0471090000):0.1793590000):1.0503400000):0.8263400000	3ee4_A:1.2207960000):0.8422040000	(((2uw1_A:0.0000020000	2uw1_B:0.0000020000):0.0833715000	1afr_A:0.0860420000):1.4567500000	1za0_A:1.8608920000):0.4920500000):0.2035710000	((2inc_B:0.8836320000	(2inp_C:1.0036820000	1mty_B:1.5892720000):0.4548810000):0.6636420000	(1mty_D:1.5084910000	3dhg_A:1.2699640000):0.2855630000):1.1988200000):1.3082200000):1.4449000000):0.3610380000	(((((1lb3_A:0.0465710000	2za7_A:0.0835310000):0.2832290000	1bg7_A:0.0700840000):0.0498452000	1r03_A:0.2188530000):0.2458770000	(1z6o_A:1.0062980000	1z6o_M:0.9087740000):0.2680530000):0.3157320000	((((1eum_A:0.3392570000	1krq_A:0.4445520000):0.2139100000	3e6s_A:0.8681990000):0.1811000000	2jd7_A:0.2049830000):0.1236500000	1vlg_A:0.2644950000):0.4101560000):0.7553530000):0.1550650000	((((1bcf_A:0.0000020000	3e1q_A:0.0000020000):0.2372670000	2fkz_A:0.1673040000):0.3772610000	1jgc_A:0.3237480000):0.5444520000	1nfv_A:0.7499910000):0.2850400000):0.6154680000	2vzb_A:0.8511990000):0.8096640000):0.0675938000	((1qgh_A:0.3563420000	2ux1_A:0.4587590000):0.3531180000	(1ji4_A:0.5724520000	2fjc_A:0.4389710000):0.3064710000):0.1620010000):0.1130540000):0.0543584000);
(1ji5_A:0.2881170000	(1jig_A:0.1792480000	((2chp_A:0.3826450000	(((((1dps_A:0.0000010000	1jts_A:0.0000010000):0.4400720000	1o9r_A:0.2655590000):0.4467750000	1uvh_A:0.7144970000):0.5040200000	(1tjo_A:0.0000010000	1tk6_A:0.0000010000):0.7486250000):0.4396660000	((((2fzf_A:1.8570680000	((1lko_A:0.5558600000	1yuz_A:0.9421680000):0.1328010000	3qhb_A:0.9985160000):0.6989160000):0.5367610000	((((((1lb3_A:0.0786620000	2za7_A:0.0918670000):0.3275640000	1bg7_A:0.0433300000):0.0600581000	1r03_A:0.1685410000):0.0929883000	1z6o_A:1.2522670000):0.2916870000	1z6o_M:0.8373440000):0.2695530000	(((1eum_A:0.3130120000	1krq_A:0.2226420000):0.4057110000	(2jd7_A:0.2769140000	1vlg_A:0.3195230000):0.2010580000):0.0286326000	3e6s_A:0.7486500000):0.2725820000):0.8217680000):0.1834840000	(((((1bcf_A:0.0000010000	3e1q_A:0.0000010000):0.2795110000	2fkz_A:0.2557400000):0.2893080000	1jgc_A:0.3661830000):0.5336220000	1nfv_A:0.8639570000):0.3011090000	(1otk_A:2.6446870000	(((((((1oqu_A:0.2081880000	1uzr_A:0.0518710000):0.0639658000	1r2f_A:0.1576340000):0.7092120000	1mxr_A:1.1314840000):0.4011080000	(1jk0_A:0.1517160000	(2uw2_A:0.0169050000	1w68_A:0.0230720000):0.2252430000):1.0729200000):0.2852660000	3ee4_A:1.1895140000):0.9730900000	(((2uw1_A:0.0000010000	2uw1_B:0.0000010000):0.0293047000	1afr_A:0.1201670000):1.3828400000	1za0_A:2.5812520000):0.5296250000):0.1066150000	((2inc_B:1.4215500000	(2inp_C:1.3741710000	1mty_B:1.9817790000):0.5640280000):0.4436830000	(1mty_D:1.2644740000	3dhg_A:1.5254390000):0.1768900000):1.4280900000):0.6500410000):1.4130200000):0.2289850000):0.2387350000	2vzb_A:1.2524900000):0.5283090000):0.1500070000):0.1210200000	((1qgh_A:0.3637310000	2ux1_A:0.4622630000):0.5085950000	(1ji4_A:0.6596410000	2fjc_A:0.7067240000):0.3139800000):0.1841410000):0.0973356000):0.0441427000	1n1q_A:0.3303910000);
(1ji5_A:0.2233770000	(1jig_A:0.1215150000	(((1qgh_A:0.3238040000	2ux1_A:0.4656800000):0.4719080000	(1ji4_A:0.5946780000	2fjc_A:0.5814620000):0.2461390000):0.0694526000	(((((1dps_A:0.0000010000	1jts_A:0.0000010000):0.3452370000	1o9r_A:0.2612650000):0.4675140000	1uvh_A:0.7958520000):0.2510250000	(1tjo_A:0.0000010000	1tk6_A:0.0000010000):0.9266630000):0.3298000000	((((2fzf_A:2.0245610000	(((1lko_A:0.6654840000	3qhb_A:1.0800270000):0.2154110000	1yuz_A:1.0888500000):0.4118140000	(1otk_A:2.0998230000	(((((((1oqu_A:0.1459470000	1r2f_A:0.1592490000):0.0611580000	1uzr_A:0.0000020000):0.8134580000	1mxr_A:0.9978740000):0.4418900000	(1jk0_A:0.2627210000	(2uw2_A:0.0283670000	1w68_A:0.0318280000):0.1861780000):0.9745790000):0.3786880000	3ee4_A:1.0662950000):1.5082200000	(((2uw1_A:0.0000010000	2uw1_B:0.0000010000):0.1418660000	1afr_A:0.0936720000):1.2864300000	1za0_A:1.4857590000):0.2948150000):0.2530430000	((2inc_B:1.6830310000	(2inp_C:1.4256200000	1mty_B:1.4973160000):0.5296890000):0.4396960000	(1mty_D:1.4901790000	3dhg_A:1.0718670000):0.2036610000):1.3034200000):0.5799950000):0.8807190000):0.3332590000):0.1539330000	((((1lb3_A:0.1054520000	2za7_A:0.0744560000):0.3090230000	(1bg7_A:0.1047470000	1r03_A:0.2360580000):0.0589564000):0.2376660000	(1z6o_A:1.0619350000	1z6o_M:0.6672030000):0.2937510000):0.2538540000	(((1eum_A:0.3241350000	1krq_A:0.2160860000):0.2406220000	3e6s_A:0.8683360000):0.1426630000	(2jd7_A:0.1646180000	1vlg_A:0.3268730000):0.1643460000):0.2321660000):1.0393600000):0.1655750000	((((1bcf_A:0.0000010000	3e1q_A:0.0000010000):0.2978770000	2fkz_A:0.0464980000):0.3410640000	1jgc_A:0.3118670000):0.5909670000	1nfv_A:0.7744490000):0.2552710000):0.4541140000	2vzb_A:0.9921890000):0.5450460000):0.1691450000):0.1678710000):0.0924419000	(1n1q_A:0.2935510000	2chp_A:0.6992140000):0.0480299000);
(1ji5_A:0.2925780000	1jig_A:0.1759040000	(1n1q_A:0.2352320000	((2chp_A:0.4687360000	(((((1dps_A:0.0000020000	1jts_A:0.0000020000):0.3483520000	1o9r_A:0.2673990000):0.4227050000	1uvh_A:0.9251570000):0.3508590000	(1tjo_A:0.0000020000	1tk6_A:0.0000020000):0.7820190000):0.2769380000	(((((((2fzf_A:1.1592680000	1otk_A:3.6416350000):0.0572610000	(1lko_A:0.7018890000	1yuz_A:0.7137620000):0.9412770000):0.3088890000	(3qhb_A:1.6166030000	((((((1oqu_A:0.1454220000	1r2f_A:0.1819720000):0.0432348000	1uzr_A:0.0265260000):0.5551230000	1mxr_A:1.0402150000):0.9011860000	(1jk0_A:0.1842980000	(2uw2_A:0.0145240000	1w68_A:0.0386610000):0.1886970000):1.1599200000):0.5176750000	((((2inc_B:1.7694640000	2inp_C:1.1724260000):0.6970520000	1mty_B:1.9841410000):1.2024600000	(1mty_D:1.6551060000	3dhg_A:1.3362300000):0.1338720000):0.7751150000	(((2uw1_A:0.0000020000	2uw1_B:0.0000020000):0.0304846000	1afr_A:0.1750640000):0.9483750000	1za0_A:1.8800990000):1.0262900000):1.0259000000):0.6657510000	3ee4_A:0.9285700000):2.0743300000):0.0811102000):0.2713250000	(((((1lb3_A:0.0310860000	2za7_A:0.0843700000):0.1911060000	(1bg7_A:0.1438790000	1r03_A:0.1992990000):0.0637681000):0.1814020000	(1z6o_A:1.0561650000	1z6o_M:0.7855100000):0.2769990000):0.5362930000	3e6s_A:0.7573270000):0.1028020000	((1eum_A:0.4831120000	1krq_A:0.1952850000):0.3058140000	(2jd7_A:0.3295770000	1vlg_A:0.2243530000):0.1397390000):0.0374350000):0.6024530000):0.6889770000	1nfv_A:0.7248230000):0.2624600000	(((1bcf_A:0.0000020000	3e1q_A:0.0000020000):0.2353800000	2fkz_A:0.1035920000):0.1975420000	1jgc_A:0.3143690000):0.3988730000):0.7046120000	2vzb_A:0.6859700000):0.4297480000):0.1393040000):0.1807900000	((1qgh_A:0.3630710000	2ux1_A:0.5122580000):0.2485800000	(1ji4_A:0.5723230000	2fjc_A:0.7897540000):0.2306090000):0.1407350000):0.1104800000):0.1080560000);
(1ji5_A:0.2866270000	(1jig_A:0.1346950000	(1n1q_A:0.2544460000	(2chp_A:0.4085790000	(((((1dps_A:0.0000020000	1jts_A:0.0000020000):0.3893020000	1o9r_A:0.1687860000):0.3920850000	1uvh_A:0.8727800000):0.4322680000	(1tjo_A:0.0000020000	1tk6_A:0.0000020000):0.8368200000):0.2067480000	((((((2fzf_A:1.6423390000	(1lko_A:0.6890160000	1yuz_A:1.0095080000):0.3562770000):0.2691230000	3qhb_A:1.1229350000):0.9174080000	((((((1lb3_A:0.1018380000	2za7_A:0.0685950000):0.2852750000	1bg7_A:0.0914790000):0.0993759000	1r03_A:0.2016970000):0.1356410000	1z6o_A:1.2763780000):0.3347910000	1z6o_M:0.9409570000):0.3628130000	((((1eum_A:0.4453420000	1krq_A:0.3674720000):0.3000760000	3e6s_A:0.6509570000):0.1442080000	2jd7_A:0.2726160000):0.1892490000	1vlg_A:0.2017980000):0.2849760000):0.4934630000):0.2186800000	(1otk_A:2.3589650000	(((((((1oqu_A:0.1508070000	1r2f_A:0.1742570000):0.0361880000	1uzr_A:0.0072320000):0.8455890000	1mxr_A:1.0842620000):0.9628740000	(1jk0_A:0.3170410000	(2uw2_A:0.0222740000	1w68_A:0.0411630000):0.1116200000):1.1650500000):0.4179770000	3ee4_A:1.0422340000):1.1003800000	(((2inc_B:1.2614090000	2inp_C:1.1040910000):0.6361560000	1mty_B:1.9430980000):0.5807700000	(1mty_D:1.1194130000	3dhg_A:1.4067060000):0.4124560000):1.7040100000):0.2796580000	(((2uw1_A:0.0000020000	2uw1_B:0.0000020000):0.0685932000	1afr_A:0.1302890000):1.4371900000	1za0_A:1.6769980000):0.4309880000):1.2051300000):1.3859700000):0.3667450000	((((1bcf_A:0.0000020000	3e1q_A:0.0000020000):0.1683380000	2fkz_A:0.1843470000):0.2472850000	1jgc_A:0.4181150000):0.4380450000	1nfv_A:0.7418460000):0.5221020000):0.3239610000	2vzb_A:1.1334510000):0.3099910000):0.2666540000):0.1148120000):0.1488110000):0.0724498000	((1qgh_A:0.3237330000	2ux1_A:0.3893130000):0.3058630000	(1ji4_A:0.5931010000	2fjc_A:0.5491030000):0.2702420000):0.1988550000);
(1ji5_A:0.3013260000	1jig_A:0.1817110000	(1n1q_A:0.3543160000	(2chp_A:0.4190850000	(((1qgh_A:0.3448800000	2ux1_A:0.4379340000):0.3171640000	(1ji4_A:0.6291260000	2fjc_A:0.6139850000):0.1487680000):0.1768340000	(((((1dps_A:0.0000020000	1jts_A:0.0000020000):0.3641750000	1o9r_A:0.3176940000):0.4178010000	1uvh_A:0.6710280000):0.5221340000	(1tjo_A:0.0000020000	1tk6_A:0.0000020000):0.8914200000):0.1151600000	(((2fzf_A:2.1847170000	(((1lko_A:0.6370060000	1yuz_A:0.7623080000):0.5357840000	3qhb_A:0.7705820000):0.5226820000	(1otk_A:2.0286810000	((((((1oqu_A:0.1599870000	1r2f_A:0.1897540000):0.0585536000	1uzr_A:0.0027760000):0.8177700000	1mxr_A:0.8921380000):0.3925550000	(1jk0_A:0.1822050000	(2uw2_A:0.0164850000	1w68_A:0.0546240000):0.1648300000):0.7302970000):0.3677110000	3ee4_A:1.1725170000):0.8890840000	(((((2inc_B:1.3954310000	2inp_C:1.2246370000):0.3721970000	1mty_B:1.6845380000):0.8553670000	1mty_D:1.2643340000):0.4568190000	3dhg_A:1.0968430000):0.6424210000	(((2uw1_A:0.0000020000	2uw1_B:0.0000020000):0.0553647000	1afr_A:0.1295580000):1.4372800000	1za0_A:1.4858520000):0.6906160000):0.4084280000):0.9958650000):0.9063420000):0.4368920000):0.5322120000	(((((1bcf_A:0.0000020000	3e1q_A:0.0000020000):0.1856670000	2fkz_A:0.1704640000):0.1859390000	1jgc_A:0.2339040000):0.6884990000	(((1lb3_A:0.1052730000	2za7_A:0.0774640000):0.1550410000	((1bg7_A:0.0467140000	(1z6o_A:1.0504010000	1z6o_M:0.8550890000):0.3458260000):0.0743507000	1r03_A:0.2172260000):0.0784959000):0.5272400000	(((1eum_A:0.3647190000	1krq_A:0.2475020000):0.3658550000	(2jd7_A:0.3516590000	1vlg_A:0.3136200000):0.1616990000):0.2248480000	3e6s_A:0.6518930000):0.0491708000):0.7479500000):0.3277150000	1nfv_A:0.8295630000):0.1901400000):0.3291500000	2vzb_A:1.0387330000):0.4754970000):0.1473660000):0.1514650000):0.0899583000):0.0677797000);
(1ji5_A:0.2164740000	1jig_A:0.2399520000	(1n1q_A:0.2759110000	(2chp_A:0.3885190000	(((1qgh_A:0.3075060000	2ux1_A:0.5470080000):0.2639890000	(1ji4_A:0.6997220000	2fjc_A:0.4003770000):0.2213900000):0.0672976000	(((((1dps_A:0.0000010000	1jts_A:0.0000010000):0.4328320000	1o9r_A:0.2756070000):0.3931210000	1uvh_A:0.7111700000):0.2173750000	(1tjo_A:0.0000010000	1tk6_A:0.0000010000):0.7118260000):0.3125200000	((((((2fzf_A:1.6884880000	3qhb_A:0.7467500000):0.4755500000	(1lko_A:0.4282240000	1yuz_A:1.1504100000):0.2749070000):0.5850740000	(1otk_A:2.1344570000	(((((((1oqu_A:0.0961180000	1r2f_A:0.1728800000):0.0664454000	1uzr_A:0.0000020000):0.9162500000	1mxr_A:0.8650320000):0.3895120000	(1jk0_A:0.2531500000	(2uw2_A:0.0090890000	1w68_A:0.0359270000):0.1520760000):0.6881480000):0.4828910000	3ee4_A:1.0662670000):0.8457360000	(((2uw1_A:0.0000010000	2uw1_B:0.0000010000):0.0024200900	1afr_A:0.2180580000):1.4282200000	1za0_A:1.7230030000):0.7620160000):0.1814940000	((2inc_B:1.8783680000	(2inp_C:1.6090280000	1mty_B:1.6719640000):0.2918090000):0.6033410000	(1mty_D:1.2911670000	3dhg_A:0.9137930000):0.4218780000):0.8998630000):0.8349980000):1.1457200000):0.2855140000	(((((1lb3_A:0.0570820000	2za7_A:0.1172970000):0.2428870000	1bg7_A:0.0998910000):0.0504023000	1r03_A:0.1280590000):0.2149340000	(1z6o_A:1.2086230000	1z6o_M:0.7782100000):0.2936440000):0.3808460000	(((1eum_A:0.3291470000	1krq_A:0.3084890000):0.1840910000	3e6s_A:0.9795600000):0.0834227000	(2jd7_A:0.3282120000	1vlg_A:0.1428440000):0.1979280000):0.1243730000):0.8858170000):0.5670740000	((((1bcf_A:0.0000010000	3e1q_A:0.0000010000):0.1652120000	2fkz_A:0.1317110000):0.1740900000	1jgc_A:0.3265030000):0.5702190000	1nfv_A:0.5896480000):0.0774761000):0.3060230000	2vzb_A:1.3154110000):0.5430520000):0.2112720000):0.1090840000):0.1255670000):0.0506963000);
(1ji5_A:0.2428820000	((1jig_A:0.1085900000	(1ji4_A:0.6144080000	2fjc_A:0.4760170000):0.4253410000):0.1051930000	(1qgh_A:0.2842300000	2ux1_A:0.5671710000):0.4136190000):0.0449623000	(1n1q_A:0.2566090000	(2chp_A:0.3334050000	(((((1dps_A:0.0000020000	1jts_A:0.0000020000):0.3931430000	1o9r_A:0.2822160000):0.4998930000	1uvh_A:0.6724360000):0.2863110000	(1tjo_A:0.0000020000	1tk6_A:0.0000020000):0.8139420000):0.1741520000	((((2fzf_A:2.1639740000	((((((1lb3_A:0.1191340000	2za7_A:0.0660770000):0.3271650000	1r03_A:0.1979880000):0.1116960000	1bg7_A:0.0166770000):0.2572960000	1z6o_A:1.1133320000):0.2834180000	1z6o_M:0.6812860000):0.4533880000	(((1eum_A:0.3947830000	1krq_A:0.3165240000):0.1761770000	3e6s_A:0.9481450000):0.1337790000	(2jd7_A:0.3066460000	1vlg_A:0.3117500000):0.1112120000):0.2984350000):0.3499660000):0.3224660000	(((1lko_A:0.5535630000	1yuz_A:1.4218480000):0.5372050000	3qhb_A:1.1461480000):0.3840690000	(1otk_A:1.4111180000	((((((1oqu_A:0.1275800000	1r2f_A:0.1392000000):0.0811702000	1uzr_A:0.0000020000):0.7967580000	1mxr_A:1.1029660000):0.2943340000	(1jk0_A:0.1285810000	(2uw2_A:0.0162720000	1w68_A:0.0346470000):0.2068570000):1.1219700000):0.4388430000	3ee4_A:0.9095210000):0.5300620000	(((2inc_B:1.2739310000	(2inp_C:1.2844840000	1mty_B:1.7000390000):0.8368260000):0.6192930000	(1mty_D:1.5251690000	3dhg_A:0.8390740000):0.2813940000):1.4266700000	(((2uw1_A:0.0000020000	2uw1_B:0.0000020000):0.0450667000	1afr_A:0.1500300000):1.2534800000	1za0_A:1.4029000000):0.4921770000):0.5553680000):1.1049700000):1.8167800000):0.1093550000):0.2671830000	((((1bcf_A:0.0000020000	3e1q_A:0.0000020000):0.2338700000	2fkz_A:0.1751550000):0.2212490000	1jgc_A:0.3470760000):0.6975420000	1nfv_A:0.6098930000):0.5411700000):0.3604180000	2vzb_A:1.1622790000):0.5655410000):0.2232650000):0.1619600000):0.1318280000);
(1ji5_A:0.2898000000	1jig_A:0.2374420000	(1n1q_A:0.2331400000	((2chp_A:0.3363950000	((((1dps_A:0.0000010000	1jts_A:0.0000010000):0.2654340000	1o9r_A:0.2854610000):0.5571760000	1uvh_A:0.7377390000):0.3461120000	(1tjo_A:0.0000010000	1tk6_A:0.0000010000):0.8624460000):0.3889260000):0.1605780000	(((1qgh_A:0.3504860000	2ux1_A:0.5413960000):0.2949460000	(1ji4_A:0.6457470000	2fjc_A:0.5884790000):0.2247310000):0.0548148000	(((((2fzf_A:1.4944820000	3qhb_A:1.3122950000):0.3587030000	(1lko_A:0.6495040000	1yuz_A:1.1243540000):0.4482380000):0.4860040000	((((((1lb3_A:0.0680470000	2za7_A:0.1269280000):0.2509950000	1bg7_A:0.0881770000):0.0185673000	1r03_A:0.1695550000):0.2260340000	(1z6o_A:1.1464710000	1z6o_M:0.7103950000):0.3179030000):0.4089580000	(((1eum_A:0.3510730000	1krq_A:0.2436200000):0.1859940000	(2jd7_A:0.2927340000	1vlg_A:0.2798470000):0.1924350000):0.1321570000	3e6s_A:0.8837830000):0.2325580000):0.5173220000	(1otk_A:2.3210810000	(((((((1oqu_A:0.1406570000	1r2f_A:0.1323830000):0.0534345000	1uzr_A:0.0000020000):0.8391540000	1mxr_A:0.7676370000):0.7349480000	(1jk0_A:0.1956650000	(2uw2_A:0.0237930000	1w68_A:0.0211150000):0.1826550000):0.5611880000):0.6265020000	3ee4_A:0.9838890000):1.0018300000	(((2inc_B:1.2732730000	2inp_C:1.3612180000):0.7815830000	(1mty_B:1.6161350000	1mty_D:1.5127120000):0.3051220000):0.2645710000	3dhg_A:0.9579850000):1.3359700000):0.0596347000	(((2uw1_A:0.0000010000	2uw1_B:0.0000010000):0.0741178000	1afr_A:0.0988840000):1.4643200000	1za0_A:1.0978050000):0.2926530000):1.2500900000):1.3215300000):0.1967670000):0.2505250000	((((1bcf_A:0.0000010000	3e1q_A:0.0000010000):0.2394770000	2fkz_A:0.1604140000):0.2561380000	1jgc_A:0.1917170000):0.5213490000	1nfv_A:0.7754300000):0.3475130000):0.2671060000	2vzb_A:0.9699010000):0.6981430000):0.0916460000):0.1136110000):0.0647054000);
(1ji5_A:0.2113720000	(1jig_A:0.1658020000	((1qgh_A:0.2770350000	2ux1_A:0.4287690000):0.3363210000	((1ji4_A:0.5362970000	2fjc_A:0.4746970000):0.2125680000	(((((1dps_A:0.0000010000	1jts_A:0.0000010000):0.3341990000	1o9r_A:0.2312760000):0.5049190000	1uvh_A:0.6343870000):0.1695120000	(1tjo_A:0.0000010000	1tk6_A:0.0000010000):0.6797720000):0.3528550000	((((2fzf_A:2.1618260000	(((1lko_A:0.5125410000	1yuz_A:1.1373070000):0.7293310000	3qhb_A:0.9958410000):0.2716400000	(1otk_A:1.8998520000	(((((((1oqu_A:0.1465290000	1r2f_A:0.1613470000):0.0491929000	1uzr_A:0.0000020000):1.0280400000	1mxr_A:1.1728330000):0.3228830000	(1jk0_A:0.1636810000	(2uw2_A:0.0083810000	1w68_A:0.0218660000):0.1945530000):1.1875000000):0.3263520000	3ee4_A:1.2989580000):1.1209700000	(((2inc_B:1.7183320000	2inp_C:1.2975310000):0.5955890000	1mty_B:1.3792610000):0.9748530000	(1mty_D:1.1856120000	3dhg_A:1.0110640000):0.3904700000):0.9947750000):0.6741170000	(((2uw1_A:0.0000010000	2uw1_B:0.0000010000):0.0020173300	1afr_A:0.2123760000):1.2207700000	1za0_A:1.4673830000):0.6333640000):1.0672000000):1.0922300000):0.3019390000):1.0259100000	((((1bcf_A:0.0000010000	3e1q_A:0.0000010000):0.2502600000	2fkz_A:0.1663450000):0.0698293000	1jgc_A:0.4916410000):0.7567250000	(((((1lb3_A:0.0693740000	2za7_A:0.0734620000):0.2127580000	(1bg7_A:0.1285060000	1r03_A:0.2486090000):0.0687628000):0.1708480000	1z6o_A:1.0577470000):0.1822110000	1z6o_M:0.8529020000):0.3342440000	(((1eum_A:0.4015020000	1krq_A:0.2821220000):0.2853040000	3e6s_A:0.7747430000):0.1467410000	(2jd7_A:0.3544560000	1vlg_A:0.2678870000):0.1545800000):0.1952170000):0.8452980000):0.0519416000):0.3009050000	1nfv_A:1.0721380000):0.3223870000	2vzb_A:1.1164130000):0.3769940000):0.1990130000):0.0237178000):0.1341770000):0.0491975000	(1n1q_A:0.2460830000	2chp_A:0.4039580000):0.0875764000);
(1ji5_A:0.2509120000	(1jig_A:0.1826210000	(2chp_A:0.4964570000	(((1qgh_A:0.4100110000	2ux1_A:0.3838840000):0.4587960000	(1ji4_A:0.5315650000	2fjc_A:0.7510620000):0.2637390000):0.0883335000	(((((1dps_A:0.0000010000	1jts_A:0.0000010000):0.2592680000	1o9r_A:0.2321170000):0.4909960000	1uvh_A:1.0585040000):0.3547620000	(1tjo_A:0.0000010000	1tk6_A:0.0000010000):0.6015220000):0.3388720000	(((((2fzf_A:1.2226090000	(1otk_A:2.1757280000	(((((((1oqu_A:0.1604700000	1r2f_A:0.1819380000):0.0390203000	1uzr_A:0.0000020000):0.8178830000	1mxr_A:0.7141710000):0.5196110000	(1jk0_A:0.1550300000	(2uw2_A:0.0185940000	1w68_A:0.0561580000):0.2072920000):1.1057700000):0.2891580000	3ee4_A:1.1870240000):1.3256400000	(((2uw1_A:0.0000010000	2uw1_B:0.0000010000):0.0484944000	1afr_A:0.1308970000):0.9103850000	1za0_A:1.6760560000):0.9248800000):0.1986580000	(((2inc_B:1.7504880000	2inp_C:1.0993830000):0.6188110000	1mty_B:1.2930350000):0.4499650000	(1mty_D:1.0649650000	3dhg_A:1.1086230000):0.4822020000):0.9764230000):0.7838680000):1.8100800000):0.4600160000	((1lko_A:0.7357750000	1yuz_A:1.1571520000):0.3433740000	3qhb_A:1.1310480000):0.7046560000):0.5892690000	(((((1lb3_A:0.0756260000	2za7_A:0.0479070000):0.1483070000	1z6o_A:1.4044150000):0.0606504000	(1bg7_A:0.0725920000	1r03_A:0.1648940000):0.0830372000):0.2930890000	1z6o_M:1.1508210000):0.1144870000	(((1eum_A:0.3959500000	1krq_A:0.1961160000):0.3490750000	(2jd7_A:0.2491820000	1vlg_A:0.3182330000):0.2222020000):0.1517960000	3e6s_A:0.7658620000):0.1620470000):0.4645850000):0.4758240000	((((1bcf_A:0.0000010000	3e1q_A:0.0000010000):0.1644770000	2fkz_A:0.1579600000):0.1586090000	1jgc_A:0.1651120000):0.5720640000	1nfv_A:0.7721380000):0.3958690000):0.2811330000	2vzb_A:0.7715140000):0.2804040000):0.1426430000):0.0977572000):0.1400750000):0.0306113000	1n1q_A:0.3442860000);
(1ji5_A:0.2116280000	((1jig_A:0.1805510000	((1ji4_A:0.6005630000	2fjc_A:0.5527860000):0.2962980000	(((((1dps_A:0.0000010000	1jts_A:0.0000010000):0.3919910000	1o9r_A:0.2922780000):0.3122430000	1uvh_A:1.0249170000):0.5710670000	(1tjo_A:0.0000010000	1tk6_A:0.0000010000):0.8582650000):0.3898020000	(((((2fzf_A:1.3451610000	(1otk_A:2.4731070000	(((((((1oqu_A:0.0806260000	1r2f_A:0.1499010000):0.0548550000	1uzr_A:0.0000020000):0.8002230000	1mxr_A:1.0823140000):0.6946800000	(1jk0_A:0.2409090000	(2uw2_A:0.0181780000	1w68_A:0.0288700000):0.1187320000):0.8695300000):0.4472400000	3ee4_A:1.1827300000):0.5093740000	(((2uw1_A:0.0000010000	2uw1_B:0.0000010000):0.1039990000	1afr_A:0.1230920000):1.5146600000	1za0_A:1.8027770000):1.1387300000):0.2704880000	((2inc_B:1.5120280000	(2inp_C:1.2665740000	1mty_B:1.5973370000):0.6767030000):0.5752760000	(1mty_D:1.4816980000	3dhg_A:1.9067060000):0.1161120000):1.1680100000):0.5923570000):1.4336000000):0.4235940000	((1lko_A:0.7454410000	3qhb_A:1.5372790000):0.2509320000	1yuz_A:1.2170510000):0.6464060000):0.6222210000	(((((((1lb3_A:0.1158590000	2za7_A:0.0975100000):0.3483040000	1bg7_A:0.0822570000):0.0985916000	(1z6o_A:1.5976140000	1z6o_M:0.9703500000):0.2126940000):0.0978015000	1r03_A:0.0820610000):0.5471540000	3e6s_A:0.6386690000):0.1243560000	(1eum_A:0.4153830000	1krq_A:0.1909310000):0.2165820000):0.0861253000	(2jd7_A:0.1927650000	1vlg_A:0.2865060000):0.1396770000):0.8777050000):0.4990330000	((((1bcf_A:0.0000010000	3e1q_A:0.0000010000):0.2056400000	2fkz_A:0.1191550000):0.3260820000	1jgc_A:0.2239170000):0.6996400000	1nfv_A:0.7612860000):0.2037770000):0.3991320000	2vzb_A:1.0457550000):0.5193960000):0.2739910000):0.1261450000):0.0937091000	(1n1q_A:0.2874940000	(1qgh_A:0.3192120000	2ux1_A:0.6073770000):0.3485730000):0.1239030000):0.0398072000	2chp_A:0.4730380000);
(1ji5_A:0.2331280000	1jig_A:0.1973520000	(1n1q_A:0.3271240000	(((2chp_A:0.4953150000	((((1dps_A:0.0000010000	1jts_A:0.0000010000):0.3381660000	1o9r_A:0.3198890000):0.3423240000	1uvh_A:0.6755400000):0.6481310000	((1tjo_A:0.0000010000	1tk6_A:0.0000010000):0.7736520000	((((2fzf_A:1.9983250000	((((1lb3_A:0.0849560000	2za7_A:0.0279500000):0.2097210000	(1bg7_A:0.0949600000	1r03_A:0.1955520000):0.0726891000):0.3202420000	(1z6o_A:1.2080070000	1z6o_M:0.8408990000):0.2760950000):0.2520330000	(((1eum_A:0.3671980000	1krq_A:0.2167470000):0.3494230000	(2jd7_A:0.2604270000	1vlg_A:0.2658890000):0.0737591000):0.1363000000	3e6s_A:1.0977350000):0.2881910000):0.8365650000):0.1003620000	(((1lko_A:0.5739750000	1yuz_A:1.1112580000):0.4003420000	((1otk_A:2.3390080000	(2inc_B:1.2581210000	((2inp_C:1.0853800000	1mty_B:1.9494290000):0.3536220000	(1mty_D:1.6376710000	3dhg_A:1.1392000000):0.6079220000):0.1919710000):1.3790700000):0.4351510000	((((((1oqu_A:0.1432570000	1r2f_A:0.1280050000):0.0636144000	1uzr_A:0.0176190000):0.7851780000	1mxr_A:1.2887390000):0.5512560000	(1jk0_A:0.2392330000	(2uw2_A:0.0195080000	1w68_A:0.0407290000):0.1349690000):0.8166560000):0.5500310000	(((2uw1_A:0.0000010000	2uw1_B:0.0000010000):0.0896197000	1afr_A:0.0627990000):1.5623900000	1za0_A:1.6013370000):1.5274100000):0.1967250000	3ee4_A:1.0648440000):0.4411560000):1.7197200000):0.1950700000	3qhb_A:0.9142690000):0.5452520000):0.3311250000	((((1bcf_A:0.0000010000	3e1q_A:0.0000010000):0.2141470000	2fkz_A:0.1736340000):0.2959370000	1jgc_A:0.2861860000):0.6010600000	1nfv_A:0.9365480000):0.1613100000):0.3010210000	2vzb_A:0.8960670000):0.1731720000):0.3077180000):0.1721990000):0.1325500000	(1ji4_A:0.4546470000	2fjc_A:0.6007750000):0.3183960000):0.0927064000	(1qgh_A:0.2600370000	2ux1_A:0.5591590000):0.3883910000):0.1455980000):0.0609619000);
(1ji5_A:0.2461770000	1jig_A:0.2215600000	(1n1q_A:0.3562010000	(((2chp_A:0.4866450000	(1ji4_A:0.5600440000	2fjc_A:0.7647100000):0.3645500000):0.0565459000	(((((1dps_A:0.0000010000	1jts_A:0.0000010000):0.3717790000	1o9r_A:0.2301230000):0.5714650000	1uvh_A:0.7223160000):0.6093600000	(1tjo_A:0.0000010000	1tk6_A:0.0000010000):0.6411140000):0.3371290000	((((2fzf_A:2.1130850000	((1lko_A:0.4717320000	1yuz_A:1.0784450000):0.3909060000	3qhb_A:1.3243190000):0.6017200000):0.5446080000	(((((1lb3_A:0.0780570000	2za7_A:0.0896720000):0.1699760000	(1bg7_A:0.1220140000	1r03_A:0.1743050000):0.1067220000):0.2307950000	(1z6o_A:1.0998590000	1z6o_M:0.8071020000):0.1937950000):0.2406640000	(((1eum_A:0.3563240000	1krq_A:0.2356380000):0.3365190000	(2jd7_A:0.1996540000	1vlg_A:0.3101710000):0.1814820000):0.0960069000	3e6s_A:0.9066390000):0.2564240000):0.4124220000	(1otk_A:1.9458930000	((((((1oqu_A:0.1550880000	1uzr_A:0.0682030000):0.0870541000	1r2f_A:0.1299430000):0.6034020000	(1mxr_A:0.9023590000	(1jk0_A:0.2112020000	(2uw2_A:0.0131800000	1w68_A:0.0407410000):0.1372280000):1.3005200000):0.1818190000):0.7271930000	3ee4_A:1.3498760000):1.1451200000	(((2uw1_A:0.0000010000	2uw1_B:0.0000010000):0.0767742000	1afr_A:0.0952960000):1.3542500000	1za0_A:1.5504920000):0.8562200000):0.3681610000	(((2inc_B:1.5070640000	(2inp_C:0.9393120000	1mty_B:2.3849730000):0.6773060000):0.7842690000	3dhg_A:1.1777100000):0.2695050000	1mty_D:1.4611530000):1.1994000000):1.3057000000):2.2127000000):0.1660650000):0.3478550000	((((1bcf_A:0.0000010000	3e1q_A:0.0000010000):0.2654220000	2fkz_A:0.2052920000):0.2592950000	1jgc_A:0.3111330000):0.8329630000	1nfv_A:0.7014010000):0.4656970000):0.6080080000	2vzb_A:1.0373830000):0.3384240000):0.3864570000):0.1184300000	(1qgh_A:0.2650690000	2ux1_A:0.6864010000):0.6226670000):0.0790719000):0.0533914000);
(1ji5_A:0.2910930000	1jig_A:0.1627420000	(1n1q_A:0.3277420000	((2chp_A:0.2766520000	(((((1dps_A:0.0000020000	1jts_A:0.0000020000):0.4042660000	1o9r_A:0.2114160000):0.5412490000	1uvh_A:0.7710730000):0.3484750000	(1tjo_A:0.0000020000	1tk6_A:0.0000020000):0.5423010000):0.2006970000	((((((2fzf_A:2.2917150000	(1lko_A:0.5868460000	1yuz_A:0.9524650000):0.3291990000):0.3404860000	3qhb_A:1.6471030000):0.3758650000	(1otk_A:2.2726060000	(((((((1oqu_A:0.1245090000	1r2f_A:0.1462580000):0.0720454000	1uzr_A:0.0000020000):0.8168720000	1mxr_A:1.2359370000):0.3922500000	(1jk0_A:0.2078450000	(2uw2_A:0.0122470000	1w68_A:0.0381500000):0.1461570000):1.2161400000):0.6731180000	3ee4_A:1.2342660000):0.7359360000	(((2uw1_A:0.0000020000	2uw1_B:0.0000020000):0.1073650000	1afr_A:0.0847320000):1.2132200000	1za0_A:1.8497310000):0.5831170000):0.1503080000	((2inc_B:1.3042680000	(2inp_C:1.2102320000	1mty_B:1.7366560000):0.5350960000):0.8692180000	(1mty_D:1.4827260000	3dhg_A:1.3214500000):0.3998550000):0.8930490000):1.0717200000):1.8695800000):0.2063170000	((((1bcf_A:0.0000020000	3e1q_A:0.0000020000):0.1610050000	2fkz_A:0.1540380000):0.1645110000	1jgc_A:0.3784760000):0.5321030000	((((1lb3_A:0.0812350000	2za7_A:0.0659510000):0.2339060000	(1bg7_A:0.1217790000	1r03_A:0.1335390000):0.0263004000):0.1137330000	(1z6o_A:0.9397410000	1z6o_M:1.0453320000):0.3648800000):0.5482260000	(((1eum_A:0.3178050000	1krq_A:0.3319200000):0.2892090000	(2jd7_A:0.2104960000	1vlg_A:0.4269440000):0.1244620000):0.3644040000	3e6s_A:0.7042380000):0.1584670000):0.5660690000):0.3056850000):0.0929153000	1nfv_A:0.8511110000):0.4040590000	2vzb_A:1.1333490000):0.4816640000):0.2906990000):0.1718520000	((1qgh_A:0.3367640000	2ux1_A:0.6305060000):0.2225690000	(1ji4_A:0.4552110000	2fjc_A:0.5691730000):0.2221220000):0.1511100000):0.1209130000):0.0737646000);
(1ji5_A:0.2746260000	(1jig_A:0.1755460000	(((1qgh_A:0.2624020000	2ux1_A:0.5303920000):0.2902040000	(1ji4_A:0.6593300000	2fjc_A:0.5085260000):0.4126790000):0.0567737000	(((((1dps_A:0.0000010000	1jts_A:0.0000010000):0.4426770000	1o9r_A:0.2783250000):0.3320210000	1uvh_A:0.8154360000):0.2895400000	(1tjo_A:0.0000010000	1tk6_A:0.0000010000):0.9278100000):0.3887490000	(((((2fzf_A:1.4919420000	((1lko_A:0.7479840000	1yuz_A:0.9262480000):0.2877160000	3qhb_A:0.8425910000):0.4960970000):0.4215250000	(1otk_A:1.8564500000	(((((((1oqu_A:0.1628950000	1r2f_A:0.2101680000):0.0690037000	1uzr_A:0.0000030000):0.8597870000	1mxr_A:0.8073040000):0.4916040000	(1jk0_A:0.2260640000	(2uw2_A:0.0197000000	1w68_A:0.0357540000):0.1107540000):1.1820300000):0.3897340000	3ee4_A:0.9248130000):1.4721100000	((((2inc_B:1.4258400000	2inp_C:0.9618940000):0.7479260000	1mty_B:1.2525240000):1.0076000000	1mty_D:1.4824040000):0.3001290000	3dhg_A:1.3693980000):1.0802600000):0.3530400000	(((2uw1_A:0.0000010000	2uw1_B:0.0000010000):0.0523898000	1afr_A:0.1838710000):1.3473900000	1za0_A:1.0564310000):0.4006420000):0.6265800000):1.4151200000):0.4382680000	(((((1lb3_A:0.0972180000	2za7_A:0.0840270000):0.2092880000	1bg7_A:0.1461480000):0.1337160000	1r03_A:0.0955600000):0.2222390000	(1z6o_A:1.0610230000	1z6o_M:0.8749940000):0.2105450000):0.4600850000	(((1eum_A:0.3178150000	1krq_A:0.3118320000):0.2531580000	(2jd7_A:0.2618100000	1vlg_A:0.2735160000):0.2871670000):0.1735150000	3e6s_A:0.8254870000):0.1025680000):0.5939210000):0.2095300000	((((1bcf_A:0.0000010000	3e1q_A:0.0000010000):0.2102810000	2fkz_A:0.1900700000):0.2529100000	1jgc_A:0.2297130000):0.7160640000	1nfv_A:0.6221650000):0.2314280000):0.4839300000	2vzb_A:1.0594600000):0.5314910000):0.2230770000):0.1153110000):0.0286384000	(1n1q_A:0.3311330000	2chp_A:0.6203460000):0.1394550000);
(1ji5_A:0.3021350000	(1jig_A:0.0589400000	((((1qgh_A:0.4539930000	2ux1_A:0.3517560000):0.3404330000	2fjc_A:0.6174800000):0.0836288000	1ji4_A:0.8461930000):0.1718290000	(((((1dps_A:0.0000010000	1jts_A:0.0000010000):0.3374110000	1o9r_A:0.2915790000):0.5086410000	1uvh_A:0.7680760000):0.4521610000	(1tjo_A:0.0000010000	1tk6_A:0.0000010000):0.7860840000):0.2943090000	(((((2fzf_A:1.5900670000	(1lko_A:0.5165020000	1yuz_A:1.0016050000):0.3274680000):0.2724230000	3qhb_A:0.8507340000):0.9043040000	((((((1lb3_A:0.0629910000	2za7_A:0.0929520000):0.3246370000	1bg7_A:0.0548540000):0.1161440000	1r03_A:0.1627090000):0.1481700000	(1z6o_A:1.4166510000	1z6o_M:0.7611060000):0.2009900000):0.2758310000	(((1eum_A:0.4246960000	1krq_A:0.2200000000):0.2575370000	(2jd7_A:0.2887560000	1vlg_A:0.3627410000):0.2129600000):0.1189630000	3e6s_A:0.5573340000):0.2611110000):0.6401420000	(1otk_A:2.9391850000	(((((((1oqu_A:0.1291150000	1r2f_A:0.1744460000):0.0303968000	1uzr_A:0.0000020000):0.9562070000	1mxr_A:1.2568790000):0.2003770000	(1jk0_A:0.1725640000	(2uw2_A:0.0118070000	1w68_A:0.0340590000):0.1748330000):1.1178700000):0.3739210000	3ee4_A:1.1295230000):1.0489100000	(((2uw1_A:0.0000010000	2uw1_B:0.0000010000):0.0816794000	1afr_A:0.1229290000):1.5511000000	1za0_A:1.2609190000):0.8052720000):0.3020500000	(((2inc_B:1.5026930000	2inp_C:0.8811650000):0.6429810000	1mty_B:1.1245940000):0.9317220000	(1mty_D:1.3320170000	3dhg_A:1.2164760000):0.5076810000):0.9840230000):0.3290500000):1.3371600000):0.1740090000):0.2506560000	((((1bcf_A:0.0000010000	3e1q_A:0.0000010000):0.1770230000	2fkz_A:0.1194550000):0.1821940000	1jgc_A:0.2260670000):0.3953160000	1nfv_A:0.8188020000):0.3267470000):0.3068010000	2vzb_A:0.7016310000):0.6808740000):0.1180610000):0.2304270000):0.1335090000	(1n1q_A:0.2086780000	2chp_A:0.5009120000):0.0470253000);
(1ji5_A:0.1580270000	(1jig_A:0.1596950000	(1n1q_A:0.2906240000	(2chp_A:0.2874480000	(((((1dps_A:0.0000010000	1jts_A:0.0000010000):0.2693290000	1o9r_A:0.2911630000):0.2761140000	1uvh_A:0.7050290000):0.3479310000	(1tjo_A:0.0000010000	1tk6_A:0.0000010000):0.5930150000):0.2498720000	(((((2fzf_A:1.5254540000	((1lko_A:0.6393640000	3qhb_A:1.0802060000):0.1408750000	1yuz_A:1.0103080000):0.4025450000):0.4141560000	(1otk_A:2.3630000000	(((((((1oqu_A:0.1699050000	1uzr_A:0.0462600000):0.1118930000	1r2f_A:0.0199050000):0.6452480000	1mxr_A:1.6433080000):0.5137260000	3ee4_A:1.4632060000):0.3657940000	(1jk0_A:0.1584090000	(2uw2_A:0.0176010000	1w68_A:0.0265540000):0.1819670000):0.7773300000):1.3400300000	(((2uw1_A:0.0000010000	2uw1_B:0.0000010000):0.1541610000	1afr_A:0.0190410000):0.9145360000	1za0_A:1.6193690000):0.7418900000):0.0969228000	(((2inc_B:1.6120070000	2inp_C:1.0376400000):0.5729460000	1mty_B:1.6005450000):0.4635580000	(1mty_D:1.8065700000	3dhg_A:1.1832270000):0.2853270000):0.9803480000):0.6800500000):1.1490500000):0.3790100000	((((1lb3_A:0.0713810000	2za7_A:0.0688210000):0.2357820000	(1bg7_A:0.1222430000	1r03_A:0.1600260000):0.0576077000):0.1365690000	(1z6o_A:0.9693200000	1z6o_M:0.9498860000):0.2819250000):0.3062760000	(((1eum_A:0.3009650000	1krq_A:0.2072580000):0.2353250000	3e6s_A:0.7231640000):0.1665620000	(2jd7_A:0.1385720000	1vlg_A:0.2324870000):0.0847578000):0.3402540000):0.4668110000):0.3767890000	2vzb_A:1.0158890000):0.1285000000	((((1bcf_A:0.0000010000	3e1q_A:0.0000010000):0.1997120000	2fkz_A:0.0946830000):0.2957110000	1jgc_A:0.1890190000):0.6894550000	1nfv_A:0.6399220000):0.4851930000):0.4341150000):0.1329640000):0.1242680000):0.0472598000):0.1091730000	((1qgh_A:0.1981040000	2ux1_A:0.5311730000):0.2392820000	(1ji4_A:0.4759260000	2fjc_A:0.3997300000):0.3068060000):0.1392050000);
(1ji5_A:0.1922010000	(1jig_A:0.1316360000	((1qgh_A:0.3328100000	2ux1_A:0.4887160000):0.4046760000	(1ji4_A:0.6431980000	2fjc_A:0.6407650000):0.4172450000):0.2106170000):0.1074490000	(1n1q_A:0.2902140000	(2chp_A:0.3522700000	(((((1dps_A:0.0000010000	1jts_A:0.0000010000):0.3375450000	1o9r_A:0.2939430000):0.4184420000	1uvh_A:0.5903010000):0.4000780000	(1tjo_A:0.0000010000	1tk6_A:0.0000010000):0.9247240000):0.2831460000	((((2fzf_A:2.0985240000	(((((((1lb3_A:0.0597460000	2za7_A:0.0612920000):0.2585670000	1bg7_A:0.0622790000):0.0601934000	(1z6o_A:1.4181930000	1z6o_M:0.9523600000):0.3209820000):0.1452090000	1r03_A:0.0368570000):0.5218200000	3e6s_A:0.9271190000):0.1961440000	(2jd7_A:0.2092100000	1vlg_A:0.3463210000):0.1020900000):0.1326050000	(1eum_A:0.3310810000	1krq_A:0.2282010000):0.2064940000):0.4677460000):0.4591720000	((((1bcf_A:0.0000010000	3e1q_A:0.0000010000):0.1897800000	2fkz_A:0.2218580000):0.1652740000	1jgc_A:0.4073680000):0.5782780000	(1nfv_A:0.7042660000	(1otk_A:2.2785070000	(((((((1oqu_A:0.1684300000	1uzr_A:0.0319500000):0.0628648000	1r2f_A:0.1300550000):0.6468260000	1mxr_A:1.0755680000):0.5320030000	(1jk0_A:0.1848710000	(2uw2_A:0.0137880000	1w68_A:0.0310800000):0.1563530000):0.8799650000):0.4861590000	3ee4_A:1.0769280000):0.7067020000	(((2uw1_A:0.0000010000	2uw1_B:0.0000010000):0.0288375000	1afr_A:0.1834730000):1.1205900000	1za0_A:1.2639650000):0.8810860000):0.1436780000	((2inc_B:1.5298620000	(2inp_C:1.5977260000	1mty_B:1.5342900000):0.4782760000):0.3469610000	(1mty_D:1.5760740000	3dhg_A:1.4511160000):0.1368200000):1.1393000000):0.9645380000):0.8281150000):0.2114040000):0.2803370000):0.0993811000	((1lko_A:0.3528950000	1yuz_A:1.2522100000):0.4700880000	3qhb_A:1.4246640000):0.6767730000):0.2031470000	2vzb_A:1.0336310000):0.4635300000):0.2815080000):0.1809620000):0.0843307000);
(1ji5_A:0.2757520000	1jig_A:0.1394250000	(1n1q_A:0.3358350000	(2chp_A:0.4814150000	(((1qgh_A:0.3283720000	2ux1_A:0.5080920000):0.2454790000	(1ji4_A:0.4858900000	2fjc_A:0.4542790000):0.1850220000):0.1147340000	(((((1dps_A:0.0000010000	1jts_A:0.0000010000):0.3595430000	1o9r_A:0.2259130000):0.5109430000	1uvh_A:0.6465050000):0.5942250000	(1tjo_A:0.0000010000	1tk6_A:0.0000010000):0.7222990000):0.3023480000	((((((2fzf_A:1.2353310000	((1lko_A:0.6211750000	3qhb_A:1.1982520000):0.0642982000	1yuz_A:1.1016070000):0.6323440000):0.3483080000	((1otk_A:2.8685740000	((((((1oqu_A:0.1481890000	1r2f_A:0.2046530000):0.0578251000	1uzr_A:0.0147440000):0.7018960000	1mxr_A:0.9453850000):0.3926460000	3ee4_A:1.6507630000):0.3096560000	(1jk0_A:0.1634730000	(2uw2_A:0.0148080000	1w68_A:0.0401830000):0.1685190000):0.8293080000):1.1484000000	(((2inc_B:1.5623420000	2inp_C:0.9586190000):0.7706340000	1mty_B:1.0354330000):0.4960670000	(1mty_D:1.0401310000	3dhg_A:1.1642520000):0.7197070000):0.9431890000):0.3276190000):0.4943720000	(((2uw1_A:0.0000010000	2uw1_B:0.0000010000):0.1767930000	1afr_A:0.1017820000):0.7505130000	1za0_A:1.8389650000):0.6511230000):1.6315600000):0.4743600000	(((((((1lb3_A:0.0641570000	2za7_A:0.0624670000):0.3109970000	1bg7_A:0.0944480000):0.0730857000	(1z6o_A:1.2126740000	1z6o_M:0.8840330000):0.3774090000):0.1189710000	1r03_A:0.0857330000):0.6863810000	3e6s_A:0.6510230000):0.1077640000	(2jd7_A:0.1915770000	1vlg_A:0.2869430000):0.1590750000):0.1377070000	(1eum_A:0.3241290000	1krq_A:0.3009360000):0.1926530000):0.7131210000):0.3769930000	1nfv_A:0.4210470000):0.2583150000	(((1bcf_A:0.0000010000	3e1q_A:0.0000010000):0.2414140000	2fkz_A:0.1628010000):0.2120500000	1jgc_A:0.2562200000):0.4211580000):0.5318180000	2vzb_A:0.9005750000):0.4519480000):0.1980480000):0.0715967000):0.0785329000):0.0229969000);
(1ji5_A:0.2293940000	(1jig_A:0.1902050000	(2chp_A:0.5747510000	(((1qgh_A:0.3024620000	2ux1_A:0.5908390000):0.3255940000	(1ji4_A:0.4634920000	2fjc_A:0.5975780000):0.2068160000):0.0971972000	(((((1dps_A:0.0000020000	1jts_A:0.0000020000):0.4266480000	1o9r_A:0.3130620000):0.5164960000	1uvh_A:0.8368010000):0.4166590000	(1tjo_A:0.0000020000	1tk6_A:0.0000020000):0.7330930000):0.4119140000	((((2fzf_A:2.5181080000	((((((1lb3_A:0.0912730000	2za7_A:0.0644510000):0.2688930000	(1bg7_A:0.1103970000	1r03_A:0.1785670000):0.0554437000):0.1649520000	(1z6o_A:1.2337270000	1z6o_M:0.9788420000):0.3495610000):0.5540910000	3e6s_A:0.7364080000):0.3593770000	(2jd7_A:0.1876340000	1vlg_A:0.3310500000):0.0880115000):0.1170850000	(1eum_A:0.4430470000	1krq_A:0.2141540000):0.1715730000):0.6908040000):0.3181550000	(((1lko_A:0.4840620000	1yuz_A:1.1832710000):0.2432510000	3qhb_A:1.3190260000):0.8193150000	(1otk_A:2.7877350000	(((((((1oqu_A:0.1288820000	1r2f_A:0.1350800000):0.0588043000	1uzr_A:0.0000020000):0.8331050000	1mxr_A:1.0505970000):0.2904500000	3ee4_A:1.7134080000):0.2232320000	(1jk0_A:0.1564980000	(2uw2_A:0.0250390000	1w68_A:0.0504450000):0.2177960000):0.7964330000):1.7677300000	(((2uw1_A:0.0000020000	2uw1_B:0.0000020000):0.1138660000	1afr_A:0.0779240000):1.0243200000	1za0_A:1.5832470000):0.6830390000):0.3281490000	((2inc_B:1.2384900000	(2inp_C:0.9914540000	1mty_B:2.1486350000):0.8298870000):0.6267880000	(1mty_D:1.6169100000	3dhg_A:1.1658810000):0.2216450000):1.4044400000):0.6329860000):1.4049700000):0.1107110000):0.3297910000	((((1bcf_A:0.0000020000	3e1q_A:0.0000020000):0.1900320000	2fkz_A:0.1899700000):0.3901000000	1jgc_A:0.2650820000):0.6623610000	1nfv_A:0.7026990000):0.1359150000):0.4706040000	2vzb_A:1.1404520000):0.2986750000):0.2521600000):0.0349295000):0.1423690000):0.0269843000	1n1q_A:0.3301130000);
(1ji5_A:0.2630490000	(1jig_A:0.1602300000	(((1qgh_A:0.2460260000	2ux1_A:0.5734310000):0.2795980000	(1ji4_A:0.5460480000	2fjc_A:0.5460480000):0.2554600000):0.0855361000	(((((1dps_A:0.0000010000	1jts_A:0.0000010000):0.4046880000	1o9r_A:0.2916530000):0.4149480000	1uvh_A:0.7419650000):0.4545380000	(1tjo_A:0.0000010000	1tk6_A:0.0000010000):0.7270130000):0.1787830000	((((((2fzf_A:1.7589680000	(1lko_A:0.5180100000	1yuz_A:0.7764180000):0.3598640000):0.3351050000	3qhb_A:1.0897050000):0.2576750000	(1otk_A:2.3434980000	(((((((1oqu_A:0.1471920000	1r2f_A:0.1586140000):0.0496934000	1uzr_A:0.0023080000):0.7437010000	1mxr_A:0.9068020000):0.4489640000	(1jk0_A:0.1862950000	(2uw2_A:0.0081410000	1w68_A:0.0357390000):0.1620700000):0.7805970000):0.5437460000	3ee4_A:0.8986470000):1.1300900000	(((2uw1_A:0.0000010000	2uw1_B:0.0000010000):0.0000028377	1afr_A:0.1644990000):1.6198000000	1za0_A:1.4088560000):0.8341080000):0.2021070000	(((2inc_B:1.3139800000	2inp_C:1.2538670000):0.5773060000	1mty_B:1.4407090000):0.4499390000	(1mty_D:1.1248020000	3dhg_A:0.9769280000):0.2820050000):1.1181000000):0.4199440000):1.8789000000):0.2656680000	((((((1lb3_A:0.0645260000	2za7_A:0.0936710000):0.2795180000	1bg7_A:0.0849050000):0.1132220000	1r03_A:0.1153530000):0.2203920000	1z6o_A:1.6972190000):0.2132030000	1z6o_M:0.8965560000):0.3464860000	((((1eum_A:0.4587630000	1krq_A:0.2843600000):0.3020820000	1vlg_A:0.2854380000):0.0793438000	2jd7_A:0.2949930000):0.1271040000	3e6s_A:0.7748780000):0.1789460000):0.8476820000):0.1981820000	((((1bcf_A:0.0000010000	3e1q_A:0.0000010000):0.2015150000	2fkz_A:0.1007800000):0.3693610000	1jgc_A:0.2180970000):0.4385400000	1nfv_A:0.6786930000):0.2568140000):0.2841590000	2vzb_A:0.9962830000):0.7198000000):0.3024450000):0.1537300000):0.1076140000	(1n1q_A:0.3483670000	2chp_A:0.4547860000):0.0473317000);
(1ji5_A:0.2108570000	(1jig_A:0.2270370000	(1n1q_A:0.3333540000	2chp_A:0.5627800000):0.0665941000):0.0763725000	(((1qgh_A:0.3218480000	2ux1_A:0.5570020000):0.2311770000	(1ji4_A:0.8313210000	2fjc_A:0.5053380000):0.3583040000):0.0886821000	(((((1dps_A:0.0000010000	1jts_A:0.0000010000):0.4484970000	1o9r_A:0.2769840000):0.4216230000	1uvh_A:0.9302340000):0.3226760000	(1tjo_A:0.0000010000	1tk6_A:0.0000010000):0.8953080000):0.3992600000	(((((2fzf_A:1.6916230000	(1lko_A:0.6767980000	1yuz_A:1.0400660000):0.2524530000):0.3132230000	3qhb_A:0.8879040000):0.6484790000	((((((1lb3_A:0.0836410000	2za7_A:0.0834840000):0.2410430000	1bg7_A:0.1213220000):0.0590271000	1r03_A:0.2018470000):0.1532700000	(1z6o_A:1.1716490000	1z6o_M:0.7560310000):0.2839750000):0.4022380000	(((1eum_A:0.3604330000	1krq_A:0.2349750000):0.2973920000	(2jd7_A:0.3026500000	1vlg_A:0.2895050000):0.1479970000):0.1274350000	3e6s_A:0.8187520000):0.1043860000):0.5178500000	(1otk_A:2.2681800000	((((((1oqu_A:0.1415250000	1r2f_A:0.1205900000):0.0415225000	1uzr_A:0.0025850000):0.5745930000	(1mxr_A:0.8165750000	(1jk0_A:0.2397820000	(2uw2_A:0.0073820000	1w68_A:0.0237090000):0.1270130000):1.2238600000):0.2102500000):0.8607930000	3ee4_A:0.8611570000):1.1033500000	(((2uw1_A:0.0000010000	2uw1_B:0.0000010000):0.0954106000	1afr_A:0.1253480000):1.1876700000	1za0_A:1.4190010000):0.8209890000):0.2042040000	((2inc_B:1.7316640000	(2inp_C:1.0275350000	1mty_B:2.0400850000):0.4468180000):0.6274830000	(1mty_D:1.2782090000	3dhg_A:1.2033860000):0.4570040000):1.2575600000):0.6834800000):2.1970000000):0.1480500000):0.1854960000	((((1bcf_A:0.0000010000	3e1q_A:0.0000010000):0.2904970000	2fkz_A:0.1204100000):0.3982820000	1jgc_A:0.2038500000):0.2876910000	1nfv_A:0.7953140000):0.4244320000):0.4116160000	2vzb_A:1.0359340000):0.5645270000):0.3790370000):0.2520290000);
(1ji5_A:0.1588720000	((1jig_A:0.1434490000	(((1qgh_A:0.3885740000	2ux1_A:0.5838240000):0.2710930000	(1ji4_A:0.6795600000	2fjc_A:0.4388640000):0.2273340000):0.0952165000	(((((1dps_A:0.0000010000	1jts_A:0.0000010000):0.4242060000	1o9r_A:0.1415810000):0.4011200000	1uvh_A:0.6883550000):0.4634190000	(1tjo_A:0.0000010000	1tk6_A:0.0000010000):0.8190050000):0.3476000000	(((((2fzf_A:1.6687450000	(1otk_A:2.7263450000	(((((((1oqu_A:0.1384970000	1r2f_A:0.2343620000):0.0620295000	1uzr_A:0.0000020000):1.0068100000	1mxr_A:1.0704940000):0.4024290000	3ee4_A:1.7752600000):0.3923730000	(1jk0_A:0.2429000000	(2uw2_A:0.0213900000	1w68_A:0.0617550000):0.1615980000):0.9067100000):0.5819870000	(((2uw1_A:0.0000010000	2uw1_B:0.0000010000):0.1273800000	1afr_A:0.0730470000):1.1236800000	1za0_A:1.7862260000):0.9555780000):0.0858173000	((2inc_B:1.5920080000	(2inp_C:0.9705640000	1mty_B:2.0313080000):0.5234300000):0.5872170000	(1mty_D:1.3445470000	3dhg_A:1.2667180000):0.4971100000):1.1497200000):0.7129370000):0.8479950000):0.3362210000	((1lko_A:0.6423110000	1yuz_A:0.9533440000):0.2231950000	3qhb_A:1.3882320000):0.5473830000):0.4744770000	(((((1lb3_A:0.1135790000	2za7_A:0.0687430000):0.3160180000	1bg7_A:0.1250700000):0.0589280000	1r03_A:0.1636770000):0.2578090000	(1z6o_A:1.1747870000	1z6o_M:0.8057830000):0.2560350000):0.3056820000	(((1eum_A:0.2583940000	1krq_A:0.2363600000):0.1875250000	3e6s_A:0.8132410000):0.1042060000	(2jd7_A:0.2013280000	1vlg_A:0.2344940000):0.1927330000):0.3177680000):0.5463160000):0.3592170000	((((1bcf_A:0.0000010000	3e1q_A:0.0000010000):0.1868940000	2fkz_A:0.1918590000):0.1668140000	1jgc_A:0.3196300000):0.5363330000	1nfv_A:0.7727850000):0.1991790000):0.6149900000	2vzb_A:0.7725540000):0.7758620000):0.2750290000):0.2228580000):0.0461351000	1n1q_A:0.4036570000):0.0846623000	2chp_A:0.4860270000);
(1ji5_A:0.2093250000	1jig_A:0.1545140000	(1n1q_A:0.4311850000	((2chp_A:0.3258010000	((1qgh_A:0.3364550000	2ux1_A:0.4819460000):0.3288790000	((1ji4_A:0.5888800000	2fjc_A:0.4915400000):0.1342590000	((((1dps_A:0.0000010000	1jts_A:0.0000010000):0.3561450000	1o9r_A:0.3108220000):0.4576060000	1uvh_A:0.5760020000):0.3760810000	(1tjo_A:0.0000010000	1tk6_A:0.0000010000):0.8315650000):0.4283650000):0.1027580000):0.1596660000):0.0310817000	(((((2fzf_A:1.5496000000	(1otk_A:2.5784850000	(((((((1oqu_A:0.1485820000	1r2f_A:0.1458240000):0.0421004000	1uzr_A:0.0035630000):0.9927640000	1mxr_A:0.6602480000):0.3713860000	(1jk0_A:0.2298940000	(2uw2_A:0.0167830000	1w68_A:0.0528070000):0.1487980000):1.1496800000):0.6685910000	3ee4_A:0.9712420000):0.8949440000	(((2uw1_A:0.0000010000	2uw1_B:0.0000010000):0.1309310000	1afr_A:0.0459190000):1.3122500000	1za0_A:1.7837320000):0.0876749000):0.6307710000	(((2inc_B:1.2140670000	2inp_C:1.2327970000):0.3736350000	1mty_B:1.3794850000):0.7372630000	(1mty_D:1.2695040000	3dhg_A:1.0979100000):0.3426550000):1.4211900000):0.5005800000):1.1493300000):0.5505830000	(((1lko_A:0.9897170000	1yuz_A:1.2613640000):0.3847440000	3qhb_A:1.2056630000):0.5908950000	((((((((1lb3_A:0.0744890000	2za7_A:0.0722630000):0.2131290000	1bg7_A:0.1253680000):0.1106310000	1r03_A:0.1586690000):0.1250960000	1z6o_A:1.3030520000):0.1976190000	1z6o_M:0.9029070000):0.3868380000	3e6s_A:0.7623400000):0.1169960000	(2jd7_A:0.1878470000	1vlg_A:0.2248510000):0.1628600000):0.2093730000	(1eum_A:0.3836930000	1krq_A:0.1881000000):0.1476990000):0.6694440000):0.2352800000):0.7650110000	1nfv_A:0.5294000000):0.1397560000	(((1bcf_A:0.0000010000	3e1q_A:0.0000010000):0.2730920000	2fkz_A:0.0780620000):0.3310580000	1jgc_A:0.3715430000):0.5266010000):0.5303660000	2vzb_A:1.1805510000):0.7261520000):0.1612530000):0.0474107000);
(1ji5_A:0.2529350000	((1jig_A:0.1550230000	((1qgh_A:0.3444230000	2ux1_A:0.6516890000):0.2644040000	(1ji4_A:0.6733470000	2fjc_A:0.6322410000):0.1331500000):0.1410830000):0.0700312000	((2chp_A:0.3188550000	((((1dps_A:0.0000010000	1jts_A:0.0000010000):0.3110120000	1o9r_A:0.2792000000):0.4467260000	1uvh_A:0.5111800000):0.5447190000	(1tjo_A:0.0000010000	1tk6_A:0.0000010000):0.6734700000):0.3493290000):0.1268680000	(((((2fzf_A:1.5333280000	(1lko_A:0.8174120000	1yuz_A:0.9144450000):0.4227910000):0.5614090000	3qhb_A:1.4267370000):0.5247400000	((((((((1lb3_A:0.1053270000	2za7_A:0.0658020000):0.3760810000	1bg7_A:0.0729510000):0.1838790000	1r03_A:0.0992990000):0.1215590000	1z6o_A:1.3700360000):0.2333960000	1z6o_M:0.9551670000):0.3419830000	3e6s_A:0.6197740000):0.1390830000	(2jd7_A:0.1872370000	1vlg_A:0.4016780000):0.1737910000):0.1498440000	(1eum_A:0.2746760000	1krq_A:0.3940420000):0.1760420000):0.6574900000):0.2897210000	(((((1bcf_A:0.0000010000	3e1q_A:0.0000010000):0.2247060000	2fkz_A:0.1535590000):0.2407920000	1jgc_A:0.4154850000):0.4451290000	1nfv_A:0.9195370000):0.1771120000	(1otk_A:2.7979480000	(((((((1oqu_A:0.1411930000	1uzr_A:0.0540400000):0.0821507000	1r2f_A:0.0852820000):0.7124580000	1mxr_A:1.0289990000):0.4713520000	(1jk0_A:0.1481710000	(2uw2_A:0.0041140000	1w68_A:0.0299220000):0.1688930000):0.9265400000):0.6565130000	3ee4_A:1.1417960000):0.7573520000	(((2uw1_A:0.0000010000	2uw1_B:0.0000010000):0.0004436450	1afr_A:0.1977990000):1.2720800000	1za0_A:1.8817710000):0.8164350000):0.2346660000	(((2inc_B:1.3452260000	(2inp_C:1.1494920000	1mty_B:1.5887450000):0.4520680000):0.6199710000	3dhg_A:1.1881270000):0.2964950000	1mty_D:1.2651570000):1.1005900000):0.9010390000):1.6144200000):0.2662790000):0.5999000000	2vzb_A:0.9077930000):0.7424890000):0.2422680000):0.0326082000	1n1q_A:0.3161580000);
(1ji5_A:0.2099130000	((1jig_A:0.1846000000	(((1qgh_A:0.3899900000	2ux1_A:0.5322550000):0.2372170000	(1ji4_A:0.6852270000	2fjc_A:0.5255140000):0.3184010000):0.0987176000	(((((1dps_A:0.0000010000	1jts_A:0.0000010000):0.2963120000	1o9r_A:0.3867430000):0.3728970000	1uvh_A:0.7952430000):0.3604280000	(1tjo_A:0.0000010000	1tk6_A:0.0000010000):0.7465390000):0.4315910000	(((((2fzf_A:1.5712990000	((1lko_A:0.5688690000	3qhb_A:1.2310610000):0.1835160000	1yuz_A:1.2249890000):0.6293500000):0.4988700000	(1otk_A:2.4460130000	(((((((1oqu_A:0.1504700000	1uzr_A:0.0560110000):0.0686353000	1r2f_A:0.1308680000):0.6360960000	1mxr_A:1.1120650000):0.1547400000	(1jk0_A:0.1071110000	(2uw2_A:0.0132880000	1w68_A:0.0351180000):0.2431950000):1.0715600000):1.0398400000	3ee4_A:1.1278800000):0.7979180000	(((2uw1_A:0.0000010000	2uw1_B:0.0000010000):0.0881322000	1afr_A:0.1091020000):1.4333500000	1za0_A:1.6266270000):0.8117400000):0.6986790000	(((2inc_B:1.4927580000	2inp_C:1.1965670000):0.4957690000	1mty_B:1.3600540000):0.6328650000	(1mty_D:1.0366150000	3dhg_A:1.0737820000):0.4456940000):0.7904990000):0.6608890000):2.1511200000):0.1180040000	(((((((1lb3_A:0.0674580000	2za7_A:0.1101660000):0.2870840000	1bg7_A:0.0611460000):0.0829993000	1r03_A:0.1634170000):0.1505250000	(1z6o_A:1.1193210000	1z6o_M:0.8140330000):0.2239530000):0.4146820000	3e6s_A:0.9011590000):0.1209890000	(2jd7_A:0.3194260000	1vlg_A:0.2569990000):0.1424820000):0.1246290000	(1eum_A:0.3608580000	1krq_A:0.2707190000):0.2657890000):0.6443050000):0.3920510000	((((1bcf_A:0.0000010000	3e1q_A:0.0000010000):0.2170400000	2fkz_A:0.1999370000):0.2303070000	1jgc_A:0.1737880000):0.5977300000	1nfv_A:0.6713900000):0.4026810000):0.3127460000	2vzb_A:1.0262960000):0.5028060000):0.2096360000):0.1400830000):0.0854941000	1n1q_A:0.2994100000):0.0688057000	2chp_A:0.4777760000);
(1ji5_A:0.3613170000	(1jig_A:0.1732860000	1n1q_A:0.2543360000):0.0000020477	(((2chp_A:0.4974090000	(1ji4_A:0.4791630000	2fjc_A:0.5277300000):0.2295400000):0.1182360000	(((((1dps_A:0.0000020000	1jts_A:0.0000020000):0.4020200000	1o9r_A:0.2733690000):0.4202280000	1uvh_A:0.7439070000):0.3739570000	(1tjo_A:0.0000020000	1tk6_A:0.0000020000):0.8061830000):0.2539600000	(((((2fzf_A:1.5701070000	(1otk_A:1.8671070000	(((((((1oqu_A:0.1292580000	1r2f_A:0.2392330000):0.0914610000	1uzr_A:0.0000020000):0.8663920000	1mxr_A:0.8464280000):0.3945580000	3ee4_A:1.6798080000):0.2869820000	(1jk0_A:0.1983780000	(2uw2_A:0.0115670000	1w68_A:0.0631110000):0.1745990000):0.7067040000):1.0657400000	(((2uw1_A:0.0000020000	2uw1_B:0.0000020000):0.0998984000	1afr_A:0.0877250000):1.1430900000	1za0_A:1.8936350000):0.8187430000):0.0762641000	(((2inc_B:1.5368550000	(2inp_C:1.2713690000	1mty_B:1.6534730000):0.6133720000):0.4160860000	3dhg_A:1.0775850000):0.0926455000	1mty_D:1.5170650000):1.2897500000):1.4736200000):1.2441700000):0.7458130000	((1lko_A:0.3839030000	1yuz_A:1.2433670000):0.2698680000	3qhb_A:1.1537330000):0.4762900000):0.0649437000	(((((1lb3_A:0.0406740000	2za7_A:0.1261220000):0.2668120000	(1bg7_A:0.1443570000	1r03_A:0.2770630000):0.0888864000):0.2868540000	1z6o_A:1.2163630000):0.2852220000	1z6o_M:0.8716660000):0.1409600000	(((1eum_A:0.3976290000	1krq_A:0.2778680000):0.2180340000	(2jd7_A:0.1267410000	1vlg_A:0.4330130000):0.2655460000):0.1605120000	3e6s_A:0.8755650000):0.3452130000):0.6675560000):0.4271350000	((((1bcf_A:0.0000020000	3e1q_A:0.0000020000):0.2422160000	2fkz_A:0.1527930000):0.3369720000	1jgc_A:0.1873060000):0.5261450000	1nfv_A:0.6619440000):0.3593700000):0.5282380000	2vzb_A:0.6615620000):0.3534050000):0.2627980000):0.0835865000	(1qgh_A:0.4439210000	2ux1_A:0.5968860000):0.3045680000):0.1239650000);
(1ji5_A:0.2944500000	(1jig_A:0.1515660000	(2chp_A:0.3812380000	(((1qgh_A:0.4100980000	2ux1_A:0.5498680000):0.3667280000	(((((1dps_A:0.0000020000	1jts_A:0.0000020000):0.3487900000	1o9r_A:0.2055540000):0.3884190000	1uvh_A:0.4607640000):0.2131860000	(1tjo_A:0.0000020000	1tk6_A:0.0000020000):0.8885940000):0.4329280000	(((((2fzf_A:1.6191690000	((1lko_A:0.7142550000	1yuz_A:1.0334040000):0.2063420000	3qhb_A:1.2347700000):0.6713400000):0.4364370000	(((((((((1lb3_A:0.0651580000	2za7_A:0.0560030000):0.3326040000	1bg7_A:0.0997790000):0.1019390000	1r03_A:0.2455310000):0.1205950000	1z6o_A:1.4254370000):0.3271380000	1z6o_M:0.9189480000):0.6171540000	3e6s_A:0.9171320000):0.1079000000	(2jd7_A:0.2126760000	1vlg_A:0.3405740000):0.2208420000):0.4274720000	1krq_A:0.2662260000):0.1723650000	1eum_A:0.3600080000):0.8760560000):0.5744760000	((((1bcf_A:0.0000020000	3e1q_A:0.0000020000):0.3060300000	2fkz_A:0.1428650000):0.4292600000	1jgc_A:0.2227490000):0.6834490000	1nfv_A:0.9342610000):0.4093500000):0.2748220000	2vzb_A:0.9107050000):0.1580420000	(1otk_A:2.2626780000	(((((((1oqu_A:0.1853840000	1r2f_A:0.1941670000):0.1142970000	1uzr_A:0.0000020000):0.9078900000	1mxr_A:1.0816860000):0.4459340000	(1jk0_A:0.1817740000	(2uw2_A:0.0167200000	1w68_A:0.0331090000):0.1688880000):0.9216230000):0.3908960000	3ee4_A:1.3264540000):1.7754200000	(((2inc_B:1.3425250000	2inp_C:1.6513110000):0.5898050000	1mty_B:1.6253740000):0.6872240000	(1mty_D:1.1832610000	3dhg_A:1.5619180000):0.1320140000):1.4214600000):0.0843557000	(((2uw1_A:0.0000020000	2uw1_B:0.0000020000):0.0454377000	1afr_A:0.1573360000):1.3908500000	1za0_A:1.7653190000):0.4917720000):0.8396610000):1.6594300000):0.3139610000):0.0801264000):0.1170500000	(1ji4_A:0.4545490000	2fjc_A:0.5638730000):0.2174480000):0.1140610000):0.0945832000):0.0422591000	1n1q_A:0.2404760000);
(1ji5_A:0.2547180000	(1jig_A:0.1851080000	(((1qgh_A:0.3231070000	2ux1_A:0.4555300000):0.4087930000	(((((1dps_A:0.0000010000	1jts_A:0.0000010000):0.3293880000	1o9r_A:0.2980770000):0.4635440000	1uvh_A:0.7499730000):0.3370820000	(1tjo_A:0.0000010000	1tk6_A:0.0000010000):0.7416580000):0.3282530000	(((((2fzf_A:1.9310990000	(1otk_A:2.8218050000	(((((((1oqu_A:0.1852430000	1r2f_A:0.1873170000):0.0358555000	1uzr_A:0.0120710000):0.8106070000	1mxr_A:0.7683420000):0.3150100000	(1jk0_A:0.2836570000	(2uw2_A:0.0224370000	1w68_A:0.0291840000):0.0952075000):0.9835900000):0.4407680000	3ee4_A:1.1338160000):1.2568200000	(((2uw1_A:0.0000010000	2uw1_B:0.0000010000):0.1489390000	1afr_A:0.0639230000):1.3670400000	1za0_A:1.7372100000):0.2645900000):0.3329450000	((2inc_B:1.3151350000	(2inp_C:1.5820630000	1mty_B:1.4017670000):0.5913180000):0.6930470000	(1mty_D:1.2023300000	3dhg_A:1.0726220000):0.1791350000):1.1916100000):0.7839930000):1.3371200000):0.3914090000	(1lko_A:0.5374580000	(1yuz_A:1.2604470000	3qhb_A:1.3915650000):0.1576590000):0.8362220000):0.2422440000	(((((1lb3_A:0.0883180000	2za7_A:0.0717980000):0.2269870000	(1bg7_A:0.0795390000	1r03_A:0.2383960000):0.0453381000):0.1869130000	(1z6o_A:1.1611710000	1z6o_M:0.7392040000):0.1929190000):0.6127010000	((1eum_A:0.3965690000	1krq_A:0.2842690000):0.1786500000	3e6s_A:0.8069320000):0.0696498000):0.0534024000	(2jd7_A:0.3406850000	1vlg_A:0.2635270000):0.1281280000):0.8838770000):0.2673700000	((((1bcf_A:0.0000010000	3e1q_A:0.0000010000):0.2175180000	2fkz_A:0.1384080000):0.2495660000	1jgc_A:0.1877220000):0.6817670000	1nfv_A:0.4752630000):0.4092710000):0.5406530000	2vzb_A:1.1389360000):0.3756040000):0.1855230000):0.0905563000	(1ji4_A:0.5923310000	2fjc_A:0.6345310000):0.2763770000):0.1597060000):0.0942963000	(1n1q_A:0.2706140000	2chp_A:0.5215060000):0.1011800000);
(1ji5_A:0.2024310000	1jig_A:0.2096570000	((1n1q_A:0.2696330000	(1qgh_A:0.4029650000	2ux1_A:0.7682050000):0.2815740000):0.1136740000	((2chp_A:0.3369780000	(((((1dps_A:0.0000020000	1jts_A:0.0000020000):0.4784940000	1o9r_A:0.2490520000):0.2393670000	1uvh_A:0.6554130000):0.4767340000	(1tjo_A:0.0000020000	1tk6_A:0.0000020000):0.9050920000):0.3790070000	((((((2fzf_A:1.9535070000	(1lko_A:0.5936010000	1yuz_A:1.0641020000):0.3523720000):0.4098430000	3qhb_A:1.2380820000):0.4381610000	(1otk_A:2.2385670000	(((((((1oqu_A:0.0882700000	1r2f_A:0.1415190000):0.0781054000	1uzr_A:0.0000020000):0.5489760000	1mxr_A:0.9399800000):0.5046030000	(1jk0_A:0.2034080000	(2uw2_A:0.0046630000	1w68_A:0.0332720000):0.1253220000):0.7069950000):0.8015680000	3ee4_A:1.0219590000):1.1343200000	((((2inc_B:1.5560750000	2inp_C:1.4263630000):0.7274450000	1mty_B:1.6104470000):0.5910950000	1mty_D:1.5304160000):0.3998020000	3dhg_A:1.1166350000):1.0931700000):0.2685840000	(((2uw1_A:0.0000020000	2uw1_B:0.0000020000):0.0053255300	1afr_A:0.2183690000):1.5797000000	1za0_A:1.4899720000):0.7454760000):0.5479480000):0.9886340000):0.4109230000	(((((1lb3_A:0.0686290000	2za7_A:0.0523970000):0.1861800000	1bg7_A:0.0959820000):0.0686665000	1r03_A:0.0956240000):0.3785930000	(1z6o_A:1.0856950000	1z6o_M:0.7482300000):0.3402890000):0.3825180000	(((1eum_A:0.4977610000	1krq_A:0.3443240000):0.1820170000	3e6s_A:0.8712000000):0.0629058000	(2jd7_A:0.3023900000	1vlg_A:0.2850830000):0.0788579000):0.4346340000):0.4286950000):0.5195380000	((((1bcf_A:0.0000020000	3e1q_A:0.0000020000):0.3433700000	2fkz_A:0.0930410000):0.1318630000	1jgc_A:0.4903220000):0.6712900000	1nfv_A:0.9090800000):0.2175780000):0.5119960000	2vzb_A:1.0609780000):0.7756160000):0.1751500000):0.0929490000	(1ji4_A:0.3767980000	2fjc_A:0.9584250000):0.3778380000):0.2428640000):0.0772646000);
(1ji5_A:0.3121480000	1jig_A:0.1602390000	(1n1q_A:0.2096060000	((2chp_A:0.4513280000	(((((1dps_A:0.0000020000	1jts_A:0.0000020000):0.4658710000	1o9r_A:0.2420220000):0.4538080000	1uvh_A:0.9739490000):0.2986260000	(1tjo_A:0.0000020000	1tk6_A:0.0000020000):0.6143190000):0.3894870000	(((((2fzf_A:1.9627460000	((1lko_A:0.4842740000	1yuz_A:0.9488610000):0.3615480000	3qhb_A:1.3064430000):0.6432900000):0.3707400000	(1otk_A:2.5118780000	((((((1oqu_A:0.1183250000	1r2f_A:0.1972580000):0.0919122000	1uzr_A:0.0000020000):0.7123750000	(1mxr_A:0.5976860000	(1jk0_A:0.2701740000	(2uw2_A:0.0096070000	1w68_A:0.0313420000):0.1833940000):1.0128900000):0.1998520000):0.7129570000	3ee4_A:1.3129090000):0.5236990000	(((2uw1_A:0.0000020000	2uw1_B:0.0000020000):0.0732716000	1afr_A:0.1268680000):1.2768700000	1za0_A:1.1879850000):0.9347520000):0.6585220000	(((2inc_B:1.5329680000	(2inp_C:1.6687130000	1mty_B:1.3786000000):0.5948120000):0.6270620000	3dhg_A:1.2001510000):0.4242540000	1mty_D:0.9812650000):1.1705000000):0.3525920000):2.0018800000):0.5588950000	((((1bcf_A:0.0000020000	3e1q_A:0.0000020000):0.2136660000	2fkz_A:0.2552670000):0.1326420000	1jgc_A:0.3700820000):0.4274340000	(((((1lb3_A:0.1072160000	2za7_A:0.1071270000):0.3374490000	1bg7_A:0.0745750000):0.0970297000	1r03_A:0.2088990000):0.2608250000	(1z6o_A:1.1969760000	1z6o_M:0.8126220000):0.3226760000):0.3652470000	(((1eum_A:0.3897350000	1krq_A:0.2552180000):0.2836560000	(2jd7_A:0.2195320000	1vlg_A:0.2310400000):0.1680830000):0.1840350000	3e6s_A:0.8100610000):0.0984485000):1.0258600000):0.2301230000):0.2256230000	2vzb_A:1.2357240000):0.3529530000	1nfv_A:0.9719480000):0.4875560000):0.2615550000):0.0896334000	((1qgh_A:0.3500180000	2ux1_A:0.5140380000):0.3176750000	(1ji4_A:0.4976330000	2fjc_A:0.6474860000):0.1913880000):0.2242780000):0.1482340000):0.0457568000);
(1ji5_A:0.2334500000	(1jig_A:0.0778950000	(((1qgh_A:0.3027180000	2ux1_A:0.4679970000):0.4326600000	(1ji4_A:0.8315350000	2fjc_A:0.5175750000):0.1458050000):0.0840283000	(((((1dps_A:0.0000010000	1jts_A:0.0000010000):0.4019410000	1o9r_A:0.3182680000):0.3274730000	1uvh_A:0.7284900000):0.3693220000	(1tjo_A:0.0000010000	1tk6_A:0.0000010000):0.8044160000):0.2508450000	((((((2fzf_A:1.5405760000	(1lko_A:0.5209620000	1yuz_A:1.1608790000):0.6660440000):0.2032510000	(3qhb_A:1.2023930000	(1otk_A:2.6727890000	(((((((1oqu_A:0.0986560000	1r2f_A:0.1556700000):0.0815605000	1uzr_A:0.0000020000):0.9603910000	1mxr_A:0.9346670000):0.5145330000	(1jk0_A:0.1994880000	(2uw2_A:0.0131160000	1w68_A:0.0327740000):0.2034180000):1.0306300000):0.5811260000	3ee4_A:1.1472460000):0.8218630000	(((2uw1_A:0.0000010000	2uw1_B:0.0000010000):0.0690492000	1afr_A:0.0970310000):1.5178200000	1za0_A:1.7133110000):0.9534480000):0.2090120000	((((2inc_B:1.1112220000	2inp_C:1.1218730000):0.4514190000	1mty_B:1.2919210000):0.9186950000	3dhg_A:1.3560720000):0.2129640000	1mty_D:1.4722340000):1.3535700000):0.7287550000):0.6333350000):0.3373140000):0.3712380000	((((1lb3_A:0.0374580000	2za7_A:0.0460900000):0.2525930000	(1bg7_A:0.0789620000	1r03_A:0.2351950000):0.0522617000):0.1339410000	(1z6o_A:1.1505040000	1z6o_M:0.8083370000):0.2169760000):0.4101530000	(((1eum_A:0.3474020000	1krq_A:0.2337900000):0.2394420000	3e6s_A:0.6748920000):0.0828845000	(2jd7_A:0.2491650000	1vlg_A:0.2348880000):0.1793950000):0.1644990000):0.6602510000):0.2946420000	(((1bcf_A:0.0000010000	3e1q_A:0.0000010000):0.1642480000	2fkz_A:0.0946990000):0.2879850000	1jgc_A:0.1806180000):0.6052210000):0.1293690000	1nfv_A:0.8422780000):0.4781760000	2vzb_A:0.9004660000):0.4623340000):0.2261620000):0.1322290000):0.0908875000	(1n1q_A:0.3775690000	2chp_A:0.4004610000):0.0589585000);
(1ji5_A:0.3170560000	1jig_A:0.1623170000	(1n1q_A:0.2680660000	((2chp_A:0.3355120000	(1ji4_A:0.6822920000	(2fjc_A:0.5873280000	(((((1dps_A:0.0000010000	1jts_A:0.0000010000):0.3501760000	1o9r_A:0.1684970000):0.4801010000	1uvh_A:0.5654170000):0.3492550000	(1tjo_A:0.0000010000	1tk6_A:0.0000010000):0.6434640000):0.1548620000	((((2fzf_A:1.9815930000	(((1lko_A:0.4917980000	1yuz_A:1.0536010000):0.3023430000	3qhb_A:1.5457410000):0.6024380000	(1otk_A:2.1323220000	(((((((1oqu_A:0.1767030000	1r2f_A:0.2132080000):0.0699447000	1uzr_A:0.0000030000):0.6411900000	3ee4_A:2.0393820000):0.4435490000	1mxr_A:1.1547890000):0.5633720000	(1jk0_A:0.1566970000	(2uw2_A:0.0321280000	1w68_A:0.0434750000):0.2387080000):0.8386430000):0.8413820000	(((2uw1_A:0.0000010000	2uw1_B:0.0000010000):0.0843634000	1afr_A:0.1151510000):1.4115700000	1za0_A:1.4494580000):1.0564700000):0.0548841000	((((2inc_B:1.4828490000	2inp_C:0.9471740000):0.5772820000	1mty_B:1.7160820000):0.4623560000	3dhg_A:1.6480590000):0.0191015000	1mty_D:1.9612830000):1.1822100000):0.7887210000):2.0065100000):0.2352760000):0.6248960000	((((1lb3_A:0.0946510000	2za7_A:0.0564480000):0.2270070000	(1bg7_A:0.0845960000	1r03_A:0.2859680000):0.1094270000):0.1333880000	(1z6o_A:0.9994110000	1z6o_M:0.9610230000):0.3061990000):0.5696110000	(((1eum_A:0.3673340000	1krq_A:0.2460530000):0.1530930000	3e6s_A:0.8441510000):0.2232480000	(2jd7_A:0.2226210000	1vlg_A:0.3434030000):0.1804930000):0.1331340000):0.5302270000):0.5299910000	((((1bcf_A:0.0000010000	3e1q_A:0.0000010000):0.2217860000	2fkz_A:0.1260060000):0.1890760000	1jgc_A:0.3445090000):0.9185870000	1nfv_A:0.7911280000):0.3483920000):0.3844050000	2vzb_A:1.0086950000):0.4444170000):0.2454200000):0.0642125000):0.1673680000):0.0437698000	(1qgh_A:0.3539520000	2ux1_A:0.4964110000):0.4410660000):0.0531940000):0.0162079000);
(1ji5_A:0.1627900000	((1jig_A:0.1693280000	(1ji4_A:0.5688100000	2fjc_A:0.4600720000):0.3324030000):0.0795790000	(1n1q_A:0.2790750000	(2chp_A:0.3797670000	(((((1dps_A:0.0000020000	1jts_A:0.0000020000):0.1876380000	1o9r_A:0.3848860000):0.3543930000	1uvh_A:0.9004570000):0.4383510000	(1tjo_A:0.0000020000	1tk6_A:0.0000020000):0.6129290000):0.3615070000	(((((2fzf_A:1.4533420000	((1lko_A:0.5352050000	1yuz_A:0.8651960000):0.6414220000	3qhb_A:1.5344190000):0.3921660000):0.0178297000	(1otk_A:1.9363510000	(((((((1oqu_A:0.1368060000	1r2f_A:0.1525000000):0.0218941000	1uzr_A:0.0186360000):0.8395880000	1mxr_A:0.9094130000):0.2584150000	(1jk0_A:0.1458290000	(2uw2_A:0.0136190000	1w68_A:0.0283120000):0.1799210000):1.2312400000):0.6370300000	(((2uw1_A:0.0000020000	2uw1_B:0.0000020000):0.1106210000	1afr_A:0.0349800000):0.7927250000	1za0_A:1.7533780000):1.5317000000):0.3352050000	3ee4_A:0.8766420000):0.3404860000	(((2inc_B:1.2982500000	2inp_C:1.1742230000):0.5448760000	1mty_B:1.0091710000):0.4093040000	(1mty_D:1.1174300000	3dhg_A:1.0508050000):0.3258030000):1.4342100000):1.1567300000):1.6468500000):0.3686100000	(((((((1lb3_A:0.0132770000	2za7_A:0.1183220000):0.3063120000	1bg7_A:0.0627380000):0.0857363000	1r03_A:0.1109700000):0.2400810000	(1z6o_A:0.9989310000	1z6o_M:0.7872570000):0.3264860000):0.4230830000	3e6s_A:0.5587660000):0.1957470000	(2jd7_A:0.3521120000	1vlg_A:0.2006510000):0.1284150000):0.1423970000	(1eum_A:0.2191110000	1krq_A:0.4425040000):0.1073340000):0.5613300000):0.3812630000	(2vzb_A:1.2425930000	(((1bcf_A:0.0000020000	3e1q_A:0.0000020000):0.2339800000	2fkz_A:0.1312880000):0.1860210000	1jgc_A:0.2503850000):0.1589130000):0.3129500000):0.1565230000	1nfv_A:0.3848780000):0.9332970000):0.1987020000):0.0853459000):0.1092170000):0.1012930000	(1qgh_A:0.2918340000	2ux1_A:0.6209280000):0.3326620000);
(1ji5_A:0.3412110000	1jig_A:0.2350990000	(1n1q_A:0.4742560000	(2chp_A:0.5395510000	(((1qgh_A:0.2645710000	2ux1_A:0.5621620000):0.2511540000	(1ji4_A:0.7393150000	2fjc_A:0.5712820000):0.3781680000):0.0852388000	(((((1dps_A:0.0000020000	1jts_A:0.0000020000):0.3879190000	1o9r_A:0.2710640000):0.4863150000	1uvh_A:0.8924390000):0.2951400000	(1tjo_A:0.0000020000	1tk6_A:0.0000020000):0.6939180000):0.3644310000	((((((2fzf_A:1.9713370000	(1otk_A:1.8911650000	(((((((1oqu_A:0.1417960000	1uzr_A:0.0480060000):0.0314070000	1r2f_A:0.1155230000):0.6793860000	1mxr_A:1.3609980000):0.3724360000	(1jk0_A:0.1719450000	(2uw2_A:0.0115030000	1w68_A:0.0252650000):0.1776400000):0.8167570000):0.7453300000	3ee4_A:1.0886570000):0.5835060000	(((2uw1_A:0.0000020000	2uw1_B:0.0000020000):0.1098750000	1afr_A:0.0984740000):1.1480200000	1za0_A:1.1738000000):0.8612310000):0.3325610000	(((2inc_B:1.1643960000	(2inp_C:1.2190730000	1mty_B:1.8872280000):1.1421900000):1.0778400000	3dhg_A:1.4528080000):0.2438270000	1mty_D:1.7357630000):0.7966620000):1.0199000000):1.4842500000):0.3929880000	((1lko_A:0.7161960000	1yuz_A:0.8233040000):0.6649180000	3qhb_A:1.3588210000):0.7291980000):0.2051740000	((((1lb3_A:0.0802690000	2za7_A:0.0802180000):0.2216840000	(1bg7_A:0.1126790000	1r03_A:0.1406160000):0.0475846000):0.1148600000	(1z6o_A:0.9882410000	1z6o_M:0.8481320000):0.3510820000):0.4593790000	(((1eum_A:0.2914880000	1krq_A:0.2293040000):0.2056410000	(2jd7_A:0.1962450000	1vlg_A:0.3622810000):0.1300590000):0.1956220000	3e6s_A:0.6558400000):0.0660967000):0.7969370000):0.2694900000	(((1bcf_A:0.0000020000	3e1q_A:0.0000020000):0.2391750000	2fkz_A:0.1669740000):0.1505250000	1jgc_A:0.2824490000):0.5609490000):0.3038600000	1nfv_A:0.6970030000):0.5327210000	2vzb_A:1.0819150000):0.4438350000):0.2376100000):0.1253700000):0.1608880000):0.0630340000);
(1ji5_A:0.1891810000	(1jig_A:0.2369870000	(1n1q_A:0.2506640000	((2chp_A:0.3821760000	(1ji4_A:0.4922370000	2fjc_A:0.5125160000):0.2766980000):0.0712680000	((((1dps_A:0.0000010000	1jts_A:0.0000010000):0.4083610000	1o9r_A:0.1628720000):0.3209610000	1uvh_A:0.8612930000):0.7105170000	((1tjo_A:0.0000010000	1tk6_A:0.0000010000):0.8809770000	((((((2fzf_A:1.4319940000	(1otk_A:1.5487920000	(((((((1oqu_A:0.1437540000	1r2f_A:0.1285340000):0.0492607000	1uzr_A:0.0080340000):0.9312850000	1mxr_A:0.9815490000):0.4060260000	(1jk0_A:0.1780630000	(2uw2_A:0.0124270000	1w68_A:0.0528830000):0.1687780000):1.0782200000):0.3540380000	3ee4_A:1.6945570000):1.4548100000	(((2uw1_A:0.0000010000	2uw1_B:0.0000010000):0.0688552000	1afr_A:0.0948740000):1.7239700000	1za0_A:1.4366720000):0.5409900000):0.1594190000	(((2inc_B:1.2200880000	2inp_C:1.6922130000):0.8826710000	1mty_B:1.8463200000):0.3732900000	(1mty_D:1.3823270000	3dhg_A:1.4532770000):0.3957550000):1.5212900000):1.1065900000):1.3720200000):0.6643770000	((1lko_A:0.6074250000	1yuz_A:0.8603940000):0.4878860000	3qhb_A:1.3405670000):0.7548440000):0.1561710000	((((((1lb3_A:0.0569320000	2za7_A:0.0889590000):0.3585280000	1bg7_A:0.0602730000):0.0593036000	1r03_A:0.1844380000):0.1863770000	(1z6o_A:0.9538970000	1z6o_M:0.8561670000):0.2194340000):0.6290020000	((1eum_A:0.4000600000	1krq_A:0.3496620000):0.1929720000	3e6s_A:1.1319430000):0.0991920000):0.0583167000	(2jd7_A:0.2501660000	1vlg_A:0.3175100000):0.1866480000):0.7418040000):0.3509570000	(((1bcf_A:0.0000010000	3e1q_A:0.0000010000):0.2129340000	2fkz_A:0.1301820000):0.2658110000	1jgc_A:0.2970340000):0.8159700000):0.2646910000	1nfv_A:0.7619640000):0.5807270000	2vzb_A:1.0561300000):0.1441090000):0.2834420000):0.1880340000):0.1518520000):0.1117270000):0.0273163000	(1qgh_A:0.2713290000	2ux1_A:0.4791830000):0.3191460000);
(1ji5_A:0.2384340000	((1jig_A:0.0841510000	(((1qgh_A:0.4750790000	2ux1_A:0.4484280000):0.3122960000	2fjc_A:0.4755050000):0.1219590000	1ji4_A:0.5944210000):0.2240210000):0.0636895000	(((((1dps_A:0.0000010000	1jts_A:0.0000010000):0.3182040000	1o9r_A:0.2277680000):0.2867330000	1uvh_A:0.8214980000):0.5000570000	(1tjo_A:0.0000010000	1tk6_A:0.0000010000):0.7258590000):0.3467590000	(((((2fzf_A:1.9955820000	(((1lko_A:0.3744700000	1yuz_A:1.0005120000):0.5782340000	3qhb_A:1.0688550000):0.7984690000	(1otk_A:1.6005040000	(((((((1oqu_A:0.1327790000	1uzr_A:0.0821220000):0.0917521000	1r2f_A:0.1011010000):0.7555330000	1mxr_A:1.5126330000):0.4680790000	(1jk0_A:0.1819610000	(2uw2_A:0.0256500000	1w68_A:0.0187300000):0.2178050000):1.0540300000):0.5470390000	3ee4_A:1.0726430000):0.8857750000	((((2inc_B:1.1123320000	2inp_C:1.7495480000):0.5404330000	1mty_B:2.1835520000):0.3711910000	3dhg_A:1.3514610000):0.1667770000	1mty_D:1.1057120000):1.0766100000):0.3646820000	(((2uw1_A:0.0000010000	2uw1_B:0.0000010000):0.0720491000	1afr_A:0.1044990000):1.0122600000	1za0_A:1.5571770000):0.8454940000):1.1526700000):1.1741800000):0.2613180000):0.4858620000	(((((((1lb3_A:0.0884420000	2za7_A:0.0751020000):0.2717280000	1bg7_A:0.1229350000):0.0836819000	1r03_A:0.1825960000):0.1881840000	(1z6o_A:1.0914900000	1z6o_M:1.0439290000):0.2385010000):0.7063400000	(2jd7_A:0.3386770000	1vlg_A:0.2599990000):0.1372850000):0.1139350000	3e6s_A:0.8916700000):0.0941112000	(1eum_A:0.4366770000	1krq_A:0.3336420000):0.1741220000):0.8170790000):0.3462360000	(((1bcf_A:0.0000010000	3e1q_A:0.0000010000):0.2406390000	2fkz_A:0.1713950000):0.2552080000	1jgc_A:0.2436520000):0.6668650000):0.1230790000	1nfv_A:0.6617340000):0.3913300000	2vzb_A:1.1610820000):0.4424760000):0.2891690000):0.0491296000	(1n1q_A:0.2555550000	2chp_A:0.4285360000):0.0718019000);
(1ji5_A:0.2656230000	1jig_A:0.1954520000	(1n1q_A:0.3096720000	(2chp_A:0.3890160000	(((1qgh_A:0.5227230000	2ux1_A:0.5629130000):0.3354190000	(1ji4_A:0.6455240000	2fjc_A:0.5019450000):0.1672990000):0.1125230000	(((((1dps_A:0.0000010000	1jts_A:0.0000010000):0.4099870000	1o9r_A:0.3111510000):0.3031620000	1uvh_A:0.8917340000):0.4012110000	(1tjo_A:0.0000010000	1tk6_A:0.0000010000):0.8075320000):0.3031330000	((((2fzf_A:1.7720320000	((1lko_A:0.4393130000	1yuz_A:0.8030950000):0.3620570000	3qhb_A:1.1677750000):0.3699800000):0.2507290000	((((((1lb3_A:0.0611780000	2za7_A:0.0712700000):0.2357570000	1bg7_A:0.0457220000):0.1078920000	1r03_A:0.1494420000):0.2782540000	(1z6o_A:1.2828180000	1z6o_M:0.9248140000):0.1569150000):0.2019590000	(((1eum_A:0.3532600000	1krq_A:0.2850080000):0.3022500000	(2jd7_A:0.2607890000	1vlg_A:0.3224740000):0.0704596000):0.2140960000	3e6s_A:0.6078100000):0.2659560000):0.7855230000	(1otk_A:2.8117820000	(((((((1oqu_A:0.1286040000	1r2f_A:0.1551470000):0.0304265000	1uzr_A:0.0196230000):0.6822850000	1mxr_A:0.8296220000):0.2883990000	3ee4_A:1.5646250000):0.6378030000	(1jk0_A:0.2294300000	(2uw2_A:0.0135740000	1w68_A:0.0476600000):0.1676450000):0.6079200000):1.3634200000	(((2uw1_A:0.0000010000	2uw1_B:0.0000010000):0.0945853000	1afr_A:0.1150490000):1.3821000000	1za0_A:1.6727340000):0.7737200000):0.1510210000	(((2inc_B:2.0269080000	2inp_C:1.4308500000):0.4002670000	1mty_B:1.4407930000):0.4986630000	(1mty_D:1.4382020000	3dhg_A:0.7869010000):0.2640110000):1.3910000000):0.1297410000):1.5916900000):0.1588140000):0.4050210000	((((1bcf_A:0.0000010000	3e1q_A:0.0000010000):0.2791230000	2fkz_A:0.0527150000):0.2781310000	1jgc_A:0.2205010000):0.4878540000	1nfv_A:0.5260850000):0.3372960000):0.2651080000	2vzb_A:0.8517470000):0.7054630000):0.0686817000):0.1380310000):0.1677240000):0.1063430000);
(1ji5_A:0.2110410000	((1jig_A:0.0542510000	((1qgh_A:0.3625110000	2ux1_A:0.6180410000):0.3656620000	((1ji4_A:0.4868770000	2fjc_A:0.4995330000):0.1644170000	(((((1dps_A:0.0000010000	1jts_A:0.0000010000):0.3475360000	1o9r_A:0.2354340000):0.4869380000	1uvh_A:1.0609350000):0.3692210000	(1tjo_A:0.0000010000	1tk6_A:0.0000010000):0.7744490000):0.2764020000	(((((2fzf_A:1.4458220000	(1otk_A:2.1514640000	(((((((1oqu_A:0.1085920000	1r2f_A:0.1851780000):0.0701091000	1uzr_A:0.0000020000):1.0234400000	1mxr_A:0.9005400000):0.4209240000	(1jk0_A:0.2641080000	(2uw2_A:0.0111130000	1w68_A:0.0510550000):0.1583630000):0.9771630000):0.7836210000	3ee4_A:0.9312130000):1.5972300000	(((2uw1_A:0.0000010000	2uw1_B:0.0000010000):0.0520454000	1afr_A:0.1280420000):1.2699300000	1za0_A:1.8354840000):0.5250380000):0.3652280000	(((2inc_B:1.0194970000	2inp_C:1.4328450000):0.3819700000	1mty_B:1.4486930000):0.4879970000	(1mty_D:1.2469840000	3dhg_A:1.4451290000):0.4497940000):0.9764860000):1.0300700000):1.3007800000):0.2528250000	((1lko_A:0.5401640000	3qhb_A:1.2320680000):0.2224260000	1yuz_A:0.8158980000):0.6443990000):0.2230600000	(((((1lb3_A:0.0744560000	2za7_A:0.1044980000):0.2228630000	(1bg7_A:0.1423920000	1r03_A:0.1971660000):0.0862250000):0.2589850000	1z6o_A:1.2763460000):0.2392660000	1z6o_M:0.7064640000):0.2507680000	(((1eum_A:0.3488530000	1krq_A:0.2499040000):0.1839080000	3e6s_A:0.7726710000):0.1328220000	(2jd7_A:0.2721870000	1vlg_A:0.3076480000):0.1153920000):0.2973490000):0.5791240000):0.3220480000	((((1bcf_A:0.0000010000	3e1q_A:0.0000010000):0.1353420000	2fkz_A:0.1329080000):0.2541210000	1jgc_A:0.2331420000):0.6344820000	1nfv_A:0.7455620000):0.3921320000):0.4185870000	2vzb_A:0.9411570000):0.4952440000):0.3334720000):0.0148819000):0.2008230000):0.1552270000	1n1q_A:0.2847690000):0.0396648000	2chp_A:0.5017680000);
(1ji5_A:0.1591780000	1jig_A:0.1889090000	((1n1q_A:0.1766560000	((1qgh_A:0.2954330000	2ux1_A:0.4271740000):0.1461710000	(1ji4_A:0.5221700000	2fjc_A:0.3756990000):0.1995580000):0.2157240000):0.0900289000	(2chp_A:0.2234160000	(((((1dps_A:0.0000010000	1jts_A:0.0000010000):0.2790730000	1o9r_A:0.1844330000):0.3255490000	1uvh_A:0.4571970000):0.3541910000	(1tjo_A:0.0000010000	1tk6_A:0.0000010000):0.5937430000):0.2151050000	(((((2fzf_A:1.7568460000	(1lko_A:0.8787740000	1yuz_A:1.2193380000):0.2286610000):0.5520520000	3qhb_A:1.7486660000):0.5445070000	(((((1lb3_A:0.0673950000	2za7_A:0.0302710000):0.2332220000	1bg7_A:0.0579090000):0.1294960000	1r03_A:0.0858010000):0.2661500000	(1z6o_A:1.0225940000	1z6o_M:0.7597840000):0.2091550000):0.5760600000	(((1eum_A:0.3031910000	1krq_A:0.2923070000):0.1206200000	3e6s_A:0.8366230000):0.0917490000	(2jd7_A:0.3027660000	1vlg_A:0.2683170000):0.1887110000):0.1109190000):0.6065190000):0.4297100000	(((((1bcf_A:0.0000010000	3e1q_A:0.0000010000):0.0122583000	(1otk_A:3.0529510000	(((((((1oqu_A:0.1142120000	1r2f_A:0.1407420000):0.0555508000	1uzr_A:0.0075030000):0.8568930000	1mxr_A:0.7045820000):0.3583080000	(1jk0_A:0.1459690000	(2uw2_A:0.0247060000	1w68_A:0.0386140000):0.1821770000):0.8174020000):0.5900530000	3ee4_A:1.2695180000):0.8179470000	(((2uw1_A:0.0000010000	2uw1_B:0.0000010000):0.0299202000	1afr_A:0.1420630000):1.2420900000	1za0_A:1.9252340000):0.8718150000):0.1106700000	(((2inc_B:1.8312920000	2inp_C:0.9456940000):0.6668530000	1mty_B:1.6451870000):1.0251200000	(1mty_D:1.3003290000	3dhg_A:1.0795670000):0.1158320000):1.6499900000):0.5221160000):2.4565300000):0.1983110000	2fkz_A:0.1432950000):0.2430620000	1jgc_A:0.1921740000):0.5915090000	1nfv_A:0.6980700000):0.3911430000):0.4326450000	2vzb_A:0.7891590000):0.4917040000):0.2532300000):0.1896720000):0.0582972000);
(1ji5_A:0.2798980000	1jig_A:0.2496030000	(1n1q_A:0.3822710000	(2chp_A:0.4305140000	(((1qgh_A:0.4850650000	2ux1_A:0.6411640000):0.2826470000	(1ji4_A:0.6137950000	2fjc_A:0.5725200000):0.3148780000):0.0693728000	((((1dps_A:0.0000020000	1jts_A:0.0000020000):0.3244090000	1o9r_A:0.2569060000):0.4637760000	1uvh_A:1.1065640000):0.6177820000	((1tjo_A:0.0000020000	1tk6_A:0.0000020000):0.9388950000	((((((2fzf_A:1.6761790000	((1lko_A:0.4025790000	1yuz_A:1.1340010000):0.8784940000	3qhb_A:1.2717180000):0.3547290000):0.3525840000	((((1lb3_A:0.0688750000	2za7_A:0.1002250000):0.2922110000	(1bg7_A:0.1133000000	1r03_A:0.1794080000):0.0584798000):0.2551610000	(1z6o_A:1.2648620000	1z6o_M:0.6413550000):0.3657770000):0.4538910000	((1eum_A:0.5380970000	1krq_A:0.3161160000):0.3845800000	(3e6s_A:0.9181380000	(2jd7_A:0.3565310000	1vlg_A:0.2624840000):0.1489380000):0.1076500000):0.1769210000):0.7717810000):0.1513690000	(1otk_A:2.2027700000	(((((((1oqu_A:0.1795780000	1uzr_A:0.0705070000):0.0851990000	1r2f_A:0.1358920000):0.7116610000	1mxr_A:0.9235180000):0.4296120000	(1jk0_A:0.1796230000	(2uw2_A:0.0105620000	1w68_A:0.0304370000):0.2191210000):0.8380640000):0.8431270000	3ee4_A:1.1227330000):0.5180190000	(((2uw1_A:0.0000020000	2uw1_B:0.0000020000):0.0412268000	1afr_A:0.1303660000):1.1538100000	1za0_A:1.3618980000):1.3343400000):0.1148770000	(((2inc_B:1.0925630000	(2inp_C:1.5217930000	1mty_B:1.9250810000):0.5543580000):0.8698700000	3dhg_A:1.1584330000):0.2485670000	1mty_D:1.2881650000):1.4413700000):1.1999300000):1.6994300000):0.6222100000	(((1bcf_A:0.0000020000	3e1q_A:0.0000020000):0.2083060000	2fkz_A:0.1396470000):0.0720166000	1jgc_A:0.3440830000):0.6012970000):0.1478020000	1nfv_A:0.7586530000):0.3775070000	2vzb_A:1.0868850000):0.1955360000):0.2499720000):0.2359240000):0.1401180000):0.1290260000):0.0716122000);
(1ji5_A:0.3089360000	1jig_A:0.2068280000	(1n1q_A:0.2904090000	((2chp_A:0.4478360000	(((((1dps_A:0.0000010000	1jts_A:0.0000010000):0.4386800000	1o9r_A:0.2545060000):0.4701240000	1uvh_A:0.6436370000):0.7106060000	(1tjo_A:0.0000010000	1tk6_A:0.0000010000):0.7058150000):0.2129480000	(((((2fzf_A:1.8683020000	((1lko_A:0.5816930000	3qhb_A:1.3644140000):0.1858840000	1yuz_A:0.7274760000):0.6828100000):0.6719740000	(((((((1lb3_A:0.1002940000	2za7_A:0.0996190000):0.3227670000	1bg7_A:0.1037930000):0.0389572000	1r03_A:0.1725930000):0.2197140000	1z6o_A:1.4137830000):0.2518550000	1z6o_M:0.8048520000):0.4156680000	(((1eum_A:0.3639150000	1krq_A:0.3103530000):0.1713120000	3e6s_A:1.0638670000):0.1724630000	(2jd7_A:0.2368670000	1vlg_A:0.2148600000):0.1949710000):0.2404860000):0.4486720000	(1otk_A:2.4064730000	(((((((1oqu_A:0.1026910000	1r2f_A:0.1785850000):0.0878647000	1uzr_A:0.0209620000):0.9412540000	1mxr_A:0.8309780000):0.3452040000	3ee4_A:1.4557600000):0.2029820000	(1jk0_A:0.2778830000	(2uw2_A:0.0071850000	1w68_A:0.0343340000):0.1420450000):0.8294180000):0.9763730000	((2inc_B:1.3833240000	(2inp_C:1.5438790000	1mty_B:1.5991840000):0.4586870000):0.4137910000	(1mty_D:1.3179510000	3dhg_A:1.4831030000):0.0888647000):1.1541100000):0.5376040000	(((2uw1_A:0.0000010000	2uw1_B:0.0000010000):0.0896188000	1afr_A:0.1189860000):1.1810700000	1za0_A:1.5670870000):0.6267620000):0.7030900000):1.7237700000):0.1372150000):0.4067230000	(((1bcf_A:0.0000010000	3e1q_A:0.0000010000):0.2621040000	2fkz_A:0.1537390000):0.2283930000	1jgc_A:0.2438030000):0.4198260000):0.2996730000	1nfv_A:0.7153470000):0.5112180000	2vzb_A:0.8602870000):0.3298650000):0.2024130000):0.1182910000	((1qgh_A:0.3507030000	2ux1_A:0.5355400000):0.3118660000	(1ji4_A:0.4934380000	2fjc_A:0.6429280000):0.2715210000):0.1717890000):0.0916470000):0.0393266000);
(1ji5_A:0.1842840000	1jig_A:0.1182640000	(1n1q_A:0.2488390000	(2chp_A:0.3487680000	(((1qgh_A:0.3838470000	2ux1_A:0.5922620000):0.3124180000	(1ji4_A:0.6003630000	2fjc_A:0.5605180000):0.2041280000):0.0867392000	(((((1dps_A:0.0000010000	1jts_A:0.0000010000):0.3592740000	1o9r_A:0.2611320000):0.4499250000	1uvh_A:0.7971390000):0.4902220000	(1tjo_A:0.0000010000	1tk6_A:0.0000010000):0.9261430000):0.2930650000	((((2fzf_A:1.7279910000	((((((1lb3_A:0.0624310000	2za7_A:0.1045890000):0.2829150000	1bg7_A:0.0663030000):0.1039030000	1r03_A:0.1805500000):0.2735130000	(1z6o_A:1.1896990000	1z6o_M:0.6440450000):0.2876080000):0.4338980000	3e6s_A:0.8283770000):0.1480400000	((1eum_A:0.4837250000	1krq_A:0.2525030000):0.1762780000	(2jd7_A:0.1856770000	1vlg_A:0.3060490000):0.1687350000):0.0939278000):0.4346420000):0.5432580000	(1lko_A:0.5527930000	((1yuz_A:0.6644460000	3qhb_A:1.9486870000):0.1449110000	((1otk_A:2.6686100000	(((2uw1_A:0.0000010000	2uw1_B:0.0000010000):0.0000020570	1afr_A:0.2033210000):1.3462600000	1za0_A:1.4336030000):0.4518800000):0.4493020000	((((((1oqu_A:0.1360330000	1r2f_A:0.2144250000):0.0531672000	1uzr_A:0.0000020000):0.7400240000	1mxr_A:0.9740780000):0.4733790000	((1jk0_A:0.4384820000	2uw2_A:0.0118610000):0.0311150000	1w68_A:0.0148670000):1.1316000000):0.4429780000	3ee4_A:1.2563770000):0.9087140000	(((2inc_B:1.3247070000	(2inp_C:0.7042310000	1mty_B:2.2532310000):0.4992600000):1.1045600000	3dhg_A:1.2764500000):0.1417740000	1mty_D:1.3584670000):1.1827500000):0.3549140000):2.2484300000):0.1457400000):0.9560950000):0.1851960000	((((1bcf_A:0.0000010000	3e1q_A:0.0000010000):0.1121700000	2fkz_A:0.1809030000):0.3691040000	1jgc_A:0.2269540000):0.5448340000	1nfv_A:0.7080330000):0.2519650000):0.4938310000	2vzb_A:0.7960790000):0.4776020000):0.2275980000):0.0603517000):0.1182620000):0.1054400000);
(1ji5_A:0.3694760000	1jig_A:0.1720620000	(1n1q_A:0.2911120000	(2chp_A:0.5550070000	(((1qgh_A:0.4469370000	2ux1_A:0.4487900000):0.2451880000	(((((1dps_A:0.0000020000	1jts_A:0.0000020000):0.4438640000	1o9r_A:0.2667430000):0.3639040000	1uvh_A:0.7333320000):0.5877990000	(1tjo_A:0.0000020000	1tk6_A:0.0000020000):0.7025250000):0.3281820000	(((((2fzf_A:2.0379810000	(1lko_A:0.7573720000	1yuz_A:0.7292140000):0.1608560000):0.3155230000	3qhb_A:0.9640950000):0.9762080000	((((((1lb3_A:0.0579500000	2za7_A:0.1407510000):0.2175200000	1bg7_A:0.0703690000):0.0871939000	1r03_A:0.2242940000):0.1296340000	(1z6o_M:0.9118920000	(((1eum_A:0.4082830000	1krq_A:0.2231040000):0.2709710000	(2jd7_A:0.2048940000	1vlg_A:0.3525000000):0.1621060000):0.1984100000	3e6s_A:0.9819350000):0.3131370000):0.2397160000):0.1401810000	1z6o_A:1.3506090000):0.6207420000	(1otk_A:1.6026910000	(((((((1oqu_A:0.1499380000	1r2f_A:0.1979340000):0.0557218000	1uzr_A:0.0198240000):0.8730210000	1mxr_A:0.8529030000):0.4350480000	(1jk0_A:0.3134620000	(2uw2_A:0.0162000000	1w68_A:0.0212920000):0.0661302000):0.9809990000):0.6692970000	3ee4_A:1.0355090000):0.7567270000	(((2inc_B:1.3037670000	(2inp_C:1.5018720000	1mty_B:1.4448210000):0.4635860000):0.8646590000	1mty_D:1.0132670000):0.3448800000	3dhg_A:1.1311250000):0.7566370000):0.3819710000	(((2uw1_A:0.0000020000	2uw1_B:0.0000020000):0.0947833000	1afr_A:0.1244690000):1.0127000000	1za0_A:1.5055840000):0.5423110000):1.0313700000):1.4568800000):0.3162680000):0.3750700000	((((1bcf_A:0.0000020000	3e1q_A:0.0000020000):0.2659000000	2fkz_A:0.1373150000):0.2179340000	1jgc_A:0.2604610000):0.5054460000	1nfv_A:0.7493350000):0.3975140000):0.1854740000	2vzb_A:1.1071820000):0.4217980000):0.1883880000):0.1470080000	(1ji4_A:0.5439350000	2fjc_A:0.6514650000):0.2874960000):0.0929012000):0.1270490000):0.0354597000);
(1ji5_A:0.2592610000	(1jig_A:0.1407400000	(((1qgh_A:0.4018280000	2ux1_A:0.5999760000):0.3295430000	(((((1dps_A:0.0000010000	1jts_A:0.0000010000):0.2987790000	1o9r_A:0.2567590000):0.4926560000	1uvh_A:0.8469960000):0.5331420000	(1tjo_A:0.0000010000	1tk6_A:0.0000010000):0.8287480000):0.3779240000	((((((2fzf_A:1.5791760000	(1otk_A:2.6624770000	(((((((1oqu_A:0.1795510000	1r2f_A:0.1459270000):0.0595470000	1uzr_A:0.0221640000):1.0142300000	1mxr_A:0.8642980000):0.4513750000	(1jk0_A:0.2048520000	(2uw2_A:0.0221800000	1w68_A:0.0322150000):0.1968130000):0.8536880000):0.7029930000	3ee4_A:1.1809230000):1.6396400000	(((2uw1_A:0.0000010000	2uw1_B:0.0000010000):0.1322050000	1afr_A:0.0788890000):1.5755300000	1za0_A:2.1447220000):0.3178310000):0.1359720000	(((2inc_B:1.0739330000	2inp_C:1.4558090000):0.6264730000	1mty_B:1.5319440000):0.6583460000	(1mty_D:1.7423590000	3dhg_A:1.0660540000):0.1391900000):1.3626000000):0.8551420000):1.7111800000):0.3017780000	((1lko_A:0.6535210000	3qhb_A:1.5711250000):0.2366280000	1yuz_A:0.8098040000):0.8097920000):0.4070570000	((((1lb3_A:0.0183850000	2za7_A:0.0857510000):0.2906490000	(1bg7_A:0.0754610000	1r03_A:0.2342110000):0.0582631000):0.2444700000	(1z6o_A:1.2699290000	1z6o_M:0.7015430000):0.1661880000):0.3340530000	(((1eum_A:0.3479770000	1krq_A:0.2256170000):0.1828190000	3e6s_A:0.7316490000):0.0858940000	(2jd7_A:0.2763180000	1vlg_A:0.3123950000):0.1228700000):0.1176990000):0.5499910000):0.5576510000	(((1bcf_A:0.0000010000	3e1q_A:0.0000010000):0.2373760000	2fkz_A:0.0443750000):0.2207500000	1jgc_A:0.2774610000):0.7144980000):0.2243830000	1nfv_A:0.4984740000):0.8284900000	2vzb_A:1.0897950000):0.4087110000):0.1317450000):0.0712694000	(1ji4_A:0.7463840000	2fjc_A:0.6251330000):0.1289350000):0.2271730000):0.0850807000	(1n1q_A:0.2350150000	2chp_A:0.5022390000):0.0271160000);
(1ji5_A:0.1952520000	(1jig_A:0.1859050000	(1n1q_A:0.3038650000	(2chp_A:0.3377190000	((((1dps_A:0.0000020000	1jts_A:0.0000020000):0.4846310000	1o9r_A:0.1770420000):0.5891260000	1uvh_A:0.6656850000):0.3268260000	(1tjo_A:0.0000020000	1tk6_A:0.0000020000):0.6976030000):0.5643180000):0.3192070000):0.0776219000):0.0630506000	(((1qgh_A:0.3809150000	2ux1_A:0.4262340000):0.2222150000	(1ji4_A:0.6940220000	2fjc_A:0.5237130000):0.3221630000):0.1000290000	(((((2fzf_A:1.4596510000	(1otk_A:2.0057430000	(((((((1oqu_A:0.1493660000	1uzr_A:0.0603910000):0.0994570000	1r2f_A:0.0649660000):0.7909560000	(1jk0_A:0.1827630000	(2uw2_A:0.0047850000	1w68_A:0.0317040000):0.1864670000):0.9316500000):0.1924820000	1mxr_A:0.9740950000):0.8822800000	3ee4_A:1.0776840000):0.8796160000	(((2inc_B:1.4276020000	2inp_C:1.5237270000):0.6437150000	1mty_B:1.2395320000):0.5135480000	(1mty_D:1.5692250000	3dhg_A:1.1869890000):0.2464940000):1.1445400000):0.1551680000	(((2uw1_A:0.0000020000	2uw1_B:0.0000020000):0.0000020768	1afr_A:0.2091370000):1.7048900000	1za0_A:1.4948200000):0.5157130000):0.8923830000):1.4471000000):0.3896140000	((1lko_A:0.7780850000	1yuz_A:0.6091660000):0.4726580000	3qhb_A:1.0422860000):0.7926900000):0.6039720000	((((((1lb3_A:0.0563630000	2za7_A:0.0789910000):0.2319310000	1bg7_A:0.1470710000):0.0531968000	1r03_A:0.0926500000):0.1515010000	1z6o_A:1.3686420000):0.0774988000	1z6o_M:0.9520360000):0.3439080000	(((1eum_A:0.3111210000	1krq_A:0.3084410000):0.2651420000	3e6s_A:1.0025990000):0.0747197000	(2jd7_A:0.3061880000	1vlg_A:0.1551500000):0.1939850000):0.1118320000):0.6713990000):0.2508800000	((((1bcf_A:0.0000020000	3e1q_A:0.0000020000):0.2168410000	2fkz_A:0.0986890000):0.2855220000	1jgc_A:0.2850980000):0.5478350000	1nfv_A:0.8415890000):0.2760700000):0.5358900000	2vzb_A:1.0935780000):0.6752110000):0.1661830000);
(1ji5_A:0.1828830000	((1jig_A:0.0909600000	((1qgh_A:0.2518800000	2ux1_A:0.6307880000):0.3083850000	(1ji4_A:0.5020400000	2fjc_A:0.4454980000):0.1346050000):0.1434010000):0.0501526000	(((((1dps_A:0.0000020000	1jts_A:0.0000020000):0.2421130000	1o9r_A:0.2665050000):0.5438700000	1uvh_A:0.6877280000):0.4315770000	(1tjo_A:0.0000020000	1tk6_A:0.0000020000):0.7524760000):0.2569760000	(((((2fzf_A:1.2696780000	(1otk_A:2.2567670000	((((((1oqu_A:0.1155350000	1r2f_A:0.1841270000):0.0606239000	1uzr_A:0.0062790000):0.9027390000	1mxr_A:0.9449360000):0.2227740000	(3ee4_A:1.6310190000	(1jk0_A:0.2438230000	(2uw2_A:0.0116570000	1w68_A:0.0415370000):0.1378600000):0.8196350000):0.3674970000):0.9021900000	(((2uw1_A:0.0000020000	2uw1_B:0.0000020000):0.0469478000	1afr_A:0.1409690000):1.6615300000	1za0_A:1.2939220000):0.7603670000):0.3821190000	(((2inc_B:1.0750210000	2inp_C:1.1813440000):0.7518430000	1mty_B:1.5359430000):0.4369920000	(1mty_D:0.8497820000	3dhg_A:1.1337210000):0.3902820000):1.0981000000):0.3430990000):1.6257600000):0.5326690000	((1lko_A:0.5345950000	1yuz_A:1.1112150000):0.3015010000	3qhb_A:1.3080160000):0.5906330000):0.3091600000	(((((((1lb3_A:0.0581670000	2za7_A:0.0714220000):0.2901320000	1bg7_A:0.0876740000):0.1505950000	1r03_A:0.1742570000):0.2207380000	(1z6o_A:1.1447230000	1z6o_M:0.7761690000):0.1646370000):0.6263920000	3e6s_A:0.7191460000):0.2497710000	(1eum_A:0.3778850000	1krq_A:0.3310160000):0.2180380000):0.1139550000	(2jd7_A:0.3880850000	1vlg_A:0.1726760000):0.1466200000):0.8369260000):0.4459640000	((((1bcf_A:0.0000020000	3e1q_A:0.0000020000):0.2671710000	2fkz_A:0.0708510000):0.2871310000	1jgc_A:0.2815800000):0.6291220000	1nfv_A:0.5297430000):0.3578530000):0.3671460000	2vzb_A:0.7934200000):0.5104520000):0.2687150000):0.0256014000	(1n1q_A:0.2124950000	2chp_A:0.4073450000):0.0489692000);
(1ji5_A:0.1692890000	(1jig_A:0.1847900000	1n1q_A:0.3801660000):0.0936361000	(2chp_A:0.5107670000	(((1qgh_A:0.4344650000	2ux1_A:0.5148140000):0.3569940000	(1ji4_A:0.5336670000	2fjc_A:0.6732770000):0.2277380000):0.0434353000	(((((1dps_A:0.0000010000	1jts_A:0.0000010000):0.4212560000	1o9r_A:0.2953900000):0.3927480000	(1tjo_A:0.0000010000	1tk6_A:0.0000010000):0.9613090000):0.1695600000	1uvh_A:0.6888930000):0.6583540000	((((2fzf_A:1.4800230000	((1lko_A:0.4681360000	1yuz_A:1.2731460000):0.3480510000	3qhb_A:0.8441160000):0.4437460000):0.3925330000	((((((1lb3_A:0.0367110000	2za7_A:0.1032930000):0.2562750000	(1bg7_A:0.1267030000	1r03_A:0.2105160000):0.0514825000):0.2306930000	1z6o_A:1.4149510000):0.1683370000	1z6o_M:0.7573280000):0.2139780000	(((1eum_A:0.3426820000	1krq_A:0.3950810000):0.3364450000	3e6s_A:0.6820680000):0.1148140000	(2jd7_A:0.3008010000	1vlg_A:0.2185760000):0.1041030000):0.4282730000):0.5072930000	((1otk_A:2.0256480000	(((2inc_B:1.7666510000	2inp_C:0.9917130000):0.5700080000	1mty_B:1.8088180000):0.4781160000	(1mty_D:1.2582490000	3dhg_A:1.1683360000):0.4879710000):0.9174530000):0.1301990000	((((((1oqu_A:0.0915360000	1r2f_A:0.2242320000):0.0882063000	1uzr_A:0.0000020000):1.0177600000	1mxr_A:0.9859470000):0.2729930000	(1jk0_A:0.1338300000	(2uw2_A:0.0034230000	1w68_A:0.0525780000):0.2243170000):0.6857230000):0.3863480000	3ee4_A:1.3750740000):0.8971640000	(((2uw1_A:0.0000010000	2uw1_B:0.0000010000):0.0812773000	1afr_A:0.0832920000):1.1123400000	1za0_A:1.2984250000):0.7469440000):0.2625820000):1.5941800000):0.0674620000):0.2348910000	((((1bcf_A:0.0000010000	3e1q_A:0.0000010000):0.2294340000	2fkz_A:0.1087170000):0.2541630000	1jgc_A:0.2992600000):0.3893240000	1nfv_A:0.7876590000):0.3703560000):0.1115420000	2vzb_A:0.9700590000):0.6000970000):0.1874100000):0.0997908000):0.1075680000);
(1ji5_A:0.2460090000	((1jig_A:0.1071610000	(1ji4_A:0.6194980000	2fjc_A:0.6009170000):0.3299710000):0.1199070000	1n1q_A:0.3868140000):0.0458273000	(2chp_A:0.3678310000	(((1qgh_A:0.4136820000	2ux1_A:0.5264120000):0.2493060000	((((1dps_A:0.0000010000	1jts_A:0.0000010000):0.3096510000	1o9r_A:0.2505450000):0.4062460000	1uvh_A:0.9196490000):0.2256900000	(1tjo_A:0.0000010000	1tk6_A:0.0000010000):0.9132210000):0.3175600000):0.1575250000	(((((2fzf_A:1.3891510000	(1otk_A:1.8159480000	((((((1oqu_A:0.1910860000	1uzr_A:0.0781150000):0.1631360000	1r2f_A:0.0387460000):0.6226380000	1mxr_A:1.0619420000):0.4306290000	(1jk0_A:0.2769770000	(2uw2_A:0.0123900000	1w68_A:0.0293660000):0.1786190000):0.6071530000):0.4804770000	((((2inc_B:1.1840700000	(2inp_C:1.3094810000	1mty_B:1.4792030000):0.5510670000):0.6081320000	3dhg_A:1.3079270000):0.0314335000	1mty_D:1.1244900000):1.3234700000	(((2uw1_A:0.0000010000	2uw1_B:0.0000010000):0.0041755100	1afr_A:0.1362070000):1.1571300000	1za0_A:1.3436560000):0.8701200000):0.5759820000):0.3424770000	3ee4_A:0.9774910000):1.3589900000):0.9403930000):0.3120340000	((1lko_A:0.6238930000	1yuz_A:1.2862730000):0.4943400000	3qhb_A:0.8458560000):0.5265650000):0.5714490000	((((((((1lb3_A:0.0763230000	2za7_A:0.0922090000):0.3028930000	1bg7_A:0.0964660000):0.0229777000	1r03_A:0.1375240000):0.2261560000	1z6o_A:1.2619320000):0.2359590000	1z6o_M:0.8104810000):0.4233130000	3e6s_A:0.6269080000):0.2181280000	(2jd7_A:0.3293890000	1vlg_A:0.2239750000):0.2024320000):0.1006100000	(1eum_A:0.3323720000	1krq_A:0.3800270000):0.2471440000):0.4702730000):0.4717990000	((((1bcf_A:0.0000010000	3e1q_A:0.0000010000):0.2161320000	2fkz_A:0.0990850000):0.2099640000	1jgc_A:0.3078790000):0.3798640000	1nfv_A:0.6496850000):0.1582070000):0.5020870000	2vzb_A:1.0258820000):0.4045260000):0.0861217000):0.1037710000);
(1ji5_A:0.2256950000	(1jig_A:0.1530010000	(((1qgh_A:0.4872260000	2ux1_A:0.5162660000):0.3456020000	(1ji4_A:0.6110190000	2fjc_A:0.4895470000):0.2137630000):0.0854535000	(((((1dps_A:0.0000010000	1jts_A:0.0000010000):0.4164190000	1o9r_A:0.2670990000):0.4173930000	1uvh_A:0.7974150000):0.3595620000	(1tjo_A:0.0000010000	1tk6_A:0.0000010000):0.9182920000):0.3843680000	(((((((2fzf_A:2.4550960000	1yuz_A:0.9587720000):0.1159110000	1lko_A:0.6849160000):0.4306920000	3qhb_A:1.4314380000):0.3683490000	((((((((1lb3_A:0.0823920000	2za7_A:0.0875550000):0.2275880000	1bg7_A:0.1417300000):0.1042030000	1r03_A:0.1647670000):0.2128110000	1z6o_A:1.4228440000):0.2437620000	1z6o_M:0.9608370000):0.4367560000	3e6s_A:0.6620360000):0.2202160000	(2jd7_A:0.3061660000	1vlg_A:0.2495300000):0.1519000000):0.2084480000	(1eum_A:0.3340820000	1krq_A:0.2568150000):0.1168680000):0.9984640000):0.0621394000	(1otk_A:2.8300330000	(((((((1oqu_A:0.1509890000	1r2f_A:0.1615000000):0.0434427000	1uzr_A:0.0005700000):0.6942070000	1mxr_A:0.8821380000):0.3175340000	(1jk0_A:0.2280330000	(2uw2_A:0.0056380000	1w68_A:0.0475360000):0.1821580000):1.1422200000):0.3996240000	3ee4_A:1.0669490000):1.1538100000	(((2uw1_A:0.0000010000	2uw1_B:0.0000010000):0.1141580000	1afr_A:0.1274950000):1.3851200000	1za0_A:1.4965540000):0.9679880000):0.1982200000	(((2inc_B:1.5846550000	2inp_C:1.3048370000):0.7119950000	1mty_B:1.2999560000):0.5741250000	(1mty_D:1.7764100000	3dhg_A:1.2551630000):0.4415360000):1.1463800000):0.6927010000):1.6118100000):0.3979310000	((((1bcf_A:0.0000010000	3e1q_A:0.0000010000):0.2014180000	2fkz_A:0.0992490000):0.2763810000	1jgc_A:0.2001850000):0.7798920000	1nfv_A:0.4804060000):0.5170740000):0.3414710000	2vzb_A:1.1084760000):0.4139340000):0.2392260000):0.1629990000):0.1094700000	(1n1q_A:0.2562650000	2chp_A:0.5125920000):0.0939223000);
(1ji5_A:0.2243710000	(1jig_A:0.1949030000	(((1qgh_A:0.2975990000	2ux1_A:0.5753290000):0.3101480000	(1ji4_A:0.4212120000	2fjc_A:0.5577360000):0.3514690000):0.0639360000	(((((1dps_A:0.0000010000	1jts_A:0.0000010000):0.4190560000	1o9r_A:0.2767950000):0.3634940000	1uvh_A:0.8012320000):0.5454730000	(1tjo_A:0.0000010000	1tk6_A:0.0000010000):0.7805490000):0.3250790000	((((2fzf_A:1.9533300000	(((1lko_A:0.8135470000	1yuz_A:0.9761750000):0.5056370000	3qhb_A:1.1212350000):0.3197090000	(1otk_A:2.1436430000	(((((((1oqu_A:0.1144360000	1r2f_A:0.1220530000):0.0382427000	1uzr_A:0.0172910000):0.8828310000	1mxr_A:0.9144430000):0.4371870000	((1jk0_A:0.3341920000	2uw2_A:0.0144510000):0.0299750000	1w68_A:0.0174290000):0.8915440000):0.7257340000	3ee4_A:1.0622530000):0.9386110000	(((2uw1_A:0.0000010000	2uw1_B:0.0000010000):0.0729732000	1afr_A:0.1255380000):1.4694500000	1za0_A:1.6183970000):0.6889320000):0.0856636000	((2inc_B:1.0878860000	(2inp_C:1.0589040000	1mty_B:1.4169780000):0.5939410000):0.4570610000	(1mty_D:1.2918150000	3dhg_A:0.9487920000):0.6120770000):1.2260800000):0.7398330000):1.2716200000):0.2557430000):0.2977210000	((((((1lb3_A:0.0539490000	2za7_A:0.1027280000):0.3609900000	1bg7_A:0.1331320000):0.0995010000	1r03_A:0.1862180000):0.1727760000	1z6o_A:1.4570280000):0.2788830000	1z6o_M:0.8320440000):0.3909530000	((((1eum_A:0.4334720000	1krq_A:0.2678530000):0.4615480000	1vlg_A:0.2629400000):0.0933192000	2jd7_A:0.1730060000):0.1935200000	3e6s_A:0.8182230000):0.2132110000):0.8521970000):0.4459080000	((((1bcf_A:0.0000010000	3e1q_A:0.0000010000):0.3225110000	2fkz_A:0.0823530000):0.3892120000	1jgc_A:0.2200250000):0.4071060000	1nfv_A:0.7948400000):0.4088910000):0.3276280000	2vzb_A:0.8822480000):0.5057670000):0.2390250000):0.1482490000):0.1402160000	(1n1q_A:0.2637070000	2chp_A:0.5741860000):0.0720410000);
(1ji5_A:0.2586970000	1jig_A:0.1836970000	(1n1q_A:0.3155620000	(2chp_A:0.3344830000	(((1qgh_A:0.3220310000	2ux1_A:0.7220270000):0.2150620000	(1ji4_A:0.7007290000	2fjc_A:0.5651800000):0.2167400000):0.1399250000	(((((1dps_A:0.0000010000	1jts_A:0.0000010000):0.5133270000	1o9r_A:0.1908660000):0.4560190000	1uvh_A:0.8541870000):0.3417920000	(1tjo_A:0.0000010000	1tk6_A:0.0000010000):0.5997970000):0.3736780000	(((((2fzf_A:2.3913820000	((1lko_A:0.3159280000	1yuz_A:1.5127550000):0.2712630000	3qhb_A:1.4095970000):0.3701850000):0.6386510000	((((1bcf_A:0.0000010000	3e1q_A:0.0000010000):0.2207100000	2fkz_A:0.1135560000):0.1715870000	1jgc_A:0.3496810000):0.7546840000	((((1lb3_A:0.0943280000	2za7_A:0.1176910000):0.2468130000	(1bg7_A:0.0952730000	1r03_A:0.1956340000):0.0793214000):0.2211450000	(1z6o_A:1.1867190000	1z6o_M:0.9104350000):0.2154240000):0.2872720000	(((1eum_A:0.2708800000	1krq_A:0.3113060000):0.2390600000	3e6s_A:0.8003780000):0.0989484000	(2jd7_A:0.2425630000	1vlg_A:0.2896350000):0.1552430000):0.5076660000):0.6212100000):0.1591150000):0.1405630000	(1otk_A:1.9586070000	(((((((1oqu_A:0.1423020000	1r2f_A:0.1673400000):0.0617716000	1uzr_A:0.0000020000):0.7476730000	1mxr_A:0.9887610000):0.6243240000	3ee4_A:1.2445320000):0.3862440000	(1jk0_A:0.2199990000	(2uw2_A:0.0119040000	1w68_A:0.0432550000):0.2295920000):0.8340170000):1.0621500000	(((2uw1_A:0.0000010000	2uw1_B:0.0000010000):0.0675367000	1afr_A:0.0776180000):1.2037300000	1za0_A:1.3329860000):1.1095100000):0.1153110000	((2inc_B:1.3797470000	(2inp_C:0.9848280000	1mty_B:2.0826950000):0.3330710000):0.6956670000	(1mty_D:1.3738850000	3dhg_A:1.5824060000):0.3811420000):1.1443000000):1.0509400000):2.6324600000):0.1428170000	1nfv_A:1.0768680000):0.2131440000	2vzb_A:1.2650760000):0.1748680000):0.1784390000):0.1139430000):0.1560460000):0.0415128000);
(1ji5_A:0.1984210000	((1jig_A:0.1564430000	(1n1q_A:0.2975210000	(2chp_A:0.3474630000	((((1dps_A:0.0000010000	1jts_A:0.0000010000):0.3877830000	1o9r_A:0.2064730000):0.2360840000	1uvh_A:0.8427820000):0.4635370000	(1tjo_A:0.0000010000	1tk6_A:0.0000010000):0.7935240000):0.3217790000):0.1503280000):0.0890572000):0.0565268000	((1qgh_A:0.3629770000	2ux1_A:0.4730350000):0.2099670000	(1ji4_A:0.6871540000	2fjc_A:0.4393160000):0.2390430000):0.1701880000):0.0416763000	((((2fzf_A:1.5791260000	((1lko_A:0.5590150000	1yuz_A:0.8599820000):0.4795080000	(3qhb_A:1.0211900000	1otk_A:3.3408860000):0.2215450000):0.3834820000):1.0900200000	1nfv_A:0.5440080000):0.2584880000	((((1bcf_A:0.0000010000	3e1q_A:0.0000010000):0.2122820000	2fkz_A:0.1207260000):0.1920230000	1jgc_A:0.2466830000):0.4989720000	(((((1lb3_A:0.0571850000	2za7_A:0.0510700000):0.2958820000	1bg7_A:0.1124350000):0.0621269000	1r03_A:0.1180420000):0.1470340000	(1z6o_A:1.0587600000	1z6o_M:0.8678940000):0.3303110000):0.4784050000	(((1eum_A:0.3610650000	1krq_A:0.2445380000):0.2502070000	3e6s_A:0.9127760000):0.1114200000	(2jd7_A:0.1925160000	1vlg_A:0.3959150000):0.2045700000):0.1172490000):0.9991620000):0.2907300000):0.5032260000	(2vzb_A:0.8378150000	((((((1oqu_A:0.1387140000	1r2f_A:0.1519800000):0.0977195000	1uzr_A:0.0007790000):0.8090700000	1mxr_A:1.2579710000):0.5659100000	(3ee4_A:1.1912210000	(1jk0_A:0.2646280000	(2uw2_A:0.0111360000	1w68_A:0.0180180000):0.1052770000):1.0140100000):0.1580110000):1.0582800000	(((2inc_B:1.2889280000	(2inp_C:1.5890720000	1mty_B:1.5962670000):0.5596720000):0.8313170000	3dhg_A:1.2317450000):0.1497460000	1mty_D:1.6114790000):1.1853300000):0.5439210000	(((2uw1_A:0.0000010000	2uw1_B:0.0000010000):0.0689915000	1afr_A:0.1158290000):1.2463900000	1za0_A:1.7604570000):0.5378890000):2.4422300000):0.0850251000):0.5719330000);
(1ji5_A:0.1880360000	1jig_A:0.1826590000	(1n1q_A:0.3338010000	((2chp_A:0.2675340000	((((1dps_A:0.0000020000	1jts_A:0.0000020000):0.3320710000	1o9r_A:0.2178380000):0.5462970000	1uvh_A:0.6489780000):0.3533460000	(1tjo_A:0.0000020000	1tk6_A:0.0000020000):0.9929240000):0.5719130000):0.1517230000	(((1qgh_A:0.2558320000	2ux1_A:0.5922980000):0.3196360000	(1ji4_A:0.7097610000	2fjc_A:0.5572280000):0.1883800000):0.0969403000	((((2fzf_A:1.5411990000	((1lko_A:0.8616310000	1yuz_A:0.7928940000):0.5453790000	3qhb_A:1.0452470000):0.8752240000):0.6109720000	(1otk_A:2.8445820000	(((((((1oqu_A:0.1345570000	1r2f_A:0.2006690000):0.0643005000	1uzr_A:0.0000020000):1.0942100000	1mxr_A:1.0238150000):0.3528840000	(1jk0_A:0.1880880000	(2uw2_A:0.0201840000	1w68_A:0.0147800000):0.1711940000):1.0856400000):0.5473450000	3ee4_A:1.1740740000):1.0910700000	((2inc_B:1.1320580000	(2inp_C:1.0986940000	1mty_B:1.6016780000):0.3402560000):0.7900050000	(1mty_D:1.2790930000	3dhg_A:1.2444020000):0.1410680000):1.1124300000):0.1523950000	(((2uw1_A:0.0000020000	2uw1_B:0.0000020000):0.1012710000	1afr_A:0.0825590000):1.1890200000	1za0_A:1.7070650000):0.6262960000):1.2196800000):1.2242400000):0.2991550000	((((1bcf_A:0.0000020000	3e1q_A:0.0000020000):0.1968380000	2fkz_A:0.1400170000):0.1714830000	1jgc_A:0.2766340000):0.4205830000	(1nfv_A:0.7854470000	(((((1lb3_A:0.0470610000	2za7_A:0.0977630000):0.1813190000	(1bg7_A:0.0322840000	(1z6o_A:1.2353000000	1z6o_M:1.0849630000):0.2778340000):0.0820059000):0.1845360000	1r03_A:0.0986900000):0.5518620000	3e6s_A:0.6055900000):0.0356259000	((1eum_A:0.3525260000	1krq_A:0.2295030000):0.2442110000	(2jd7_A:0.2766040000	1vlg_A:0.2353670000):0.2104460000):0.0857282000):1.0212600000):0.2339520000):0.3695600000):0.5965830000	2vzb_A:0.7641580000):0.6797590000):0.0516225000):0.1221620000):0.0445820000);
(1ji5_A:0.2367430000	1jig_A:0.1794860000	(1n1q_A:0.3435600000	((2chp_A:0.4003340000	((((1dps_A:0.0000010000	1jts_A:0.0000010000):0.2446350000	1o9r_A:0.3840900000):0.5635520000	1uvh_A:0.5927100000):0.6186640000	((1tjo_A:0.0000010000	1tk6_A:0.0000010000):0.7111660000	((((((2fzf_A:1.8728180000	(1lko_A:0.6969330000	1yuz_A:0.9969970000):0.5256230000):0.2515350000	(1otk_A:2.9297140000	(((((((1oqu_A:0.1348880000	1r2f_A:0.2013120000):0.0928706000	1uzr_A:0.0000020000):0.9851010000	1mxr_A:0.9151310000):0.3871050000	3ee4_A:1.9136140000):0.2692520000	(1jk0_A:0.1255170000	(2uw2_A:0.0071550000	1w68_A:0.0534530000):0.1525180000):0.6774710000):1.7498800000	(((2uw1_A:0.0000010000	2uw1_B:0.0000010000):0.0000027914	1afr_A:0.1550870000):1.6007300000	1za0_A:2.2501690000):0.2416120000):0.2694780000	(((2inc_B:1.4574590000	2inp_C:1.1699640000):0.7386860000	1mty_B:1.1456810000):0.6386150000	(1mty_D:1.4236270000	3dhg_A:0.6551170000):0.3470100000):0.9489020000):1.1144400000):1.3656900000):0.3454030000	3qhb_A:1.3177020000):0.2491520000	((((1lb3_A:0.0525390000	2za7_A:0.1031070000):0.2890850000	(1bg7_A:0.1319010000	1r03_A:0.2049700000):0.0739998000):0.1791210000	(1z6o_A:1.0203440000	1z6o_M:0.8165480000):0.2729440000):0.4031880000	(((1eum_A:0.5060410000	1krq_A:0.3576630000):0.2563170000	3e6s_A:0.7466020000):0.2104840000	(2jd7_A:0.2568130000	1vlg_A:0.3691570000):0.1095260000):0.1997130000):0.7604890000):0.3982890000	2vzb_A:1.1196770000):0.2408690000	((((1bcf_A:0.0000010000	3e1q_A:0.0000010000):0.1880850000	2fkz_A:0.1358340000):0.3116190000	1jgc_A:0.3895520000):0.4253320000	1nfv_A:0.8769530000):0.4313870000):0.3759110000):0.1896410000):0.1855140000):0.0931061000	((1qgh_A:0.3582990000	2ux1_A:0.4593590000):0.2076820000	(1ji4_A:0.6455060000	2fjc_A:0.6180610000):0.1550110000):0.0600255000):0.0694994000):0.1165510000);
(1ji5_A:0.1969380000	((1jig_A:0.1240660000	((1qgh_A:0.4168660000	2ux1_A:0.5162720000):0.3100290000	(1ji4_A:0.5140220000	2fjc_A:0.5966290000):0.1646720000):0.1075310000):0.0797818000	(1n1q_A:0.2244940000	(((((1dps_A:0.0000020000	1jts_A:0.0000020000):0.2245300000	1o9r_A:0.2818600000):0.4271770000	1uvh_A:0.6822300000):0.3708600000	(1tjo_A:0.0000020000	1tk6_A:0.0000020000):0.8056110000):0.3074120000	(((((2fzf_A:1.5860700000	(1lko_A:0.4984380000	1yuz_A:0.6380570000):0.6501670000):0.3678750000	((((((((1lb3_A:0.0551080000	2za7_A:0.0510770000):0.2671100000	1bg7_A:0.0936680000):0.0837211000	1r03_A:0.1119670000):0.1899730000	(1z6o_A:1.1520340000	1z6o_M:0.7792110000):0.2872020000):0.4738650000	3e6s_A:0.8807070000):0.0873056000	(2jd7_A:0.1866330000	1vlg_A:0.2234250000):0.1429310000):0.3043290000	1krq_A:0.2741690000):0.1004790000	1eum_A:0.3609940000):0.6039660000):0.2994740000	((((1bcf_A:0.0000020000	3e1q_A:0.0000020000):0.1526160000	2fkz_A:0.1685720000):0.1541500000	1jgc_A:0.3934190000):0.7127880000	(3qhb_A:1.2799580000	(((1otk_A:2.7377610000	((2inc_B:1.1231660000	2inp_C:1.3163720000):0.4100970000	(1mty_B:1.3130390000	(1mty_D:1.5874090000	3dhg_A:0.7442420000):0.7999490000):0.3454230000):0.7178980000):0.3875340000	(((2uw1_A:0.0000020000	2uw1_B:0.0000020000):0.0670582000	1afr_A:0.1269870000):1.3980700000	1za0_A:1.7103650000):0.5715920000):0.3055520000	(((((1oqu_A:0.1582200000	1r2f_A:0.1744350000):0.0621492000	1uzr_A:0.0000020000):0.7695640000	1mxr_A:0.9743130000):0.3178560000	(1jk0_A:0.2400970000	(2uw2_A:0.0032170000	1w68_A:0.0361540000):0.1595880000):0.5861440000):0.7410400000	3ee4_A:0.7303620000):0.7926050000):1.9327400000):0.2408570000):0.3087870000):0.2916740000	1nfv_A:0.7099140000):0.3170510000	2vzb_A:1.2765700000):0.4843820000):0.2777020000):0.0667703000):0.1643930000	2chp_A:0.5139510000);
(1ji5_A:0.1547380000	(1jig_A:0.1640020000	1n1q_A:0.3281820000):0.0638302000	((2chp_A:0.3558840000	(((((1dps_A:0.0000010000	1jts_A:0.0000010000):0.4064950000	1o9r_A:0.1891600000):0.3469300000	1uvh_A:0.6541010000):0.2764970000	(1tjo_A:0.0000010000	1tk6_A:0.0000010000):0.7308980000):0.4050020000	((((((2fzf_A:1.8915990000	(1lko_A:0.6025510000	1yuz_A:1.2968900000):0.2649110000):0.3315140000	3qhb_A:1.2049460000):0.4621590000	(1otk_A:2.2806200000	(((((((1oqu_A:0.1237890000	1r2f_A:0.1931300000):0.0623844000	1uzr_A:0.0000020000):0.8837120000	1mxr_A:1.3995920000):0.5454170000	(1jk0_A:0.2331610000	(2uw2_A:0.0335640000	1w68_A:0.0429020000):0.2075600000):0.8795280000):0.7136780000	3ee4_A:1.5057510000):0.9261980000	(((2uw1_A:0.0000010000	2uw1_B:0.0000010000):0.0435676000	1afr_A:0.1327290000):1.5736200000	1za0_A:1.7636550000):0.5416030000):0.2402740000	(((2inc_B:1.4641170000	(2inp_C:0.9158880000	1mty_B:1.8856410000):0.3705970000):0.8639650000	3dhg_A:1.3086310000):0.0000026420	1mty_D:1.6418100000):1.0907600000):0.7337370000):1.3776400000):0.1328800000	((((1lb3_A:0.0764930000	2za7_A:0.0647140000):0.3081450000	(1bg7_A:0.0925650000	1r03_A:0.2418380000):0.0333293000):0.2512450000	(1z6o_A:1.2605270000	1z6o_M:0.6581110000):0.1618810000):0.4362870000	((1eum_A:0.3983680000	1krq_A:0.3090290000):0.2326160000	(3e6s_A:0.7903200000	(2jd7_A:0.3231530000	1vlg_A:0.2601670000):0.1818060000):0.1154370000):0.2545200000):0.7498680000):0.3560050000	((((1bcf_A:0.0000010000	3e1q_A:0.0000010000):0.2626970000	2fkz_A:0.1463700000):0.2508210000	1jgc_A:0.3745180000):0.3325750000	1nfv_A:0.9422370000):0.3755640000):0.1877570000	2vzb_A:0.9931130000):0.5154420000):0.1317800000):0.1840600000	((1qgh_A:0.2919120000	2ux1_A:0.5205800000):0.2793880000	(1ji4_A:0.6103350000	2fjc_A:0.5353470000):0.2307470000):0.0805262000):0.1799150000);
(1ji5_A:0.2047100000	(((1jig_A:0.1770320000	(1ji4_A:0.5547900000	2fjc_A:0.4653010000):0.4725550000):0.0657341000	(1qgh_A:0.2891370000	2ux1_A:0.5737200000):0.4868230000):0.0071370400	(((((1dps_A:0.0000020000	1jts_A:0.0000020000):0.4127230000	1o9r_A:0.2460340000):0.1197380000	1uvh_A:0.9949000000):0.4263290000	(1tjo_A:0.0000020000	1tk6_A:0.0000020000):0.9192810000):0.2774140000	(((((((2fzf_A:2.6010450000	1yuz_A:0.9668270000):0.2167390000	1lko_A:0.5610230000):0.4396430000	3qhb_A:1.7014410000):0.6087630000	((((((((1lb3_A:0.0477950000	2za7_A:0.1322290000):0.2973090000	1bg7_A:0.0981560000):0.1048120000	1r03_A:0.1739910000):0.1077940000	1z6o_A:1.3655560000):0.2231660000	1z6o_M:0.9586280000):0.4978430000	3e6s_A:0.8405900000):0.0936298000	(2jd7_A:0.2274100000	1vlg_A:0.2800200000):0.1698080000):0.1615760000	(1eum_A:0.3934020000	1krq_A:0.2633170000):0.1675100000):0.6937300000):0.0725322000	(((1otk_A:2.5292430000	(((2inc_B:1.4439430000	2inp_C:1.4557450000):0.3978840000	1mty_B:1.4505240000):0.5462060000	(1mty_D:1.2959160000	3dhg_A:1.1984000000):0.4569860000):0.7119930000):0.5854660000	(((2uw1_A:0.0000020000	2uw1_B:0.0000020000):0.0788822000	1afr_A:0.0934840000):1.5577600000	1za0_A:1.9408350000):0.3941060000):0.2103680000	(((((1oqu_A:0.1292080000	1r2f_A:0.1463580000):0.0568064000	1uzr_A:0.0091850000):0.8090010000	1mxr_A:0.8720550000):0.3431970000	(1jk0_A:0.2173220000	(2uw2_A:0.0000020000	1w68_A:0.0552220000):0.1601820000):1.2099600000):0.7013840000	3ee4_A:0.9326940000):1.3182000000):1.9079800000):0.3250670000	((((1bcf_A:0.0000020000	3e1q_A:0.0000020000):0.2245030000	2fkz_A:0.1643140000):0.1823800000	1jgc_A:0.2939390000):0.4041330000	1nfv_A:0.5684200000):0.2437060000):0.3888720000	2vzb_A:1.2384120000):0.1434910000):0.3332320000):0.0480648000	(1n1q_A:0.2488220000	2chp_A:0.4900050000):0.1638360000);
(1ji5_A:0.2894590000	1jig_A:0.2064470000	(1n1q_A:0.2922030000	(2chp_A:0.3567120000	((((1qgh_A:0.3005870000	2ux1_A:0.6186400000):0.2875630000	1ji4_A:0.7411680000):0.0961618000	2fjc_A:0.7342000000):0.1810580000	(((((1dps_A:0.0000020000	1jts_A:0.0000020000):0.2560590000	1o9r_A:0.2512010000):0.4794680000	1uvh_A:0.7116450000):0.1321510000	(1tjo_A:0.0000020000	1tk6_A:0.0000020000):0.7768080000):0.4417930000	(((((2fzf_A:1.5895500000	((1lko_A:0.4697860000	1yuz_A:1.1919300000):0.3456850000	3qhb_A:1.0196140000):0.3189930000):0.8526910000	(((((1lb3_A:0.0575370000	2za7_A:0.0628010000):0.2347790000	(1bg7_A:0.0631250000	1r03_A:0.2270590000):0.0531084000):0.2209000000	(1z6o_A:1.0378360000	1z6o_M:0.8393970000):0.2473790000):0.4597370000	(((1eum_A:0.4598470000	1krq_A:0.2835250000):0.2667820000	3e6s_A:0.7660670000):0.1229750000	(2jd7_A:0.3171830000	1vlg_A:0.2254520000):0.2134340000):0.1984550000):0.6214600000	(1otk_A:2.1633500000	(((((((1oqu_A:0.1408300000	1r2f_A:0.1703260000):0.0646372000	1uzr_A:0.0132450000):0.6102780000	1mxr_A:1.0362320000):0.2711670000	(1jk0_A:0.1095810000	(2uw2_A:0.0111180000	1w68_A:0.0573060000):0.2193830000):1.1302400000):0.6582570000	3ee4_A:1.1611270000):1.0638100000	(((2uw1_A:0.0000020000	2uw1_B:0.0000020000):0.1103980000	1afr_A:0.1101970000):1.5448200000	1za0_A:1.5176640000):0.2894920000):0.2238250000	((2inc_B:1.0229710000	(2inp_C:1.3839080000	1mty_B:1.6344200000):0.5082960000):0.6505190000	(1mty_D:0.9094510000	3dhg_A:1.0393110000):0.4641950000):1.1694500000):0.6648140000):1.4712400000):0.1548560000):0.3532020000	(((1bcf_A:0.0000020000	3e1q_A:0.0000020000):0.2249920000	2fkz_A:0.0924040000):0.1690730000	1jgc_A:0.2581010000):0.6687470000):0.2713170000	1nfv_A:0.8681350000):0.3854850000	2vzb_A:0.8423830000):0.4784040000):0.0754009000):0.0414224000):0.0902665000):0.0327125000);
(1ji5_A:0.1909910000	(1jig_A:0.2188070000	1n1q_A:0.3402120000):0.0830302000	((2chp_A:0.3516310000	(((((1dps_A:0.0000010000	1jts_A:0.0000010000):0.4054000000	1o9r_A:0.2499850000):0.3482200000	1uvh_A:0.7657650000):0.1948900000	(1tjo_A:0.0000010000	1tk6_A:0.0000010000):0.9594100000):0.5497140000	(((((2fzf_A:1.6533250000	(1lko_A:0.8013290000	1yuz_A:1.2448200000):0.3881170000):0.1994010000	3qhb_A:1.0566290000):0.6050710000	((((((1lb3_A:0.0290460000	2za7_A:0.0891800000):0.2445140000	(1bg7_A:0.0856090000	1z6o_A:1.5358490000):0.0764108000):0.1575090000	1r03_A:0.1503460000):0.2575530000	1z6o_M:0.9277310000):0.1769790000	(((1eum_A:0.3148150000	1krq_A:0.2801060000):0.2665390000	(2jd7_A:0.2995120000	1vlg_A:0.1913820000):0.1916770000):0.2167160000	3e6s_A:0.7081910000):0.3341740000):0.6748620000	(1otk_A:2.1965490000	(((((((1oqu_A:0.1352770000	1uzr_A:0.0584970000):0.0623444000	1r2f_A:0.0939470000):0.8100750000	1mxr_A:1.0469170000):0.2688040000	(1jk0_A:0.1731120000	(2uw2_A:0.0045420000	1w68_A:0.0446650000):0.1474470000):0.9799950000):0.4302400000	3ee4_A:1.4630350000):1.2019300000	(((2uw1_A:0.0000010000	2uw1_B:0.0000010000):0.0780732000	1afr_A:0.1506140000):1.2986700000	1za0_A:1.3925500000):0.9079540000):0.2716680000	(((2inc_B:1.4847120000	2inp_C:0.9610890000):0.6314020000	1mty_B:2.1785740000):0.6325570000	(1mty_D:1.4308600000	3dhg_A:1.3672820000):0.2536910000):1.0342400000):0.8491670000):1.4746500000):0.2415860000):0.3865150000	((((1bcf_A:0.0000010000	3e1q_A:0.0000010000):0.2571300000	2fkz_A:0.2174200000):0.2760590000	1jgc_A:0.1905980000):0.4644140000	1nfv_A:0.8576100000):0.5119320000):0.3695960000	2vzb_A:1.0022930000):0.5762930000):0.1842010000):0.1635930000	((1qgh_A:0.3467230000	2ux1_A:0.5618290000):0.2873610000	(1ji4_A:0.7415030000	2fjc_A:0.4959780000):0.2935820000):0.1141080000):0.1144380000);
(1ji5_A:0.2293460000	1jig_A:0.2028470000	(1n1q_A:0.3141270000	(2chp_A:0.4031470000	(((1qgh_A:0.2709960000	2ux1_A:0.4327180000):0.2636000000	(1ji4_A:0.5649810000	2fjc_A:0.5989920000):0.1846540000):0.0538663000	(((((1dps_A:0.0000010000	1jts_A:0.0000010000):0.3344350000	1o9r_A:0.2380710000):0.3967430000	1uvh_A:0.7335490000):0.4358860000	(1tjo_A:0.0000010000	1tk6_A:0.0000010000):0.5949790000):0.3851750000	((((2fzf_A:1.9445490000	((((((((1lb3_A:0.0753280000	2za7_A:0.0933520000):0.0548247000	1z6o_A:1.2707080000):0.1701830000	1bg7_A:0.1172550000):0.1365600000	1r03_A:0.1217070000):0.3141060000	1z6o_M:0.8819270000):0.4258600000	3e6s_A:0.7019390000):0.3179240000	(2jd7_A:0.2042620000	1vlg_A:0.3535910000):0.1196920000):0.1326170000	(1eum_A:0.3209250000	1krq_A:0.2075510000):0.1889530000):0.5299220000):0.2952820000	(((1lko_A:0.2327060000	1yuz_A:1.1201700000):0.6096570000	3qhb_A:1.1655390000):0.5472930000	(1otk_A:2.0658420000	((((((1oqu_A:0.1275500000	1r2f_A:0.1601460000):0.0395403000	1uzr_A:0.0000020000):0.8096580000	1mxr_A:0.9593190000):0.4777010000	(1jk0_A:0.1782350000	(2uw2_A:0.0123960000	1w68_A:0.0314520000):0.1428420000):0.9241700000):0.3463330000	3ee4_A:1.3524250000):0.7125120000	(((((2inc_B:1.1979280000	2inp_C:1.0040610000):0.3995270000	1mty_B:1.6588690000):0.4811100000	(1mty_D:1.3621850000	3dhg_A:1.4678950000):0.1299840000):0.8171470000	1za0_A:2.2810740000):0.4443740000	((2uw1_A:0.0000010000	2uw1_B:0.0000010000):0.0562035000	1afr_A:0.1225740000):1.9485800000):0.0000024505):1.1001200000):1.3109500000):0.5392620000):0.3355940000	((((1bcf_A:0.0000010000	3e1q_A:0.0000010000):0.2386590000	2fkz_A:0.0837200000):0.2658140000	1jgc_A:0.2145820000):0.8943690000	1nfv_A:0.4923190000):0.2819610000):0.4396190000	2vzb_A:0.9284290000):0.2342070000):0.1795120000):0.1083120000):0.0708434000):0.0665336000);
(1ji5_A:0.2547500000	1jig_A:0.1740450000	(1n1q_A:0.2650120000	(((2chp_A:0.5019180000	(1ji4_A:0.6855780000	2fjc_A:0.6364740000):0.1894420000):0.0339519000	(((((1dps_A:0.0000020000	1jts_A:0.0000020000):0.3180450000	1o9r_A:0.2944920000):0.4317550000	1uvh_A:0.5556820000):0.4529750000	(1tjo_A:0.0000020000	1tk6_A:0.0000020000):0.8517390000):0.2514030000	((((((2fzf_A:1.7279450000	1yuz_A:0.8215900000):0.4046720000	3qhb_A:0.9652270000):0.2445270000	1lko_A:0.5786780000):0.4192010000	(1otk_A:2.6098270000	((((((1oqu_A:0.1722310000	1r2f_A:0.1961820000):0.0341459000	1uzr_A:0.0112170000):0.8807410000	1mxr_A:0.9120860000):0.4314760000	(3ee4_A:1.6380730000	(1jk0_A:0.1022120000	(2uw2_A:0.0225090000	1w68_A:0.0163210000):0.2420840000):1.3813400000):0.2954890000):1.1280500000	(((2uw1_A:0.0000020000	2uw1_B:0.0000020000):0.1287550000	1za0_A:2.5935660000):0.0707137000	1afr_A:0.0000020000):1.7095100000):0.5708610000	((2inc_B:1.4038980000	(2inp_C:1.4324150000	1mty_B:1.6142440000):0.7669580000):0.5383610000	(1mty_D:2.1277370000	3dhg_A:1.0809070000):0.1683600000):1.1667200000):0.5889990000):1.4968900000):0.7554240000	(((((1bcf_A:0.0000020000	3e1q_A:0.0000020000):0.3297790000	2fkz_A:0.1635150000):0.2355250000	1jgc_A:0.2440410000):0.5271660000	((((((1lb3_A:0.0710330000	2za7_A:0.0785930000):0.3188220000	1bg7_A:0.0636980000):0.0689110000	(1z6o_A:1.3276740000	1z6o_M:1.0152940000):0.1934670000):0.0837403000	1r03_A:0.1156940000):0.5273250000	((1eum_A:0.2757470000	1krq_A:0.3344570000):0.2634720000	(2jd7_A:0.3573700000	1vlg_A:0.2415740000):0.1639250000):0.2453390000):0.1258950000	3e6s_A:0.5980420000):0.7879520000):0.5013320000	1nfv_A:0.6535140000):0.2286580000):0.4594390000	2vzb_A:1.0467890000):0.4561340000):0.2309500000):0.0879761000	(1qgh_A:0.4063370000	2ux1_A:0.4653090000):0.4099190000):0.1069280000):0.0847111000);
(1ji5_A:0.1628870000	((((1jig_A:0.1698060000	(1ji4_A:0.6136830000	2fjc_A:0.4870640000):0.4177670000):0.0959439000	1n1q_A:0.3135340000):0.0434172000	(2chp_A:0.3057410000	((((1dps_A:0.0000020000	1jts_A:0.0000020000):0.4617940000	1o9r_A:0.3057930000):0.3575770000	1uvh_A:0.8535870000):0.4125450000	(1tjo_A:0.0000020000	1tk6_A:0.0000020000):0.7811090000):0.5252790000):0.2530040000):0.1195630000	((((((2fzf_A:1.4198430000	(1otk_A:1.9614110000	((((((1oqu_A:0.2347920000	1r2f_A:0.1417170000):0.0865998000	1uzr_A:0.0117210000):0.7903670000	1mxr_A:0.8650340000):0.4598110000	(1jk0_A:0.2505470000	(2uw2_A:0.0075560000	1w68_A:0.0554370000):0.1557480000):0.8068340000):0.8832550000	3ee4_A:1.2754840000):0.8701750000	((((((2inc_B:1.6660350000	2inp_C:1.3309430000):0.7286330000	1mty_B:1.4858810000):1.0816500000	3dhg_A:1.0140770000):0.1982410000	1mty_D:1.3093320000):0.9745060000	1za0_A:1.8019260000):0.5455640000	((2uw1_A:0.0000020000	2uw1_B:0.0000020000):0.0249166000	1afr_A:0.1820580000):1.2502600000):0.2038890000):0.5372440000):1.2880500000):0.6206990000	((1lko_A:0.6282850000	1yuz_A:0.9773400000):0.2332110000	3qhb_A:1.5902660000):0.2700640000):0.5132720000	(((((1lb3_A:0.0590770000	2za7_A:0.0634250000):0.1595510000	1z6o_A:1.1932280000):0.0897456000	(1bg7_A:0.1029290000	1r03_A:0.2321970000):0.0448415000):0.4219440000	1z6o_M:0.8981070000):0.3699430000	((((1eum_A:0.3895790000	1krq_A:0.3312520000):0.1466790000	3e6s_A:0.6047720000):0.2254060000	1vlg_A:0.2235390000):0.0815273000	2jd7_A:0.2951420000):0.2927090000):0.4363260000):0.3914090000	(((1bcf_A:0.0000020000	3e1q_A:0.0000020000):0.2033700000	2fkz_A:0.1019860000):0.1861760000	1jgc_A:0.4118900000):0.5114440000):0.2103420000	1nfv_A:0.8208380000):0.3603380000	2vzb_A:1.3673400000):0.3562080000):0.0118282000	(1qgh_A:0.3787540000	2ux1_A:0.5507070000):0.4830320000);
(1ji5_A:0.2725640000	1jig_A:0.2084070000	((1n1q_A:0.2295860000	((1qgh_A:0.3421260000	2ux1_A:0.5722630000):0.2696430000	(1ji4_A:0.4903680000	2fjc_A:0.6551300000):0.1718960000):0.1909210000):0.0633765000	(2chp_A:0.4421500000	(((((1dps_A:0.0000010000	1jts_A:0.0000010000):0.3705920000	1o9r_A:0.2600680000):0.3857640000	1uvh_A:0.7998760000):0.3529950000	(1tjo_A:0.0000010000	1tk6_A:0.0000010000):0.7594840000):0.4580660000	(((((2fzf_A:1.4089530000	(1otk_A:2.1008490000	(((((((1oqu_A:0.1479930000	1r2f_A:0.1482610000):0.0918109000	1uzr_A:0.0083230000):0.6872610000	1mxr_A:1.2854770000):0.4367380000	(1jk0_A:0.1817570000	(2uw2_A:0.0098350000	1w68_A:0.0468070000):0.2023700000):1.0088300000):0.8098160000	3ee4_A:0.8357130000):1.5522500000	(((2uw1_A:0.0000010000	2uw1_B:0.0000010000):0.0774569000	1afr_A:0.1386790000):1.8134400000	1za0_A:1.2056510000):0.7379440000):0.3167290000	(((2inc_B:1.0719340000	2inp_C:1.4356010000):0.3651200000	1mty_B:1.2580840000):0.6396640000	(1mty_D:1.0900250000	3dhg_A:1.1663480000):0.3963650000):1.2186900000):0.9360700000):1.2248500000):0.4850240000	((1lko_A:0.6896390000	3qhb_A:1.2782250000):0.1840700000	1yuz_A:0.9042760000):0.6942050000):0.3073740000	(((((((((1lb3_A:0.0306860000	2za7_A:0.1194370000):0.2522770000	1bg7_A:0.0750740000):0.0870840000	1r03_A:0.1981490000):0.1334980000	1z6o_A:1.3158350000):0.2026610000	1z6o_M:0.9538910000):0.2891210000	3e6s_A:0.7642020000):0.2225630000	(2jd7_A:0.2332300000	1vlg_A:0.2232710000):0.1768260000):0.3838140000	1krq_A:0.3124930000):0.1169480000	1eum_A:0.3228370000):0.8081150000):0.5884540000	((((1bcf_A:0.0000010000	3e1q_A:0.0000010000):0.1807880000	2fkz_A:0.1653500000):0.2711950000	1jgc_A:0.1908830000):0.6304720000	1nfv_A:0.7196960000):0.3009680000):0.3394950000	2vzb_A:0.8604490000):0.6220030000):0.2535970000):0.1291800000):0.0516374000);
(1ji5_A:0.2406390000	(1jig_A:0.0547660000	((1qgh_A:0.3705200000	2ux1_A:0.3351240000):0.4000970000	(1ji4_A:0.7137910000	2fjc_A:0.4776020000):0.2306260000):0.1698210000):0.0919770000	(1n1q_A:0.2462470000	(2chp_A:0.4306900000	(((((1dps_A:0.0000020000	1jts_A:0.0000020000):0.2987180000	1o9r_A:0.2250760000):0.5049260000	1uvh_A:0.7506420000):0.4786170000	(1tjo_A:0.0000020000	1tk6_A:0.0000020000):0.5914930000):0.3914720000	((((2fzf_A:1.8883320000	((((((1lb3_A:0.1130420000	2za7_A:0.0814900000):0.3160780000	(1bg7_A:0.1478790000	1r03_A:0.2368120000):0.0303098000):0.1208070000	(1z6o_A:1.0265140000	1z6o_M:0.7465220000):0.4733390000):0.4932560000	3e6s_A:0.9037450000):0.1298910000	(2jd7_A:0.2260420000	1vlg_A:0.2183840000):0.1018030000):0.1620310000	(1eum_A:0.3585400000	1krq_A:0.2064110000):0.1664290000):0.4172460000):0.3127150000	(((1lko_A:0.5059620000	1yuz_A:1.0413350000):0.5397270000	3qhb_A:0.5900270000):0.3970350000	(1otk_A:2.3442890000	(((((((1oqu_A:0.1011370000	1r2f_A:0.1803000000):0.0623206000	1uzr_A:0.0000020000):0.8307070000	1mxr_A:0.8559060000):0.3717060000	3ee4_A:1.6421600000):0.3144280000	(1jk0_A:0.0948500000	(2uw2_A:0.0118600000	1w68_A:0.0604340000):0.2265460000):0.8530340000):1.0969900000	(((2uw1_A:0.0000020000	2uw1_B:0.0000020000):0.0989785000	1afr_A:0.0889660000):1.1690400000	1za0_A:1.7637870000):0.7140560000):0.1800700000	((2inc_B:1.2803320000	(2inp_C:0.5658380000	1mty_B:1.7382190000):0.4498150000):0.6798230000	(1mty_D:1.7243730000	3dhg_A:0.9928710000):0.3807270000):0.7285450000):0.4537670000):1.1890000000):0.2032520000):0.3685060000	((((1bcf_A:0.0000020000	3e1q_A:0.0000020000):0.2645580000	2fkz_A:0.1358270000):0.1939810000	1jgc_A:0.3696010000):0.5756310000	1nfv_A:0.9773600000):0.3493880000):0.5311440000	2vzb_A:0.6692790000):0.5704200000):0.1396010000):0.1166170000):0.0929655000);
(1ji5_A:0.2648890000	(1jig_A:0.1853160000	(((2chp_A:0.3517380000	((1qgh_A:0.3759970000	2ux1_A:0.4779480000):0.1919850000	((((1dps_A:0.0000020000	1jts_A:0.0000020000):0.3846050000	1o9r_A:0.3983860000):0.4798070000	1uvh_A:0.9463140000):0.1683800000	(1tjo_A:0.0000020000	1tk6_A:0.0000020000):0.7342430000):0.4917610000):0.1559920000):0.1192420000	(1ji4_A:0.5537580000	2fjc_A:0.5341100000):0.2669490000):0.0239600000	((((((2fzf_A:1.2287160000	(1otk_A:2.9464060000	((((((1oqu_A:0.1520180000	1r2f_A:0.2249800000):0.0660964000	1uzr_A:0.0108630000):0.8697640000	1mxr_A:0.7785550000):0.5223660000	(1jk0_A:0.1704140000	(2uw2_A:0.0118000000	1w68_A:0.0572860000):0.2633340000):1.1426700000):0.7822780000	3ee4_A:0.7173250000):0.9059350000	(((((2inc_B:0.9926410000	(2inp_C:0.9897310000	1mty_B:1.7017050000):0.5629830000):1.0473500000	3dhg_A:1.2935840000):0.1384910000	1mty_D:1.6020230000):0.7662140000	1za0_A:1.4445770000):0.5304190000	((2uw1_A:0.0000020000	2uw1_B:0.0000020000):0.0869790000	1afr_A:0.0975990000):0.9410320000):0.4542990000):1.5925900000):0.6444690000):0.4487960000	((1lko_A:0.7513780000	1yuz_A:1.0927910000):0.3994830000	3qhb_A:1.0587110000):0.5956960000):0.5040370000	(((((1lb3_A:0.1033690000	2za7_A:0.0985390000):0.3346820000	1bg7_A:0.0509450000):0.0587001000	1r03_A:0.1942820000):0.1735820000	(1z6o_A:1.2223250000	1z6o_M:0.7423180000):0.2305640000):0.3638980000	((((1eum_A:0.2523440000	1krq_A:0.3359580000):0.3670980000	2jd7_A:0.2584190000):0.1774660000	1vlg_A:0.1698600000):0.3843680000	3e6s_A:0.6056440000):0.1297140000):0.5912300000):0.3412960000	(((1bcf_A:0.0000020000	3e1q_A:0.0000020000):0.1868590000	2fkz_A:0.1408480000):0.1564280000	1jgc_A:0.2899890000):0.5308350000):0.4587450000	1nfv_A:0.6813350000):0.5795510000	2vzb_A:1.3597070000):0.5304390000):0.0925120000):0.0187964000	1n1q_A:0.3137020000);
(1ji5_A:0.2813850000	1jig_A:0.2025530000	(1n1q_A:0.3432240000	(((2chp_A:0.2862460000	((((1dps_A:0.0000010000	1jts_A:0.0000010000):0.3904850000	1o9r_A:0.2288590000):0.5211570000	1uvh_A:0.7460480000):0.2408500000	(1tjo_A:0.0000010000	1tk6_A:0.0000010000):0.6635040000):0.5142910000):0.1412080000	(((1qgh_A:0.4838970000	2ux1_A:0.3537260000):0.2481270000	2fjc_A:0.6577010000):0.1528250000	1ji4_A:0.6553560000):0.1507700000):0.0235641000	(((((2fzf_A:1.5153610000	((1lko_A:0.4668770000	1yuz_A:0.9605290000):0.3716590000	3qhb_A:0.8577110000):0.3763210000):0.2777310000	(1otk_A:1.8105470000	(((((((1oqu_A:0.1156750000	1r2f_A:0.1411560000):0.0563662000	1uzr_A:0.0051900000):0.7721350000	1mxr_A:1.1073470000):0.3002340000	3ee4_A:1.4337930000):0.2511560000	(1jk0_A:0.1757390000	(2uw2_A:0.0223260000	1w68_A:0.0276760000):0.1543740000):0.8126640000):0.7304980000	(((2uw1_A:0.0000010000	2uw1_B:0.0000010000):0.0767570000	1afr_A:0.0990200000):1.0959200000	1za0_A:1.2256920000):0.8558440000):0.1041310000	((2inc_B:1.7031350000	(2inp_C:1.3857860000	1mty_B:1.6189890000):0.5808430000):0.6569710000	(1mty_D:1.3957950000	3dhg_A:1.2777570000):0.2076520000):1.1784300000):0.9242410000):1.3923800000):0.2812220000	((((1lb3_A:0.0749430000	2za7_A:0.0633090000):0.1951010000	(1bg7_A:0.1105110000	1r03_A:0.1620610000):0.0665967000):0.2277030000	(1z6o_A:1.2269550000	1z6o_M:0.7803340000):0.2128770000):0.3777220000	(((1eum_A:0.2731750000	1krq_A:0.2119250000):0.2440120000	(2jd7_A:0.3019790000	1vlg_A:0.2651490000):0.2384470000):0.2048360000	3e6s_A:0.6222370000):0.2599310000):0.6606810000):0.4737060000	((((1bcf_A:0.0000010000	3e1q_A:0.0000010000):0.2220040000	2fkz_A:0.1549340000):0.2273370000	1jgc_A:0.2682510000):0.5945430000	1nfv_A:0.7021290000):0.3053510000):0.3156970000	2vzb_A:0.8877080000):0.7504440000):0.1545710000):0.0243212000);
(1ji5_A:0.2561670000	(1jig_A:0.1822570000	(((2chp_A:0.3797870000	((((1dps_A:0.0000010000	1jts_A:0.0000010000):0.4821850000	1o9r_A:0.2179460000):0.6306140000	1uvh_A:0.7171010000):0.2628500000	(1tjo_A:0.0000010000	1tk6_A:0.0000010000):0.6221530000):0.5115050000):0.1876980000	((((((2fzf_A:1.6622360000	((1lko_A:0.9161480000	3qhb_A:1.2452000000):0.2178620000	1yuz_A:0.9635770000):0.2637780000):0.3688150000	(1otk_A:2.4847350000	(((((((1oqu_A:0.1658510000	1r2f_A:0.1780410000):0.0814719000	1uzr_A:0.0000020000):0.7555830000	1mxr_A:1.0543270000):0.7370900000	((1jk0_A:0.3354240000	2uw2_A:0.0146680000):0.0596793000	1w68_A:0.0000030000):0.8201820000):0.3952240000	3ee4_A:1.1982830000):0.9190170000	(((2uw1_A:0.0000010000	2uw1_B:0.0000010000):0.0031831900	1afr_A:0.2054580000):1.3921400000	1za0_A:1.7074390000):0.7728060000):0.2180890000	((((2inc_B:1.5966020000	2inp_C:1.3754150000):0.4994860000	1mty_B:1.7327860000):0.8249180000	1mty_D:1.5653310000):0.2497280000	3dhg_A:1.2450920000):1.2362000000):0.9828760000):1.0313100000):0.8372680000	(((((1lb3_A:0.0669910000	2za7_A:0.0732530000):0.3246250000	1bg7_A:0.0913070000):0.0580370000	1r03_A:0.1497280000):0.2781300000	(1z6o_A:1.1986280000	1z6o_M:0.8498220000):0.1582010000):0.4484660000	((((1eum_A:0.4966720000	1krq_A:0.2195730000):0.1723980000	3e6s_A:0.8779260000):0.2083660000	2jd7_A:0.1757360000):0.1408820000	1vlg_A:0.3219650000):0.1826200000):0.6131790000):0.3401960000	2vzb_A:1.2611330000):0.2295060000	(((1bcf_A:0.0000010000	3e1q_A:0.0000010000):0.1974790000	2fkz_A:0.1740110000):0.2101970000	1jgc_A:0.2869880000):0.7903570000):0.2024910000	1nfv_A:0.6739340000):0.8213930000):0.0023068600	((1qgh_A:0.3439360000	2ux1_A:0.3985470000):0.4718850000	(1ji4_A:0.5217160000	2fjc_A:0.3930660000):0.1935750000):0.1293160000):0.1917070000):0.0582033000	1n1q_A:0.4441290000);
(1ji5_A:0.4055020000	(1jig_A:0.1217320000	((1qgh_A:0.3718610000	2ux1_A:0.4539710000):0.3751990000	(1ji4_A:0.6455910000	2fjc_A:0.4900130000):0.3087640000):0.2395150000):0.1069570000	(1n1q_A:0.2759730000	(2chp_A:0.4529870000	(((((1dps_A:0.0000020000	1jts_A:0.0000020000):0.4960760000	1o9r_A:0.2804370000):0.4144110000	1uvh_A:0.8796880000):0.3085810000	(1tjo_A:0.0000020000	1tk6_A:0.0000020000):0.7420620000):0.2137240000	(((((2fzf_A:2.2301680000	(1otk_A:3.0589730000	((((((1oqu_A:0.1680380000	1r2f_A:0.1803400000):0.0832266000	1uzr_A:0.0093620000):0.6902050000	1mxr_A:0.9475400000):0.5244840000	(1jk0_A:0.2519640000	(2uw2_A:0.0211350000	1w68_A:0.0443500000):0.1547300000):1.0310300000):0.7996110000	3ee4_A:0.7461070000):1.1514200000	((((2inc_B:1.6483640000	(2inp_C:1.6194960000	1mty_B:1.7101310000):0.5073590000):0.8464480000	1mty_D:1.4560100000):0.3159740000	3dhg_A:0.9417750000):1.0461500000	(((2uw1_A:0.0000020000	2uw1_B:0.0000020000):0.0768768000	1afr_A:0.1692390000):1.3621000000	1za0_A:1.9147480000):0.5659280000):0.8062700000):0.7865700000):1.4091400000):0.4166500000	((((1lb3_A:0.0484590000	2za7_A:0.1020030000):0.2182000000	(1bg7_A:0.0970400000	1r03_A:0.1871710000):0.0447754000):0.2423630000	(1z6o_A:1.0042130000	1z6o_M:0.8448030000):0.2523320000):0.4895690000	(((1eum_A:0.3952760000	1krq_A:0.2593700000):0.2538790000	3e6s_A:1.0159190000):0.1065040000	(2jd7_A:0.2912360000	1vlg_A:0.2737310000):0.1413460000):0.1383710000):0.6959560000):0.1619490000	((1lko_A:0.4094120000	1yuz_A:1.0835400000):0.6428210000	3qhb_A:1.3305800000):0.4891040000):0.2343280000	((((1bcf_A:0.0000020000	3e1q_A:0.0000020000):0.1606150000	2fkz_A:0.0928550000):0.1597850000	1jgc_A:0.3007360000):0.7538720000	1nfv_A:0.7685840000):0.4539730000):0.5468700000	2vzb_A:0.9739060000):0.4381210000):0.2562770000):0.1972050000):0.1105270000);
(1ji5_A:0.1603280000	((1jig_A:0.1881360000	(1ji4_A:0.6257460000	2fjc_A:0.7141460000):0.3704740000):0.1058780000	(1qgh_A:0.3259090000	2ux1_A:0.5476720000):0.3558830000):0.0393760000	(1n1q_A:0.3095170000	(2chp_A:0.2490800000	(((((1dps_A:0.0000020000	1jts_A:0.0000020000):0.3320620000	1o9r_A:0.3299130000):0.5879280000	1uvh_A:0.6000540000):0.4728840000	(1tjo_A:0.0000020000	1tk6_A:0.0000020000):0.9118550000):0.2756310000	(((((2fzf_A:1.9318000000	((1lko_A:0.8598550000	3qhb_A:1.6150460000):0.2049010000	1yuz_A:0.9600660000):0.5266230000):0.4528790000	(1otk_A:1.8901300000	(((((((1oqu_A:0.1331040000	1r2f_A:0.1386610000):0.0487850000	1uzr_A:0.0085350000):1.0428000000	1mxr_A:0.6784690000):0.2956950000	(1jk0_A:0.2652490000	(2uw2_A:0.0084700000	1w68_A:0.0259840000):0.0765245000):0.8299110000):0.9986850000	3ee4_A:1.1600100000):0.8229530000	(((2uw1_A:0.0000020000	2uw1_B:0.0000020000):0.0414993000	1afr_A:0.1186430000):1.2425600000	1za0_A:1.5256160000):0.3339620000):0.3741650000	(((2inc_B:1.1575720000	(2inp_C:0.9627660000	1mty_B:1.7812470000):0.5919600000):0.6875560000	1mty_D:1.3693770000):0.4426580000	3dhg_A:1.0649840000):0.9875770000):0.7076550000):1.5921500000):0.3299660000	(((((1lb3_A:0.1353300000	2za7_A:0.1276830000):0.2647350000	1r03_A:0.2506340000):0.0475589000	1bg7_A:0.0845840000):0.1540680000	(1z6o_A:1.4421130000	1z6o_M:0.7812980000):0.2687520000):0.5586780000	(((1eum_A:0.3516760000	1krq_A:0.3513480000):0.1351340000	3e6s_A:0.8604110000):0.0707492000	(2jd7_A:0.2519850000	1vlg_A:0.2660710000):0.1157110000):0.1605250000):0.4718920000):0.3191590000	((((1bcf_A:0.0000020000	3e1q_A:0.0000020000):0.2420220000	2fkz_A:0.1810900000):0.2362100000	1jgc_A:0.2024930000):0.6260600000	1nfv_A:0.5835950000):0.4730390000):0.6612650000	2vzb_A:0.7031820000):0.7508900000):0.1885270000):0.1284000000):0.1335310000);
(1ji5_A:0.2661260000	(1jig_A:0.1656910000	(((2chp_A:0.4395200000	(1ji4_A:0.7197060000	2fjc_A:0.5600810000):0.2007430000):0.0400659000	(((((1dps_A:0.0000010000	1jts_A:0.0000010000):0.3002540000	1o9r_A:0.2784870000):0.4331420000	1uvh_A:0.7110360000):0.3533070000	(1tjo_A:0.0000010000	1tk6_A:0.0000010000):0.7282850000):0.4045620000	(((((2fzf_A:1.6000410000	(1lko_A:0.5266430000	(1yuz_A:0.8051200000	3qhb_A:1.3536430000):0.2214310000):0.5144000000):0.5917150000	((((1lb3_A:0.0614100000	2za7_A:0.0574550000):0.2636720000	(1bg7_A:0.0868490000	1r03_A:0.1852860000):0.0816391000):0.0520199000	(1z6o_A:1.0242050000	1z6o_M:0.8856580000):0.3205860000):0.5051370000	(((1eum_A:0.4928090000	1krq_A:0.1884500000):0.1122700000	3e6s_A:0.8913370000):0.2053760000	(2jd7_A:0.1770560000	1vlg_A:0.2999210000):0.1800060000):0.1890710000):0.6641190000):0.1984900000	((((1bcf_A:0.0000010000	3e1q_A:0.0000010000):0.1897850000	2fkz_A:0.1428760000):0.3335790000	1jgc_A:0.2909790000):0.5266830000	(1otk_A:1.8569170000	((((((((1oqu_A:0.1265750000	1r2f_A:0.1616730000):0.0614458000	1uzr_A:0.0000020000):0.8508640000	1mxr_A:1.2800940000):0.4619340000	3ee4_A:1.3683380000):0.3790850000	(1jk0_A:0.1414260000	(2uw2_A:0.0036110000	1w68_A:0.0582160000):0.1733190000):0.7050630000):1.4592500000	(1mty_D:1.2186130000	3dhg_A:1.6931160000):0.2296610000):0.3387550000	(((2uw1_A:0.0000010000	2uw1_B:0.0000010000):0.0658026000	1afr_A:0.1694660000):1.2597500000	1za0_A:1.6683700000):1.3653900000):0.2591620000	((2inc_B:1.7213250000	2inp_C:1.1680000000):0.7415510000	1mty_B:1.1096390000):0.9976830000):0.9258170000):1.8568100000):0.2777070000):0.2434870000	1nfv_A:0.8771970000):0.4050030000	2vzb_A:0.8263630000):0.4988610000):0.2807230000):0.0480639000	(1qgh_A:0.3437040000	2ux1_A:0.6790670000):0.3900650000):0.1196330000):0.0203597000	1n1q_A:0.3647990000);
(1ji5_A:0.2333040000	((1jig_A:0.1532060000	((1qgh_A:0.2634030000	2ux1_A:0.4988190000):0.4385010000	(1ji4_A:0.5054870000	2fjc_A:0.4582390000):0.2505090000):0.0684227000):0.0477832000	1n1q_A:0.3345050000):0.0470598000	(2chp_A:0.3016600000	(((((1dps_A:0.0000010000	1jts_A:0.0000010000):0.3053470000	1o9r_A:0.1829980000):0.3537520000	1uvh_A:0.7220680000):0.4632560000	(1tjo_A:0.0000010000	1tk6_A:0.0000010000):0.7079610000):0.3727920000	(((((((2fzf_A:1.9101090000	3qhb_A:1.3685670000):0.6423990000	(1lko_A:0.6971370000	1yuz_A:1.3429700000):0.5622130000):0.3700850000	(1otk_A:1.4952720000	((((((1oqu_A:0.1194560000	1r2f_A:0.1402870000):0.0772881000	1uzr_A:0.0000030000):0.9721570000	1mxr_A:1.3250090000):0.3439240000	(3ee4_A:1.1851140000	(1jk0_A:0.2285540000	(2uw2_A:0.0110460000	1w68_A:0.0396810000):0.1167520000):1.2006500000):0.2224180000):1.1192700000	(((2uw1_A:0.0000010000	2uw1_B:0.0000010000):0.1219770000	1afr_A:0.1033440000):0.9719560000	1za0_A:1.9265550000):1.2205000000):0.2102630000	(((2inc_B:1.0602590000	2inp_C:1.2942820000):0.5284040000	1mty_B:1.5745370000):0.4903710000	(1mty_D:1.2601800000	3dhg_A:1.1306510000):0.3808730000):1.3276900000):1.0907700000):1.5047700000):0.4471380000	(((((1lb3_A:0.0322900000	2za7_A:0.0876100000):0.2994970000	1bg7_A:0.0797110000):0.0681920000	1r03_A:0.1642980000):0.2319570000	(1z6o_A:1.0689080000	1z6o_M:0.9080390000):0.2731770000):0.4255650000	((1eum_A:0.3956510000	1krq_A:0.2744900000):0.1409040000	(3e6s_A:0.8069670000	(2jd7_A:0.2903310000	1vlg_A:0.1981870000):0.2154000000):0.1682660000):0.2249720000):0.5822590000):0.1522940000	1nfv_A:0.9292220000):0.2072470000	(((1bcf_A:0.0000010000	3e1q_A:0.0000010000):0.1508330000	2fkz_A:0.2008760000):0.1285970000	1jgc_A:0.2966000000):0.5048660000):0.4360690000	2vzb_A:1.0556530000):0.3354680000):0.2966860000):0.0858194000);
(1ji5_A:0.2946510000	(1jig_A:0.1177230000	(((1qgh_A:0.4204170000	2ux1_A:0.6977720000):0.3224270000	(1ji4_A:0.6177390000	2fjc_A:0.6181690000):0.2158340000):0.0791701000	(((((1dps_A:0.0000010000	1jts_A:0.0000010000):0.5930290000	1o9r_A:0.1874050000):0.6391540000	1uvh_A:0.9477140000):0.5365880000	(1tjo_A:0.0000010000	1tk6_A:0.0000010000):0.6660500000):0.3430130000	((((2fzf_A:1.4691450000	(((1lko_A:0.6738680000	(1otk_A:2.9120240000	(((((((1oqu_A:0.1215060000	1r2f_A:0.1829000000):0.0846524000	1uzr_A:0.0000030000):0.8345050000	1mxr_A:0.8772840000):0.6132540000	((1jk0_A:0.3946260000	2uw2_A:0.0229960000):0.0273173000	1w68_A:0.0100090000):1.0999000000):0.6074120000	3ee4_A:0.8852320000):0.8487880000	(((2uw1_A:0.0000010000	2uw1_B:0.0000010000):0.0344536000	1afr_A:0.1460720000):1.0278500000	1za0_A:1.9973380000):0.7562600000):0.3884770000	(((2inc_B:1.4828250000	2inp_C:1.3275230000):0.9191180000	1mty_B:1.6728130000):0.8336080000	(1mty_D:1.3898060000	3dhg_A:1.1067620000):0.2239330000):1.2578000000):0.7191250000):1.4956100000):0.0050656900	1yuz_A:0.9361690000):0.3249520000	3qhb_A:1.4455870000):0.3917860000):0.5499520000	((((((1lb3_A:0.0708460000	2za7_A:0.1017670000):0.3419890000	1bg7_A:0.1629410000):0.0797858000	1r03_A:0.1154460000):0.1152810000	1z6o_A:1.5698740000):0.2833700000	1z6o_M:1.0433840000):0.3268310000	(((1eum_A:0.3896710000	1krq_A:0.3071850000):0.2299060000	(2jd7_A:0.2358040000	1vlg_A:0.2181030000):0.2378880000):0.1868250000	3e6s_A:0.7865550000):0.1160200000):0.5408050000):0.4874150000	((((1bcf_A:0.0000010000	3e1q_A:0.0000010000):0.2070070000	2fkz_A:0.1603980000):0.2484410000	1jgc_A:0.2610110000):0.5179060000	1nfv_A:0.6842400000):0.1771550000):0.3225630000	2vzb_A:1.1141870000):0.3708260000):0.2455810000):0.1815820000):0.0518758000	(1n1q_A:0.2602870000	2chp_A:0.6142840000):0.0840722000);
(1ji5_A:0.3225790000	(1jig_A:0.1704050000	((2chp_A:0.3973180000	(((((1dps_A:0.0000010000	1jts_A:0.0000010000):0.4706640000	1o9r_A:0.3059040000):0.4394490000	1uvh_A:0.8537880000):0.4513490000	(1tjo_A:0.0000010000	1tk6_A:0.0000010000):0.7630470000):0.3034520000	(((((2fzf_A:1.9731360000	(1lko_A:0.7022830000	1yuz_A:1.0406980000):0.3817980000):0.3656990000	3qhb_A:1.5205920000):0.5139380000	((((1lb3_A:0.0783940000	2za7_A:0.1035360000):0.2667730000	(1bg7_A:0.1233080000	1r03_A:0.1875060000):0.0642135000):0.1384990000	(1z6o_A:1.0480290000	1z6o_M:0.7682280000):0.2223430000):0.5658000000	(((1eum_A:0.3352640000	1krq_A:0.4195430000):0.2990220000	(2jd7_A:0.2976850000	1vlg_A:0.4122690000):0.1361960000):0.1633800000	3e6s_A:0.7276030000):0.2442150000):0.7349550000):0.4359700000	(((((1bcf_A:0.0000010000	3e1q_A:0.0000010000):0.2038500000	2fkz_A:0.1240790000):0.1761520000	1jgc_A:0.3154130000):0.5621940000	1nfv_A:0.7509020000):0.1267580000	(1otk_A:3.0381790000	(((((((1oqu_A:0.1279830000	1uzr_A:0.0423070000):0.0758228000	1r2f_A:0.0965740000):0.8375260000	1mxr_A:1.2964180000):0.3785710000	(1jk0_A:0.1862380000	(2uw2_A:0.0097630000	1w68_A:0.0533490000):0.1412000000):0.9186970000):0.4824010000	3ee4_A:1.2045260000):0.9967970000	((2inc_B:0.9701090000	(2inp_C:1.0538910000	1mty_B:1.7703910000):0.5963740000):0.7196650000	(1mty_D:1.3592250000	3dhg_A:1.2939720000):0.4202190000):1.3102100000):0.1761660000	(((2uw1_A:0.0000010000	2uw1_B:0.0000010000):0.1205540000	1afr_A:0.0728140000):1.2518200000	1za0_A:1.8668370000):0.5007710000):1.2641300000):1.2075600000):0.2244950000):0.6059440000	2vzb_A:1.0333290000):0.3771140000):0.2269200000):0.1034720000	((1qgh_A:0.3769990000	2ux1_A:0.5933820000):0.2743820000	(1ji4_A:0.5914240000	2fjc_A:0.5561990000):0.3130980000):0.2136300000):0.1425090000):0.0441227000	1n1q_A:0.4581240000);
(1ji5_A:0.1897800000	1jig_A:0.1960360000	(1n1q_A:0.4309200000	(((2chp_A:0.3268660000	((((1dps_A:0.0000010000	1jts_A:0.0000010000):0.4049880000	1o9r_A:0.2280590000):0.3592110000	1uvh_A:0.5668560000):0.4817760000	(1tjo_A:0.0000010000	1tk6_A:0.0000010000):0.6099660000):0.5971530000):0.0863531000	((((((2fzf_A:2.3560640000	(1lko_A:0.5730690000	1yuz_A:1.0269750000):0.3338700000):0.3479100000	3qhb_A:1.4137460000):0.2283500000	(1otk_A:1.8004920000	(((((((1oqu_A:0.1086970000	1uzr_A:0.0716930000):0.0990917000	1r2f_A:0.0720980000):0.6745880000	1mxr_A:1.0628060000):0.3561740000	(1jk0_A:0.2465000000	(2uw2_A:0.0111340000	1w68_A:0.0495040000):0.1483630000):0.5037740000):0.9364180000	3ee4_A:0.8128560000):0.7873690000	(((2uw1_A:0.0000010000	2uw1_B:0.0000010000):0.0000025397	1afr_A:0.1457440000):1.6114400000	1za0_A:1.1261030000):0.7541830000):0.2094910000	((2inc_B:1.3528500000	(2inp_C:1.3517130000	1mty_B:1.3260970000):0.4713390000):0.3288130000	(1mty_D:1.7651430000	3dhg_A:1.3028960000):0.1751030000):1.7390600000):0.8445420000):0.9960700000):0.6006880000	(((((((1lb3_A:0.0574600000	2za7_A:0.0847280000):0.2976960000	1bg7_A:0.1022770000):0.1369850000	1r03_A:0.1293400000):0.3245840000	(1z6o_A:1.5282580000	1z6o_M:0.7468660000):0.2203050000):0.5819430000	3e6s_A:0.8290810000):0.1421020000	(1eum_A:0.3221260000	1krq_A:0.3401040000):0.1993840000):0.0483187000	(2jd7_A:0.2457690000	1vlg_A:0.2545210000):0.1606250000):0.8034750000):0.4562410000	((((1bcf_A:0.0000010000	3e1q_A:0.0000010000):0.1951680000	2fkz_A:0.1359370000):0.2938950000	1jgc_A:0.2533630000):0.6142220000	1nfv_A:0.5104450000):0.1240190000):0.6030240000	2vzb_A:1.0341690000):0.5260110000):0.0118047000	((1qgh_A:0.2802760000	2ux1_A:0.6032910000):0.2868030000	(1ji4_A:0.5678220000	2fjc_A:0.5164300000):0.1699470000):0.0838144000):0.1765240000):0.0198564000);
(1ji5_A:0.1830770000	1jig_A:0.2192080000	((1n1q_A:0.3021240000	((1qgh_A:0.3431090000	2ux1_A:0.5091280000):0.2976220000	(1ji4_A:0.8088780000	2fjc_A:0.4173430000):0.4228640000):0.2103840000):0.0668429000	(2chp_A:0.3505240000	(((((1dps_A:0.0000010000	1jts_A:0.0000010000):0.3025800000	1o9r_A:0.2201830000):0.3109590000	1uvh_A:0.8109930000):0.2351800000	(1tjo_A:0.0000010000	1tk6_A:0.0000010000):0.6830060000):0.5597200000	((((2fzf_A:1.8958770000	(1lko_A:0.6475070000	(1yuz_A:1.5239350000	3qhb_A:1.2541780000):0.1033670000):0.4769040000):0.6579470000	((((1lb3_A:0.0717030000	2za7_A:0.0643470000):0.2308420000	((1bg7_A:0.0647300000	1r03_A:0.1959850000):0.0577469000	(1z6o_A:1.1993110000	1z6o_M:0.7216920000):0.2178260000):0.0640570000):0.2478710000	(((1eum_A:0.4001040000	1krq_A:0.1867800000):0.3084030000	(2jd7_A:0.2406500000	1vlg_A:0.3070190000):0.1867900000):0.1607290000	3e6s_A:0.9178550000):0.1603040000):0.7258470000	(1otk_A:2.2108970000	(((((((1oqu_A:0.1283520000	1r2f_A:0.1759260000):0.0596358000	1uzr_A:0.0000020000):0.8209550000	1mxr_A:0.9897530000):0.2739830000	(1jk0_A:0.1855830000	(2uw2_A:0.0031350000	1w68_A:0.0416820000):0.2242290000):1.0612800000):0.2392230000	3ee4_A:1.3553980000):0.5998390000	(((2uw1_A:0.0000010000	2uw1_B:0.0000010000):0.1346470000	1afr_A:0.0459520000):1.4885000000	1za0_A:1.5204970000):0.4964940000):0.2011580000	(((2inc_B:1.6296200000	2inp_C:1.0670570000):0.6067170000	1mty_B:1.4521170000):0.9792410000	(1mty_D:1.4535970000	3dhg_A:1.0248760000):0.1604450000):1.1655200000):0.6798670000):1.3555300000):0.1242070000):0.2169100000	((((1bcf_A:0.0000010000	3e1q_A:0.0000010000):0.1689480000	2fkz_A:0.1506880000):0.2975470000	1jgc_A:0.3173850000):0.5983940000	1nfv_A:0.5955580000):0.3367800000):0.4031510000	2vzb_A:0.9788570000):0.5164620000):0.2286200000):0.2132660000):0.0588067000);
(1ji5_A:0.2920530000	(1jig_A:0.1795860000	((1qgh_A:0.3014200000	2ux1_A:0.5345510000):0.3844730000	(1ji4_A:0.6686040000	2fjc_A:0.7088420000):0.2800490000):0.1801140000):0.0485867000	(1n1q_A:0.3744230000	(2chp_A:0.3322940000	(((((1dps_A:0.0000020000	1jts_A:0.0000020000):0.4114730000	1o9r_A:0.2676950000):0.3300560000	1uvh_A:0.9554420000):0.4616890000	(1tjo_A:0.0000020000	1tk6_A:0.0000020000):0.9002010000):0.5150060000	(((((2fzf_A:1.6047600000	(((1lko_A:0.6789420000	1yuz_A:0.9874900000):0.4247430000	3qhb_A:1.0039620000):0.4597910000	(1otk_A:2.1643760000	(((((((1oqu_A:0.1376370000	1r2f_A:0.2010800000):0.0959252000	1uzr_A:0.0000020000):0.8801790000	1mxr_A:0.7605410000):0.5362260000	(1jk0_A:0.2062490000	(2uw2_A:0.0236420000	1w68_A:0.0470030000):0.1303540000):1.0379000000):0.3861750000	3ee4_A:1.0685800000):0.9973090000	(((2uw1_A:0.0000020000	2uw1_B:0.0000020000):0.0633004000	1afr_A:0.0928850000):1.5746900000	1za0_A:1.3716860000):0.1840290000):0.3623710000	(((2inc_B:1.6515430000	(2inp_C:1.8690830000	1mty_B:1.6561000000):0.6436790000):0.5955450000	1mty_D:1.3441850000):0.2272620000	3dhg_A:0.8719160000):1.3956500000):1.2125800000):1.6692000000):0.4160180000):0.4918700000	(((((1lb3_A:0.0868470000	2za7_A:0.0962220000):0.3102040000	1bg7_A:0.1197660000):0.1051510000	1r03_A:0.1619320000):0.1962330000	(1z6o_A:1.2236730000	1z6o_M:0.8551680000):0.3122250000):0.4568370000	(((1eum_A:0.4656580000	1krq_A:0.2833910000):0.1433090000	3e6s_A:0.9559610000):0.0942771000	(2jd7_A:0.2487860000	1vlg_A:0.3206730000):0.1231450000):0.1668780000):0.6509080000):0.5314910000	(((1bcf_A:0.0000020000	3e1q_A:0.0000020000):0.2443190000	2fkz_A:0.2168980000):0.3009180000	1jgc_A:0.3572600000):0.6574550000):0.1800730000	1nfv_A:0.8395650000):0.5354930000	2vzb_A:0.9667520000):0.4100150000):0.2544370000):0.1784060000):0.1023340000);
(1ji5_A:0.1526510000	(1jig_A:0.1485220000	1n1q_A:0.4973890000):0.0679058000	((2chp_A:0.3087240000	(((((1dps_A:0.0000010000	1jts_A:0.0000010000):0.4540650000	1o9r_A:0.2154860000):0.4283950000	(1tjo_A:0.0000010000	1tk6_A:0.0000010000):0.8082750000):0.1107470000	1uvh_A:0.6129950000):0.5242800000	(((((2fzf_A:1.4479700000	(1otk_A:2.3998110000	((((((1oqu_A:0.1327430000	1uzr_A:0.0734650000):0.0759126000	1r2f_A:0.0609030000):0.5587640000	1mxr_A:1.0993380000):0.2996840000	((1jk0_A:0.3954230000	2uw2_A:0.0083580000):0.0318295000	1w68_A:0.0000030000):0.8986110000):0.5104790000	3ee4_A:1.0410210000):0.8430620000	((((2inc_B:1.1980530000	(2inp_C:0.8458770000	1mty_B:1.7966870000):0.4660210000):1.0764200000	3dhg_A:1.2764410000):0.1117650000	1mty_D:1.1593890000):1.0084200000	(((2uw1_A:0.0000010000	2uw1_B:0.0000010000):0.0518365000	1afr_A:0.1370960000):1.8485200000	1za0_A:1.6158600000):0.8516520000):0.6208710000):0.9830530000):1.9118200000):0.3944590000	(1lko_A:0.4497590000	(1yuz_A:1.3099450000	3qhb_A:1.3885810000):0.2353240000):0.5140460000):0.2784870000	((((((((1lb3_A:0.0579100000	2za7_A:0.1065900000):0.3175280000	1bg7_A:0.1576740000):0.0881212000	1r03_A:0.1742510000):0.1514080000	1z6o_A:1.3744030000):0.1626070000	1z6o_M:0.7333480000):0.4527520000	3e6s_A:0.7842140000):0.1914590000	(2jd7_A:0.2848800000	1vlg_A:0.2842640000):0.1903850000):0.1577350000	(1eum_A:0.5014250000	1krq_A:0.2300210000):0.1065530000):0.4876680000):0.5383730000	2vzb_A:1.0399230000):0.1740450000	((((1bcf_A:0.0000010000	3e1q_A:0.0000010000):0.2229950000	2fkz_A:0.1021510000):0.2469750000	1jgc_A:0.2732790000):0.5571660000	1nfv_A:0.6872720000):0.6200230000):0.4497270000):0.1728710000):0.1740300000	((1qgh_A:0.2662420000	2ux1_A:0.5649970000):0.2007670000	(1ji4_A:0.6273980000	2fjc_A:0.6053960000):0.2053970000):0.1343220000):0.2008650000);
(1ji5_A:0.2522150000	(1jig_A:0.1096240000	((1qgh_A:0.3200300000	2ux1_A:0.4809490000):0.2733920000	(1ji4_A:0.5476740000	2fjc_A:0.5587870000):0.2180010000):0.2486040000):0.1059380000	(1n1q_A:0.2395530000	(2chp_A:0.4306830000	(((((1dps_A:0.0000020000	1jts_A:0.0000020000):0.5018910000	1o9r_A:0.2647620000):0.5129050000	1uvh_A:0.8667520000):0.3325900000	(1tjo_A:0.0000020000	1tk6_A:0.0000020000):0.6066730000):0.2381400000	((((((2fzf_A:1.5434750000	((1otk_A:2.6444760000	((2inc_B:1.0465170000	(2inp_C:1.2155570000	1mty_B:1.8469220000):0.3552360000):0.4821360000	(1mty_D:1.2884850000	3dhg_A:1.2165520000):0.2695090000):1.1089700000):0.5427750000	((((((1oqu_A:0.1523370000	1r2f_A:0.1254240000):0.0404370000	1uzr_A:0.0000020000):0.6475790000	1mxr_A:0.8608700000):0.2363200000	(1jk0_A:0.1573100000	(2uw2_A:0.0232230000	1w68_A:0.0510290000):0.1591800000):1.0621500000):0.3855830000	3ee4_A:1.1821060000):1.2011500000	(((2uw1_A:0.0000020000	2uw1_B:0.0000020000):0.1277040000	1afr_A:0.0529270000):1.1594500000	1za0_A:1.9100860000):0.6170600000):0.2199020000):1.5732600000):0.5175800000	((1lko_A:0.6569040000	1yuz_A:1.2068510000):0.4786180000	3qhb_A:0.8201150000):0.4563680000):0.1773950000	((((1lb3_A:0.1015670000	2za7_A:0.0480130000):0.2179460000	(1bg7_A:0.0420890000	1r03_A:0.1988430000):0.0608583000):0.2718840000	(1z6o_A:1.0831260000	1z6o_M:0.9581880000):0.3011120000):0.3082080000	((1eum_A:0.4194890000	1krq_A:0.3437480000):0.1995260000	((3e6s_A:1.0152560000	2jd7_A:0.1596010000):0.0975902000	1vlg_A:0.4451980000):0.1650010000):0.2728460000):0.6939240000):0.4361210000	(((1bcf_A:0.0000020000	3e1q_A:0.0000020000):0.1997160000	2fkz_A:0.1191070000):0.2415110000	1jgc_A:0.1506940000):0.9305520000):0.1682710000	2vzb_A:0.8456840000):0.2879580000	1nfv_A:0.7997700000):0.5124160000):0.1941490000):0.2028020000):0.1494210000);
(1ji5_A:0.2487490000	(1jig_A:0.1080570000	((1qgh_A:0.3795690000	2ux1_A:0.4366560000):0.3159460000	(1ji4_A:0.7113200000	2fjc_A:0.5768800000):0.2750670000):0.1887210000):0.0974915000	(1n1q_A:0.3094880000	(2chp_A:0.3395930000	(((((1dps_A:0.0000020000	1jts_A:0.0000020000):0.6332090000	1o9r_A:0.1409430000):0.3293930000	1uvh_A:0.9265570000):0.4449290000	(1tjo_A:0.0000020000	1tk6_A:0.0000020000):0.7657920000):0.4622470000	(((((2fzf_A:1.4931280000	(1otk_A:1.8705670000	((((((1oqu_A:0.1631650000	1r2f_A:0.1776670000):0.0426215000	1uzr_A:0.0000020000):0.9902690000	1mxr_A:0.8283950000):0.4576580000	(1jk0_A:0.1765420000	(2uw2_A:0.0150590000	1w68_A:0.0578920000):0.2201500000):0.8324450000):0.4602360000	3ee4_A:1.5287200000):0.7619870000	(((2inc_B:1.0829430000	(2inp_C:1.4278430000	1mty_B:2.1747320000):0.5561880000):0.8476740000	(1mty_D:1.9588260000	3dhg_A:1.1041180000):0.1145010000):1.3838700000	(((2uw1_A:0.0000020000	2uw1_B:0.0000020000):0.1112130000	1afr_A:0.1242210000):1.0763200000	1za0_A:1.2950540000):0.6183620000):0.4874870000):0.9873680000):1.5671200000):0.4311710000	((1lko_A:0.4061780000	1yuz_A:1.3340600000):0.3450430000	3qhb_A:0.9294700000):0.6005160000):0.1416780000	(((((1lb3_A:0.0745190000	2za7_A:0.1512810000):0.2580760000	1bg7_A:0.1259430000):0.0556979000	(1z6o_A:0.9101010000	1z6o_M:0.9183080000):0.3800660000):0.1373070000	1r03_A:0.1698960000):0.4947660000	(((1eum_A:0.3461200000	1krq_A:0.2862030000):0.2168290000	3e6s_A:0.8106590000):0.0826962000	(2jd7_A:0.2165310000	1vlg_A:0.2766800000):0.2112280000):0.3886870000):0.6552810000):0.5888330000	((((1bcf_A:0.0000020000	3e1q_A:0.0000020000):0.2103940000	2fkz_A:0.1867720000):0.1459410000	1jgc_A:0.3618760000):0.6807590000	1nfv_A:0.5581160000):0.4049230000):0.3165720000	2vzb_A:1.0397720000):0.3332240000):0.2710500000):0.1865380000):0.0853126000);
(1ji5_A:0.2566820000	(1jig_A:0.1928950000	((2chp_A:0.5587430000	(((((1dps_A:0.0000020000	1jts_A:0.0000020000):0.4049050000	1o9r_A:0.2161350000):0.5466430000	1uvh_A:0.9347080000):0.4291090000	(1tjo_A:0.0000020000	1tk6_A:0.0000020000):0.6593940000):0.3271170000	((((2fzf_A:1.6878610000	(1otk_A:2.1035210000	(((((((1oqu_A:0.1501060000	1uzr_A:0.0482860000):0.0875419000	1r2f_A:0.0652900000):0.8724140000	1mxr_A:1.0335490000):0.2101920000	(1jk0_A:0.1651760000	(2uw2_A:0.0176360000	1w68_A:0.0287940000):0.1189580000):0.8888070000):0.4944170000	3ee4_A:1.2308620000):0.7028230000	(((2uw1_A:0.0000020000	2uw1_B:0.0000020000):0.1011410000	1afr_A:0.0159380000):1.4001200000	1za0_A:1.4017010000):0.6283270000):0.1882540000	((2inc_B:0.9969500000	(2inp_C:0.9548630000	1mty_B:1.5751350000):0.4998090000):0.7427630000	(1mty_D:1.1815050000	3dhg_A:1.1003300000):0.1886460000):1.5694600000):1.0437300000):0.8444420000):0.3792540000	((1lko_A:0.4040530000	1yuz_A:0.9982720000):0.4897170000	3qhb_A:1.2168720000):0.4264130000):0.3382470000	(((((1bcf_A:0.0000020000	3e1q_A:0.0000020000):0.2783410000	2fkz_A:0.0943140000):0.2043690000	1jgc_A:0.2471420000):0.6854420000	1nfv_A:0.5272150000):0.2775060000	((((((1lb3_A:0.0490820000	2za7_A:0.1102380000):0.2164780000	1bg7_A:0.0963640000):0.0673322000	1r03_A:0.1214360000):0.1468900000	(1z6o_A:1.4652820000	1z6o_M:0.8231600000):0.1197410000):0.4300620000	3e6s_A:0.6957540000):0.0937650000	((1eum_A:0.3505490000	1krq_A:0.2280840000):0.2804790000	(2jd7_A:0.3175070000	1vlg_A:0.1886710000):0.1347860000):0.0546219000):1.0550900000):0.1844300000):0.5319410000	2vzb_A:1.0765950000):0.3891520000):0.1846850000):0.1226530000	((1qgh_A:0.3191070000	2ux1_A:0.6671150000):0.2764290000	(1ji4_A:0.6634950000	2fjc_A:0.6848590000):0.2827350000):0.0755868000):0.1402680000):0.0454784000	1n1q_A:0.3540350000);
(1ji5_A:0.2398100000	(1jig_A:0.1376440000	((2chp_A:0.4370350000	(((((1dps_A:0.0000010000	1jts_A:0.0000010000):0.4865620000	1o9r_A:0.1484140000):0.3980950000	1uvh_A:0.8835720000):0.5250180000	(1tjo_A:0.0000010000	1tk6_A:0.0000010000):0.5218170000):0.3653710000	(((((2fzf_A:1.7520280000	((1lko_A:0.9592690000	1yuz_A:1.0203560000):0.4569580000	3qhb_A:1.1655530000):0.2701770000):0.3197120000	(1otk_A:1.9151450000	(((((((1oqu_A:0.1343510000	1r2f_A:0.2457630000):0.0620627000	1uzr_A:0.0044530000):0.8529940000	1mxr_A:1.0490650000):0.2248800000	((1jk0_A:0.2781840000	2uw2_A:0.0079340000):0.0288409000	1w68_A:0.0055030000):1.0648000000):0.3677590000	3ee4_A:1.0426370000):1.0404300000	(((2uw1_A:0.0000010000	2uw1_B:0.0000010000):0.0000023052	1afr_A:0.1818440000):1.4101800000	1za0_A:1.5195590000):0.6760460000):0.6347280000	(((2inc_B:1.4172290000	2inp_C:1.5407030000):0.5128710000	1mty_B:1.3874530000):0.6552610000	(1mty_D:1.5203990000	3dhg_A:1.3163210000):0.3690430000):1.0562900000):1.0957100000):0.8989600000):0.4017870000	(((((((1lb3_A:0.0945930000	2za7_A:0.0932170000):0.0874182000	1z6o_A:1.3433510000):0.0720063000	(1bg7_A:0.1158500000	1r03_A:0.1467110000):0.0554978000):0.3018350000	1z6o_M:1.2067370000):0.2884790000	3e6s_A:0.8645430000):0.1978480000	(2jd7_A:0.2460050000	1vlg_A:0.2495850000):0.1258760000):0.0776455000	(1eum_A:0.5224770000	1krq_A:0.2131290000):0.1578960000):0.7448300000):0.6067480000	((((1bcf_A:0.0000010000	3e1q_A:0.0000010000):0.2123040000	2fkz_A:0.0913480000):0.1865750000	1jgc_A:0.3297440000):0.6228690000	1nfv_A:0.4461450000):0.2818380000):0.5075070000	2vzb_A:0.9952180000):0.1596910000):0.3042160000):0.2126960000	((1qgh_A:0.2668410000	2ux1_A:0.5322470000):0.3279480000	(1ji4_A:0.5804260000	2fjc_A:0.3467880000):0.3256380000):0.0669087000):0.1768980000):0.0488092000	1n1q_A:0.4150440000);
(1ji5_A:0.2324180000	(1jig_A:0.1369490000	((1qgh_A:0.3482550000	2ux1_A:0.5445070000):0.3333510000	(1ji4_A:0.6515870000	2fjc_A:0.7105150000):0.2003750000):0.2511160000):0.0970816000	(1n1q_A:0.2932680000	(2chp_A:0.3471280000	(((((1dps_A:0.0000010000	1jts_A:0.0000010000):0.3451900000	1o9r_A:0.3324000000):0.5633910000	1uvh_A:0.7616710000):0.6584080000	(1tjo_A:0.0000010000	1tk6_A:0.0000010000):0.8061960000):0.3070220000	((((((2fzf_A:1.7107410000	((1lko_A:0.5805340000	3qhb_A:1.2701100000):0.1753710000	1yuz_A:0.8510770000):0.5581340000):0.6040160000	(1otk_A:1.8022620000	(((((((1oqu_A:0.1845730000	1r2f_A:0.1988690000):0.0614015000	1uzr_A:0.0205140000):0.8081420000	1mxr_A:1.2337170000):0.4477960000	(1jk0_A:0.1053250000	(2uw2_A:0.0084390000	1w68_A:0.0632870000):0.2157030000):1.1270900000):0.5103680000	3ee4_A:1.6932980000):1.2993800000	(((2uw1_A:0.0000010000	2uw1_B:0.0000010000):0.0566340000	1afr_A:0.1123020000):1.4772300000	1za0_A:1.6031420000):0.5575750000):0.1239340000	(((2inc_B:1.3264240000	(2inp_C:1.2874460000	1mty_B:1.5250300000):0.5446320000):0.7025830000	1mty_D:1.4358900000):0.0000022072	3dhg_A:1.1285930000):1.3880700000):1.1103300000):1.7713500000):0.1394640000	((((1lb3_A:0.0716850000	2za7_A:0.0950960000):0.2388720000	(1bg7_A:0.0780140000	1r03_A:0.2644340000):0.0616178000):0.2131030000	(1z6o_A:1.2035030000	1z6o_M:0.7033660000):0.2400900000):0.4774130000	(((1eum_A:0.4059860000	1krq_A:0.2319940000):0.1448150000	(2jd7_A:0.2379450000	1vlg_A:0.3765770000):0.1802670000):0.1496190000	3e6s_A:0.7709970000):0.1678490000):0.4480310000):0.4080630000	(((1bcf_A:0.0000010000	3e1q_A:0.0000010000):0.1221060000	2fkz_A:0.2155510000):0.2442880000	1jgc_A:0.3324920000):0.5872540000):0.2241390000	1nfv_A:0.6773410000):0.5722560000	2vzb_A:1.0253180000):0.4073990000):0.3609790000):0.1440890000):0.0915912000);
(1ji5_A:0.2588760000	1jig_A:0.2209040000	(1n1q_A:0.2653200000	(2chp_A:0.3872860000	(((1qgh_A:0.3651980000	2ux1_A:0.4832080000):0.2733920000	(1ji4_A:0.6803380000	2fjc_A:0.4956670000):0.2111580000):0.1537300000	(((((1dps_A:0.0000010000	1jts_A:0.0000010000):0.3914300000	1o9r_A:0.2230960000):0.5141550000	1uvh_A:0.7348350000):0.3085950000	(1tjo_A:0.0000010000	1tk6_A:0.0000010000):0.7413380000):0.1777830000	(((((2fzf_A:1.3729240000	((1lko_A:0.5647680000	1yuz_A:0.9972510000):0.3472260000	3qhb_A:1.0428560000):0.3631170000):0.3991710000	(1otk_A:2.0722340000	(((((((1oqu_A:0.1779090000	1r2f_A:0.1670570000):0.0869023000	1uzr_A:0.0003060000):0.8993590000	1mxr_A:0.9270130000):0.4747360000	(1jk0_A:0.2213580000	(2uw2_A:0.0155090000	1w68_A:0.0281080000):0.1762970000):0.8280770000):0.3705110000	3ee4_A:1.2149550000):0.9439380000	(((2uw1_A:0.0000010000	2uw1_B:0.0000010000):0.0766503000	1afr_A:0.1362480000):1.5909700000	1za0_A:1.8485630000):0.8313870000):0.1472670000	(((2inc_B:1.5868990000	2inp_C:1.3098590000):0.6024320000	1mty_B:1.9890860000):0.6165000000	(1mty_D:1.0316830000	3dhg_A:1.2909020000):0.4184260000):0.9849790000):0.7311740000):1.1887000000):0.4243640000	(((((1lb3_A:0.0376170000	2za7_A:0.0893750000):0.1903760000	1z6o_A:1.5183190000):0.0829622000	(1bg7_A:0.0565430000	1r03_A:0.2326940000):0.0701943000):0.4426710000	1z6o_M:0.7976120000):0.2036640000	(((1eum_A:0.4154020000	1krq_A:0.2820540000):0.1594470000	(2jd7_A:0.2982840000	1vlg_A:0.2171500000):0.2308650000):0.1082290000	3e6s_A:0.6612550000):0.1826060000):0.6748600000):0.4374700000	((((1bcf_A:0.0000010000	3e1q_A:0.0000010000):0.1633740000	2fkz_A:0.2392820000):0.1186350000	1jgc_A:0.3372530000):0.4135640000	1nfv_A:0.7238230000):0.1700450000):0.1981330000	2vzb_A:1.0294070000):0.4218770000):0.1979750000):0.1422960000):0.1062950000):0.0778712000);
(1ji5_A:0.2884950000	1jig_A:0.1757670000	(1n1q_A:0.3831220000	(((2chp_A:0.3643700000	((((1dps_A:0.0000020000	1jts_A:0.0000020000):0.3644890000	1o9r_A:0.3065310000):0.4293160000	1uvh_A:0.8776560000):0.5550540000	(1tjo_A:0.0000020000	1tk6_A:0.0000020000):0.6466420000):0.3935990000):0.0851194000	((((2fzf_A:2.1308850000	((1lko_A:0.5778010000	1yuz_A:0.9515670000):0.3922350000	3qhb_A:1.2218330000):0.5179000000):0.4214860000	((((((1lb3_A:0.0852100000	2za7_A:0.0907310000):0.3373030000	1bg7_A:0.0849830000):0.0492908000	1r03_A:0.1813540000):0.2335310000	(1z6o_A:1.1028720000	1z6o_M:0.7928590000):0.1737480000):0.4467930000	(((1eum_A:0.2916610000	1krq_A:0.4181800000):0.1869300000	3e6s_A:0.7139170000):0.1500440000	(2jd7_A:0.3571020000	1vlg_A:0.2804910000):0.2070050000):0.1429110000):0.6188260000	(1otk_A:1.9374200000	(((((((1oqu_A:0.1618480000	1r2f_A:0.1280940000):0.0796543000	1uzr_A:0.0000020000):0.7869040000	1mxr_A:1.0604330000):0.5183010000	3ee4_A:1.6258270000):0.3460630000	(1jk0_A:0.2063580000	(2uw2_A:0.0033860000	1w68_A:0.0275290000):0.1020900000):0.5448800000):0.9257560000	((2inc_B:1.3048230000	2inp_C:1.1864000000):0.6405640000	(1mty_B:1.2686510000	(1mty_D:1.4661700000	3dhg_A:1.1755220000):0.2339550000):0.2750910000):1.0136200000):0.5267540000	(((2uw1_A:0.0000020000	2uw1_B:0.0000020000):0.0586983000	1afr_A:0.1020790000):1.7269300000	1za0_A:1.9445380000):1.1273700000):0.8039510000):2.1011400000):0.1237040000):0.2172570000	((((1bcf_A:0.0000020000	3e1q_A:0.0000020000):0.2054380000	2fkz_A:0.1104260000):0.2208110000	1jgc_A:0.3670580000):0.5288670000	1nfv_A:0.5516630000):0.3146450000):0.6800240000	2vzb_A:0.9870210000):0.3930830000):0.0294969000	((1qgh_A:0.4840420000	2ux1_A:0.4633770000):0.2071140000	(1ji4_A:0.6772360000	2fjc_A:0.5496530000):0.2325240000):0.1084570000):0.1176510000):0.0291743000);
(1ji5_A:0.2872920000	(1jig_A:0.1168860000	(2chp_A:0.4171900000	(((1qgh_A:0.3529920000	2ux1_A:0.4458990000):0.4024050000	((((1dps_A:0.0000010000	1jts_A:0.0000010000):0.3548980000	1o9r_A:0.3469050000):0.3385940000	1uvh_A:0.6423810000):0.4306600000	((1tjo_A:0.0000010000	1tk6_A:0.0000010000):0.5853220000	((((((2fzf_A:1.7613030000	((1lko_A:0.5152930000	1yuz_A:0.9535130000):0.3141190000	3qhb_A:1.2583690000):0.4568490000):0.4278000000	(1otk_A:2.4724270000	((((((1oqu_A:0.1345720000	1r2f_A:0.1985490000):0.0587105000	1uzr_A:0.0000030000):1.0244100000	1mxr_A:1.2850980000):0.2815090000	(3ee4_A:1.7091670000	(1jk0_A:0.2580160000	(2uw2_A:0.0366230000	1w68_A:0.0030280000):0.1331890000):1.0405700000):0.2984670000):1.3539900000	(((2uw1_A:0.0000010000	2uw1_B:0.0000010000):0.1887040000	1afr_A:0.0167550000):1.3395600000	1za0_A:1.4235990000):0.4112280000):0.3087380000	((((2inc_B:1.4441170000	2inp_C:1.1121410000):0.7802030000	1mty_B:1.3398370000):0.6650050000	1mty_D:1.4905990000):0.4666880000	3dhg_A:1.1076600000):1.0016200000):0.4969660000):1.5877400000):0.4378010000	(((((((1lb3_A:0.0615000000	2za7_A:0.1095220000):0.2483750000	1bg7_A:0.1003350000):0.0423317000	1r03_A:0.2186280000):0.2450730000	(1z6o_A:1.3238860000	1z6o_M:0.6654040000):0.2554570000):0.2975100000	3e6s_A:0.8183780000):0.2611940000	(2jd7_A:0.3542110000	1vlg_A:0.2894110000):0.1362350000):0.1303830000	(1eum_A:0.3051180000	1krq_A:0.3233270000):0.1992040000):0.7789210000):0.3291220000	(((1bcf_A:0.0000010000	3e1q_A:0.0000010000):0.1867310000	2fkz_A:0.1376680000):0.1552750000	1jgc_A:0.2513810000):0.7073310000):0.1725110000	1nfv_A:0.6603680000):0.3471010000	2vzb_A:1.1172180000):0.5203210000):0.2788000000):0.1929300000):0.0994970000	(1ji4_A:0.6059330000	2fjc_A:0.6181400000):0.2571000000):0.1198350000):0.0566044000):0.0409206000	1n1q_A:0.2625290000);
(1ji5_A:0.2770100000	((1jig_A:0.2049390000	(((1qgh_A:0.3917910000	2ux1_A:0.6401320000):0.3446080000	(((((1dps_A:0.0000010000	1jts_A:0.0000010000):0.2937610000	1o9r_A:0.2015360000):0.2798980000	1uvh_A:0.8095060000):0.3994150000	(1tjo_A:0.0000010000	1tk6_A:0.0000010000):0.9704570000):0.3499090000	((((((2fzf_A:2.6686270000	(1otk_A:2.1932320000	((((((1oqu_A:0.1029940000	1uzr_A:0.0799780000):0.0651855000	1r2f_A:0.0775920000):0.9568370000	1mxr_A:0.9421590000):0.2109180000	(3ee4_A:1.4306750000	(1jk0_A:0.1962020000	(2uw2_A:0.0136520000	1w68_A:0.0396510000):0.1658380000):0.8561090000):0.4006070000):1.5966800000	(((2uw1_A:0.0000010000	2uw1_B:0.0000010000):0.0965951000	1afr_A:0.1416420000):1.1635600000	1za0_A:1.9059770000):0.6407210000):0.7359720000	((2inc_B:1.4205440000	(2inp_C:1.2954040000	1mty_B:1.9096040000):0.5163990000):0.2680370000	(1mty_D:1.3913700000	3dhg_A:1.2489900000):0.2110920000):0.8229350000):0.7655750000):1.8717000000):0.3493350000	((1lko_A:0.3758400000	1yuz_A:1.2491270000):0.5979110000	3qhb_A:1.6085580000):0.7574370000):0.3264410000	((((1lb3_A:0.1023230000	2za7_A:0.1058940000):0.3724700000	(1bg7_A:0.1213130000	1r03_A:0.2704150000):0.0603113000):0.1880520000	(1z6o_A:1.4209560000	1z6o_M:0.7927480000):0.2565730000):0.3103720000	(((1eum_A:0.3258610000	1krq_A:0.2583840000):0.2407580000	3e6s_A:0.9843030000):0.1064070000	(2jd7_A:0.2729570000	1vlg_A:0.3082880000):0.1788440000):0.2349000000):0.7829520000):0.3314670000	(((1bcf_A:0.0000010000	3e1q_A:0.0000010000):0.2018230000	2fkz_A:0.1820250000):0.2393040000	1jgc_A:0.2963010000):0.6663900000):0.2787040000	1nfv_A:0.8201990000):0.4824470000	2vzb_A:1.3450550000):0.3894410000):0.2747680000):0.1398480000	(1ji4_A:0.5652130000	2fjc_A:0.5624610000):0.2149390000):0.1205600000):0.1079020000	1n1q_A:0.3715250000):0.0673411000	2chp_A:0.3573190000);
(1ji5_A:0.3194160000	1jig_A:0.2090970000	(1n1q_A:0.3425140000	((((2chp_A:0.4054540000	((((1dps_A:0.0000010000	1jts_A:0.0000010000):0.3637910000	1o9r_A:0.3147640000):0.4983790000	1uvh_A:0.5646200000):0.2700490000	(1tjo_A:0.0000010000	1tk6_A:0.0000010000):0.9038730000):0.3410580000):0.0856465000	(1qgh_A:0.3645780000	2ux1_A:0.6062910000):0.3218180000):0.1139890000	(1ji4_A:0.5903370000	2fjc_A:0.6191410000):0.1608910000):0.0282617000	((((2fzf_A:2.6637520000	((((1lb3_A:0.0757210000	2za7_A:0.1015970000):0.2780050000	(1bg7_A:0.1381460000	1r03_A:0.2413580000):0.0648191000):0.2516280000	(1z6o_A:1.1932490000	1z6o_M:0.7327890000):0.1714750000):0.3965150000	((((1eum_A:0.4678280000	1krq_A:0.3525930000):0.3074830000	2jd7_A:0.2205780000):0.1178970000	1vlg_A:0.3176440000):0.1418370000	3e6s_A:0.8434750000):0.0638775000):0.3773880000):0.2809870000	((((1bcf_A:0.0000010000	3e1q_A:0.0000010000):0.2550390000	2fkz_A:0.1532940000):0.2843700000	1jgc_A:0.2812200000):0.5414940000	(((1lko_A:0.3277270000	1yuz_A:0.9679340000):0.5846480000	3qhb_A:1.3521990000):0.2876410000	(1otk_A:2.3640690000	(((((((1oqu_A:0.1407740000	1r2f_A:0.1846410000):0.0656495000	1uzr_A:0.0000020000):0.9010820000	1mxr_A:1.0616560000):0.4624140000	(1jk0_A:0.2682700000	(2uw2_A:0.0184800000	1w68_A:0.0333750000):0.1740370000):0.9573730000):0.6194360000	3ee4_A:0.6861480000):0.7260700000	(((2uw1_A:0.0000010000	2uw1_B:0.0000010000):0.0462020000	1afr_A:0.1066710000):1.5013600000	1za0_A:1.2521940000):0.5412140000):0.2497820000	(((2inc_B:1.5084190000	(2inp_C:1.2440050000	1mty_B:1.4649150000):0.3611720000):0.3636420000	3dhg_A:1.3566270000):0.2794630000	1mty_D:1.5375950000):1.2035100000):1.2867000000):1.0955800000):0.3525090000):0.1640820000):0.2065050000	1nfv_A:0.7134270000):0.4459340000	2vzb_A:1.3673570000):0.7517290000):0.0944121000):0.0374124000);
(1ji5_A:0.2315000000	((1jig_A:0.0834880000	(((1qgh_A:0.4372070000	2ux1_A:0.4290620000):0.2837360000	(1ji4_A:0.5256430000	2fjc_A:0.6261480000):0.1459130000):0.0704511000	(((((1dps_A:0.0000010000	1jts_A:0.0000010000):0.3563200000	1o9r_A:0.3033610000):0.4056270000	1uvh_A:0.7928340000):0.4074730000	(1tjo_A:0.0000010000	1tk6_A:0.0000010000):0.5036840000):0.4155340000	(((((2fzf_A:1.4749350000	((1lko_A:0.6255830000	1yuz_A:0.5940710000):0.4278370000	3qhb_A:0.9202520000):0.3484980000):0.6525300000	(((((((1lb3_A:0.0788550000	2za7_A:0.0982550000):0.2749000000	1bg7_A:0.1015740000):0.1130620000	1r03_A:0.1065330000):0.3121180000	(1z6o_A:1.1595160000	1z6o_M:0.7506900000):0.3889280000):0.3606040000	3e6s_A:0.7094720000):0.2079630000	(((1eum_A:0.3970070000	1krq_A:0.2621920000):0.3541190000	2jd7_A:0.2177210000):0.0799394000	1vlg_A:0.2423420000):0.1063460000):0.8776450000	(((1otk_A:2.6533180000	(((2inc_B:1.4278140000	2inp_C:1.2597310000):0.3857290000	1mty_B:1.3621810000):0.7330820000	(1mty_D:1.2552110000	3dhg_A:1.2120370000):0.3187390000):0.6089500000):0.2302620000	(((((1oqu_A:0.1401880000	1uzr_A:0.0790370000):0.0753709000	1r2f_A:0.1169240000):0.5127120000	1mxr_A:0.8710580000):0.2770080000	(1jk0_A:0.1840620000	(2uw2_A:0.0195520000	1w68_A:0.0414530000):0.1547840000):0.9796790000):0.6103440000	3ee4_A:1.2159860000):0.9200840000):0.4720420000	(((2uw1_A:0.0000010000	2uw1_B:0.0000010000):0.0474257000	1afr_A:0.1278890000):1.2605500000	1za0_A:1.5281740000):0.1083930000):2.0124200000):0.0327969000):0.3911810000	(((1bcf_A:0.0000010000	3e1q_A:0.0000010000):0.3028800000	2fkz_A:0.1256800000):0.4299000000	1jgc_A:0.2391690000):0.4231630000):0.2633020000	1nfv_A:0.6336390000):0.3395280000	2vzb_A:0.8891070000):0.5567030000):0.1411120000):0.1498420000):0.0761536000	1n1q_A:0.2654070000):0.0299302000	2chp_A:0.5061420000);
(1ji5_A:0.2259430000	1jig_A:0.2002670000	(1n1q_A:0.3004970000	(((2chp_A:0.4366330000	((((1dps_A:0.0000020000	1jts_A:0.0000020000):0.3721860000	1o9r_A:0.2033450000):0.4168530000	1uvh_A:0.6223090000):0.3171450000	(1tjo_A:0.0000020000	1tk6_A:0.0000020000):0.6090680000):0.4637490000):0.0970449000	(1ji4_A:0.5351250000	2fjc_A:0.6546500000):0.2585080000):0.0443971000	((1qgh_A:0.2823810000	2ux1_A:0.3785820000):0.3315810000	(((((((2fzf_A:1.4214800000	(1lko_A:0.6275090000	1yuz_A:0.9468030000):0.5263780000):0.2406770000	3qhb_A:1.3707610000):0.8706840000	(((((1lb3_A:0.0655700000	2za7_A:0.0899420000):0.2805760000	1bg7_A:0.0890220000):0.1046590000	1r03_A:0.1638970000):0.2216930000	(1z6o_A:1.0162650000	1z6o_M:0.8744750000):0.4146330000):0.4934310000	(((1eum_A:0.3850720000	1krq_A:0.2542250000):0.1981050000	3e6s_A:0.7359260000):0.1048120000	(2jd7_A:0.2512260000	1vlg_A:0.2858040000):0.1910080000):0.1470980000):0.6087640000):0.2053330000	(1otk_A:2.7732700000	((((((1oqu_A:0.1470300000	1r2f_A:0.1451500000):0.0607569000	1uzr_A:0.0000020000):0.5347530000	1mxr_A:1.2924960000):0.4711590000	(1jk0_A:0.1715130000	(2uw2_A:0.0109500000	1w68_A:0.0316850000):0.2337950000):0.8782260000):0.8444010000	3ee4_A:0.9048320000):0.8967450000	((((2inc_B:1.5383990000	2inp_C:1.1968390000):0.5526150000	1mty_B:1.6613730000):0.6475720000	(1mty_D:1.1131210000	3dhg_A:1.4923500000):0.3284820000):1.3395000000	(((2uw1_A:0.0000020000	2uw1_B:0.0000020000):0.0782831000	1afr_A:0.1077370000):1.1120400000	1za0_A:1.1808050000):0.6104030000):0.2100050000):1.1206800000):1.2886600000):0.4466190000	(((1bcf_A:0.0000020000	3e1q_A:0.0000020000):0.2252260000	2fkz_A:0.1020340000):0.1623670000	1jgc_A:0.3256990000):0.5683290000):0.1826990000	1nfv_A:0.7087290000):0.5571780000	2vzb_A:1.0126710000):0.4480540000):0.0000025182):0.0724997000):0.0347595000);
(1ji5_A:0.2229800000	(1jig_A:0.1649370000	(((2chp_A:0.2445350000	((((1dps_A:0.0000010000	1jts_A:0.0000010000):0.3131300000	1o9r_A:0.2662840000):0.3862450000	1uvh_A:0.8164560000):0.1640160000	(1tjo_A:0.0000010000	1tk6_A:0.0000010000):0.7995230000):0.4874390000):0.1096770000	((1qgh_A:0.2981670000	2ux1_A:0.6401840000):0.2741690000	(1ji4_A:0.5601470000	2fjc_A:0.6622830000):0.1878840000):0.1151100000):0.0323788000	((((2fzf_A:1.4972070000	((1lko_A:0.7098000000	1yuz_A:0.7614400000):0.3374100000	3qhb_A:1.2603440000):0.5254700000):0.5802540000	(((((1lb3_A:0.0738370000	2za7_A:0.0985000000):0.1616710000	(1bg7_A:0.0697440000	1r03_A:0.2364290000):0.1293020000):0.1670410000	(1z6o_A:1.1059460000	1z6o_M:0.9013100000):0.2777040000):0.2059090000	(((1eum_A:0.3577820000	1krq_A:0.3074050000):0.3821610000	(2jd7_A:0.2730620000	1vlg_A:0.3488810000):0.1510940000):0.2402180000	3e6s_A:0.6868400000):0.2049460000):0.5609650000	(1otk_A:2.7019510000	(((((((1oqu_A:0.1471840000	1r2f_A:0.2086000000):0.0601960000	1uzr_A:0.0000020000):0.8633770000	1mxr_A:0.9059890000):0.1691360000	(1jk0_A:0.2849890000	(2uw2_A:0.0036780000	1w68_A:0.0471760000):0.1719250000):0.9014500000):0.4735690000	3ee4_A:1.1959110000):0.9014750000	(((2uw1_A:0.0000010000	2uw1_B:0.0000010000):0.0050484600	1afr_A:0.1618640000):1.6131200000	1za0_A:1.6220620000):0.3807340000):0.2371150000	((2inc_B:1.1698520000	(2inp_C:1.2625400000	1mty_B:1.6994920000):0.4719450000):0.8704480000	(1mty_D:1.5518750000	3dhg_A:0.9631790000):0.3198050000):1.0745200000):0.5717090000):0.9999260000):0.2385820000):0.2685570000	((((1bcf_A:0.0000010000	3e1q_A:0.0000010000):0.2621570000	2fkz_A:0.0655200000):0.3844310000	1jgc_A:0.2337440000):0.5527990000	1nfv_A:0.6429230000):0.5747090000):0.4031610000	2vzb_A:0.9905120000):0.5444150000):0.1173400000):0.0504139000	1n1q_A:0.2822340000);
(1ji5_A:0.2704340000	((1jig_A:0.1114380000	((1qgh_A:0.3465510000	2ux1_A:0.4026000000):0.4548070000	(1ji4_A:0.6866560000	2fjc_A:0.4590320000):0.2744630000):0.1364600000):0.0403425000	(((((1dps_A:0.0000010000	1jts_A:0.0000010000):0.4654730000	1o9r_A:0.2420720000):0.4072220000	1uvh_A:0.8205170000):0.3874010000	(1tjo_A:0.0000010000	1tk6_A:0.0000010000):0.6173550000):0.3170090000	((((((2fzf_A:2.2810270000	((1lko_A:0.7450120000	1yuz_A:0.5501940000):0.4252220000	3qhb_A:1.1750630000):0.4814130000):0.4526520000	(1otk_A:2.2730710000	(((((((1oqu_A:0.1279380000	1r2f_A:0.1051150000):0.0957037000	1uzr_A:0.0000030000):0.9836660000	1mxr_A:1.0657550000):0.2995120000	((1jk0_A:0.3652770000	2uw2_A:0.0109930000):0.0343100000	1w68_A:0.0272920000):1.1003600000):0.4112500000	3ee4_A:1.4205970000):1.0809500000	(((2uw1_A:0.0000010000	2uw1_B:0.0000010000):0.0707850000	1afr_A:0.1492000000):1.4509400000	1za0_A:1.7168020000):0.8895140000):0.5223840000	((2inc_B:1.4265260000	(2inp_C:1.7761380000	1mty_B:1.4313190000):0.4941680000):0.6548760000	(1mty_D:0.9318630000	3dhg_A:1.3779940000):0.4376210000):0.7377980000):1.0351200000):1.7634800000):0.2717030000	((((1lb3_A:0.0794890000	2za7_A:0.0717390000):0.2384230000	(1bg7_A:0.1017670000	1r03_A:0.2177390000):0.0762766000):0.1380640000	(1z6o_A:1.1191730000	1z6o_M:0.9763070000):0.3060830000):0.3913200000	(((1eum_A:0.3737310000	1krq_A:0.2230370000):0.2765950000	(2jd7_A:0.2670870000	1vlg_A:0.2625080000):0.2406850000):0.1952990000	3e6s_A:0.8030930000):0.2957030000):0.9352690000):0.3068930000	(((1bcf_A:0.0000010000	3e1q_A:0.0000010000):0.1646020000	2fkz_A:0.1528950000):0.1777070000	1jgc_A:0.3528120000):0.7492890000):0.3161230000	1nfv_A:1.0882900000):0.3772970000	2vzb_A:1.2479260000):0.4592210000):0.2818780000):0.0611970000	(1n1q_A:0.2846280000	2chp_A:0.4579850000):0.0185118000);
(1ji5_A:0.2699970000	((1jig_A:0.1292800000	(1ji4_A:0.5704600000	2fjc_A:0.5469280000):0.2626570000):0.0673143000	1n1q_A:0.2300890000):0.0419291000	((2chp_A:0.3321030000	(((((1dps_A:0.0000020000	1jts_A:0.0000020000):0.4294090000	1o9r_A:0.2291190000):0.2811960000	1uvh_A:0.7135910000):0.5386400000	(1tjo_A:0.0000020000	1tk6_A:0.0000020000):0.6214210000):0.2484520000	(((((2fzf_A:1.8131130000	(1otk_A:1.6570870000	(((((((1oqu_A:0.1459050000	1r2f_A:0.2116100000):0.0623307000	1uzr_A:0.0295780000):1.0729600000	1mxr_A:0.8340620000):0.6751250000	(1jk0_A:0.2215150000	(2uw2_A:0.0151410000	1w68_A:0.0121270000):0.1764480000):0.6737020000):0.5213170000	3ee4_A:1.3432850000):0.9320410000	(((2uw1_A:0.0000020000	2uw1_B:0.0000020000):0.0032607400	1afr_A:0.2465880000):1.0278500000	1za0_A:1.5534930000):0.3915350000):0.1526370000	((((2inc_B:1.0349970000	2inp_C:0.9043120000):0.6639600000	1mty_B:1.6670310000):0.8243560000	1mty_D:1.0846340000):0.4290800000	3dhg_A:1.4691970000):0.6303850000):1.1592100000):1.3158800000):0.4720720000	((1lko_A:0.6503640000	1yuz_A:1.3125960000):0.4092190000	3qhb_A:1.0872320000):0.4939480000):0.4728510000	((((((1lb3_A:0.0667790000	2za7_A:0.0723300000):0.2672070000	1bg7_A:0.1059370000):0.0747008000	1r03_A:0.1401720000):0.1189800000	1z6o_A:1.0307820000):0.2905590000	1z6o_M:0.9563070000):0.1479460000	(((1eum_A:0.3852030000	1krq_A:0.1755220000):0.2310080000	3e6s_A:0.5887460000):0.1400540000	(2jd7_A:0.2685450000	1vlg_A:0.3017380000):0.1283750000):0.2263450000):0.8508170000):0.2904560000	((((1bcf_A:0.0000020000	3e1q_A:0.0000020000):0.2046840000	2fkz_A:0.0783920000):0.1686480000	1jgc_A:0.2507470000):0.7864300000	1nfv_A:0.7179750000):0.3654110000):0.3086470000	2vzb_A:0.9030650000):0.2528450000):0.1509800000):0.1576290000	(1qgh_A:0.3177370000	2ux1_A:0.5280120000):0.2492430000):0.0941226000);
(1ji5_A:0.2324920000	((1jig_A:0.1579150000	((((1qgh_A:0.2945620000	2ux1_A:0.5109130000):0.1871180000	((((1dps_A:0.0000010000	1jts_A:0.0000010000):0.3775890000	1o9r_A:0.2179350000):0.2552570000	1uvh_A:0.8484590000):0.3078950000	(1tjo_A:0.0000010000	1tk6_A:0.0000010000):0.8681470000):0.3471230000):0.2029970000	(1ji4_A:0.6130890000	2fjc_A:0.5798610000):0.1569730000):0.0156264000	((((((2fzf_A:1.5313020000	(1lko_A:0.6126930000	1yuz_A:0.9587960000):0.2633620000):0.3802990000	(3qhb_A:0.9043240000	(1otk_A:2.6761760000	(((((((1oqu_A:0.1635090000	1r2f_A:0.1840000000):0.0704029000	1uzr_A:0.0362830000):0.7495370000	1mxr_A:0.8909820000):0.4600380000	(1jk0_A:0.2436080000	(2uw2_A:0.0159900000	1w68_A:0.0448550000):0.1375680000):0.9535820000):0.4389190000	3ee4_A:1.0438020000):1.5057500000	(((2uw1_A:0.0000010000	2uw1_B:0.0000010000):0.0403896000	1afr_A:0.1371020000):1.4315200000	1za0_A:1.3277280000):0.3941160000):0.2797750000	((2inc_B:1.2389850000	(2inp_C:1.4306780000	1mty_B:1.1218130000):0.4998660000):0.5443410000	(1mty_D:1.2744290000	3dhg_A:1.0774830000):0.1563900000):0.8279660000):0.6022600000):1.6538100000):0.3214400000):0.3777680000	(((1bcf_A:0.0000010000	3e1q_A:0.0000010000):0.3331410000	2fkz_A:0.1430290000):0.1417290000	1jgc_A:0.2876680000):0.7115460000):0.1241130000	((((1lb3_A:0.0685590000	2za7_A:0.0741400000):0.2769300000	(1bg7_A:0.0360110000	1r03_A:0.2557380000):0.1012620000):0.2117060000	(1z6o_A:1.1010780000	1z6o_M:0.8677070000):0.2362070000):0.3072240000	(((1eum_A:0.2450920000	1krq_A:0.3604860000):0.2630240000	3e6s_A:0.6309740000):0.1481900000	(2jd7_A:0.2624880000	1vlg_A:0.2873010000):0.1202240000):0.1646400000):0.7465990000):0.2673100000	2vzb_A:0.9611020000):0.2514820000	1nfv_A:0.8691700000):0.6412230000):0.0745942000):0.0706907000	1n1q_A:0.3096350000):0.0525153000	2chp_A:0.4078980000);
(1ji5_A:0.2657060000	1jig_A:0.1717760000	(1n1q_A:0.1998950000	((2chp_A:0.3336470000	(((((1dps_A:0.0000010000	1jts_A:0.0000010000):0.4088660000	1o9r_A:0.2752980000):0.3905360000	1uvh_A:0.7213470000):0.4315270000	(1tjo_A:0.0000010000	1tk6_A:0.0000010000):0.7477880000):0.1888990000	(((((2fzf_A:1.6927370000	(1lko_A:0.5333520000	1yuz_A:1.2076590000):0.4113710000):0.4253360000	3qhb_A:1.5041620000):0.3496740000	(((((1lb3_A:0.0801130000	2za7_A:0.0940110000):0.2710270000	(1bg7_A:0.0720450000	1r03_A:0.2119490000):0.0909356000):0.1668440000	(1z6o_A:1.0412840000	1z6o_M:0.8769260000):0.3966440000):0.4645470000	(((1eum_A:0.4016920000	1krq_A:0.3865770000):0.2305960000	(2jd7_A:0.3092810000	1vlg_A:0.3921710000):0.1555180000):0.1265670000	3e6s_A:0.8161350000):0.2349750000):0.4901750000	(1otk_A:1.8189500000	(((((((1oqu_A:0.1409430000	1r2f_A:0.1603530000):0.0645037000	1uzr_A:0.0071360000):0.6122080000	1mxr_A:0.9565870000):0.4279350000	(1jk0_A:0.1958990000	(2uw2_A:0.0075770000	1w68_A:0.0597230000):0.1668650000):0.7828630000):0.7005300000	3ee4_A:1.0573890000):0.8150910000	(((2uw1_A:0.0000010000	2uw1_B:0.0000010000):0.0000022139	1afr_A:0.1796260000):1.1758600000	1za0_A:1.4700960000):0.6869860000):0.2928050000	(((2inc_B:1.4840620000	2inp_C:0.9249480000):0.6622300000	1mty_B:1.7937970000):0.7180700000	(1mty_D:1.1645040000	3dhg_A:1.0563440000):0.3930600000):0.7946990000):1.1074200000):1.7257300000):0.0803443000):0.2019100000	((((1bcf_A:0.0000010000	3e1q_A:0.0000010000):0.1605230000	2fkz_A:0.1049170000):0.2411620000	1jgc_A:0.2019730000):0.5419310000	1nfv_A:0.8554030000):0.4004470000):0.2702890000	2vzb_A:0.9561130000):0.5462900000):0.1261970000):0.1217360000	((1qgh_A:0.4121850000	2ux1_A:0.4116220000):0.2452240000	(1ji4_A:0.4675800000	2fjc_A:0.4718240000):0.1271660000):0.1597330000):0.0892383000):0.0502156000);
(1ji5_A:0.1724460000	(1jig_A:0.1931780000	(1n1q_A:0.2562830000	2chp_A:0.5462050000):0.0849509000):0.1128080000	(((1qgh_A:0.2235990000	2ux1_A:0.6274760000):0.3394480000	(1ji4_A:0.5910010000	2fjc_A:0.6354490000):0.2959290000):0.0998285000	(((((1dps_A:0.0000020000	1jts_A:0.0000020000):0.4499460000	1o9r_A:0.2192460000):0.3885550000	1uvh_A:0.7029200000):0.4869930000	(1tjo_A:0.0000020000	1tk6_A:0.0000020000):0.7090040000):0.2879580000	(((((2fzf_A:1.4716330000	((1lko_A:0.7262010000	3qhb_A:1.3557060000):0.1457690000	1yuz_A:0.8017220000):0.6499200000):0.3726300000	(1otk_A:2.1849920000	(((((((1oqu_A:0.1996240000	1r2f_A:0.1841700000):0.0668610000	1uzr_A:0.0042350000):0.6427010000	1mxr_A:0.9167970000):0.5029150000	(1jk0_A:0.1672450000	(2uw2_A:0.0035610000	1w68_A:0.0435360000):0.2287250000):1.1240400000):0.4681550000	3ee4_A:1.1540320000):1.3647600000	(((2uw1_A:0.0000020000	2uw1_B:0.0000020000):0.0877894000	1afr_A:0.0946650000):1.2897500000	1za0_A:1.5397300000):0.9631110000):0.3943340000	(((2inc_B:1.7325980000	2inp_C:1.3165590000):0.6740670000	1mty_B:1.6581920000):1.0662200000	(1mty_D:1.8299180000	3dhg_A:1.0905710000):0.2826150000):1.0257100000):0.7336630000):1.8981600000):0.5154570000	(((((((1lb3_A:0.1218930000	2za7_A:0.0445490000):0.3087410000	1bg7_A:0.0866060000):0.1370660000	1r03_A:0.0932740000):0.3604210000	(1z6o_A:1.1105890000	1z6o_M:0.7767390000):0.3095870000):0.5929680000	3e6s_A:0.7272830000):0.1918690000	(2jd7_A:0.2648640000	1vlg_A:0.2884340000):0.1744150000):0.0436252000	(1eum_A:0.2970260000	1krq_A:0.3085110000):0.2145280000):0.6820910000):0.3770840000	((((1bcf_A:0.0000020000	3e1q_A:0.0000020000):0.1843050000	2fkz_A:0.1323380000):0.2087140000	1jgc_A:0.2712600000):0.6675000000	1nfv_A:0.4385560000):0.3154240000):0.2317070000	2vzb_A:1.0313660000):0.5381810000):0.2573400000):0.1732080000);
(1ji5_A:0.2529260000	1jig_A:0.2248080000	(1n1q_A:0.2667030000	(2chp_A:0.4647010000	(((1qgh_A:0.4184290000	2ux1_A:0.4613240000):0.3241520000	(1ji4_A:0.4405210000	2fjc_A:0.4997040000):0.3320070000):0.0739917000	(((((1dps_A:0.0000010000	1jts_A:0.0000010000):0.4761850000	1o9r_A:0.1948230000):0.4553150000	1uvh_A:0.6685990000):0.4378860000	(1tjo_A:0.0000010000	1tk6_A:0.0000010000):0.6706480000):0.3929560000	(((((2fzf_A:1.4916770000	((1lko_A:0.7071840000	1yuz_A:1.1388120000):0.3868750000	3qhb_A:1.4259290000):0.5082540000):0.4890800000	(1otk_A:2.2971820000	(((((((1oqu_A:0.0996580000	1uzr_A:0.0706240000):0.0409721000	1r2f_A:0.1251040000):0.8668470000	1mxr_A:0.9820270000):0.5159980000	(1jk0_A:0.1655420000	(2uw2_A:0.0130990000	1w68_A:0.0311130000):0.1568480000):1.1132500000):0.8069540000	3ee4_A:1.2887730000):1.0312800000	(((2uw1_A:0.0000010000	2uw1_B:0.0000010000):0.1028500000	1afr_A:0.1110930000):1.4679000000	1za0_A:1.4862190000):0.7065770000):0.4351660000	(((2inc_B:1.6523740000	(2inp_C:1.2895850000	1mty_B:1.9502800000):0.6650750000):0.3362250000	1mty_D:1.5939840000):0.4958480000	3dhg_A:0.9959610000):1.4446700000):1.0298600000):1.6648100000):0.0932479000	(((((1lb3_A:0.0722440000	2za7_A:0.1288460000):0.2729640000	1bg7_A:0.1455820000):0.0703960000	1r03_A:0.2383310000):0.3272080000	(1z6o_A:1.2985010000	1z6o_M:0.8017520000):0.1082300000):0.2629410000	(((1eum_A:0.3475670000	1krq_A:0.2260770000):0.2307090000	3e6s_A:0.8418420000):0.1358600000	(2jd7_A:0.2932790000	1vlg_A:0.1430800000):0.0954546000):0.2342300000):0.6643290000):0.6918460000	((((1bcf_A:0.0000010000	3e1q_A:0.0000010000):0.1930820000	2fkz_A:0.1391920000):0.3119480000	1jgc_A:0.2985610000):0.7345560000	1nfv_A:0.6944870000):0.2830000000):0.2712210000	2vzb_A:1.0260550000):0.3631010000):0.3014000000):0.1709110000):0.0949918000):0.0236644000);
(1ji5_A:0.2016110000	(1jig_A:0.1778870000	(((2chp_A:0.3100030000	((((1dps_A:0.0000010000	1jts_A:0.0000010000):0.3935030000	1o9r_A:0.1973460000):0.2749310000	1uvh_A:0.6878850000):0.3444240000	(1tjo_A:0.0000010000	1tk6_A:0.0000010000):0.8341780000):0.3716690000):0.0983330000	((((((2fzf_A:1.7073820000	(1lko_A:0.6052400000	1yuz_A:1.0466060000):0.7324650000):0.2434340000	3qhb_A:1.0960340000):0.8564910000	((((((1lb3_A:0.0651110000	2za7_A:0.0542060000):0.1897020000	1z6o_A:1.1210700000):0.0622058000	(1bg7_A:0.0936020000	1r03_A:0.1441860000):0.0832150000):0.3010120000	1z6o_M:1.0400960000):0.4692140000	(((1eum_A:0.4806490000	1krq_A:0.3360600000):0.2439690000	3e6s_A:0.7280660000):0.1097840000	(2jd7_A:0.2533080000	1vlg_A:0.2518760000):0.0987196000):0.3420350000):0.3699630000	(1otk_A:2.5080570000	((((((1oqu_A:0.1408090000	1r2f_A:0.1421800000):0.0479854000	1uzr_A:0.0000020000):0.8611930000	1mxr_A:1.0200460000):0.3645960000	(1jk0_A:0.1693530000	(2uw2_A:0.0138760000	1w68_A:0.0390740000):0.2455350000):0.9490910000):0.4594930000	3ee4_A:0.9761640000):1.2755900000	(((((2inc_B:1.9600260000	2inp_C:0.9600230000):0.6253790000	1mty_B:1.4838990000):0.5797650000	3dhg_A:1.4819970000):0.6301940000	1mty_D:1.3575820000):0.9885620000	(((2uw1_A:0.0000010000	2uw1_B:0.0000010000):0.0477193000	1afr_A:0.1316590000):1.2520400000	1za0_A:1.4001480000):0.6602540000):0.2438780000):0.7203370000):1.1769500000):0.1681370000):0.1413030000	(((1bcf_A:0.0000010000	3e1q_A:0.0000010000):0.2765930000	2fkz_A:0.0861310000):0.1742340000	1jgc_A:0.3491230000):0.6515460000):0.1695030000	1nfv_A:1.0024300000):0.6399460000	2vzb_A:0.8067800000):0.7244840000):0.0201088000	((1qgh_A:0.2831120000	2ux1_A:0.5814850000):0.2413320000	(1ji4_A:0.5830490000	2fjc_A:0.5923900000):0.1854600000):0.0728347000):0.1819620000):0.0267640000	1n1q_A:0.3205060000);
(1ji5_A:0.2021850000	1jig_A:0.1755840000	(1n1q_A:0.3706670000	((2chp_A:0.5124210000	(((((1dps_A:0.0000020000	1jts_A:0.0000020000):0.3832720000	1o9r_A:0.3153170000):0.2642510000	1uvh_A:0.6055560000):0.4844070000	(1tjo_A:0.0000020000	1tk6_A:0.0000020000):0.7032700000):0.2719920000	(((((2fzf_A:1.9295370000	((1lko_A:0.6324130000	1yuz_A:0.9067010000):0.3677860000	3qhb_A:0.9502170000):0.4758000000):0.4530620000	(1otk_A:2.3650180000	(((((((1oqu_A:0.1233080000	1uzr_A:0.0636170000):0.0541747000	1r2f_A:0.0992460000):0.7717850000	1mxr_A:0.6485610000):0.4717550000	3ee4_A:1.3544460000):0.3203120000	(1jk0_A:0.1656610000	(2uw2_A:0.0107870000	1w68_A:0.0231330000):0.2042750000):0.5590200000):1.5209600000	(((2inc_B:1.5047780000	(2inp_C:1.1028570000	1mty_B:1.6864620000):0.9128480000):0.5294170000	(1mty_D:1.4911880000	3dhg_A:0.8891940000):0.2543080000):1.1624600000	1za0_A:1.3788640000):0.4312840000):0.1914380000	((2uw1_A:0.0000020000	2uw1_B:0.0000020000):0.0435741000	1afr_A:0.1497610000):1.1480200000):0.8865710000):1.5915200000):0.1735770000	(((((1lb3_A:0.0781910000	2za7_A:0.0707030000):0.2717190000	(1bg7_A:0.1000350000	1r03_A:0.2852400000):0.0891103000):0.2033040000	1z6o_A:1.2627090000):0.2936570000	1z6o_M:0.7299900000):0.3238560000	(((1eum_A:0.4813260000	1krq_A:0.1348520000):0.1987000000	3e6s_A:0.9430900000):0.1404590000	(2jd7_A:0.1579420000	1vlg_A:0.3670070000):0.1452240000):0.2390230000):0.8960500000):0.4982290000	((((1bcf_A:0.0000020000	3e1q_A:0.0000020000):0.1932170000	2fkz_A:0.1480050000):0.3203260000	1jgc_A:0.2383230000):0.4564240000	1nfv_A:0.6577120000):0.3187220000):0.2662930000	2vzb_A:1.0596270000):0.2898490000):0.1255460000):0.0875983000	((1qgh_A:0.2196830000	2ux1_A:0.3906100000):0.2801990000	(1ji4_A:0.6159640000	2fjc_A:0.5472930000):0.2673660000):0.0907821000):0.1685080000):0.1138040000);
(1ji5_A:0.2310550000	1jig_A:0.2003240000	(1n1q_A:0.3107030000	((2chp_A:0.3894120000	(1ji4_A:0.5233650000	2fjc_A:0.5791210000):0.4476210000):0.0781877000	((1qgh_A:0.3527130000	2ux1_A:0.4429980000):0.5145980000	(((((1dps_A:0.0000020000	1jts_A:0.0000020000):0.2983670000	1o9r_A:0.3171510000):0.5539530000	1uvh_A:0.8327990000):0.2827270000	(1tjo_A:0.0000020000	1tk6_A:0.0000020000):0.6409270000):0.1479860000	(((((2fzf_A:1.7262460000	(1lko_A:0.4075260000	1yuz_A:0.9356040000):0.3393420000):0.2781150000	3qhb_A:1.3119670000):0.5201150000	((((((1lb3_A:0.0737600000	2za7_A:0.0817020000):0.1658340000	(1z6o_A:0.7609760000	(1otk_A:2.1779390000	(((((((1oqu_A:0.1474970000	1r2f_A:0.2284550000):0.0471240000	1uzr_A:0.0150720000):0.7072030000	1mxr_A:0.8381200000):0.4830320000	3ee4_A:1.2988350000):0.5413050000	(1jk0_A:0.2490440000	(2uw2_A:0.0113860000	1w68_A:0.0444590000):0.1034240000):0.7133220000):0.7496190000	((2inc_B:1.5146590000	(2inp_C:1.0247600000	1mty_B:1.3969750000):0.4186830000):0.5400020000	(1mty_D:1.2621230000	3dhg_A:1.3740880000):0.5108400000):1.1952100000):0.5712620000	(((2uw1_A:0.0000020000	2uw1_B:0.0000020000):0.0508420000	1afr_A:0.1245140000):1.5458300000	1za0_A:1.6477480000):0.4501540000):0.8576650000):1.7456200000):0.5664400000):0.0880234000	1bg7_A:0.0523530000):0.1083500000	1r03_A:0.0787610000):0.2263770000	(((1eum_A:0.4000670000	1krq_A:0.2711610000):0.2885570000	(2jd7_A:0.2642520000	1vlg_A:0.3223730000):0.1334390000):0.3205560000	3e6s_A:0.6123540000):0.4323740000):0.3021450000	1z6o_M:0.5763020000):0.5663930000):0.2186170000	((((1bcf_A:0.0000020000	3e1q_A:0.0000020000):0.1798340000	2fkz_A:0.1914870000):0.1754230000	1jgc_A:0.3069620000):0.4197020000	1nfv_A:0.8429070000):0.3649110000):0.2574250000	2vzb_A:0.8483460000):0.4500980000):0.2791310000):0.1015840000):0.1516480000):0.0778075000);
(1ji5_A:0.1892730000	(1jig_A:0.1619220000	((1qgh_A:0.3045180000	2ux1_A:0.4181290000):0.2186850000	(1ji4_A:0.5910910000	2fjc_A:0.5929540000):0.1598770000):0.1381650000):0.0752283000	(1n1q_A:0.2884740000	(2chp_A:0.3003990000	(((((1dps_A:0.0000020000	1jts_A:0.0000020000):0.3219570000	1o9r_A:0.1489910000):0.4583510000	1uvh_A:0.6462880000):0.3327120000	(1tjo_A:0.0000020000	1tk6_A:0.0000020000):0.5570070000):0.3287210000	(((((2fzf_A:1.7168590000	((1lko_A:0.6576030000	1yuz_A:1.1080610000):0.2687560000	3qhb_A:1.6297490000):0.4571010000):0.3546900000	(1otk_A:2.5799300000	((((((1oqu_A:0.1623280000	1r2f_A:0.1410390000):0.0731185000	1uzr_A:0.0000020000):0.7551870000	1mxr_A:0.9997180000):0.4110400000	(3ee4_A:1.4851030000	(1jk0_A:0.1339920000	(2uw2_A:0.0210870000	1w68_A:0.0183950000):0.2139590000):0.8689360000):0.3413010000):1.1757400000	(((2uw1_A:0.0000020000	2uw1_B:0.0000020000):0.0841292000	1afr_A:0.1834430000):1.5214600000	1za0_A:1.2873030000):0.4443040000):0.2857820000	((((2inc_B:2.1452730000	2inp_C:1.0753490000):0.5713270000	1mty_B:1.0833840000):1.4934900000	3dhg_A:1.4385210000):0.1384140000	1mty_D:1.1477540000):1.5306300000):0.9011380000):1.0531900000):0.6737020000	(((((1lb3_A:0.0975000000	2za7_A:0.0710130000):0.2137750000	(1bg7_A:0.0990850000	1r03_A:0.2021500000):0.0471980000):0.1688550000	1z6o_A:1.2364120000):0.1550710000	1z6o_M:0.9182420000):0.3550550000	(((1eum_A:0.3827550000	1krq_A:0.2416010000):0.1689490000	3e6s_A:0.9361750000):0.0955726000	(2jd7_A:0.3240810000	1vlg_A:0.2589450000):0.1158060000):0.1704060000):0.7156240000):0.2804920000	((((1bcf_A:0.0000020000	3e1q_A:0.0000020000):0.2017080000	2fkz_A:0.1222580000):0.2349390000	1jgc_A:0.1773430000):0.5277990000	1nfv_A:0.6309490000):0.3899620000):0.2599140000	2vzb_A:0.8284620000):0.4352640000):0.2544460000):0.1200620000):0.1011520000);
(1ji5_A:0.2080220000	(1jig_A:0.0885930000	(((1qgh_A:0.3186970000	2ux1_A:0.5118690000):0.2573880000	(1ji4_A:0.6321140000	2fjc_A:0.5305840000):0.1916790000):0.0892227000	(((((1dps_A:0.0000010000	1jts_A:0.0000010000):0.3795240000	1o9r_A:0.2106580000):0.4129390000	1uvh_A:0.7547890000):0.4718560000	(1tjo_A:0.0000010000	1tk6_A:0.0000010000):0.7005450000):0.3482660000	(((((2fzf_A:1.6402060000	((1lko_A:0.3278450000	1yuz_A:1.0307590000):0.6735560000	3qhb_A:1.0460010000):0.4541940000):0.3363830000	((((((((1lb3_A:0.0668310000	2za7_A:0.1044300000):0.3810900000	1bg7_A:0.0164620000):0.1594070000	1r03_A:0.1667540000):0.1688320000	1z6o_A:1.2719590000):0.1546260000	1z6o_M:0.9987690000):0.2505150000	3e6s_A:0.9440490000):0.1487380000	(2jd7_A:0.1750410000	1vlg_A:0.3924390000):0.1511690000):0.1263700000	(1eum_A:0.3588620000	1krq_A:0.2695820000):0.1970750000):0.7146500000):0.2655510000	((((1bcf_A:0.0000010000	3e1q_A:0.0000010000):0.2469960000	2fkz_A:0.1373310000):0.2695540000	1jgc_A:0.2511240000):0.7152880000	1nfv_A:0.4866630000):0.2670950000):0.5751340000	2vzb_A:0.8338550000):0.1788840000	(1otk_A:2.5740730000	(((((((1oqu_A:0.1228540000	1uzr_A:0.0646540000):0.0868820000	1r2f_A:0.1366170000):0.6930330000	3ee4_A:1.6145320000):0.2104180000	1mxr_A:1.3951570000):0.3692720000	(1jk0_A:0.1602010000	(2uw2_A:0.0090670000	1w68_A:0.0269990000):0.1589170000):0.9164710000):1.6848400000	(((2uw1_A:0.0000010000	2uw1_B:0.0000010000):0.0929183000	1afr_A:0.1078510000):1.1435800000	1za0_A:2.0446320000):1.3764500000):0.2651160000	(((2inc_B:1.5486700000	2inp_C:0.9059900000):0.7025780000	1mty_B:1.0381120000):0.4080330000	(1mty_D:1.3229510000	3dhg_A:1.3089440000):0.4128730000):1.1581100000):0.3944780000):2.2814700000):0.2913560000):0.2624570000):0.2112760000):0.0741808000	(1n1q_A:0.2634600000	2chp_A:0.4326580000):0.1055300000);
(1ji5_A:0.2255240000	(1jig_A:0.0618560000	(((1qgh_A:0.3885020000	2ux1_A:0.5285510000):0.2510750000	(((((1dps_A:0.0000020000	1jts_A:0.0000020000):0.3571440000	1o9r_A:0.2141600000):0.4281170000	1uvh_A:0.9272670000):0.4029990000	(1tjo_A:0.0000020000	1tk6_A:0.0000020000):1.0288100000):0.1780760000	(((((2fzf_A:1.3365990000	(1otk_A:2.4868270000	(((((((1oqu_A:0.1461330000	1uzr_A:0.0649760000):0.0138531000	1r2f_A:0.1387230000):0.9075710000	1mxr_A:0.8350120000):0.3435710000	(1jk0_A:0.3096450000	(2uw2_A:0.0167990000	1w68_A:0.0305780000):0.2141780000):1.1049600000):0.5988990000	3ee4_A:1.4551730000):0.7259670000	(((2uw1_A:0.0000020000	2uw1_B:0.0000020000):0.0893349000	1afr_A:0.1343330000):1.5219500000	1za0_A:2.0130350000):0.8244400000):0.1500740000	(((2inc_B:1.5239560000	2inp_C:0.8479160000):0.8010310000	1mty_B:1.6701930000):0.7195970000	(1mty_D:1.4229890000	3dhg_A:1.9226140000):0.3193340000):1.3134700000):1.0303300000):1.4702900000):0.8073480000	((1lko_A:0.7276670000	1yuz_A:1.0459090000):0.3505410000	3qhb_A:1.3962490000):0.5759340000):0.5458160000	(((((((1lb3_A:0.1131160000	2za7_A:0.1034740000):0.2787370000	(1bg7_A:0.0929650000	1r03_A:0.1972850000):0.0752932000):0.1887390000	1z6o_A:1.2439570000):0.2417910000	1z6o_M:1.2231600000):0.3339190000	3e6s_A:0.7173210000):0.2713720000	(2jd7_A:0.3622210000	1vlg_A:0.2067310000):0.1952020000):0.0794042000	(1eum_A:0.3579840000	1krq_A:0.3837770000):0.2473230000):0.9346990000):0.1113530000	((((1bcf_A:0.0000020000	3e1q_A:0.0000020000):0.1866780000	2fkz_A:0.1250300000):0.2174500000	1jgc_A:0.3104440000):1.0246100000	1nfv_A:0.7032840000):0.2556030000):0.4857440000	2vzb_A:0.9747820000):0.6098500000):0.3028360000):0.0876215000	(1ji4_A:0.6593300000	2fjc_A:0.4565550000):0.1178130000):0.1913520000):0.1215460000	(1n1q_A:0.2401160000	2chp_A:0.4551070000):0.0878585000);
(1ji5_A:0.2818090000	(1jig_A:0.1062910000	(((1qgh_A:0.5499280000	2ux1_A:0.5516950000):0.3443030000	(1ji4_A:0.6470940000	2fjc_A:0.4666600000):0.2048620000):0.0559579000	(((((1dps_A:0.0000010000	1jts_A:0.0000010000):0.3730510000	1o9r_A:0.2703780000):0.2783230000	1uvh_A:1.0081990000):0.7855350000	(1tjo_A:0.0000010000	1tk6_A:0.0000010000):0.8149290000):0.2285550000	((((((2fzf_A:1.5966390000	((1lko_A:0.4407510000	1yuz_A:0.9729770000):0.4887420000	3qhb_A:1.0679930000):0.4305190000):0.4394070000	(((((((((1lb3_A:0.0658800000	2za7_A:0.0762990000):0.3807090000	1bg7_A:0.0626790000):0.1172650000	1r03_A:0.0952230000):0.3247940000	1z6o_A:1.4214810000):0.2076680000	1z6o_M:0.9181410000):0.4366700000	3e6s_A:0.8557620000):0.0321411000	(2jd7_A:0.1900000000	1vlg_A:0.3347570000):0.2246360000):0.2580740000	1krq_A:0.2830140000):0.2900480000	1eum_A:0.1464450000):0.7582780000):0.5333020000	(((1bcf_A:0.0000010000	3e1q_A:0.0000010000):0.1242030000	2fkz_A:0.1388090000):0.1548740000	1jgc_A:0.2694020000):0.7102250000):0.1275280000	1nfv_A:0.6426680000):0.3891670000	2vzb_A:1.0422170000):0.2424250000	(1otk_A:2.4677000000	(((((((1oqu_A:0.1433170000	1r2f_A:0.2219140000):0.0805434000	1uzr_A:0.0000020000):0.8673980000	1mxr_A:1.0325630000):0.6582770000	3ee4_A:1.0204640000):0.2728750000	(1jk0_A:0.0930610000	(2uw2_A:0.0202130000	1w68_A:0.0347710000):0.2273970000):0.7874870000):0.6553010000	((2inc_B:1.6710040000	(2inp_C:1.5114010000	1mty_B:1.6816690000):0.6991170000):0.8682780000	(1mty_D:1.3296820000	3dhg_A:1.3430310000):0.3485510000):1.5835300000):0.5427540000	(((2uw1_A:0.0000010000	2uw1_B:0.0000010000):0.0226393000	1afr_A:0.1347950000):1.2847600000	1za0_A:1.5407640000):0.9468700000):0.3289990000):1.7920100000):0.2037250000):0.1768210000):0.1670670000):0.1214090000	(1n1q_A:0.1869530000	2chp_A:0.5637900000):0.0996767000);
(1ji5_A:0.1727380000	((1jig_A:0.1506760000	((1qgh_A:0.4610390000	2ux1_A:0.4707280000):0.2658650000	((1ji4_A:0.6885400000	2fjc_A:0.4663530000):0.2568020000	(((((1dps_A:0.0000010000	1jts_A:0.0000010000):0.4686320000	1o9r_A:0.1932300000):0.2877280000	1uvh_A:0.9842060000):0.4114910000	(1tjo_A:0.0000010000	1tk6_A:0.0000010000):0.7384390000):0.3549580000	((((((2fzf_A:1.7335150000	((((1otk_A:3.2352920000	(((2inc_B:1.2554900000	2inp_C:1.1338390000):0.7997660000	1mty_B:1.3504190000):0.2794850000	(1mty_D:1.5248720000	3dhg_A:1.3285300000):0.6725590000):0.4293530000):0.6109400000	(((2uw1_A:0.0000010000	2uw1_B:0.0000010000):0.0786277000	1afr_A:0.1448710000):1.4463300000	1za0_A:2.0989170000):0.8718940000):0.8606970000	((((1oqu_A:0.1538950000	1r2f_A:0.1833450000):0.0749507000	1uzr_A:0.0237230000):0.8793380000	1mxr_A:1.1305650000):0.4226730000	(1jk0_A:0.1750390000	(2uw2_A:0.0213130000	1w68_A:0.0328300000):0.1526850000):1.0788900000):0.3632940000):0.6490390000	3ee4_A:0.6483550000):1.2740700000):0.5146630000	((1lko_A:0.6422060000	1yuz_A:1.1895110000):0.2569640000	3qhb_A:0.9586500000):0.6502070000):0.4000410000	(((((1lb3_A:0.0636410000	2za7_A:0.0977800000):0.2797400000	(1bg7_A:0.0937320000	1r03_A:0.2406630000):0.0307740000):0.2171500000	(1z6o_A:1.0639020000	1z6o_M:0.7663480000):0.3314720000):0.4581240000	((1eum_A:0.2713850000	1krq_A:0.3653110000):0.4173560000	(2jd7_A:0.3081250000	1vlg_A:0.2444460000):0.1254350000):0.1218930000):0.0767091000	3e6s_A:0.7210740000):0.8262500000):0.3378490000	(((1bcf_A:0.0000010000	3e1q_A:0.0000010000):0.2174870000	2fkz_A:0.1455270000):0.1371310000	1jgc_A:0.3516810000):0.4806070000):0.3027670000	1nfv_A:0.4546700000):0.5159590000	2vzb_A:1.0714080000):0.2444340000):0.2229690000):0.0455585000):0.1938990000):0.0502968000	1n1q_A:0.2185820000):0.1098680000	2chp_A:0.4142530000);
(1ji5_A:0.2823110000	(1jig_A:0.1697980000	(((2chp_A:0.3408850000	((((1dps_A:0.0000010000	1jts_A:0.0000010000):0.3745290000	1o9r_A:0.2946110000):0.6289680000	1uvh_A:0.6368690000):0.5520300000	(1tjo_A:0.0000010000	1tk6_A:0.0000010000):0.6255470000):0.5384640000):0.2478460000	(1ji4_A:0.5584060000	2fjc_A:0.5296440000):0.2299070000):0.0281585000	((1qgh_A:0.3731040000	2ux1_A:0.5743980000):0.3983480000	((((((2fzf_A:1.3214950000	(1otk_A:2.3023530000	(((((((1oqu_A:0.1165320000	1r2f_A:0.1775970000):0.0563592000	1uzr_A:0.0018970000):0.9033800000	1mxr_A:0.8313940000):0.3647850000	(1jk0_A:0.1966600000	(2uw2_A:0.0162780000	1w68_A:0.0484470000):0.1749630000):0.7572460000):0.4331920000	3ee4_A:1.0753960000):0.9772750000	(((2uw1_A:0.0000010000	2uw1_B:0.0000010000):0.0561701000	1afr_A:0.1575070000):1.2888600000	1za0_A:1.3163120000):0.4932800000):0.2137050000	(((2inc_B:1.2167200000	(2inp_C:1.1709570000	1mty_B:1.5530400000):0.4671230000):0.8761130000	3dhg_A:0.9079930000):0.2458510000	1mty_D:1.2195870000):1.0014800000):1.0909800000):0.9373300000):0.5110030000	(1lko_A:0.6241380000	1yuz_A:0.7451900000):0.5671910000):0.3868820000	3qhb_A:1.1383660000):0.6087560000	((((1lb3_A:0.1028000000	2za7_A:0.0814110000):0.2786650000	(1bg7_A:0.1054970000	1r03_A:0.1478170000):0.0927051000):0.0796563000	(1z6o_A:1.1258170000	1z6o_M:0.8038850000):0.2371280000):0.2112800000	(((1eum_A:0.3020920000	1krq_A:0.2095590000):0.2583560000	(2jd7_A:0.1759990000	1vlg_A:0.2226710000):0.1019110000):0.1999990000	3e6s_A:0.7168620000):0.2455560000):0.8267370000):0.3786100000	((((1bcf_A:0.0000010000	3e1q_A:0.0000010000):0.1698760000	2fkz_A:0.1390380000):0.2923920000	1jgc_A:0.3196100000):0.5685240000	1nfv_A:0.7497390000):0.3222930000):0.4753010000	2vzb_A:0.9336030000):0.7500500000):0.0111741000):0.1437730000):0.0261813000	1n1q_A:0.3152840000);
(1ji5_A:0.1939450000	1jig_A:0.1584450000	(1n1q_A:0.2722420000	(2chp_A:0.3428550000	(((1qgh_A:0.2557380000	2ux1_A:0.8166590000):0.2232250000	(1ji4_A:0.5582570000	2fjc_A:0.5443260000):0.2313230000):0.1020190000	(((((1dps_A:0.0000010000	1jts_A:0.0000010000):0.3036190000	1o9r_A:0.2479500000):0.3321510000	1uvh_A:0.7111000000):0.5066660000	(1tjo_A:0.0000010000	1tk6_A:0.0000010000):0.7211260000):0.3162230000	(((2fzf_A:1.5531860000	(((1lko_A:0.6690840000	1yuz_A:0.7030900000):0.3936950000	3qhb_A:1.0829380000):0.3558610000	(1otk_A:2.2568580000	(((((((1oqu_A:0.1480880000	1r2f_A:0.2060310000):0.0579583000	1uzr_A:0.0000020000):0.9091490000	1mxr_A:1.0103390000):0.3652840000	3ee4_A:1.3976440000):0.1600000000	(1jk0_A:0.2105920000	(2uw2_A:0.0121360000	1w68_A:0.0417190000):0.1660850000):0.8578750000):0.9960470000	(((2uw1_A:0.0000010000	2uw1_B:0.0000010000):0.0873536000	1afr_A:0.0721910000):1.6106100000	1za0_A:1.5430820000):1.3615900000):0.4117400000	((2inc_B:1.0486280000	2inp_C:1.2831650000):0.5103690000	(1mty_B:1.2607990000	(1mty_D:1.4321840000	3dhg_A:1.4223890000):0.4174450000):0.1106780000):1.1972000000):1.2258000000):1.8259200000):0.2677890000):0.8028340000	(((((1bcf_A:0.0000010000	3e1q_A:0.0000010000):0.2325360000	2fkz_A:0.1717420000):0.1207890000	1jgc_A:0.2595220000):0.8571890000	1nfv_A:0.5693430000):0.2098030000	((((((((1lb3_A:0.0983240000	2za7_A:0.0702610000):0.3459050000	1bg7_A:0.1006650000):0.1524870000	1r03_A:0.1169370000):0.2543400000	1z6o_A:1.2626510000):0.2369190000	1z6o_M:0.8846960000):0.3187880000	3e6s_A:0.7982230000):0.1052150000	(2jd7_A:0.2560370000	1vlg_A:0.1721720000):0.1349330000):0.2030360000	(1eum_A:0.3041060000	1krq_A:0.3869020000):0.1610700000):0.8163470000):0.0699311000):0.2150830000	2vzb_A:0.9366690000):0.3722470000):0.3002590000):0.0591087000):0.1051870000):0.0181955000);
(1ji5_A:0.2435100000	(1jig_A:0.1777690000	(((1qgh_A:0.4501940000	2ux1_A:0.5965030000):0.2476140000	(1ji4_A:0.6507900000	2fjc_A:0.5106540000):0.3113360000):0.0272540000	(((((1dps_A:0.0000020000	1jts_A:0.0000020000):0.4031750000	1o9r_A:0.2353150000):0.3208410000	1uvh_A:1.0394380000):0.2804220000	(1tjo_A:0.0000020000	1tk6_A:0.0000020000):0.7562310000):0.5627460000	((((((2fzf_A:1.7404600000	(1otk_A:2.2238380000	(((((((1oqu_A:0.1605900000	1r2f_A:0.1809670000):0.0601477000	1uzr_A:0.0000030000):0.9353000000	1mxr_A:1.0292500000):0.4037110000	(1jk0_A:0.1823340000	(2uw2_A:0.0120460000	1w68_A:0.0418210000):0.1870540000):0.7529600000):0.6486470000	3ee4_A:1.1888820000):1.1620700000	(((2uw1_A:0.0000020000	2uw1_B:0.0000020000):0.1158800000	1afr_A:0.0460930000):1.1198800000	1za0_A:1.3013910000):0.7931210000):0.0942006000	((((2inc_B:1.3522530000	2inp_C:1.1681500000):0.5059800000	1mty_B:1.3315880000):0.8275550000	3dhg_A:1.4341310000):0.1699840000	1mty_D:1.4643080000):0.8082590000):0.7690500000):1.3050000000):0.3298420000	((1lko_A:0.7594900000	3qhb_A:1.3121870000):0.2412730000	1yuz_A:0.7568770000):0.6627250000):0.3725490000	((((((1lb3_A:0.0663020000	2za7_A:0.0828740000):0.2070940000	1bg7_A:0.1436150000):0.1071810000	1r03_A:0.1838220000):0.1034870000	(1z6o_A:0.9934760000	1z6o_M:0.8935430000):0.2648470000):0.5834980000	((1eum_A:0.5329170000	1krq_A:0.2054330000):0.2472170000	3e6s_A:0.8774970000):0.1280000000):0.0762240000	(2jd7_A:0.1547030000	1vlg_A:0.3443670000):0.0588133000):0.9059380000):0.5967490000	(((1bcf_A:0.0000020000	3e1q_A:0.0000020000):0.2610240000	2fkz_A:0.1958560000):0.2250750000	1jgc_A:0.2916420000):0.3436250000):0.2901880000	1nfv_A:0.6612150000):0.4515560000	2vzb_A:1.2703330000):0.2051880000):0.2100310000):0.1023580000):0.0943794000	(1n1q_A:0.3193240000	2chp_A:0.5741850000):0.0445624000);
(1ji5_A:0.2134020000	(1jig_A:0.1543720000	(((2chp_A:0.4730290000	(((((1dps_A:0.0000010000	1jts_A:0.0000010000):0.2788720000	1o9r_A:0.2603700000):0.4378960000	1uvh_A:0.7321000000):0.5447390000	(1tjo_A:0.0000010000	1tk6_A:0.0000010000):0.8232500000):0.1650040000	(((((2fzf_A:1.5370960000	(1lko_A:0.5360270000	1yuz_A:0.7391630000):0.5212670000):0.3161280000	3qhb_A:1.2835810000):0.5917390000	(((((1lb3_A:0.0782610000	2za7_A:0.0712600000):0.2784660000	(1bg7_A:0.0852460000	1r03_A:0.2218970000):0.0636345000):0.1783370000	1z6o_A:1.1259270000):0.1242270000	1z6o_M:0.8368320000):0.2853730000	(((1eum_A:0.3177960000	1krq_A:0.3052710000):0.2190770000	3e6s_A:0.9830610000):0.1893080000	(2jd7_A:0.2500450000	1vlg_A:0.2080810000):0.1515090000):0.2675270000):0.5804290000):0.2759380000	(((((1bcf_A:0.0000010000	3e1q_A:0.0000010000):0.1337440000	2fkz_A:0.1199100000):0.2103040000	1jgc_A:0.1986680000):0.4585220000	1nfv_A:0.6718430000):0.2703330000	(1otk_A:2.0441190000	(((((((1oqu_A:0.0916430000	1r2f_A:0.2543550000):0.0674139000	1uzr_A:0.0000020000):0.9343730000	1mxr_A:1.1185310000):0.4732760000	(1jk0_A:0.1231570000	(2uw2_A:0.0000020000	1w68_A:0.0588180000):0.2409090000):1.2647800000):0.3571560000	3ee4_A:1.3406530000):0.9128360000	((((2inc_B:1.0987070000	2inp_C:1.0454980000):0.4850800000	1mty_B:1.8174160000):0.7340390000	1mty_D:1.0048740000):0.1966520000	3dhg_A:1.4799440000):0.9886950000):0.1612140000	(((2uw1_A:0.0000010000	2uw1_B:0.0000010000):0.0000024085	1afr_A:0.1681540000):1.2702000000	1za0_A:1.5126600000):1.0824800000):0.6464410000):1.4886000000):0.3511430000):0.5131960000	2vzb_A:0.7241270000):0.3708740000):0.2205330000):0.1033770000	(1ji4_A:0.5000320000	2fjc_A:0.5559660000):0.1301570000):0.0375254000	(1qgh_A:0.3848730000	2ux1_A:0.5213060000):0.2709880000):0.1656430000):0.0377238000	1n1q_A:0.2838270000);
(1ji5_A:0.3075420000	1jig_A:0.1749520000	(1n1q_A:0.3249470000	(((2chp_A:0.4838150000	((((1dps_A:0.0000010000	1jts_A:0.0000010000):0.3617550000	1o9r_A:0.2256910000):0.3915580000	1uvh_A:0.9915690000):0.4005220000	(1tjo_A:0.0000010000	1tk6_A:0.0000010000):0.9063840000):0.4016610000):0.0852058000	(((((2fzf_A:1.1688810000	(1otk_A:2.4346340000	(((((((1oqu_A:0.0933860000	1r2f_A:0.1723850000):0.0924106000	1uzr_A:0.0000020000):0.7466790000	1mxr_A:0.8434320000):0.2495680000	(1jk0_A:0.1918530000	(2uw2_A:0.0196900000	1w68_A:0.0297990000):0.2151100000):0.7101730000):0.8679980000	3ee4_A:1.1568710000):0.5363640000	(((2uw1_A:0.0000010000	2uw1_B:0.0000010000):0.1034040000	1afr_A:0.0707020000):1.2006800000	1za0_A:1.4213260000):0.8326450000):0.2631360000	((((2inc_B:1.2057050000	2inp_C:1.0417300000):0.6128620000	1mty_B:1.6719480000):0.6458770000	3dhg_A:0.9954550000):0.1050360000	1mty_D:0.8247200000):0.9727810000):0.6256510000):1.3256000000):0.7161580000	(1lko_A:0.6980300000	(1yuz_A:1.2750420000	3qhb_A:1.0263460000):0.2147480000):0.6156100000):0.2899340000	((((1lb3_A:0.0594100000	2za7_A:0.1068810000):0.3611660000	(1bg7_A:0.0538870000	(1z6o_A:1.1524860000	1z6o_M:0.6742380000):0.4133360000):0.0745754000):0.1080320000	1r03_A:0.1571590000):0.4228460000	(((1eum_A:0.4481680000	1krq_A:0.2520940000):0.2613450000	(2jd7_A:0.2439020000	1vlg_A:0.3204870000):0.2171990000):0.1662290000	3e6s_A:0.8489830000):0.2231360000):0.6253290000):0.5206990000	((((1bcf_A:0.0000010000	3e1q_A:0.0000010000):0.1696580000	2fkz_A:0.1670800000):0.2484450000	1jgc_A:0.2907130000):0.3063780000	1nfv_A:0.9991070000):0.2668870000):0.7372730000	2vzb_A:0.5714390000):0.5720490000):0.0931642000	((1qgh_A:0.3960820000	2ux1_A:0.5157160000):0.2561830000	(1ji4_A:0.3988140000	2fjc_A:0.7021160000):0.3742010000):0.1223290000):0.1134170000):0.0657629000);
(1ji5_A:0.1991380000	(1jig_A:0.1822480000	1n1q_A:0.2909400000):0.0546339000	(2chp_A:0.3524720000	(((1qgh_A:0.3797920000	2ux1_A:0.4365980000):0.4014610000	(1ji4_A:0.4757880000	2fjc_A:0.5250400000):0.2752910000):0.1679430000	(((((1dps_A:0.0000010000	1jts_A:0.0000010000):0.3237260000	1o9r_A:0.3008980000):0.5839530000	1uvh_A:0.6259910000):0.4080780000	(1tjo_A:0.0000010000	1tk6_A:0.0000010000):0.5143720000):0.4444960000	((((((2fzf_A:2.0546660000	(1lko_A:0.4118140000	1yuz_A:0.9277230000):0.4026880000):0.4697070000	3qhb_A:1.4673330000):0.3751500000	(1otk_A:2.6237040000	(((((((1oqu_A:0.1664850000	1r2f_A:0.1543060000):0.0623517000	1uzr_A:0.0000020000):0.7130210000	1mxr_A:0.9579070000):0.4050430000	(1jk0_A:0.1518600000	(2uw2_A:0.0066230000	1w68_A:0.0549420000):0.2523300000):0.8336870000):0.5482040000	3ee4_A:1.0602210000):0.9551460000	(((2uw1_A:0.0000010000	2uw1_B:0.0000010000):0.0476052000	1afr_A:0.1031640000):2.0171300000	1za0_A:1.5265870000):0.8686850000):0.2894250000	(((2inc_B:1.4491080000	2inp_C:1.1993780000):0.4659790000	1mty_B:1.0483340000):0.5055380000	(1mty_D:1.1232090000	3dhg_A:1.3871960000):0.3330710000):1.2681700000):0.5954110000):1.5768100000):0.0000022638	((((1lb3_A:0.0713780000	2za7_A:0.0799650000):0.2084140000	(1bg7_A:0.1025340000	1r03_A:0.2181580000):0.1034140000):0.1590730000	(1z6o_A:1.2954760000	1z6o_M:0.8166940000):0.2821080000):0.2535730000	(((1eum_A:0.4165150000	1krq_A:0.2946990000):0.3899280000	(2jd7_A:0.1879440000	1vlg_A:0.3011590000):0.1555840000):0.1177120000	3e6s_A:0.8760710000):0.2206840000):0.6415570000):0.3713650000	((((1bcf_A:0.0000010000	3e1q_A:0.0000010000):0.2210450000	2fkz_A:0.1054510000):0.2346660000	1jgc_A:0.3565370000):0.5572680000	1nfv_A:0.9545590000):0.4925540000):0.2373560000	2vzb_A:0.8385420000):0.3883960000):0.3272350000):0.1256070000):0.1497360000);
(1ji5_A:0.2315910000	1jig_A:0.2095620000	(1n1q_A:0.2565150000	(((2chp_A:0.3692970000	((((1dps_A:0.0000020000	1jts_A:0.0000020000):0.3170320000	1o9r_A:0.2896390000):0.6037550000	1uvh_A:0.7090830000):0.2751970000	(1tjo_A:0.0000020000	1tk6_A:0.0000020000):0.9987720000):0.3625020000):0.1646410000	(1ji4_A:0.5107100000	2fjc_A:0.5288400000):0.1550070000):0.0314830000	((1qgh_A:0.3659540000	2ux1_A:0.4310520000):0.4144320000	((((2fzf_A:1.7160610000	((1lko_A:0.6216590000	1yuz_A:1.2115670000):0.5746780000	(3qhb_A:0.8931130000	(1otk_A:1.8559100000	(((((((1oqu_A:0.1373020000	1r2f_A:0.2246150000):0.0357986000	1uzr_A:0.0225660000):0.7337890000	1mxr_A:0.9114390000):0.5597090000	(1jk0_A:0.1989510000	(2uw2_A:0.0157190000	1w68_A:0.0211000000):0.1868890000):0.5742080000):0.9483880000	3ee4_A:0.9929350000):0.7347240000	(((2uw1_A:0.0000020000	2uw1_B:0.0000020000):0.1250580000	1afr_A:0.1084790000):1.6426400000	1za0_A:1.4153020000):0.5800500000):0.0700653000	(((2inc_B:1.0069650000	2inp_C:1.1268970000):0.5186120000	1mty_B:1.9253150000):0.2903650000	(1mty_D:1.4567910000	3dhg_A:1.4325160000):0.4526390000):1.1403500000):0.8698550000):1.6310800000):0.4214890000):0.4082050000):0.4997230000	((((((1lb3_A:0.0740060000	2za7_A:0.0620400000):0.2166990000	(1bg7_A:0.0825130000	1r03_A:0.2106960000):0.0686196000):0.2932490000	(1z6o_A:1.1243550000	1z6o_M:0.6742710000):0.1810900000):0.5313640000	3e6s_A:0.7125590000):0.1928790000	(2jd7_A:0.4057760000	1vlg_A:0.2134040000):0.1527870000):0.2495030000	(1eum_A:0.3341680000	1krq_A:0.2786730000):0.0524537000):0.4919440000):0.5210450000	((((1bcf_A:0.0000020000	3e1q_A:0.0000020000):0.1601660000	2fkz_A:0.1114490000):0.2827500000	1jgc_A:0.1892530000):0.8168400000	1nfv_A:0.5430170000):0.2336250000):0.5985900000	2vzb_A:0.8207910000):0.7870230000):0.0000025379):0.1405750000):0.0110264000);
(1ji5_A:0.2486830000	(1jig_A:0.1202000000	((1qgh_A:0.3269410000	2ux1_A:0.5076160000):0.3301200000	(1ji4_A:0.5841920000	2fjc_A:0.4931070000):0.3410420000):0.1335740000):0.0658361000	(1n1q_A:0.2995890000	(2chp_A:0.2073820000	(((((1dps_A:0.0000010000	1jts_A:0.0000010000):0.3754330000	1o9r_A:0.3239600000):0.3075120000	1uvh_A:0.6361460000):0.3481920000	(1tjo_A:0.0000010000	1tk6_A:0.0000010000):0.7355060000):0.4892840000	((((((2fzf_A:1.1963590000	3qhb_A:0.9506220000):0.4995230000	(1lko_A:0.6372000000	1yuz_A:1.0748660000):0.4774680000):0.4191390000	(1otk_A:2.1224970000	(((((((1oqu_A:0.1869800000	1r2f_A:0.2217930000):0.0818430000	1uzr_A:0.0000020000):0.9462040000	1mxr_A:0.7691140000):0.5205860000	(1jk0_A:0.2335640000	(2uw2_A:0.0091580000	1w68_A:0.0189990000):0.1799740000):0.8327770000):0.6914210000	3ee4_A:1.3335170000):0.9610460000	(((2uw1_A:0.0000010000	2uw1_B:0.0000010000):0.0749374000	1afr_A:0.0990070000):0.9358470000	1za0_A:1.7829830000):0.8043920000):0.1789480000	(((2inc_B:1.3968290000	(2inp_C:1.2525650000	1mty_B:1.9073600000):0.4599410000):1.0199700000	1mty_D:1.5956150000):0.1537590000	3dhg_A:1.2748280000):0.6449060000):0.7653810000):1.4140300000):0.2357300000	(((((1lb3_A:0.0429150000	2za7_A:0.0988840000):0.2534760000	1bg7_A:0.1342440000):0.0679267000	(1z6o_A:1.0092080000	1z6o_M:0.9246390000):0.2958400000):0.1557710000	1r03_A:0.1296010000):0.5853660000	(((1eum_A:0.3720140000	1krq_A:0.2973510000):0.2356550000	(2jd7_A:0.2678500000	1vlg_A:0.2581320000):0.0830212000):0.1702830000	3e6s_A:0.7453490000):0.1204480000):0.8408870000):0.3052040000	((((1bcf_A:0.0000010000	3e1q_A:0.0000010000):0.1962200000	2fkz_A:0.1453830000):0.2870050000	1jgc_A:0.2507840000):0.4351300000	1nfv_A:0.9925050000):0.1672480000):0.5218320000	2vzb_A:0.9409130000):0.6809990000):0.1613290000):0.2668870000):0.0883480000);
(1ji5_A:0.2141140000	(1jig_A:0.1577250000	(1n1q_A:0.2695990000	(2chp_A:0.3352850000	(((((1dps_A:0.0000010000	1jts_A:0.0000010000):0.3648830000	1o9r_A:0.2115370000):0.2746240000	1uvh_A:0.7296550000):0.3817380000	(1tjo_A:0.0000010000	1tk6_A:0.0000010000):0.6698320000):0.3361500000	((((2fzf_A:1.8819840000	((1lko_A:0.7111880000	3qhb_A:1.2530550000):0.1953320000	1yuz_A:1.2541000000):0.3997800000):0.7084140000	(((((1lb3_A:0.0534730000	2za7_A:0.0710220000):0.3180690000	1bg7_A:0.1218270000):0.0772727000	1r03_A:0.1849630000):0.1643740000	(1z6o_A:1.2233560000	1z6o_M:0.8092430000):0.2593380000):0.3819420000	(((1eum_A:0.3689500000	1krq_A:0.4204750000):0.2261770000	3e6s_A:0.7427230000):0.0752014000	(2jd7_A:0.3296890000	1vlg_A:0.3367900000):0.1183360000):0.3261910000):0.3639230000):0.3491880000	(((((1bcf_A:0.0000010000	3e1q_A:0.0000010000):0.2005600000	2fkz_A:0.1699880000):0.2262350000	1jgc_A:0.1618550000):0.4965350000	1nfv_A:0.8162150000):0.1610440000	(1otk_A:2.2077820000	(((((((1oqu_A:0.1735610000	1uzr_A:0.0362680000):0.0728284000	1r2f_A:0.1792880000):0.6238640000	1mxr_A:1.0141910000):0.2590080000	3ee4_A:1.4536040000):0.2265000000	(1jk0_A:0.1136630000	(2uw2_A:0.0048910000	1w68_A:0.0461160000):0.2542280000):0.8639950000):1.2667500000	(((2uw1_A:0.0000010000	2uw1_B:0.0000010000):0.0743014000	1afr_A:0.1345210000):1.1557300000	1za0_A:1.2100530000):0.7794450000):0.0806047000	((2inc_B:1.2132320000	(2inp_C:0.9845620000	1mty_B:2.0163280000):0.3790160000):0.8685090000	(1mty_D:1.4657930000	3dhg_A:1.1301580000):0.2203630000):0.7446430000):0.8622520000):2.0039800000):0.2977190000):0.4883790000	2vzb_A:0.8113430000):0.5611960000):0.1367610000):0.1654340000):0.0733009000):0.1262260000	((1qgh_A:0.2967470000	2ux1_A:0.4509350000):0.3082350000	(1ji4_A:0.6683120000	2fjc_A:0.5324230000):0.2331570000):0.1344520000);
(1ji5_A:0.2297040000	(1jig_A:0.2334900000	((2chp_A:0.2343360000	(((((1dps_A:0.0000010000	1jts_A:0.0000010000):0.3027840000	1o9r_A:0.3708810000):0.2730290000	1uvh_A:0.4886910000):0.2879480000	(1tjo_A:0.0000010000	1tk6_A:0.0000010000):0.9414670000):0.3449210000	(((((2fzf_A:1.7882800000	(1lko_A:0.4771280000	1yuz_A:1.0605170000):0.3473540000):0.5826200000	(3qhb_A:0.9945370000	(1otk_A:2.6753200000	(((((((1oqu_A:0.1270490000	1uzr_A:0.0471140000):0.0931039000	1r2f_A:0.0746130000):1.1930600000	1mxr_A:0.6259250000):0.2976200000	(1jk0_A:0.0948630000	(2uw2_A:0.0000020000	1w68_A:0.0659030000):0.2411290000):1.1041100000):0.8387560000	(((2uw1_A:0.0000010000	2uw1_B:0.0000010000):0.0660991000	1afr_A:0.1485620000):1.3834900000	1za0_A:1.7521560000):0.5897700000):0.0394933000	((((2inc_B:1.6496720000	2inp_C:1.7431490000):0.4863390000	1mty_B:1.6826460000):0.6141280000	1mty_D:1.1712960000):0.2332570000	3dhg_A:1.2361370000):1.5226300000):0.4634700000	3ee4_A:1.5278090000):0.5170660000):0.7387950000):0.4494360000):0.4333150000	(((((1lb3_A:0.0724140000	2za7_A:0.0703290000):0.2045480000	(1bg7_A:0.1490400000	1r03_A:0.2521260000):0.0882461000):0.1739000000	1z6o_A:1.2750490000):0.3089690000	1z6o_M:0.9197530000):0.1778800000	((((1eum_A:0.2777190000	1krq_A:0.5592630000):0.1799840000	3e6s_A:0.8701440000):0.1700950000	2jd7_A:0.2951950000):0.0876480000	1vlg_A:0.1783800000):0.7006110000):0.5367330000):0.2533100000	((((1bcf_A:0.0000010000	3e1q_A:0.0000010000):0.1865140000	2fkz_A:0.2578250000):0.2017480000	1jgc_A:0.4212620000):0.7084760000	1nfv_A:0.7452550000):0.5737570000):0.2180380000	2vzb_A:1.2551710000):0.5735650000):0.1311110000):0.1538190000	((1qgh_A:0.3790100000	2ux1_A:0.4973130000):0.2316310000	(1ji4_A:0.6525560000	2fjc_A:0.5666880000):0.1913360000):0.1370650000):0.0822365000):0.0323387000	1n1q_A:0.3612480000);
(1ji5_A:0.2893370000	1jig_A:0.2445490000	(1n1q_A:0.3616250000	((2chp_A:0.4032700000	(((((1dps_A:0.0000010000	1jts_A:0.0000010000):0.4172960000	1o9r_A:0.2341060000):0.5402790000	1uvh_A:0.8245290000):0.2556530000	(1tjo_A:0.0000010000	1tk6_A:0.0000010000):0.8099130000):0.3132530000	((((2fzf_A:1.6102290000	((1lko_A:0.4631060000	1yuz_A:1.0654600000):0.4128970000	3qhb_A:0.9040870000):0.3800480000):0.7647550000	((((((1lb3_A:0.0689940000	2za7_A:0.1157680000):0.3492640000	1bg7_A:0.0581770000):0.1134570000	1r03_A:0.2094240000):0.1805680000	(1z6o_A:1.0094450000	1z6o_M:1.0342480000):0.1588370000):0.3663540000	(((1eum_A:0.3884300000	1krq_A:0.4306310000):0.2067390000	(2jd7_A:0.2517220000	1vlg_A:0.2986100000):0.1135270000):0.1624670000	3e6s_A:0.6869410000):0.3597450000):0.4214060000	(1otk_A:2.2624970000	((((((1oqu_A:0.1400030000	1r2f_A:0.1977020000):0.0850419000	1uzr_A:0.0000020000):0.8639140000	1mxr_A:1.3805000000):0.1537480000	(1jk0_A:0.2288550000	(2uw2_A:0.0180270000	1w68_A:0.0540440000):0.2025450000):1.4557900000):0.4711080000	3ee4_A:0.9613490000):0.9257750000	((((2inc_B:1.2012050000	2inp_C:1.0376510000):0.5703710000	1mty_B:1.6059070000):0.7758730000	(1mty_D:1.0546930000	3dhg_A:1.2833560000):0.1471270000):1.3432300000	(((2uw1_A:0.0000010000	2uw1_B:0.0000010000):0.0922766000	1afr_A:0.1061090000):1.2495900000	1za0_A:1.7942360000):0.6058750000):0.3042590000):0.8329350000):1.4239200000):0.0353262000):0.2294740000	((((1bcf_A:0.0000010000	3e1q_A:0.0000010000):0.2109920000	2fkz_A:0.1967840000):0.2219280000	1jgc_A:0.3620930000):0.5712910000	1nfv_A:0.5770230000):0.4553130000):0.3931490000	2vzb_A:1.1543880000):0.2547060000):0.1547330000):0.0815411000	((1qgh_A:0.3775820000	2ux1_A:0.5797230000):0.2326420000	(1ji4_A:0.5782400000	2fjc_A:0.6910920000):0.2517040000):0.0865389000):0.0990307000):0.0702736000);
(1ji5_A:0.2478910000	(1jig_A:0.1253100000	(((1qgh_A:0.2763710000	2ux1_A:0.3932690000):0.2555950000	2fjc_A:0.6167940000):0.1508370000	(1ji4_A:0.6219900000	((((1dps_A:0.0000010000	1jts_A:0.0000010000):0.2248390000	1o9r_A:0.2222030000):0.3116860000	1uvh_A:0.6354160000):0.6025430000	((1tjo_A:0.0000010000	1tk6_A:0.0000010000):0.5546410000	((((((2fzf_A:1.5973720000	(1otk_A:3.0106760000	((((((1oqu_A:0.1469540000	1uzr_A:0.0664640000):0.0676617000	1r2f_A:0.0887960000):0.9695900000	1mxr_A:0.9477200000):0.2532160000	(3ee4_A:1.6303570000	(1jk0_A:0.1463730000	(2uw2_A:0.0260510000	1w68_A:0.0608810000):0.2257430000):0.8264680000):0.3902110000):1.4733300000	(((2uw1_A:0.0000010000	2uw1_B:0.0000010000):0.1177320000	1afr_A:0.0000030000):1.3542400000	1za0_A:1.7994850000):0.8677330000):0.1512120000	(((2inc_B:1.3099620000	2inp_C:1.0709720000):0.6452900000	1mty_B:1.6324060000):0.4545080000	(1mty_D:1.6144020000	3dhg_A:1.0427550000):0.4305690000):0.9884050000):0.9591580000):1.3029600000):0.2342000000	((1lko_A:0.7249050000	1yuz_A:1.1366570000):0.5255000000	3qhb_A:1.1621860000):0.5864980000):0.4598950000	((((1lb3_A:0.0842170000	2za7_A:0.0614280000):0.2884800000	(1bg7_A:0.1124230000	1r03_A:0.2348320000):0.0662810000):0.1488610000	(1z6o_A:1.1842070000	1z6o_M:0.9653600000):0.2931100000):0.4564570000	(((1eum_A:0.3672020000	1krq_A:0.3075630000):0.2466700000	3e6s_A:0.9573340000):0.1003100000	(2jd7_A:0.2826050000	1vlg_A:0.3546260000):0.1509550000):0.1794420000):0.6049830000):0.2912710000	(((1bcf_A:0.0000010000	3e1q_A:0.0000010000):0.2316060000	2fkz_A:0.0600450000):0.1648220000	1jgc_A:0.3216540000):0.6493940000):0.3445480000	2vzb_A:0.8661810000):0.2785230000	1nfv_A:1.0908700000):0.3322390000):0.2547610000):0.1281690000):0.1313790000):0.2068760000):0.0550853000	(1n1q_A:0.2883220000	2chp_A:0.4210900000):0.0849431000);
(1ji5_A:0.2608170000	1jig_A:0.1755080000	(1n1q_A:0.3251840000	(2chp_A:0.4139830000	(((1qgh_A:0.3857510000	2ux1_A:0.5407140000):0.1429320000	(((((1dps_A:0.0000020000	1jts_A:0.0000020000):0.4002910000	1o9r_A:0.2948440000):0.4888370000	1uvh_A:0.7615280000):0.3918110000	(1tjo_A:0.0000020000	1tk6_A:0.0000020000):0.9116310000):0.3436890000	((2fzf_A:2.4708770000	(((((((1bcf_A:0.0000020000	3e1q_A:0.0000020000):0.2293740000	2fkz_A:0.1053330000):0.3367460000	1jgc_A:0.1907190000):0.6383360000	1nfv_A:1.1401930000):0.1896080000	((((1lb3_A:0.0884800000	2za7_A:0.0593560000):0.2353170000	(1bg7_A:0.0591890000	(1z6o_A:1.1348940000	1z6o_M:0.7880580000):0.3251700000):0.0829700000):0.1064070000	1r03_A:0.1162290000):0.7707960000	(((1eum_A:0.4630120000	1krq_A:0.2267230000):0.1618740000	(2jd7_A:0.2142210000	1vlg_A:0.3965410000):0.2272770000):0.2334420000	3e6s_A:0.6165090000):0.1262350000):0.8380860000):0.3054390000	((1lko_A:0.5949790000	1yuz_A:0.8406660000):0.5438510000	3qhb_A:1.4970510000):0.6533440000):0.1224320000	(1otk_A:2.2636010000	(((((((1oqu_A:0.1501160000	1r2f_A:0.1754100000):0.0520171000	1uzr_A:0.0000020000):0.8018650000	1mxr_A:0.9261360000):0.2783330000	(1jk0_A:0.1593820000	(2uw2_A:0.0078700000	1w68_A:0.0476110000):0.1852290000):0.9884300000):0.4883510000	3ee4_A:1.0016890000):0.9985520000	(((2uw1_A:0.0000020000	2uw1_B:0.0000020000):0.0798158000	1afr_A:0.1149910000):1.4137800000	1za0_A:1.2049900000):1.0670300000):0.4848190000	(((2inc_B:1.4936840000	(2inp_C:1.2717820000	1mty_B:1.6795280000):0.4016910000):0.3495790000	3dhg_A:1.3064250000):0.1953860000	1mty_D:1.5251340000):0.9947010000):1.0665500000):1.6033000000):0.0839105000):0.1146760000	2vzb_A:0.9498480000):0.6460600000):0.2173190000):0.0974038000	(1ji4_A:0.5655540000	2fjc_A:0.6944580000):0.1458030000):0.1943950000):0.1608090000):0.0659722000);
(1ji5_A:0.1593390000	1jig_A:0.2177200000	(1n1q_A:0.2636820000	(2chp_A:0.2592530000	(((1qgh_A:0.2541340000	2ux1_A:0.5187920000):0.3102670000	(1ji4_A:0.4440430000	2fjc_A:0.6197580000):0.2223450000):0.1328860000	(((((1dps_A:0.0000020000	1jts_A:0.0000020000):0.4124940000	1o9r_A:0.2177810000):0.4869150000	1uvh_A:0.7935210000):0.3039520000	(1tjo_A:0.0000020000	1tk6_A:0.0000020000):0.6595640000):0.2450960000	(((((2fzf_A:1.8242870000	((1lko_A:0.6990600000	1yuz_A:1.1985490000):0.3247120000	3qhb_A:1.5570320000):0.3662850000):0.4076410000	(1otk_A:1.6881010000	(((((((1oqu_A:0.1219200000	1r2f_A:0.1676500000):0.0724102000	1uzr_A:0.0000020000):0.7727160000	1mxr_A:1.0549600000):0.6070440000	(1jk0_A:0.1689740000	(2uw2_A:0.0000020000	1w68_A:0.0342000000):0.1652080000):0.8730760000):0.5638000000	3ee4_A:1.2775820000):0.9947010000	(((2uw1_A:0.0000020000	2uw1_B:0.0000020000):0.0785867000	1afr_A:0.0991500000):1.4070100000	1za0_A:1.9029940000):0.9506830000):0.1746590000	((2inc_B:1.5747530000	(2inp_C:1.3696090000	1mty_B:1.5442940000):0.8001970000):0.6950160000	(1mty_D:1.4036380000	3dhg_A:1.1042420000):0.1343480000):0.7386500000):1.2659300000):1.3434700000):0.1558240000	(((((1lb3_A:0.0458150000	2za7_A:0.1018140000):0.3394180000	1bg7_A:0.0712980000):0.0545116000	1r03_A:0.2004400000):0.2492890000	(1z6o_A:1.2342110000	1z6o_M:0.5497870000):0.2144670000):0.1280350000	(((1eum_A:0.3634470000	1krq_A:0.2198000000):0.2301640000	(2jd7_A:0.2096310000	1vlg_A:0.2866690000):0.2203460000):0.1176630000	3e6s_A:0.7125600000):0.3886480000):0.5275090000):0.4184390000	((((1bcf_A:0.0000020000	3e1q_A:0.0000020000):0.1091510000	2fkz_A:0.1320890000):0.1487610000	1jgc_A:0.2801920000):0.5111630000	1nfv_A:1.0504380000):0.2694080000):0.3768950000	2vzb_A:0.7674550000):0.5649980000):0.1519160000):0.1005800000):0.0793912000):0.0806910000);
(1ji5_A:0.2234150000	1jig_A:0.1511330000	(1n1q_A:0.3901680000	((2chp_A:0.4918120000	(1ji4_A:0.5947720000	2fjc_A:0.5994260000):0.3423640000):0.0600636000	((1qgh_A:0.2422040000	2ux1_A:0.5682520000):0.2428180000	(((((1dps_A:0.0000020000	1jts_A:0.0000020000):0.3430610000	1o9r_A:0.2533640000):0.3881020000	1uvh_A:0.6411130000):0.2392690000	(1tjo_A:0.0000020000	1tk6_A:0.0000020000):0.9580540000):0.3248010000	(((((2fzf_A:1.7215140000	(1lko_A:0.4596620000	1yuz_A:1.0534770000):0.5674370000):0.4250550000	3qhb_A:1.2201160000):0.4677770000	(((((((1lb3_A:0.0986180000	2za7_A:0.0827900000):0.2095370000	1bg7_A:0.1257060000):0.0580540000	1r03_A:0.1057360000):0.1067290000	1z6o_A:1.1780930000):0.2503460000	(((1eum_A:0.4626360000	1krq_A:0.2206930000):0.1589100000	(2jd7_A:0.2232090000	1vlg_A:0.3174100000):0.2399570000):0.2115010000	3e6s_A:0.8013000000):0.2687490000):0.0661879000	1z6o_M:0.7499640000):0.5375210000	(1otk_A:2.5690890000	((((((1oqu_A:0.1395450000	1r2f_A:0.1732690000):0.0478587000	1uzr_A:0.0045460000):0.8102920000	1mxr_A:1.1244010000):0.4725040000	(1jk0_A:0.2419460000	(2uw2_A:0.0144040000	1w68_A:0.0203560000):0.1061810000):0.8997260000):0.4815780000	((((2inc_B:1.5455020000	2inp_C:1.3240910000):0.6010710000	1mty_B:1.2719540000):0.6569100000	(1mty_D:1.4952730000	3dhg_A:1.2771780000):0.1337930000):1.3844900000	(((2uw1_A:0.0000020000	2uw1_B:0.0000020000):0.0900282000	1afr_A:0.1220300000):1.2759500000	1za0_A:1.4548540000):0.9766230000):0.8169670000):0.4974620000	3ee4_A:0.7617040000):1.1623000000):1.6665700000):0.0780814000):0.1961410000	((((1bcf_A:0.0000020000	3e1q_A:0.0000020000):0.2899280000	2fkz_A:0.0724830000):0.2632980000	1jgc_A:0.3546590000):0.4148900000	1nfv_A:0.9948250000):0.2807620000):0.5494180000	2vzb_A:1.0092760000):0.7031620000):0.0914196000):0.1096570000):0.1008420000):0.0442904000);
(1ji5_A:0.3178330000	(1jig_A:0.1839110000	(((1qgh_A:0.3816400000	2ux1_A:0.4729590000):0.4356600000	(1ji4_A:0.8169270000	2fjc_A:0.4636140000):0.2418480000):0.1062550000	(((((1dps_A:0.0000010000	1jts_A:0.0000010000):0.5072610000	1o9r_A:0.2229550000):0.4503180000	1uvh_A:0.6780280000):0.3290710000	(1tjo_A:0.0000010000	1tk6_A:0.0000010000):0.9357510000):0.3630950000	((((((2fzf_A:1.1253970000	3qhb_A:1.1915370000):0.5624910000	(1lko_A:0.5080010000	1yuz_A:1.3952080000):0.5714590000):0.9639770000	((((1lb3_A:0.0913440000	2za7_A:0.0875360000):0.2437000000	(1bg7_A:0.0894840000	(1z6o_A:1.1911520000	1z6o_M:0.8480170000):0.4088700000):0.0380581000):0.0775188000	1r03_A:0.1105720000):0.6963370000	(((1eum_A:0.4213360000	1krq_A:0.3045490000):0.1544080000	(2jd7_A:0.2606630000	1vlg_A:0.2829920000):0.2497940000):0.2310850000	3e6s_A:0.8373000000):0.1680770000):0.5077210000):0.0861843000	(1otk_A:2.6380090000	((((((1oqu_A:0.1608360000	1r2f_A:0.2304550000):0.0510950000	1uzr_A:0.0000020000):0.8786670000	1mxr_A:0.9985860000):0.3606020000	(3ee4_A:1.4411470000	(1jk0_A:0.1448190000	(2uw2_A:0.0221330000	1w68_A:0.0425040000):0.1837060000):0.7858690000):0.1965490000):1.6209200000	(((2uw1_A:0.0000010000	2uw1_B:0.0000010000):0.0576918000	1afr_A:0.1981960000):1.4668900000	1za0_A:1.2587320000):0.6071540000):0.2503490000	(((2inc_B:1.3892640000	2inp_C:1.0221660000):0.4648570000	1mty_B:1.7129550000):0.7037670000	(1mty_D:1.3439200000	3dhg_A:1.6258360000):0.1522860000):1.3020900000):1.0318600000):1.9054300000):0.4466660000	((((1bcf_A:0.0000010000	3e1q_A:0.0000010000):0.2171580000	2fkz_A:0.1384960000):0.1293260000	1jgc_A:0.3847840000):0.4778740000	1nfv_A:0.8400450000):0.4233370000):0.3173820000	2vzb_A:0.9428730000):0.5809700000):0.2362150000):0.1268080000):0.0821079000	(1n1q_A:0.3950880000	2chp_A:0.5236070000):0.0635181000);
(1ji5_A:0.2826770000	1jig_A:0.1245650000	(1n1q_A:0.2958580000	((((2chp_A:0.3961110000	((((1dps_A:0.0000020000	1jts_A:0.0000020000):0.3955460000	1o9r_A:0.2528010000):0.4717730000	1uvh_A:0.7044150000):0.3834570000	(1tjo_A:0.0000020000	1tk6_A:0.0000020000):0.8185070000):0.4390310000):0.1005510000	(1ji4_A:0.5371810000	2fjc_A:0.5858980000):0.1527540000):0.0320365000	(((((((2fzf_A:2.1875800000	(1lko_A:0.6317700000	1yuz_A:0.7514960000):0.3279180000):0.3051330000	3qhb_A:1.3544470000):0.7398280000	(1otk_A:1.9805540000	((((((1oqu_A:0.1125390000	1r2f_A:0.1660960000):0.0727932000	1uzr_A:0.0230490000):0.7023430000	1mxr_A:1.1382370000):0.5135430000	(1jk0_A:0.2492070000	(2uw2_A:0.0193680000	1w68_A:0.0360920000):0.2238260000):0.9399390000):0.3698100000	3ee4_A:1.1688000000):1.5267500000	((((2inc_B:1.6229340000	2inp_C:1.1125610000):0.8891860000	1mty_B:1.0859090000):0.6641230000	(1mty_D:1.6166750000	3dhg_A:1.1038380000):0.4908670000):1.2318000000	(((2uw1_A:0.0000020000	2uw1_B:0.0000020000):0.0765950000	1afr_A:0.1415090000):1.4936400000	1za0_A:1.2735140000):1.0513500000):0.4063700000):0.8278740000):1.6498100000):0.2385420000	(((((((1lb3_A:0.0862210000	2za7_A:0.1007070000):0.3609920000	1bg7_A:0.1166140000):0.0514495000	1r03_A:0.3015180000):0.2582310000	1z6o_A:1.3229090000):0.2215550000	1z6o_M:0.8108170000):0.6182540000	((1eum_A:0.4878100000	1krq_A:0.4401630000):0.1827460000	(3e6s_A:1.0463450000	2jd7_A:0.1776370000):0.0769203000):0.1001430000):0.1425130000	1vlg_A:0.2497610000):0.6541980000):0.4832330000	(((1bcf_A:0.0000020000	3e1q_A:0.0000020000):0.1901540000	2fkz_A:0.1447380000):0.2306740000	1jgc_A:0.2552840000):0.7966960000):0.1428270000	1nfv_A:0.6239180000):0.6853520000	2vzb_A:1.0651570000):0.4074110000):0.0694454000	(1qgh_A:0.5177500000	2ux1_A:0.5537250000):0.2612900000):0.0860215000):0.0727378000);
(1ji5_A:0.3543760000	1jig_A:0.1778710000	(1n1q_A:0.2436190000	(2chp_A:0.3994170000	((((1qgh_A:0.4413890000	2ux1_A:0.3413080000):0.2473430000	2fjc_A:0.5825760000):0.1262300000	1ji4_A:0.6449780000):0.1597830000	(((((1dps_A:0.0000010000	1jts_A:0.0000010000):0.4927120000	1o9r_A:0.3198400000):0.3222260000	1uvh_A:1.0702530000):0.2686730000	(1tjo_A:0.0000010000	1tk6_A:0.0000010000):0.6452890000):0.4115590000	(((((2fzf_A:1.8277750000	(((1lko_A:0.5321760000	3qhb_A:1.6488260000):0.1307880000	1yuz_A:0.9689880000):0.5558320000	(1otk_A:1.8818930000	(((((((1oqu_A:0.1680390000	1r2f_A:0.1638520000):0.0632246000	1uzr_A:0.0000020000):1.0040400000	1mxr_A:1.2536580000):0.4784720000	(1jk0_A:0.1589560000	(2uw2_A:0.0159140000	1w68_A:0.0433890000):0.2118940000):1.0294000000):0.3945300000	3ee4_A:1.6897010000):0.4762390000	(((2uw1_A:0.0000010000	2uw1_B:0.0000010000):0.1136640000	1afr_A:0.0444320000):1.3957700000	1za0_A:2.0447650000):0.8334500000):0.0874237000	((((2inc_B:1.2384950000	2inp_C:1.0551570000):0.6137360000	1mty_B:1.3778650000):0.7378580000	3dhg_A:1.3124340000):0.1763400000	1mty_D:1.2040720000):0.7825970000):0.3115500000):1.8414500000):0.2518340000):0.6739910000	((((((1lb3_A:0.0623270000	2za7_A:0.1071440000):0.2678640000	1bg7_A:0.0736780000):0.0694664000	1r03_A:0.1959040000):0.2182450000	1z6o_A:0.9796690000):0.1553740000	1z6o_M:0.7586770000):0.2773100000	(((1eum_A:0.4053660000	1krq_A:0.2117480000):0.2600890000	3e6s_A:0.7432120000):0.1513920000	(2jd7_A:0.3559160000	1vlg_A:0.2490020000):0.1969780000):0.2806530000):0.6016690000):0.2506190000	(((1bcf_A:0.0000010000	3e1q_A:0.0000010000):0.2199450000	2fkz_A:0.1626640000):0.2424160000	1jgc_A:0.3799410000):0.5222560000):0.2061320000	1nfv_A:1.1242400000):0.1398040000	2vzb_A:1.1258310000):0.3028470000):0.0621936000):0.0660312000):0.1111570000):0.0713354000);
(1ji5_A:0.2308850000	(1jig_A:0.1461500000	((2chp_A:0.3512580000	(((((1dps_A:0.0000020000	1jts_A:0.0000020000):0.4207970000	1o9r_A:0.2925690000):0.4860040000	1uvh_A:0.6499770000):0.3517520000	(1tjo_A:0.0000020000	1tk6_A:0.0000020000):0.4607900000):0.3826310000	((((((2fzf_A:1.6506230000	(1lko_A:0.6810390000	1yuz_A:1.2301420000):0.3148540000):0.4081710000	3qhb_A:1.1716700000):0.3625380000	((((((1lb3_A:0.0491550000	2za7_A:0.0763740000):0.2400230000	1bg7_A:0.1264120000):0.0814753000	1r03_A:0.1309320000):0.1593430000	(1z6o_A:1.0426600000	1z6o_M:0.7527500000):0.2731860000):0.3212070000	(((1eum_A:0.4674520000	1krq_A:0.2151340000):0.3125410000	(2jd7_A:0.2179570000	1vlg_A:0.2648940000):0.1425580000):0.1482720000	3e6s_A:1.0043570000):0.1257870000):0.5003090000	(1otk_A:1.7793650000	(((((((1oqu_A:0.1367590000	1r2f_A:0.1393420000):0.0833252000	1uzr_A:0.0000020000):0.9564260000	1mxr_A:1.1081310000):0.5844740000	(1jk0_A:0.1973670000	(2uw2_A:0.0103700000	1w68_A:0.0437100000):0.1644530000):0.8393040000):0.5153890000	3ee4_A:1.3763650000):1.0718200000	(((2uw1_A:0.0000020000	2uw1_B:0.0000020000):0.1036370000	1afr_A:0.0681960000):1.3339400000	1za0_A:1.4382500000):0.5684880000):0.2545790000	(((2inc_B:1.7745470000	2inp_C:0.7812520000):0.6711630000	1mty_B:1.9269150000):0.5451640000	(1mty_D:1.9226000000	3dhg_A:1.5518270000):0.2733040000):0.7804580000):1.0960700000):1.1047800000):0.3079940000):0.5716370000	(((1bcf_A:0.0000020000	3e1q_A:0.0000020000):0.2007950000	2fkz_A:0.0774880000):0.1563240000	1jgc_A:0.2376240000):0.4854180000):0.2977910000	1nfv_A:0.7590190000):0.4447350000	2vzb_A:0.8580080000):0.3318850000):0.2862300000):0.2410160000	((1qgh_A:0.3615880000	2ux1_A:0.4863930000):0.3522910000	(1ji4_A:0.6463160000	2fjc_A:0.5383990000):0.3166370000):0.1040630000):0.1830880000):0.0221815000	1n1q_A:0.3130640000);
(1ji5_A:0.2817330000	(1jig_A:0.1469170000	((((2chp_A:0.4457600000	((((1dps_A:0.0000010000	1jts_A:0.0000010000):0.4468920000	1o9r_A:0.1936980000):0.3591980000	1uvh_A:0.8080790000):0.4030750000	(1tjo_A:0.0000010000	1tk6_A:0.0000010000):0.7314710000):0.6067850000):0.1689600000	(1ji4_A:0.4696260000	2fjc_A:0.6098500000):0.2509220000):0.0533907000	(((((2fzf_A:1.8727520000	((1lko_A:0.5746780000	3qhb_A:1.3805850000):0.2342390000	1yuz_A:0.8316230000):0.4523880000):0.5222340000	(1otk_A:2.3845910000	((((((1oqu_A:0.0833270000	1r2f_A:0.1638840000):0.0676543000	1uzr_A:0.0080180000):0.6781120000	1mxr_A:0.9842040000):0.3944740000	(1jk0_A:0.1493660000	(2uw2_A:0.0148920000	1w68_A:0.0410980000):0.1576010000):1.1218800000):0.6868460000	3ee4_A:0.9546350000):0.7669840000	((((2inc_B:1.5598020000	2inp_C:1.0470860000):0.6749220000	1mty_B:1.4427600000):0.5340920000	(1mty_D:1.1979510000	3dhg_A:1.3650930000):0.2050100000):1.2726300000	(((2uw1_A:0.0000010000	2uw1_B:0.0000010000):0.0728979000	1afr_A:0.1021840000):1.4764300000	1za0_A:1.6236060000):0.8771780000):0.3517010000):1.0676900000):0.9254220000):0.2044050000	((((((1lb3_A:0.0630850000	2za7_A:0.1028860000):0.2595620000	1bg7_A:0.1156600000):0.0675708000	1r03_A:0.1267560000):0.2503150000	(1z6o_A:1.2229720000	1z6o_M:0.6001540000):0.2728370000):0.3895400000	3e6s_A:0.7420270000):0.2104290000	(((1eum_A:0.4046730000	1krq_A:0.2192270000):0.3210810000	1vlg_A:0.3013420000):0.0535840000	2jd7_A:0.2500850000):0.0033726900):0.8396420000):0.3918170000	((((1bcf_A:0.0000010000	3e1q_A:0.0000010000):0.1967960000	2fkz_A:0.1127320000):0.2466850000	1jgc_A:0.2497800000):0.8188020000	1nfv_A:0.5175580000):0.3670160000):0.5512120000	2vzb_A:1.0865790000):0.5958640000):0.0000028465	(1qgh_A:0.4311780000	2ux1_A:0.4142180000):0.4285550000):0.1460100000):0.0351726000	1n1q_A:0.3999840000);
(1ji5_A:0.2343720000	((1jig_A:0.0931510000	(1ji4_A:0.7686790000	2fjc_A:0.5363520000):0.3872890000):0.0797924000	(1qgh_A:0.2701680000	2ux1_A:0.4007270000):0.5121690000):0.0228045000	(1n1q_A:0.3407780000	(2chp_A:0.2676200000	(((((1dps_A:0.0000020000	1jts_A:0.0000020000):0.2535240000	1o9r_A:0.3087160000):0.3792390000	1uvh_A:0.6553530000):0.3578890000	(1tjo_A:0.0000020000	1tk6_A:0.0000020000):0.7442610000):0.4547450000	(((((2fzf_A:2.2471260000	((((1lb3_A:0.0865170000	2za7_A:0.0819850000):0.2673280000	(1bg7_A:0.1083010000	1r03_A:0.2909640000):0.0358300000):0.0896327000	(1z6o_A:1.1987030000	1z6o_M:1.0069100000):0.1563680000):0.4035030000	(((1eum_A:0.3277580000	1krq_A:0.2313340000):0.3425430000	(2jd7_A:0.2656420000	1vlg_A:0.3349750000):0.2483450000):0.2094980000	3e6s_A:0.9203460000):0.1623150000):0.3813600000):0.2475140000	(((1lko_A:0.5762070000	1yuz_A:0.9869460000):0.5180830000	3qhb_A:1.4165260000):0.5697970000	(1otk_A:2.4434090000	(((((((1oqu_A:0.1447220000	1r2f_A:0.1827830000):0.0703524000	1uzr_A:0.0144870000):0.9258580000	1mxr_A:1.0133620000):0.4892190000	(1jk0_A:0.1869840000	(2uw2_A:0.0033470000	1w68_A:0.0494950000):0.2301990000):0.9895000000):0.4779460000	3ee4_A:1.1505020000):0.5650390000	((((2inc_B:1.1050370000	2inp_C:1.6427980000):0.5276530000	1mty_B:1.5979110000):0.6941920000	3dhg_A:1.5991280000):0.2138470000	1mty_D:1.5914680000):1.2750000000):0.3004760000	(((2uw1_A:0.0000020000	2uw1_B:0.0000020000):0.0053576500	1afr_A:0.1785550000):1.2494900000	1za0_A:1.3293080000):0.8170930000):0.6800190000):1.0605800000):0.5672350000):0.1936690000	(((1bcf_A:0.0000020000	3e1q_A:0.0000020000):0.2509360000	2fkz_A:0.2021220000):0.0968330000	1jgc_A:0.4589850000):0.4841070000):0.3618230000	1nfv_A:0.7600900000):0.6202240000	2vzb_A:1.1301520000):0.2390270000):0.2353440000):0.0828192000):0.0956921000);
(1ji5_A:0.2602410000	1jig_A:0.1580430000	(1n1q_A:0.4024770000	(((2chp_A:0.4719140000	((((1dps_A:0.0000010000	1jts_A:0.0000010000):0.3101130000	1o9r_A:0.2470420000):0.3272630000	1uvh_A:0.6414530000):0.2638180000	(1tjo_A:0.0000010000	1tk6_A:0.0000010000):1.0017600000):0.4222540000):0.1368450000	(((((2fzf_A:1.5001630000	((1lko_A:0.6032420000	3qhb_A:1.2825570000):0.1358630000	1yuz_A:0.6254660000):0.6682450000):0.7502790000	((((1lb3_A:0.0740020000	2za7_A:0.0913260000):0.2324860000	(1bg7_A:0.0855160000	1r03_A:0.2046480000):0.0630004000):0.2828310000	(1z6o_A:1.1624200000	1z6o_M:0.7462840000):0.1869090000):0.2893520000	(((1eum_A:0.3920380000	1krq_A:0.2350790000):0.1619220000	3e6s_A:0.8440810000):0.1188170000	(2jd7_A:0.1329870000	1vlg_A:0.3241690000):0.1299020000):0.2215440000):0.6495840000):0.0892824000	(1otk_A:2.2998910000	(((((((1oqu_A:0.1293640000	1r2f_A:0.1529230000):0.0627732000	1uzr_A:0.0142330000):0.8278080000	1mxr_A:1.2312850000):0.2994760000	3ee4_A:1.4434160000):0.4469580000	(1jk0_A:0.2583450000	(2uw2_A:0.0194960000	1w68_A:0.0151020000):0.1455480000):0.6478380000):1.3300600000	(((2uw1_A:0.0000010000	2uw1_B:0.0000010000):0.1516730000	1afr_A:0.0834660000):1.1009400000	1za0_A:1.7069950000):0.4119220000):0.3376450000	((((2inc_B:1.2133100000	2inp_C:1.2815540000):0.5707790000	1mty_B:1.6095260000):0.7335740000	3dhg_A:1.1035870000):0.2681860000	1mty_D:1.0688430000):1.5965900000):0.5359980000):1.1347300000):0.1891170000	((((1bcf_A:0.0000010000	3e1q_A:0.0000010000):0.2331250000	2fkz_A:0.1313370000):0.3618750000	1jgc_A:0.2470280000):0.5396480000	1nfv_A:0.6377010000):0.2749580000):0.4938380000	2vzb_A:0.9652220000):0.6330800000):0.0364276000	(((1qgh_A:0.3137860000	2ux1_A:0.4613320000):0.2912230000	1ji4_A:0.5921900000):0.0904685000	2fjc_A:0.7141500000):0.0779152000):0.1599970000):0.0264876000);
(1ji5_A:0.0927840000	((1jig_A:0.1646670000	(((1qgh_A:0.2994380000	2ux1_A:0.4823930000):0.3827370000	(1ji4_A:0.4815500000	2fjc_A:0.6675160000):0.3246860000):0.0245247000	(((((1dps_A:0.0000010000	1jts_A:0.0000010000):0.4561400000	1o9r_A:0.2720800000):0.3603490000	1uvh_A:0.7266170000):0.7229040000	(1tjo_A:0.0000010000	1tk6_A:0.0000010000):0.6874460000):0.2003660000	(((2fzf_A:2.3758650000	(((1lko_A:0.4290410000	1yuz_A:0.8514650000):0.5114220000	3qhb_A:1.6172200000):0.6029120000	(((((1lb3_A:0.0931890000	2za7_A:0.0749090000):0.3127640000	(1bg7_A:0.1060190000	1r03_A:0.2448450000):0.0361904000):0.1174460000	(1z6o_A:1.3157470000	1z6o_M:0.9561350000):0.3085930000):0.4914720000	(((1eum_A:0.4698860000	1krq_A:0.3004910000):0.3162570000	(2jd7_A:0.2509810000	1vlg_A:0.2724670000):0.1270430000):0.1515880000	3e6s_A:1.1980740000):0.1164000000):0.8724760000	(1otk_A:1.6221280000	(((((((1oqu_A:0.1359580000	1r2f_A:0.1578310000):0.0849738000	1uzr_A:0.0124730000):0.8963040000	1mxr_A:0.9388730000):0.3382170000	(1jk0_A:0.2300690000	(2uw2_A:0.0080640000	1w68_A:0.0421660000):0.2220380000):0.8712740000):0.7024940000	3ee4_A:1.1598820000):0.8242260000	(((2uw1_A:0.0000010000	2uw1_B:0.0000010000):0.0158511000	1afr_A:0.1914010000):1.3466300000	1za0_A:1.6412210000):0.4854720000):0.4816000000	((2inc_B:1.4763660000	(2inp_C:1.2776230000	1mty_B:1.5531560000):0.4743240000):0.4149000000	(1mty_D:1.2577760000	3dhg_A:1.4326830000):0.5028210000):0.9722180000):0.5700790000):1.3686100000):0.1556630000):0.1390710000):0.2520960000	((((1bcf_A:0.0000010000	3e1q_A:0.0000010000):0.1870770000	2fkz_A:0.1593190000):0.2207900000	1jgc_A:0.3296700000):0.6385270000	1nfv_A:0.7235010000):0.3146810000):0.3314860000	2vzb_A:1.2524210000):0.3127950000):0.4221400000):0.1211100000):0.1105860000	1n1q_A:0.3835900000):0.1055440000	2chp_A:0.5490960000);
(1ji5_A:0.2908860000	1jig_A:0.1984700000	(1n1q_A:0.3203970000	(2chp_A:0.4810250000	(((1qgh_A:0.3757970000	2ux1_A:0.4708400000):0.2688660000	(((((1dps_A:0.0000010000	1jts_A:0.0000010000):0.3690470000	1o9r_A:0.4181180000):0.5121310000	1uvh_A:0.5477650000):0.5212390000	(1tjo_A:0.0000010000	1tk6_A:0.0000010000):0.8067250000):0.3158330000	((((((2fzf_A:1.6622750000	(1lko_A:0.8556740000	1yuz_A:1.2913440000):0.6662710000):0.3027580000	3qhb_A:1.2257200000):0.9427850000	(((((1lb3_A:0.0557530000	2za7_A:0.1080840000):0.3670510000	1bg7_A:0.0446870000):0.0463315000	(1z6o_A:0.9259560000	1z6o_M:0.7935640000):0.5510690000):0.1313210000	1r03_A:0.1474220000):0.4853300000	(((1eum_A:0.4454530000	1krq_A:0.2815230000):0.2818090000	(2jd7_A:0.3295980000	1vlg_A:0.2926180000):0.1287500000):0.1725450000	3e6s_A:0.9431600000):0.2874740000):0.5647480000):0.5294660000	(1otk_A:2.4020360000	(((((((1oqu_A:0.1614370000	1uzr_A:0.0592600000):0.1181790000	1r2f_A:0.0838630000):0.9574390000	1mxr_A:0.9620180000):0.4081030000	(1jk0_A:0.1508140000	(2uw2_A:0.0122080000	1w68_A:0.0299030000):0.2283370000):0.9131920000):0.3077160000	3ee4_A:1.3411040000):1.4827100000	(((2uw1_A:0.0000010000	2uw1_B:0.0000010000):0.0561064000	1afr_A:0.0884380000):1.1576100000	1za0_A:1.6240840000):0.8316130000):0.3477870000	(((2inc_B:1.0558800000	2inp_C:1.2850130000):0.6397740000	1mty_B:2.0526380000):0.5465170000	(1mty_D:1.4124180000	3dhg_A:1.3013820000):0.2426610000):0.9474300000):1.0849400000):1.5062700000):0.2658820000	((((1bcf_A:0.0000010000	3e1q_A:0.0000010000):0.2068130000	2fkz_A:0.2196720000):0.1517740000	1jgc_A:0.3925450000):0.4243010000	1nfv_A:1.0587860000):0.2865270000):0.3239720000	2vzb_A:1.4630350000):0.1883650000):0.2770010000):0.0000023228	(1ji4_A:0.4908630000	2fjc_A:0.4755090000):0.2531840000):0.1163980000):0.1482810000):0.0448152000);
(1ji5_A:0.1731660000	((1jig_A:0.1592140000	((1n1q_A:0.1729920000	1ji4_A:0.6135820000):0.1069370000	(2fjc_A:0.6822830000	(((((1dps_A:0.0000010000	1jts_A:0.0000010000):0.2736240000	1o9r_A:0.2779140000):0.2361210000	1uvh_A:0.6981390000):0.5380910000	(1tjo_A:0.0000010000	1tk6_A:0.0000010000):0.5879200000):0.2947090000	(((((((2fzf_A:1.8866880000	(1lko_A:0.5725740000	1yuz_A:1.2965180000):0.3165210000):0.4993020000	3qhb_A:1.3594020000):0.3621140000	(((((1lb3_A:0.0645350000	2za7_A:0.1296120000):0.2546660000	1bg7_A:0.0881710000):0.0511510000	1r03_A:0.1529670000):0.2584800000	(1z6o_A:1.0484450000	1z6o_M:0.9015600000):0.1521090000):0.3785610000	(((1eum_A:0.3819260000	1krq_A:0.3432850000):0.2139690000	3e6s_A:0.7960170000):0.1656900000	(2jd7_A:0.3192340000	1vlg_A:0.2957620000):0.1681950000):0.1386820000):0.8429480000):0.1234850000	(1otk_A:2.0341990000	(((((((1oqu_A:0.1516620000	1r2f_A:0.1613030000):0.0599450000	1uzr_A:0.0016010000):0.7747880000	1mxr_A:1.0558060000):0.4443010000	(1jk0_A:0.1858030000	(2uw2_A:0.0176150000	1w68_A:0.0346190000):0.1567140000):0.7857440000):0.7970360000	3ee4_A:1.2996720000):1.4961400000	(((2uw1_A:0.0000010000	2uw1_B:0.0000010000):0.0468075000	1afr_A:0.1956990000):1.3638900000	1za0_A:1.8603230000):0.3705740000):0.1359100000	((2inc_B:1.3485870000	(2inp_C:1.0903770000	1mty_B:1.8024480000):0.4706880000):0.9903670000	(1mty_D:1.3660610000	3dhg_A:0.9013880000):0.2422240000):1.0341800000):0.5196510000):2.0175700000):0.3059660000	(((1bcf_A:0.0000010000	3e1q_A:0.0000010000):0.2730640000	2fkz_A:0.0873180000):0.3061400000	1jgc_A:0.3107140000):0.5342840000):0.2899570000	1nfv_A:0.7305150000):0.4161210000	2vzb_A:1.1284240000):0.4072410000):0.1258400000):0.1049130000):0.1332390000):0.0926433000	2chp_A:0.4806530000):0.0502492000	(1qgh_A:0.3117950000	2ux1_A:0.4993800000):0.4161990000);
(1ji5_A:0.2204850000	1jig_A:0.1815440000	(1n1q_A:0.3509930000	((2chp_A:0.4284270000	(((((1dps_A:0.0000020000	1jts_A:0.0000020000):0.3568230000	1o9r_A:0.2779980000):0.4838080000	1uvh_A:0.5067880000):0.5926340000	(1tjo_A:0.0000020000	1tk6_A:0.0000020000):0.6345920000):0.3517830000	(((((2fzf_A:2.8693590000	(1otk_A:3.1543200000	(((((((1oqu_A:0.1086780000	1r2f_A:0.1644680000):0.0658183000	1uzr_A:0.0089370000):1.0805900000	1mxr_A:0.9179930000):0.4769580000	(1jk0_A:0.1043320000	(2uw2_A:0.0211650000	1w68_A:0.0178340000):0.2370860000):0.9308530000):0.7367360000	3ee4_A:1.2282860000):0.7587360000	(((2uw1_A:0.0000020000	2uw1_B:0.0000020000):0.0605302000	1afr_A:0.1544750000):1.3015000000	1za0_A:1.7526260000):0.5083520000):0.0950794000	((((2inc_B:1.5555900000	2inp_C:1.2889480000):0.5329080000	1mty_B:1.7189800000):0.8145370000	3dhg_A:1.2176280000):0.3519920000	1mty_D:1.3637570000):1.5954500000):0.6996630000):1.5235100000):0.6825900000	1nfv_A:0.5397550000):0.0000022335	(((1bcf_A:0.0000020000	3e1q_A:0.0000020000):0.2602380000	2fkz_A:0.2653870000):0.3339480000	1jgc_A:0.1426900000):0.7483980000):0.4039940000	((1lko_A:0.3908940000	(1yuz_A:1.2913520000	3qhb_A:1.6158490000):0.2862070000):1.2359800000	(((((1lb3_A:0.0802290000	2za7_A:0.0899770000):0.2909320000	(1bg7_A:0.1122930000	1r03_A:0.1917200000):0.0327606000):0.2269220000	1z6o_A:1.2498770000):0.2060980000	1z6o_M:1.0317290000):0.2950740000	(((1eum_A:0.3621960000	1krq_A:0.1859240000):0.1641170000	3e6s_A:0.9137910000):0.0558257000	(2jd7_A:0.2444840000	1vlg_A:0.2507080000):0.1836260000):0.2187820000):0.5575770000):0.4902730000):0.4325260000	2vzb_A:1.0788160000):0.1588850000):0.3617950000):0.1576680000	((1qgh_A:0.4335980000	2ux1_A:0.3820260000):0.3301000000	(1ji4_A:0.5353910000	2fjc_A:0.6019270000):0.2041130000):0.1529670000):0.1607160000):0.0154633000);
(1ji5_A:0.1911030000	(1jig_A:0.1498580000	((2chp_A:0.3375030000	(((((1dps_A:0.0000020000	1jts_A:0.0000020000):0.3941160000	1o9r_A:0.2808990000):0.4774020000	1uvh_A:0.6090040000):0.3605510000	(1tjo_A:0.0000020000	1tk6_A:0.0000020000):0.5885620000):0.3442390000	(((((2fzf_A:1.6232090000	3qhb_A:0.8400480000):0.4251730000	(1lko_A:0.6660210000	1yuz_A:1.3697640000):0.3876880000):0.5685080000	((((((1lb3_A:0.1039810000	2za7_A:0.0768740000):0.2735300000	1bg7_A:0.0937460000):0.0498767000	1r03_A:0.1620530000):0.2151320000	(1z6o_A:0.9252510000	1z6o_M:0.8252640000):0.2463860000):0.2922840000	(((1eum_A:0.2684860000	1krq_A:0.2698240000):0.3788190000	3e6s_A:0.7937930000):0.1274620000	(2jd7_A:0.2403310000	1vlg_A:0.2667980000):0.1631670000):0.2462590000):0.7148510000	(1otk_A:1.9844970000	(((((((1oqu_A:0.1589040000	1r2f_A:0.1626080000):0.0826723000	1uzr_A:0.0000020000):0.8201960000	1mxr_A:1.4611930000):0.5646130000	(1jk0_A:0.1775780000	(2uw2_A:0.0211110000	1w68_A:0.0329090000):0.1551400000):1.2343400000):0.6545090000	3ee4_A:0.7717610000):1.2380800000	(((2uw1_A:0.0000020000	2uw1_B:0.0000020000):0.1168080000	1afr_A:0.0975690000):1.3744600000	1za0_A:1.4124510000):0.8481140000):0.3443700000	((2inc_B:1.2813300000	(2inp_C:1.3356630000	1mty_B:1.7435970000):0.5060200000):0.6725860000	(1mty_D:1.3313450000	3dhg_A:1.0731720000):0.3691010000):1.0301900000):1.0098300000):1.7011700000):0.0170692000):0.3649280000	((((1bcf_A:0.0000020000	3e1q_A:0.0000020000):0.1651320000	2fkz_A:0.1471920000):0.1166260000	1jgc_A:0.3993220000):0.5162760000	1nfv_A:0.7599340000):0.2719020000):0.3221890000	2vzb_A:1.0271640000):0.5122200000):0.2410460000):0.1711590000	((1qgh_A:0.3418300000	2ux1_A:0.4237390000):0.2862130000	(1ji4_A:0.5814780000	2fjc_A:0.3539820000):0.1281260000):0.1508070000):0.0906067000):0.0832365000	1n1q_A:0.3900650000);
(1ji5_A:0.2600070000	(1jig_A:0.1713000000	(2chp_A:0.4429710000	(((1qgh_A:0.3191450000	2ux1_A:0.5828730000):0.3681310000	(1ji4_A:0.6584350000	2fjc_A:0.5264370000):0.1873530000):0.1255890000	(((((1dps_A:0.0000020000	1jts_A:0.0000020000):0.2897920000	1o9r_A:0.2578280000):0.4342490000	1uvh_A:0.7997100000):0.4519260000	(1tjo_A:0.0000020000	1tk6_A:0.0000020000):0.7470300000):0.5604030000	(((((2fzf_A:1.6233840000	(((1lko_A:0.8168490000	1yuz_A:0.8576010000):0.5492600000	3qhb_A:1.7392870000):0.5563060000	(1otk_A:2.3930080000	(((((((1oqu_A:0.1044770000	1uzr_A:0.0265320000):0.0359230000	1r2f_A:0.0940140000):0.7837670000	1mxr_A:0.7392480000):0.3851380000	(1jk0_A:0.3117970000	(2uw2_A:0.0286020000	1w68_A:0.0507020000):0.1576330000):0.9057240000):0.9368950000	3ee4_A:1.0832890000):0.8371700000	(((2uw1_A:0.0000020000	2uw1_B:0.0000020000):0.1038900000	1afr_A:0.1540310000):1.4924800000	1za0_A:1.5590960000):0.6745810000):0.1942310000	((((2inc_B:1.5563410000	2inp_C:1.3843130000):0.6166470000	1mty_B:1.3098270000):0.7698850000	3dhg_A:1.2779640000):0.2665840000	1mty_D:1.4066010000):1.5195300000):0.8496220000):0.9182490000):0.2281250000):0.8341040000	(((((1lb3_A:0.0943020000	2za7_A:0.1141610000):0.2102390000	(1bg7_A:0.1066120000	1r03_A:0.2241930000):0.0673255000):0.2434450000	1z6o_A:1.2466610000):0.2004550000	1z6o_M:0.9021780000):0.3003690000	(((1eum_A:0.2676270000	1krq_A:0.3799810000):0.2403620000	(2jd7_A:0.3347480000	1vlg_A:0.3106890000):0.0904623000):0.1127600000	3e6s_A:0.9832900000):0.1851540000):0.7258290000):0.2243020000	1nfv_A:0.5460970000):0.1618060000	(((1bcf_A:0.0000020000	3e1q_A:0.0000020000):0.2112920000	2fkz_A:0.0869780000):0.3265760000	1jgc_A:0.3446590000):0.7670930000):0.6465410000	2vzb_A:0.9177930000):0.5427670000):0.1356620000):0.1277460000):0.1195160000):0.0285994000	1n1q_A:0.3889390000);
(1ji5_A:0.2717270000	(1jig_A:0.1645820000	1n1q_A:0.2921440000):0.0531983000	(((2chp_A:0.3390190000	((((1dps_A:0.0000010000	1jts_A:0.0000010000):0.3626120000	1o9r_A:0.2452230000):0.4061890000	1uvh_A:0.8382500000):0.3524730000	(1tjo_A:0.0000010000	1tk6_A:0.0000010000):0.6601800000):0.4645710000):0.0899925000	(((((2fzf_A:1.3325230000	(1otk_A:1.5278800000	(((((((1oqu_A:0.0963080000	1r2f_A:0.1756280000):0.0493609000	1uzr_A:0.0000020000):1.1534900000	1mxr_A:0.6932680000):0.2112380000	(1jk0_A:0.1260050000	(2uw2_A:0.0039420000	1w68_A:0.0371050000):0.2070680000):1.1741800000):0.4286720000	3ee4_A:1.3798900000):0.6605050000	(((2uw1_A:0.0000010000	2uw1_B:0.0000010000):0.0261797000	1afr_A:0.1463250000):1.3099800000	1za0_A:1.4164660000):0.6024710000):0.5218770000	((((2inc_B:1.2840810000	2inp_C:0.9638620000):0.7660490000	1mty_B:1.6372040000):0.6206430000	3dhg_A:1.2387390000):0.2010310000	1mty_D:1.7094080000):1.0144900000):1.1436900000):1.5767300000):0.3596910000	((1lko_A:0.5359980000	1yuz_A:0.9803000000):0.4885650000	3qhb_A:0.9664100000):0.5216900000):0.3081360000	((((1lb3_A:0.1086500000	2za7_A:0.0951020000):0.2390630000	(1bg7_A:0.1114290000	1r03_A:0.2307210000):0.0620306000):0.2247210000	(1z6o_A:0.8391290000	1z6o_M:0.9682390000):0.3517810000):0.2919060000	(((1eum_A:0.3147570000	1krq_A:0.3868150000):0.1394840000	3e6s_A:0.9170040000):0.1648530000	(2jd7_A:0.2975980000	1vlg_A:0.2292560000):0.1710860000):0.3622600000):0.3674430000):0.4767940000	((((1bcf_A:0.0000010000	3e1q_A:0.0000010000):0.2052340000	2fkz_A:0.1776550000):0.3164590000	1jgc_A:0.2810230000):0.5854990000	1nfv_A:0.7909630000):0.3487860000):0.4185050000	2vzb_A:0.9277590000):0.4401850000):0.1099540000	((1qgh_A:0.3707040000	2ux1_A:0.4002470000):0.1820250000	(1ji4_A:0.7004510000	2fjc_A:0.4821360000):0.1831080000):0.1229770000):0.1333090000);
(1ji5_A:0.2941800000	(1jig_A:0.2379190000	(1n1q_A:0.3471830000	(((1qgh_A:0.3625350000	2ux1_A:0.4123980000):0.4721880000	(1ji4_A:0.7249900000	2fjc_A:0.5938920000):0.2067170000):0.0904670000	(((((1dps_A:0.0000010000	1jts_A:0.0000010000):0.3282480000	1o9r_A:0.3571670000):0.5045910000	1uvh_A:0.5976900000):0.4275300000	(1tjo_A:0.0000010000	1tk6_A:0.0000010000):0.8089130000):0.3235370000	((((((2fzf_A:1.2837590000	((1lko_A:0.7488190000	1yuz_A:1.0233390000):0.1790850000	3qhb_A:1.5044080000):0.8146700000):0.7067540000	((((1lb3_A:0.0813950000	2za7_A:0.0831510000):0.2222960000	(1bg7_A:0.0308580000	(1z6o_A:1.0785130000	1z6o_M:0.7110380000):0.3759400000):0.0677656000):0.2570870000	1r03_A:0.0977890000):0.6865700000	(((1eum_A:0.3966840000	1krq_A:0.3281900000):0.2045540000	(2jd7_A:0.2317730000	1vlg_A:0.4003380000):0.1724570000):0.2309520000	3e6s_A:0.7672550000):0.0485680000):0.2702920000):0.6373980000	(((1bcf_A:0.0000010000	3e1q_A:0.0000010000):0.2114270000	2fkz_A:0.1559360000):0.2169160000	1jgc_A:0.2820850000):0.5547860000):0.3784330000	1nfv_A:0.5484740000):0.1473180000	(1otk_A:2.1595240000	(((((((1oqu_A:0.1179100000	1r2f_A:0.1859590000):0.0664647000	1uzr_A:0.0000020000):0.6322620000	1mxr_A:1.1648720000):0.5970980000	3ee4_A:1.2995460000):0.3111840000	(1jk0_A:0.1679020000	(2uw2_A:0.0202280000	1w68_A:0.0361120000):0.1723740000):0.8213630000):1.7460500000	(((((2inc_B:1.1249640000	2inp_C:1.5002410000):0.7716930000	1mty_B:1.8954400000):0.4350770000	1mty_D:1.3061430000):0.0625292000	3dhg_A:1.2713800000):1.4492600000	1za0_A:1.3957610000):0.4734140000):0.0077664600	((2uw1_A:0.0000010000	2uw1_B:0.0000010000):0.0882361000	1afr_A:0.1705040000):1.2775800000):0.9845090000):1.5382700000):0.3891850000	2vzb_A:1.0944020000):0.5914910000):0.2355180000):0.1573240000):0.0143091000):0.1313500000	2chp_A:0.5695660000);
(1ji5_A:0.2703030000	(1jig_A:0.2176150000	((1qgh_A:0.3606930000	2ux1_A:0.5029010000):0.3502700000	(1ji4_A:0.5481580000	2fjc_A:0.5116120000):0.1804640000):0.1258150000):0.0802554000	(1n1q_A:0.2534910000	(2chp_A:0.4260870000	(((((1dps_A:0.0000020000	1jts_A:0.0000020000):0.4621450000	1o9r_A:0.0979160000):0.5383230000	1uvh_A:0.8359920000):0.4150190000	(1tjo_A:0.0000020000	1tk6_A:0.0000020000):0.5676750000):0.2716260000	((((((2fzf_A:1.7041550000	(1otk_A:2.8176590000	(((((((1oqu_A:0.1224950000	1r2f_A:0.1603900000):0.0647579000	1uzr_A:0.0172210000):0.7207400000	1mxr_A:0.6515200000):0.7093400000	(1jk0_A:0.2045280000	(2uw2_A:0.0030470000	1w68_A:0.0490080000):0.1749460000):0.7569420000):0.7378030000	3ee4_A:0.9328260000):1.1452900000	(((2inc_B:1.1132460000	(2inp_C:1.4047730000	1mty_B:1.5745170000):0.4150190000):0.8644060000	3dhg_A:0.8970130000):0.1739010000	1mty_D:1.2107140000):0.9786570000):0.3834970000	(((2uw1_A:0.0000020000	2uw1_B:0.0000020000):0.0090592100	1afr_A:0.1840550000):1.4807500000	1za0_A:1.4680120000):0.5215260000):1.0376100000):1.3153200000):0.3203000000	((1lko_A:0.5851450000	3qhb_A:1.6906920000):0.0952519000	1yuz_A:1.2490300000):0.7331570000):0.3973670000	(((((1lb3_A:0.0760710000	2za7_A:0.0488740000):0.2057070000	(1bg7_A:0.1048350000	1r03_A:0.2948450000):0.0622475000):0.3620140000	1z6o_A:1.2464870000):0.1864400000	1z6o_M:0.6855230000):0.3787970000	(((1eum_A:0.3378290000	1krq_A:0.3665420000):0.1989290000	3e6s_A:0.8858700000):0.0679751000	(2jd7_A:0.2516840000	1vlg_A:0.3403400000):0.1514780000):0.1900380000):0.6409700000):0.2708170000	(((1bcf_A:0.0000020000	3e1q_A:0.0000020000):0.2011880000	2fkz_A:0.1826820000):0.1706910000	1jgc_A:0.2051700000):0.5753860000):0.1155770000	1nfv_A:0.5679300000):0.5312160000	2vzb_A:0.8052600000):0.3631930000):0.2211490000):0.1610690000):0.1291670000);
(1ji5_A:0.2839010000	(1jig_A:0.1498390000	((2chp_A:0.3493500000	(1ji4_A:0.4321580000	2fjc_A:0.7362500000):0.3227550000):0.0740045000	(((1qgh_A:0.3317670000	2ux1_A:0.4664080000):0.2330490000	((((1dps_A:0.0000020000	1jts_A:0.0000020000):0.3397650000	1o9r_A:0.2084550000):0.2865310000	1uvh_A:0.7326730000):0.2207550000	(1tjo_A:0.0000020000	1tk6_A:0.0000020000):1.0028000000):0.5820720000):0.1402450000	((((((2fzf_A:1.6354500000	(1lko_A:0.5553230000	1yuz_A:1.0279600000):0.3443770000):0.2325560000	3qhb_A:1.0093670000):0.9578840000	((((1lb3_A:0.0813490000	2za7_A:0.0951960000):0.1753700000	(1bg7_A:0.1115830000	1r03_A:0.2248840000):0.0408110000):0.1501430000	(1z6o_A:0.9052330000	1z6o_M:0.7479920000):0.4022280000):0.4478280000	((((1eum_A:0.3516870000	1krq_A:0.3487030000):0.3027160000	2jd7_A:0.3585990000):0.1013210000	1vlg_A:0.2493900000):0.1841560000	3e6s_A:0.6640560000):0.2225020000):0.5068250000):0.2274920000	(1otk_A:1.6077920000	(((((((1oqu_A:0.1545920000	1r2f_A:0.2217550000):0.0638618000	1uzr_A:0.0000020000):1.0320700000	1mxr_A:1.2521290000):0.5222500000	3ee4_A:1.5175570000):0.2902450000	(1jk0_A:0.1902300000	(2uw2_A:0.0030790000	1w68_A:0.0441450000):0.3179610000):0.9731990000):0.9775890000	(((2uw1_A:0.0000020000	2uw1_B:0.0000020000):0.0602054000	1afr_A:0.1113800000):1.3982000000	1za0_A:1.2209700000):0.6574620000):0.3500000000	(((2inc_B:1.1354250000	2inp_C:1.3143420000):0.8431670000	1mty_B:1.6276550000):0.1223700000	(1mty_D:1.1475570000	3dhg_A:1.2615990000):0.6814870000):1.0638000000):0.7880540000):1.6869800000):0.2135150000	((((1bcf_A:0.0000020000	3e1q_A:0.0000020000):0.1605170000	2fkz_A:0.1511340000):0.2024470000	1jgc_A:0.3075310000):0.4947430000	1nfv_A:0.8215910000):0.2279420000):0.6815100000	2vzb_A:0.9491130000):0.4965650000):0.1222290000):0.0973684000):0.0336909000	1n1q_A:0.2793600000);
(1ji5_A:0.2642140000	1jig_A:0.1929900000	(1n1q_A:0.2905050000	((2chp_A:0.4082750000	(((((1dps_A:0.0000010000	1jts_A:0.0000010000):0.3737450000	1o9r_A:0.2258430000):0.5920840000	1uvh_A:0.8718450000):0.5658720000	(1tjo_A:0.0000010000	1tk6_A:0.0000010000):0.6424260000):0.2020570000	(((((2fzf_A:2.2825180000	(1lko_A:0.7224070000	1yuz_A:0.8505960000):0.1927970000):0.3722260000	3qhb_A:1.1782320000):0.6141440000	(((((1lb3_A:0.0999650000	2za7_A:0.0808040000):0.2155930000	(1bg7_A:0.0785480000	1r03_A:0.3209420000):0.0677898000):0.1132890000	(1z6o_A:1.3789280000	1z6o_M:0.8824080000):0.2274350000):0.6626120000	3e6s_A:0.7134280000):0.1632530000	((1eum_A:0.3927300000	1krq_A:0.4012960000):0.2951350000	(2jd7_A:0.3931610000	1vlg_A:0.1673560000):0.1603250000):0.0599248000):0.5424000000):0.2238530000	(((((1bcf_A:0.0000010000	3e1q_A:0.0000010000):0.3060700000	2fkz_A:0.1753270000):0.1220300000	1jgc_A:0.3520300000):0.5839040000	(1otk_A:1.9660760000	((((((1oqu_A:0.1496790000	1r2f_A:0.2247820000):0.0450203000	1uzr_A:0.0000020000):0.6216800000	(1mxr_A:0.8474730000	(1jk0_A:0.1331630000	(2uw2_A:0.0036880000	1w68_A:0.0383700000):0.2002920000):1.3103400000):0.2152870000):0.9242460000	3ee4_A:0.8081370000):1.2886200000	(((2uw1_A:0.0000010000	2uw1_B:0.0000010000):0.0762465000	1afr_A:0.1638700000):1.3813300000	1za0_A:0.8808960000):0.9384380000):0.3995610000	(((2inc_B:1.2130430000	2inp_C:0.9906300000):0.6578470000	1mty_B:1.0726520000):0.4321680000	(1mty_D:1.4055390000	3dhg_A:1.5960210000):0.3822330000):1.2233000000):0.8792620000):1.7992800000):0.0528867000	1nfv_A:0.5955740000):0.2968070000):0.4598110000	2vzb_A:1.1255540000):0.3017870000):0.3415930000):0.1247790000	(((1qgh_A:0.3099190000	2ux1_A:0.6243060000):0.2984450000	2fjc_A:0.7378750000):0.0891508000	1ji4_A:0.6623090000):0.1074080000):0.1071790000):0.0507288000);
(1ji5_A:0.2294840000	(1jig_A:0.1629330000	((1qgh_A:0.4831010000	2ux1_A:0.5297650000):0.2045680000	(1ji4_A:0.6859210000	2fjc_A:0.5819360000):0.1741130000):0.1484010000):0.0721136000	((1n1q_A:0.2190010000	(2chp_A:0.3665410000	((((1dps_A:0.0000010000	1jts_A:0.0000010000):0.3132610000	1o9r_A:0.2826300000):0.4566700000	1uvh_A:0.8857830000):0.2430690000	(1tjo_A:0.0000010000	1tk6_A:0.0000010000):0.7138550000):0.4503030000):0.2424730000):0.0127870000	((((2fzf_A:1.9933460000	(((((((1lb3_A:0.0943170000	2za7_A:0.0915700000):0.2029420000	1bg7_A:0.0853720000):0.0371135000	(1z6o_A:0.9669570000	1z6o_M:0.6496970000):0.3689110000):0.0930982000	1r03_A:0.0757680000):0.5405940000	3e6s_A:0.6892710000):0.2074800000	(2jd7_A:0.2685370000	1vlg_A:0.2987050000):0.1525170000):0.0982087000	(1eum_A:0.3549750000	1krq_A:0.3450870000):0.1918320000):0.2843620000):0.2706610000	((1lko_A:0.4901230000	1yuz_A:0.9541350000):0.5928800000	(3qhb_A:1.1025070000	(1otk_A:1.9335520000	(((((((1oqu_A:0.1011200000	1uzr_A:0.0382670000):0.0583666000	1r2f_A:0.0663090000):0.6506220000	1mxr_A:1.0109860000):0.4745770000	(1jk0_A:0.0788300000	(2uw2_A:0.0044330000	1w68_A:0.0445350000):0.2026160000):1.1461100000):0.7586800000	3ee4_A:1.0171780000):0.8536360000	(((2uw1_A:0.0000010000	2uw1_B:0.0000010000):0.0000022714	1afr_A:0.1647490000):1.4128400000	1za0_A:1.2837620000):0.9048250000):0.2322400000	((((2inc_B:1.3702090000	2inp_C:1.1274930000):0.5765770000	1mty_B:1.4979290000):1.1764400000	3dhg_A:0.9813740000):0.2605930000	1mty_D:1.0421240000):1.0977200000):0.8667630000):1.8100300000):0.4125020000):0.5285480000):0.2423610000	((((1bcf_A:0.0000010000	3e1q_A:0.0000010000):0.1161820000	2fkz_A:0.1853820000):0.2894990000	1jgc_A:0.2256890000):0.5544070000	1nfv_A:0.6000440000):0.1970300000):0.4440160000	2vzb_A:1.0148110000):0.7317160000):0.1416530000);
(1ji5_A:0.2250020000	(1jig_A:0.1790950000	(((1qgh_A:0.3741110000	2ux1_A:0.5415390000):0.3088440000	(1ji4_A:0.6238700000	2fjc_A:0.6791540000):0.2836580000):0.0910851000	(((((1dps_A:0.0000010000	1jts_A:0.0000010000):0.4814020000	1o9r_A:0.2788340000):0.3075020000	1uvh_A:0.9383450000):0.4950630000	(1tjo_A:0.0000010000	1tk6_A:0.0000010000):0.8226730000):0.2818230000	(((((((2fzf_A:1.8564730000	3qhb_A:0.6048100000):0.7273760000	1yuz_A:0.9466680000):0.5387640000	1lko_A:0.4842710000):1.3184400000	((((1lb3_A:0.0412960000	2za7_A:0.0713480000):0.2766960000	(1bg7_A:0.1146020000	1r03_A:0.2104160000):0.0842809000):0.1868830000	(1z6o_A:1.3903270000	1z6o_M:0.7889230000):0.3906550000):0.2468100000	(((1eum_A:0.3233500000	1krq_A:0.2865300000):0.4083910000	(2jd7_A:0.3031170000	1vlg_A:0.3151470000):0.1220280000):0.2229380000	3e6s_A:0.8158300000):0.2190620000):1.0075200000):0.1598720000	((((1bcf_A:0.0000010000	3e1q_A:0.0000010000):0.1993220000	2fkz_A:0.1580300000):0.2760580000	1jgc_A:0.2663180000):0.6139170000	1nfv_A:0.7125880000):0.2701320000):0.2987420000	(1otk_A:3.5337370000	((((((((1oqu_A:0.1849450000	1r2f_A:0.1593370000):0.0345930000	1uzr_A:0.0229680000):0.8226820000	1mxr_A:0.9653690000):0.6229010000	(1jk0_A:0.1000670000	(2uw2_A:0.0141770000	1w68_A:0.0294300000):0.2742180000):0.9500860000):0.2892700000	3ee4_A:1.3221620000):1.6896800000	1za0_A:2.0287510000):0.4748080000	((2uw1_A:0.0000010000	2uw1_B:0.0000010000):0.1803470000	1afr_A:0.0194280000):1.1970600000):0.3164410000	((2inc_B:1.3003490000	(2inp_C:1.2207220000	1mty_B:1.7116900000):0.7135660000):0.2915010000	(1mty_D:1.6854960000	3dhg_A:1.1328260000):0.2918190000):1.1388700000):0.4926190000):1.8838500000):0.0386762000	2vzb_A:1.0610340000):0.3939730000):0.2312250000):0.1493570000):0.0974201000	(1n1q_A:0.3251440000	2chp_A:0.6068430000):0.0690209000);
(1ji5_A:0.2018060000	1jig_A:0.2069830000	(1n1q_A:0.3125880000	((2chp_A:0.3588490000	(((((1dps_A:0.0000010000	1jts_A:0.0000010000):0.3197000000	1o9r_A:0.3298060000):0.5168640000	1uvh_A:0.6866300000):0.5601610000	(1tjo_A:0.0000010000	1tk6_A:0.0000010000):0.8096560000):0.2357410000	(((((2fzf_A:1.3822840000	(1otk_A:2.2338930000	(((((((1oqu_A:0.0891030000	1r2f_A:0.1620980000):0.0578676000	1uzr_A:0.0060210000):0.7426090000	1mxr_A:1.0455890000):0.4886610000	(1jk0_A:0.1833980000	(2uw2_A:0.0000020000	1w68_A:0.0453380000):0.1926570000):1.4691700000):0.3480090000	3ee4_A:1.1389330000):1.0232500000	(((2uw1_A:0.0000010000	2uw1_B:0.0000010000):0.0527498000	1afr_A:0.1436720000):1.0824500000	1za0_A:1.6560880000):0.9628050000):0.0595617000	(((2inc_B:1.3661710000	(2inp_C:1.2595320000	1mty_B:1.7125900000):0.4612190000):0.8246030000	1mty_D:1.2903270000):0.1038470000	3dhg_A:1.1530200000):1.1930400000):0.9053710000):1.2408200000):0.5906920000	((1lko_A:0.6709630000	1yuz_A:0.7871350000):0.4269980000	3qhb_A:0.8925790000):0.6618050000):0.2772870000	(((((1lb3_A:0.0537800000	2za7_A:0.0651760000):0.2342540000	1bg7_A:0.0889960000):0.1037340000	1r03_A:0.1589970000):0.1317900000	(1z6o_A:1.0955930000	1z6o_M:0.9049910000):0.2308050000):0.5377570000	((((1eum_A:0.2618440000	1krq_A:0.4271010000):0.2072830000	3e6s_A:0.8365210000):0.2145050000	2jd7_A:0.2259440000):0.0935355000	1vlg_A:0.1873620000):0.3443660000):0.7402530000):0.2823180000	((((1bcf_A:0.0000010000	3e1q_A:0.0000010000):0.2744600000	2fkz_A:0.1938990000):0.4097490000	1jgc_A:0.2780870000):0.3103360000	1nfv_A:0.7316480000):0.3361580000):0.3571760000	2vzb_A:1.0741380000):0.4153040000):0.1878610000):0.1286000000	((1qgh_A:0.3881230000	2ux1_A:0.5307150000):0.2757950000	(1ji4_A:0.5658830000	2fjc_A:0.6813810000):0.3029890000):0.1498510000):0.1255230000):0.1049190000);
(1ji5_A:0.3132470000	((1jig_A:0.1124440000	((1qgh_A:0.3083810000	2ux1_A:0.5861920000):0.4210910000	(1ji4_A:0.6366260000	2fjc_A:0.5525200000):0.1632830000):0.1752780000):0.0859930000	(2chp_A:0.3173550000	(((((1dps_A:0.0000010000	1jts_A:0.0000010000):0.3942950000	1o9r_A:0.3325270000):0.4466330000	1uvh_A:0.7751220000):0.5195580000	(1tjo_A:0.0000010000	1tk6_A:0.0000010000):0.7704270000):0.1705890000	((((2fzf_A:2.2215590000	((1lko_A:0.5312240000	1yuz_A:0.9353030000):0.3266100000	3qhb_A:1.4174680000):0.5476780000):0.4287140000	(((((((1lb3_A:0.1073860000	2za7_A:0.0518920000):0.2980610000	1bg7_A:0.1052650000):0.0776791000	1r03_A:0.1871990000):0.1698130000	1z6o_A:1.4199800000):0.2482090000	1z6o_M:0.8905060000):0.5670970000	3e6s_A:0.6859590000):0.1866810000	((1eum_A:0.3443460000	1krq_A:0.4682660000):0.2117860000	(2jd7_A:0.2928120000	1vlg_A:0.3094180000):0.2468450000):0.1274030000):1.0517400000):0.0158330000	(((((1bcf_A:0.0000010000	3e1q_A:0.0000010000):0.3143100000	2fkz_A:0.1601850000):0.3442190000	1jgc_A:0.2879570000):0.4463850000	(1otk_A:2.8077930000	(((((((1oqu_A:0.1334070000	1r2f_A:0.1604590000):0.0914877000	1uzr_A:0.0000020000):0.6066120000	1mxr_A:0.9538640000):0.5155020000	(1jk0_A:0.2463720000	(2uw2_A:0.0084310000	1w68_A:0.0230320000):0.1197070000):0.9262180000):0.7573740000	3ee4_A:0.9014120000):1.0009000000	(((2uw1_A:0.0000010000	2uw1_B:0.0000010000):0.0747759000	1afr_A:0.1073210000):1.2803300000	1za0_A:1.9322080000):0.6581520000):0.1202030000	(((2inc_B:1.2553460000	(2inp_C:1.2991230000	1mty_B:2.1291770000):0.6495110000):1.0068800000	3dhg_A:1.0758500000):0.4045320000	1mty_D:1.4549560000):1.1834900000):0.9638860000):1.3196200000):0.1564710000	1nfv_A:0.5882220000):0.3134290000):0.3921750000	2vzb_A:0.9373470000):0.5212600000):0.1870650000):0.1701370000):0.0422777000	1n1q_A:0.2938210000);
(1ji5_A:0.1616150000	1jig_A:0.2139770000	(1n1q_A:0.2927470000	(2chp_A:0.3979200000	(((1qgh_A:0.3249790000	2ux1_A:0.5183800000):0.3909840000	(1ji4_A:0.5655350000	2fjc_A:0.6089740000):0.2823910000):0.0778669000	(((((1dps_A:0.0000010000	1jts_A:0.0000010000):0.3312210000	1o9r_A:0.3033890000):0.4876120000	1uvh_A:0.6249180000):0.4233220000	(1tjo_A:0.0000010000	1tk6_A:0.0000010000):0.7825030000):0.3364890000	((((((2fzf_A:1.5560980000	(1lko_A:0.6085050000	1yuz_A:1.0609580000):0.1577580000):0.2599470000	3qhb_A:0.9890660000):0.9712950000	((((((((1lb3_A:0.0838250000	2za7_A:0.0900830000):0.2769450000	1bg7_A:0.1158090000):0.0919726000	1r03_A:0.1897870000):0.1542880000	(1z6o_A:1.3117970000	1z6o_M:0.8153640000):0.3322870000):0.5455830000	(2jd7_A:0.2978190000	1vlg_A:0.2194260000):0.1830280000):0.0905517000	(1eum_A:0.4005060000	1krq_A:0.3145420000):0.1580140000):0.1333530000	3e6s_A:0.7807150000):0.6943510000	(1otk_A:2.1221830000	(((((((1oqu_A:0.1010620000	1r2f_A:0.1660820000):0.0746332000	1uzr_A:0.0000020000):0.8126140000	1mxr_A:1.1226790000):0.1862470000	(1jk0_A:0.2462180000	(2uw2_A:0.0128210000	1w68_A:0.0279400000):0.1102670000):1.0819500000):0.9837580000	3ee4_A:0.8805250000):1.0292400000	(((2uw1_A:0.0000010000	2uw1_B:0.0000010000):0.0776494000	1afr_A:0.1219520000):0.8100160000	1za0_A:1.7061190000):1.1031000000):0.3285890000	((2inc_B:1.3474550000	(2inp_C:1.0938520000	1mty_B:2.2061250000):0.7739820000):0.5845490000	(1mty_D:1.3236390000	3dhg_A:1.1405610000):0.3342190000):1.0618500000):0.7727320000):1.2031800000):0.2040960000):0.2593990000	(((1bcf_A:0.0000010000	3e1q_A:0.0000010000):0.1951870000	2fkz_A:0.2353840000):0.2013520000	1jgc_A:0.4076940000):0.6849810000):0.1785020000	1nfv_A:0.7904520000):0.4601420000	2vzb_A:1.2303840000):0.4186880000):0.2064310000):0.1504490000):0.1093060000):0.1193830000);
(1ji5_A:0.2314550000	1jig_A:0.2426500000	(1n1q_A:0.3301570000	(2chp_A:0.4606390000	(((1qgh_A:0.2973280000	2ux1_A:0.5588520000):0.1500630000	(1ji4_A:0.5922450000	2fjc_A:0.6398690000):0.2799540000):0.1176560000	(((((1dps_A:0.0000020000	1jts_A:0.0000020000):0.3428240000	1o9r_A:0.4182490000):0.2969680000	1uvh_A:0.8452130000):0.4404240000	(1tjo_A:0.0000020000	1tk6_A:0.0000020000):1.0636000000):0.3216080000	(((2fzf_A:2.0970600000	(1otk_A:3.0759980000	(((((((1oqu_A:0.1154470000	1r2f_A:0.1365870000):0.0456967000	1uzr_A:0.0000020000):0.8533930000	1mxr_A:1.0027720000):0.2468710000	(1jk0_A:0.1678260000	(2uw2_A:0.0000020000	1w68_A:0.0386020000):0.1879930000):0.7018070000):0.4170320000	3ee4_A:0.9952120000):1.2101600000	(((2uw1_A:0.0000020000	2uw1_B:0.0000020000):0.0789620000	1afr_A:0.1038060000):1.3880600000	1za0_A:1.6522710000):0.8216860000):0.2887360000	(((2inc_B:1.5429160000	(2inp_C:1.5224620000	1mty_B:1.3337090000):0.4340730000):0.3359620000	3dhg_A:1.2186840000):0.3510940000	1mty_D:0.9653250000):1.1243100000):1.0652300000):0.9063240000):0.6910600000	2vzb_A:1.0106370000):0.2614510000	(((((1bcf_A:0.0000020000	3e1q_A:0.0000020000):0.1827000000	2fkz_A:0.1500580000):0.1428440000	1jgc_A:0.3266670000):0.7252540000	1nfv_A:0.4985640000):0.3144050000	(((1lko_A:0.4821840000	1yuz_A:1.2771420000):0.3461730000	3qhb_A:1.1508690000):0.7256050000	(((((1lb3_A:0.0592240000	2za7_A:0.1554630000):0.2729770000	1bg7_A:0.1110110000):0.0977474000	1r03_A:0.1283160000):0.2410290000	(1z6o_A:1.2804040000	1z6o_M:0.7634110000):0.2782250000):0.5197560000	(((1eum_A:0.3657910000	1krq_A:0.2246910000):0.1627180000	3e6s_A:0.8273870000):0.1326160000	(2jd7_A:0.2137580000	1vlg_A:0.4103530000):0.1676030000):0.2988390000):0.7460510000):0.1507830000):0.3229910000):0.4496770000):0.1599700000):0.0904826000):0.1345880000):0.0649150000);
(1ji5_A:0.2043580000	(1jig_A:0.1936430000	((((2chp_A:0.3127520000	((((1dps_A:0.0000020000	1jts_A:0.0000020000):0.4249990000	1o9r_A:0.3071040000):0.2716620000	1uvh_A:0.6430100000):0.4761660000	(1tjo_A:0.0000020000	1tk6_A:0.0000020000):0.6949680000):0.4926440000):0.1726070000	(1ji4_A:0.5355990000	2fjc_A:0.5503110000):0.3197160000):0.0457128000	((((((2fzf_A:2.5453650000	(1lko_A:0.6080430000	1yuz_A:1.1373710000):0.0970561000):0.3398910000	(1otk_A:2.2835380000	(((((((1oqu_A:0.1437520000	1r2f_A:0.1752750000):0.0699024000	1uzr_A:0.0000020000):0.9901050000	1mxr_A:1.0873370000):0.4396810000	(1jk0_A:0.2299650000	(2uw2_A:0.0137560000	1w68_A:0.0251050000):0.1362710000):1.0278400000):0.6758990000	3ee4_A:1.1665190000):1.0220200000	(((2uw1_A:0.0000020000	2uw1_B:0.0000020000):0.0906240000	1afr_A:0.1505820000):1.1868100000	1za0_A:1.4607360000):1.1441300000):0.1913670000	(((2inc_B:1.5006730000	2inp_C:1.3931870000):0.4352140000	1mty_B:1.4760850000):0.5326750000	(1mty_D:1.9590540000	3dhg_A:1.2603930000):0.1851010000):1.2744900000):0.7818230000):0.9266990000):0.1679950000	3qhb_A:1.4605750000):0.5616180000	((((1bcf_A:0.0000020000	3e1q_A:0.0000020000):0.2910350000	2fkz_A:0.1344450000):0.3245640000	1jgc_A:0.2605340000):0.5493310000	(((((((1lb3_A:0.0374140000	2za7_A:0.0727020000):0.2561480000	1bg7_A:0.0951460000):0.1066390000	1r03_A:0.1627730000):0.2292700000	1z6o_A:1.6252950000):0.1846910000	1z6o_M:0.8563500000):0.5487310000	(((1eum_A:0.3707000000	1krq_A:0.3138840000):0.4127880000	1vlg_A:0.3305720000):0.0871108000	2jd7_A:0.2274660000):0.1250690000):0.1821420000	3e6s_A:0.9987580000):1.0249300000):0.3026280000):0.1753460000	1nfv_A:0.7076980000):0.6046500000	2vzb_A:1.1686120000):0.6568930000):0.0328531000	(1qgh_A:0.3071190000	2ux1_A:0.6659250000):0.4409550000):0.1594270000):0.0166495000	1n1q_A:0.3352350000);
(1ji5_A:0.1990340000	1jig_A:0.1512590000	(1n1q_A:0.3613990000	(((2chp_A:0.4564100000	(1ji4_A:0.5251410000	2fjc_A:0.5628180000):0.1842010000):0.0610518000	(((((1dps_A:0.0000010000	1jts_A:0.0000010000):0.3270260000	1o9r_A:0.2997320000):0.2462830000	1uvh_A:0.8524930000):0.4216720000	(1tjo_A:0.0000010000	1tk6_A:0.0000010000):0.7888320000):0.3868430000	((((2fzf_A:1.9448380000	((1lko_A:0.5756120000	1yuz_A:1.1896800000):0.4054720000	(3qhb_A:1.1475530000	(1otk_A:1.6059760000	(((((((1oqu_A:0.1200600000	1r2f_A:0.1763040000):0.0588319000	1uzr_A:0.0255390000):0.6918620000	1mxr_A:0.8720080000):0.4240840000	(1jk0_A:0.1725450000	(2uw2_A:0.0154260000	1w68_A:0.0479650000):0.2269910000):0.8880800000):0.5526120000	3ee4_A:0.8783620000):0.7634520000	(((2uw1_A:0.0000010000	2uw1_B:0.0000010000):0.1268070000	1afr_A:0.0361690000):1.1467600000	1za0_A:1.4407480000):0.9066710000):0.2747110000	(((2inc_B:1.1168190000	2inp_C:0.9041740000):0.3567100000	1mty_B:1.6638810000):0.5331020000	(1mty_D:1.2842090000	3dhg_A:1.0664550000):0.4498580000):0.7476590000):0.6089690000):1.5893000000):0.2954480000):0.5956270000):0.2630480000	(((((((1lb3_A:0.0708610000	2za7_A:0.0694210000):0.2457650000	1bg7_A:0.0917580000):0.0580549000	1r03_A:0.1777740000):0.2714770000	(1z6o_A:1.1246180000	1z6o_M:0.6450120000):0.1186430000):0.4784400000	3e6s_A:0.7760700000):0.2080340000	(2jd7_A:0.3810090000	1vlg_A:0.3540760000):0.0781761000):0.2165980000	(1eum_A:0.3359900000	1krq_A:0.3755790000):0.1993320000):0.7042660000):0.2871090000	((((1bcf_A:0.0000010000	3e1q_A:0.0000010000):0.2516040000	2fkz_A:0.1948620000):0.1702880000	1jgc_A:0.3037940000):0.5632230000	1nfv_A:0.5613910000):0.1238150000):0.8427610000	2vzb_A:1.0585170000):0.3178410000):0.1788470000):0.0364764000	(1qgh_A:0.3969290000	2ux1_A:0.5265490000):0.4263300000):0.0708091000):0.0717405000);
(1ji5_A:0.2092440000	(1jig_A:0.0507810000	(((1qgh_A:0.3090790000	2ux1_A:0.4837070000):0.2895830000	(((((1dps_A:0.0000010000	1jts_A:0.0000010000):0.3346740000	1o9r_A:0.3518990000):0.4491860000	1uvh_A:0.8599000000):0.3557720000	(1tjo_A:0.0000010000	1tk6_A:0.0000010000):0.8270700000):0.3667670000	(((((2fzf_A:1.6555690000	(1lko_A:0.6120060000	1yuz_A:0.6701710000):0.2793930000):0.3420730000	3qhb_A:1.1344030000):0.7794820000	(((((((1lb3_A:0.0740730000	2za7_A:0.1091430000):0.2673500000	1bg7_A:0.1443370000):0.1004510000	1r03_A:0.1429720000):0.1747730000	1z6o_A:1.4105960000):0.2418020000	1z6o_M:0.8917610000):0.3186850000	(((1eum_A:0.3493690000	1krq_A:0.2361870000):0.2388880000	(2jd7_A:0.2399880000	1vlg_A:0.2728960000):0.1684900000):0.1632590000	3e6s_A:0.8062290000):0.0743478000):0.9407550000	(1otk_A:2.1853410000	(((((((1oqu_A:0.1264150000	1r2f_A:0.2507390000):0.0583400000	1uzr_A:0.0000030000):0.8954090000	1mxr_A:1.0277570000):0.5084490000	(1jk0_A:0.2054680000	(2uw2_A:0.0135970000	1w68_A:0.0282380000):0.1512600000):0.8883460000):0.4602750000	3ee4_A:1.3444000000):0.7754770000	((2inc_B:1.1661870000	(2inp_C:1.1795960000	1mty_B:1.9387520000):0.5828400000):0.7212280000	(1mty_D:1.4024160000	3dhg_A:1.1669700000):0.3266060000):1.2556600000):0.2529620000	(((2uw1_A:0.0000010000	2uw1_B:0.0000010000):0.0644099000	1afr_A:0.0982720000):1.3467500000	1za0_A:1.4598200000):0.7137310000):1.0486100000):0.9901850000):0.0914170000):0.4803490000	((((1bcf_A:0.0000010000	3e1q_A:0.0000010000):0.2122710000	2fkz_A:0.1688240000):0.3054450000	1jgc_A:0.3076060000):0.7393970000	1nfv_A:0.5501160000):0.4066420000):0.2863780000	2vzb_A:1.2702560000):0.2775560000):0.3239200000):0.1231390000	(1ji4_A:0.7163000000	2fjc_A:0.4498250000):0.1581590000):0.1522580000):0.1355440000	(1n1q_A:0.2891370000	2chp_A:0.5130930000):0.0589822000);
(1ji5_A:0.2657880000	((1jig_A:0.1343260000	(((1qgh_A:0.3055410000	2ux1_A:0.6388290000):0.3012800000	((((1dps_A:0.0000010000	1jts_A:0.0000010000):0.4178110000	1o9r_A:0.2531760000):0.4230060000	1uvh_A:0.8292610000):0.4668510000	((1tjo_A:0.0000010000	1tk6_A:0.0000010000):0.8006570000	(((((((2fzf_A:1.4501080000	((1lko_A:0.7341250000	1yuz_A:0.6916840000):0.4809830000	3qhb_A:1.1983610000):0.7153250000):0.1985970000	1otk_A:3.2834150000):0.6387580000	(((((((1oqu_A:0.0847030000	1r2f_A:0.1620500000):0.0621776000	1uzr_A:0.0194750000):0.8846300000	1mxr_A:0.6968830000):0.3681350000	(1jk0_A:0.1578360000	(2uw2_A:0.0130930000	1w68_A:0.0307620000):0.2430240000):0.7995450000):0.6948930000	3ee4_A:0.8978530000):1.4649900000	(((2uw1_A:0.0000010000	2uw1_B:0.0000010000):0.0706508000	1afr_A:0.1337070000):1.0715600000	1za0_A:1.7966160000):0.4200730000):0.2081350000	((((2inc_B:0.9429820000	2inp_C:1.7200810000):0.5792210000	1mty_B:1.5426040000):1.0277200000	3dhg_A:1.3817370000):0.3398900000	1mty_D:1.0118330000):1.3711600000):2.1793300000):0.2400990000	(((((1lb3_A:0.0401920000	2za7_A:0.0819850000):0.2254040000	(1bg7_A:0.0563730000	(1z6o_A:1.0714840000	1z6o_M:0.8351870000):0.2222070000):0.0825846000):0.1501760000	1r03_A:0.0945150000):0.5364630000	3e6s_A:1.0836350000):0.1006520000	((1eum_A:0.2413050000	1krq_A:0.3440040000):0.3263740000	(2jd7_A:0.2852900000	1vlg_A:0.2824600000):0.1303290000):0.2313360000):0.7523650000):0.3180420000	(((1bcf_A:0.0000010000	3e1q_A:0.0000010000):0.3102430000	2fkz_A:0.1621410000):0.1584590000	1jgc_A:0.2598200000):0.4854700000):0.3320170000	1nfv_A:0.4901980000):0.5490500000	2vzb_A:1.3040900000):0.2497460000):0.3010890000):0.1826310000):0.0660087000	(1ji4_A:0.5783030000	2fjc_A:0.6106950000):0.3828740000):0.0991737000):0.0556871000	1n1q_A:0.3918160000):0.1007850000	2chp_A:0.5416610000);
(1ji5_A:0.2495590000	1jig_A:0.2463590000	(1n1q_A:0.3551590000	((2chp_A:0.4993600000	(1ji4_A:0.4473460000	2fjc_A:0.5936050000):0.3599900000):0.0688116000	((1qgh_A:0.2316120000	2ux1_A:0.5376380000):0.2590130000	((((1dps_A:0.0000010000	1jts_A:0.0000010000):0.3173660000	1o9r_A:0.2185270000):0.4050520000	1uvh_A:0.6756640000):0.4931020000	((1tjo_A:0.0000010000	1tk6_A:0.0000010000):0.7330190000	((((2fzf_A:2.0229670000	((1lko_A:0.8278200000	3qhb_A:1.7268090000):0.2304280000	1yuz_A:0.7753300000):0.5462060000):0.6997450000	((((((((1lb3_A:0.0996160000	2za7_A:0.0753190000):0.2660990000	1bg7_A:0.1122780000):0.1007880000	1r03_A:0.1424030000):0.2824280000	(1z6o_A:1.1559080000	1z6o_M:0.7017020000):0.2728870000):0.4819860000	3e6s_A:0.8388870000):0.2117690000	(2jd7_A:0.2451910000	1vlg_A:0.2513560000):0.1305100000):0.2679610000	(1eum_A:0.3241120000	1krq_A:0.2160220000):0.1953890000):0.6364190000	(1otk_A:2.3941740000	(((((((1oqu_A:0.1431530000	1r2f_A:0.1604570000):0.0086200200	1uzr_A:0.0498220000):0.8076910000	1mxr_A:0.7904890000):0.4497720000	(1jk0_A:0.2425780000	(2uw2_A:0.0040990000	1w68_A:0.0519400000):0.1583650000):1.2816200000):0.8821740000	3ee4_A:1.0724420000):1.6204500000	(((2uw1_A:0.0000010000	2uw1_B:0.0000010000):0.0662501000	1afr_A:0.0853670000):1.3307400000	1za0_A:1.6161520000):0.3730490000):0.4163980000	(((2inc_B:1.3718410000	2inp_C:1.2495710000):0.6593620000	1mty_B:1.5063510000):0.4879390000	(1mty_D:1.4829100000	3dhg_A:0.9264600000):0.4804690000):1.1659600000):1.0423500000):2.1324800000):0.1725530000):0.6257710000	((((1bcf_A:0.0000010000	3e1q_A:0.0000010000):0.1678150000	2fkz_A:0.1344310000):0.3824550000	1jgc_A:0.1345770000):0.9469310000	1nfv_A:0.4376390000):0.4191080000):0.5484720000	2vzb_A:1.2952760000):0.3282410000):0.3109420000):0.3749430000):0.1303980000):0.1175030000):0.0217323000);
(1ji5_A:0.2438800000	(1jig_A:0.1049490000	((1n1q_A:0.2557270000	2chp_A:0.4977880000):0.0869461000	(((((1dps_A:0.0000010000	1jts_A:0.0000010000):0.4350600000	1o9r_A:0.3233160000):0.5366720000	1uvh_A:0.8227780000):0.2892520000	(1tjo_A:0.0000010000	1tk6_A:0.0000010000):0.6866390000):0.2057080000	((((2fzf_A:1.5110820000	((1lko_A:0.4852470000	1yuz_A:1.2640900000):0.3289610000	3qhb_A:0.9984180000):0.4651720000):0.4799840000	((((1lb3_A:0.0596190000	2za7_A:0.0528150000):0.2496590000	(1bg7_A:0.1295670000	1r03_A:0.1521560000):0.0454969000):0.2343420000	(1z6o_A:1.2731400000	1z6o_M:0.8121280000):0.1728900000):0.5377010000	(((1eum_A:0.3283850000	1krq_A:0.3647830000):0.2492950000	(2jd7_A:0.2629140000	1vlg_A:0.3804310000):0.1806760000):0.1073380000	3e6s_A:0.7277050000):0.1451720000):0.5190750000):0.3128190000	(((((1bcf_A:0.0000010000	3e1q_A:0.0000010000):0.1748480000	2fkz_A:0.1269400000):0.2142600000	1jgc_A:0.2456420000):0.9632800000	1nfv_A:0.5115880000):0.0809780000	(1otk_A:2.3313840000	((((((((1oqu_A:0.1205020000	1r2f_A:0.2017980000):0.0612297000	1uzr_A:0.0000030000):0.7803650000	1mxr_A:0.8995460000):0.3785010000	(1jk0_A:0.1862180000	(2uw2_A:0.0120560000	1w68_A:0.0312900000):0.1981890000):0.7477320000):0.7321340000	3ee4_A:0.6919490000):1.6247800000	1za0_A:1.6609230000):0.1896160000	((2uw1_A:0.0000010000	2uw1_B:0.0000010000):0.0500326000	1afr_A:0.1328330000):1.3983100000):0.1145810000	(((2inc_B:1.1959830000	(2inp_C:1.4501980000	1mty_B:1.2273940000):0.5026060000):0.4187470000	3dhg_A:1.1226990000):0.3959570000	1mty_D:1.1021420000):1.5358600000):0.7442040000):1.5849500000):0.1852920000):0.3921110000	2vzb_A:1.0251070000):0.4892750000):0.1907470000):0.0796788000):0.0621326000	((1qgh_A:0.1956090000	2ux1_A:0.4781180000):0.3695210000	(1ji4_A:0.5685990000	2fjc_A:0.5422540000):0.1492080000):0.1088760000);
(1ji5_A:0.1935040000	(1jig_A:0.1494890000	(1n1q_A:0.2571970000	(2chp_A:0.4380000000	((1ji4_A:0.4764940000	2fjc_A:0.5205270000):0.2426120000	(((((1dps_A:0.0000010000	1jts_A:0.0000010000):0.3676840000	1o9r_A:0.1839550000):0.4797580000	1uvh_A:0.7458420000):0.3893570000	(1tjo_A:0.0000010000	1tk6_A:0.0000010000):0.8137350000):0.3354020000	(((((2fzf_A:1.3789930000	((1lko_A:0.8319230000	1yuz_A:0.9414560000):0.4795870000	3qhb_A:1.1801260000):0.4801530000):0.3271690000	(1otk_A:2.3210390000	(((((((1oqu_A:0.1377060000	1uzr_A:0.0475600000):0.0776873000	1r2f_A:0.1304590000):0.9364180000	1mxr_A:1.0131530000):0.5627730000	(1jk0_A:0.2281060000	(2uw2_A:0.0089710000	1w68_A:0.0416850000):0.2379720000):0.9534920000):0.4687510000	3ee4_A:1.6112730000):1.0934200000	(((2uw1_A:0.0000010000	2uw1_B:0.0000010000):0.0675502000	1afr_A:0.0770210000):1.4715800000	1za0_A:1.3202200000):1.0603100000):0.1519620000	(((2inc_B:1.2984130000	2inp_C:0.7617920000):0.5819230000	1mty_B:1.6964140000):0.6420800000	(1mty_D:1.2907710000	3dhg_A:1.1911450000):0.7032150000):1.0416100000):1.2185200000):1.5847300000):0.4109460000	(((((((1lb3_A:0.0795470000	2za7_A:0.0801570000):0.2700360000	1bg7_A:0.0978590000):0.1185500000	1r03_A:0.1503420000):0.3066490000	(1z6o_A:1.1898770000	1z6o_M:0.9244960000):0.2037280000):0.5519340000	3e6s_A:0.7870750000):0.1398570000	(2jd7_A:0.3880550000	1vlg_A:0.2970030000):0.1877130000):0.1604840000	(1eum_A:0.5509450000	1krq_A:0.3194810000):0.2099420000):0.7058360000):0.7363660000	((((1bcf_A:0.0000010000	3e1q_A:0.0000010000):0.2202050000	2fkz_A:0.0929770000):0.2127600000	1jgc_A:0.3854340000):0.6568600000	1nfv_A:0.7575920000):0.3286650000):0.3073840000	2vzb_A:0.9205700000):0.5188570000):0.0972218000):0.1609950000):0.1323110000):0.0896715000):0.0775604000	(1qgh_A:0.3073630000	2ux1_A:0.5559280000):0.4836700000);
(1ji5_A:0.2531890000	(1jig_A:0.1639990000	(((1qgh_A:0.4302740000	2ux1_A:0.4681590000):0.2522700000	(1ji4_A:0.5037610000	2fjc_A:0.5316270000):0.2241190000):0.0408549000	(((((1dps_A:0.0000010000	1jts_A:0.0000010000):0.4144780000	1o9r_A:0.2569910000):0.5151730000	1uvh_A:0.7039380000):0.4160360000	(1tjo_A:0.0000010000	1tk6_A:0.0000010000):0.7178160000):0.4002290000	((((((2fzf_A:1.9000500000	((1lko_A:0.5548080000	1yuz_A:1.0417570000):0.5009320000	3qhb_A:1.3153830000):0.5374250000):0.6177710000	(((((((1lb3_A:0.0613930000	2za7_A:0.0558770000):0.3294190000	1bg7_A:0.0629270000):0.0996779000	1r03_A:0.0803340000):0.2261010000	(1z6o_A:1.1040060000	1z6o_M:0.8407960000):0.2853850000):0.5370100000	3e6s_A:0.8944750000):0.1538430000	(2jd7_A:0.1835470000	1vlg_A:0.3377300000):0.0613867000):0.0784963000	(1eum_A:0.3359670000	1krq_A:0.2988070000):0.2806550000):0.7132200000):0.4431550000	(((1bcf_A:0.0000010000	3e1q_A:0.0000010000):0.2601140000	2fkz_A:0.1823400000):0.2100380000	1jgc_A:0.3448490000):0.4487120000):0.1455300000	(1otk_A:2.1965120000	(((((((1oqu_A:0.1222770000	1r2f_A:0.1532170000):0.0517245000	1uzr_A:0.0451760000):1.0306700000	1mxr_A:1.1471940000):0.3118410000	(1jk0_A:0.1410110000	(2uw2_A:0.0138570000	1w68_A:0.0336470000):0.1926460000):1.1432200000):0.5019920000	3ee4_A:1.1528470000):1.3426900000	(((2uw1_A:0.0000010000	2uw1_B:0.0000010000):0.0000021324	1afr_A:0.1953920000):1.2785300000	1za0_A:1.6443740000):0.6367980000):0.1638900000	(((2inc_B:1.2711280000	(2inp_C:1.2542690000	1mty_B:1.8992360000):0.4278960000):0.8030110000	1mty_D:1.1487080000):0.0734565000	3dhg_A:1.2574790000):1.0829900000):0.4820770000):1.7552800000):0.1232940000	1nfv_A:0.6312690000):0.4235560000	2vzb_A:0.9941770000):0.1903870000):0.2711700000):0.1999030000):0.0620248000	(1n1q_A:0.2710100000	2chp_A:0.5315870000):0.1130250000);
(1ji5_A:0.3378530000	(1jig_A:0.1561270000	1n1q_A:0.3777580000):0.0197190000	(((2chp_A:0.3932280000	((((1dps_A:0.0000010000	1jts_A:0.0000010000):0.3616810000	1o9r_A:0.3030010000):0.5974570000	1uvh_A:0.6972560000):0.2788820000	(1tjo_A:0.0000010000	1tk6_A:0.0000010000):0.9144790000):0.3413080000):0.1740240000	((1qgh_A:0.4067210000	2ux1_A:0.6868300000):0.2833170000	(1ji4_A:0.5680530000	2fjc_A:0.6203100000):0.3057780000):0.1717540000):0.0492029000	((((2fzf_A:1.5823830000	((1lko_A:0.3182590000	1yuz_A:1.3420450000):0.6523700000	3qhb_A:1.1677710000):0.6762720000):0.3467060000	(((((1lb3_A:0.0635860000	2za7_A:0.0999720000):0.2451870000	(1bg7_A:0.1404570000	1r03_A:0.2324340000):0.1028720000):0.1700550000	(1z6o_A:1.2494420000	1z6o_M:0.9351580000):0.1703370000):0.3790210000	(((1eum_A:0.4286100000	1krq_A:0.2903460000):0.2084410000	(2jd7_A:0.3271920000	1vlg_A:0.4293230000):0.0786589000):0.2008360000	3e6s_A:1.0336830000):0.2460370000):0.6305900000	(1otk_A:3.0243290000	(((((((1oqu_A:0.1222320000	1r2f_A:0.1831510000):0.0543390000	1uzr_A:0.0000030000):0.9427930000	3ee4_A:1.5247200000):0.1762140000	1mxr_A:1.1262440000):0.3706320000	(1jk0_A:0.1656610000	(2uw2_A:0.0311280000	1w68_A:0.0564690000):0.1576580000):0.6117750000):1.0621700000	(((2uw1_A:0.0000010000	2uw1_B:0.0000010000):0.1213130000	1afr_A:0.1185350000):1.5649600000	1za0_A:1.8439460000):0.5932170000):0.0983928000	(((2inc_B:1.4037020000	2inp_C:1.2639410000):0.3199320000	1mty_B:1.7555420000):0.5986200000	(1mty_D:1.2529770000	3dhg_A:1.0286470000):0.2654890000):1.1202400000):1.0718900000):1.7944900000):0.1494130000):0.4289320000	((((1bcf_A:0.0000010000	3e1q_A:0.0000010000):0.1988420000	2fkz_A:0.1189980000):0.2159700000	1jgc_A:0.2273790000):0.5567450000	1nfv_A:0.7462300000):0.4682400000):0.3595900000	2vzb_A:1.1742440000):0.5382510000):0.1578140000);
(1ji5_A:0.3454660000	(1jig_A:0.1401550000	((2chp_A:0.3824480000	(((((1dps_A:0.0000020000	1jts_A:0.0000020000):0.4397270000	1o9r_A:0.3026750000):0.5096460000	1uvh_A:1.1427330000):0.2843310000	(1tjo_A:0.0000020000	1tk6_A:0.0000020000):0.7231790000):0.1949750000	((((2fzf_A:1.8504380000	((1lko_A:0.5508530000	1yuz_A:1.1798770000):0.3713690000	3qhb_A:1.0312940000):0.3935790000):0.4363070000	((((((1lb3_A:0.0883510000	2za7_A:0.0886880000):0.2527840000	1bg7_A:0.1277210000):0.0868851000	1r03_A:0.1226310000):0.0854627000	1z6o_A:1.3681700000):0.2897450000	1z6o_M:1.0016220000):0.1728010000	(((1eum_A:0.4114300000	1krq_A:0.2619440000):0.3446350000	(2jd7_A:0.2772790000	1vlg_A:0.3000940000):0.1801490000):0.1046650000	3e6s_A:0.7326690000):0.1312130000):0.7792810000):0.1686120000	(((((1bcf_A:0.0000020000	3e1q_A:0.0000020000):0.2001730000	2fkz_A:0.1317160000):0.2221410000	1jgc_A:0.3404930000):0.6181330000	1nfv_A:0.7403840000):0.1704370000	(1otk_A:1.7287520000	((((((1oqu_A:0.1370210000	1r2f_A:0.1672310000):0.0612381000	1uzr_A:0.0000020000):0.6465160000	1mxr_A:0.9720080000):0.2290190000	(3ee4_A:1.2073110000	(1jk0_A:0.2022230000	(2uw2_A:0.0191150000	1w68_A:0.0144190000):0.1979910000):1.0936100000):0.3208370000):1.4955700000	(((2uw1_A:0.0000020000	2uw1_B:0.0000020000):0.0709368000	1afr_A:0.0826750000):1.1008100000	1za0_A:1.8638780000):0.5774870000):0.3540520000	((((2inc_B:1.4182180000	2inp_C:1.1407350000):0.9933950000	1mty_B:1.5704590000):0.4951940000	1mty_D:1.3133220000):0.4901150000	3dhg_A:1.2072190000):0.6897540000):1.0720800000):1.1718800000):0.1426590000):0.2175250000	2vzb_A:1.1624960000):0.6773700000):0.2210950000):0.2155320000	((1qgh_A:0.3782220000	2ux1_A:0.5840300000):0.3795760000	(1ji4_A:0.7252570000	2fjc_A:0.6230450000):0.3591110000):0.1166100000):0.1155020000):0.0360682000	1n1q_A:0.3660370000);
(1ji5_A:0.2664790000	1jig_A:0.1418220000	(1n1q_A:0.3103210000	(((2chp_A:0.2968700000	(((((1dps_A:0.0000020000	1jts_A:0.0000020000):0.3212010000	1o9r_A:0.2412180000):0.4255710000	1uvh_A:0.7671570000):0.1608820000	(1tjo_A:0.0000020000	1tk6_A:0.0000020000):0.6173760000):0.3290500000	(((((2fzf_A:1.5529540000	(1lko_A:0.5411640000	1yuz_A:0.9234160000):0.3307460000):0.2570220000	(3qhb_A:1.0074280000	(1otk_A:1.7050860000	(((((((1oqu_A:0.1053590000	1r2f_A:0.1512560000):0.0517930000	1uzr_A:0.0312720000):0.7673150000	1mxr_A:0.7870810000):0.3551820000	(1jk0_A:0.2439300000	(2uw2_A:0.0101830000	1w68_A:0.0440060000):0.1664540000):1.2325800000):0.5229640000	3ee4_A:1.3361200000):1.0216700000	(((2uw1_A:0.0000020000	2uw1_B:0.0000020000):0.0594660000	1afr_A:0.1319640000):0.9681530000	1za0_A:1.8032810000):0.5655710000):0.2989850000	((((2inc_B:1.6208500000	2inp_C:1.1837110000):0.6819400000	1mty_B:1.3688480000):0.6366200000	1mty_D:0.9159630000):0.3527860000	3dhg_A:1.4388080000):1.1457300000):0.8415490000):1.5753600000):0.4298830000):0.3296890000	((((((((1lb3_A:0.0849270000	2za7_A:0.0579880000):0.2905780000	1bg7_A:0.1025870000):0.0638430000	1r03_A:0.2191480000):0.1974940000	1z6o_A:1.1977780000):0.3755330000	1z6o_M:0.7120820000):0.4283410000	3e6s_A:1.0583630000):0.1666010000	(2jd7_A:0.2422510000	1vlg_A:0.1951370000):0.1199840000):0.0964136000	(1eum_A:0.4276650000	1krq_A:0.4006900000):0.2177800000):0.7588470000):0.3787670000	((((1bcf_A:0.0000020000	3e1q_A:0.0000020000):0.2842950000	2fkz_A:0.1341870000):0.3343470000	1jgc_A:0.2075020000):0.8588780000	1nfv_A:0.5648920000):0.2708230000):0.3718030000	2vzb_A:1.0916770000):0.4359850000):0.2129870000):0.1246740000	(1ji4_A:0.4467570000	2fjc_A:0.3912480000):0.2852800000):0.0620705000	(1qgh_A:0.2605750000	2ux1_A:0.5705600000):0.3217760000):0.1034150000):0.0000020741);
(1ji5_A:0.2227100000	((1jig_A:0.0930210000	(((1qgh_A:0.4101670000	2ux1_A:0.3334080000):0.3972160000	(1ji4_A:0.5065270000	2fjc_A:0.4780550000):0.2203500000):0.0491859000	(((((1dps_A:0.0000010000	1jts_A:0.0000010000):0.3795060000	1o9r_A:0.2680020000):0.4584460000	1uvh_A:0.8531700000):0.3562050000	(1tjo_A:0.0000010000	1tk6_A:0.0000010000):0.6425900000):0.4326570000	((((((2fzf_A:1.6573430000	(1lko_A:0.6837680000	1yuz_A:1.5086840000):0.4621970000):0.2354900000	(1otk_A:1.7844290000	(((((((1oqu_A:0.1480300000	1r2f_A:0.1989230000):0.0955565000	1uzr_A:0.0000020000):1.0343400000	1mxr_A:1.0006730000):0.7695480000	(1jk0_A:0.2082370000	(2uw2_A:0.0245670000	1w68_A:0.0369250000):0.1582740000):0.8855640000):0.3236680000	3ee4_A:1.2852450000):0.9006430000	(((2uw1_A:0.0000010000	2uw1_B:0.0000010000):0.0566573000	1afr_A:0.1475660000):1.1935300000	1za0_A:1.1661770000):0.5931450000):0.2356870000	((2inc_B:1.7066180000	(2inp_C:1.3350360000	1mty_B:1.6136710000):0.4360510000):0.7803790000	(1mty_D:1.7656200000	3dhg_A:1.2554150000):0.0871647000):1.0180600000):1.0247600000):1.1437500000):0.3366150000	3qhb_A:1.4227200000):0.3282570000	((((1lb3_A:0.0477040000	2za7_A:0.1085520000):0.2686830000	(1bg7_A:0.1162920000	1r03_A:0.1675180000):0.1143390000):0.2380750000	(1z6o_A:1.0703790000	1z6o_M:0.6406560000):0.2437560000):0.2720570000	(((1eum_A:0.4586960000	1krq_A:0.2431890000):0.1672540000	3e6s_A:0.7894460000):0.1184890000	(2jd7_A:0.2851090000	1vlg_A:0.3313970000):0.2166950000):0.3639460000):0.5079010000):0.5552900000	((((1bcf_A:0.0000010000	3e1q_A:0.0000010000):0.1005480000	2fkz_A:0.1249070000):0.2288360000	1jgc_A:0.3541370000):0.5156820000	1nfv_A:1.0207230000):0.2627290000):0.3918830000	2vzb_A:1.0321980000):0.3940030000):0.2538960000):0.1816840000):0.0884439000	1n1q_A:0.3233750000):0.0426765000	2chp_A:0.5056640000);
(1ji5_A:0.2416270000	1jig_A:0.2232400000	(1n1q_A:0.3997140000	((2chp_A:0.3622080000	(((((1dps_A:0.0000020000	1jts_A:0.0000020000):0.2618790000	1o9r_A:0.3017910000):0.5291600000	1uvh_A:0.7094470000):0.4386850000	(1tjo_A:0.0000020000	1tk6_A:0.0000020000):0.5594710000):0.3550340000	(((((2fzf_A:1.6245410000	(1lko_A:1.0336670000	1yuz_A:0.8174900000):0.2087980000):0.3010080000	3qhb_A:1.4555960000):0.6472710000	((((((1lb3_A:0.0989920000	2za7_A:0.0906820000):0.2766370000	1bg7_A:0.0925900000):0.0817501000	1r03_A:0.1767910000):0.1535470000	(1z6o_A:1.1674890000	1z6o_M:0.8663860000):0.3066960000):0.3107510000	(((1eum_A:0.3511380000	1krq_A:0.1906130000):0.2625180000	(2jd7_A:0.2184770000	1vlg_A:0.2526250000):0.2736190000):0.1114110000	3e6s_A:0.7163250000):0.1554960000):0.5580470000	(1otk_A:2.0576520000	(((((((1oqu_A:0.1187750000	1uzr_A:0.0640080000):0.0470030000	1r2f_A:0.1008240000):0.4893450000	1mxr_A:0.8972800000):0.5773400000	(1jk0_A:0.1908970000	(2uw2_A:0.0212010000	1w68_A:0.0198570000):0.2235860000):0.9881380000):0.5459110000	3ee4_A:0.9604950000):0.9221390000	(((2uw1_A:0.0000020000	2uw1_B:0.0000020000):0.1190320000	1afr_A:0.0907940000):1.5226200000	1za0_A:1.4555740000):0.6617910000):0.5806930000	((((2inc_B:1.5950270000	2inp_C:1.0357950000):0.7572780000	1mty_B:1.4673090000):0.6599230000	3dhg_A:1.1187950000):0.1850120000	1mty_D:1.3210960000):1.2646000000):0.6691250000):1.7766600000):0.1354790000):0.4286940000	((((1bcf_A:0.0000020000	3e1q_A:0.0000020000):0.2384190000	2fkz_A:0.1213300000):0.2755390000	1jgc_A:0.2615970000):0.3497800000	1nfv_A:0.8497330000):0.3519460000):0.3868400000	2vzb_A:0.9541620000):0.6185600000):0.2349930000):0.1560720000	((1qgh_A:0.3458700000	2ux1_A:0.5665640000):0.3299870000	(1ji4_A:0.6464090000	2fjc_A:0.4827810000):0.3165810000):0.0783250000):0.1090540000):0.0576585000);
(1ji5_A:0.2587910000	1jig_A:0.1431800000	(1n1q_A:0.3308830000	(2chp_A:0.4092090000	(((1qgh_A:0.3576480000	2ux1_A:0.4444270000):0.3199790000	(1ji4_A:0.5082950000	2fjc_A:0.5613680000):0.2313440000):0.0451004000	(((((1dps_A:0.0000010000	1jts_A:0.0000010000):0.2980430000	1o9r_A:0.2778840000):0.4050370000	1uvh_A:0.6553200000):0.5495070000	(1tjo_A:0.0000010000	1tk6_A:0.0000010000):0.5701350000):0.1994190000	(((((((2fzf_A:1.7778830000	1yuz_A:1.0441990000):0.2015420000	1lko_A:0.6005710000):0.3621070000	3qhb_A:1.2357680000):0.5139460000	(((((((1lb3_A:0.0743750000	2za7_A:0.1020230000):0.3404140000	1bg7_A:0.1041080000):0.0687250000	1r03_A:0.1552320000):0.2701270000	(1z6o_A:1.5266270000	1z6o_M:0.6682560000):0.2322090000):0.5294020000	3e6s_A:0.6801520000):0.2363720000	(2jd7_A:0.3188800000	1vlg_A:0.1869100000):0.1409330000):0.1382910000	(1eum_A:0.3906370000	1krq_A:0.2282110000):0.1706070000):0.6694830000):0.1331050000	(1otk_A:2.3683110000	((((((1oqu_A:0.1046870000	1uzr_A:0.0591580000):0.0996687000	1r2f_A:0.1055440000):0.5719800000	1mxr_A:0.9021360000):0.3427310000	(1jk0_A:0.2513560000	(2uw2_A:0.0178940000	1w68_A:0.0282720000):0.1538280000):0.7724600000):0.8403750000	3ee4_A:0.8300610000):1.0279700000	((((2inc_B:1.2722450000	2inp_C:1.1938290000):0.6947440000	1mty_B:1.6395100000):0.5378440000	(1mty_D:1.5991000000	3dhg_A:1.0789580000):0.1893530000):0.9310450000	(((2uw1_A:0.0000010000	2uw1_B:0.0000010000):0.0712565000	1afr_A:0.0889870000):1.1572900000	1za0_A:1.7406880000):0.5938310000):0.1313610000):0.6283720000):1.6211900000):0.3542690000	((((1bcf_A:0.0000010000	3e1q_A:0.0000010000):0.1735560000	2fkz_A:0.1366150000):0.2491330000	1jgc_A:0.2355280000):0.6649120000	1nfv_A:0.5859960000):0.3353930000):0.2750040000	2vzb_A:1.1223370000):0.3290340000):0.2233070000):0.1172330000):0.1103760000):0.0798020000);
(1ji5_A:0.2144970000	(1jig_A:0.1415300000	(((1qgh_A:0.3932470000	2ux1_A:0.4817610000):0.4227520000	(1ji4_A:0.7742450000	2fjc_A:0.5539450000):0.2925590000):0.0509370000	(((((1dps_A:0.0000010000	1jts_A:0.0000010000):0.4079700000	1o9r_A:0.1760510000):0.4597590000	1uvh_A:0.6637570000):0.3440800000	(1tjo_A:0.0000010000	1tk6_A:0.0000010000):0.7070920000):0.3487790000	((((((2fzf_A:1.8450530000	(1lko_A:0.7148710000	1yuz_A:0.8842060000):0.4824650000):0.2469120000	3qhb_A:0.9385590000):1.0222600000	((((((1lb3_A:0.0659170000	2za7_A:0.0994170000):0.3414940000	1bg7_A:0.0848890000):0.0839090000	1r03_A:0.1490290000):0.1411910000	(1z6o_A:1.3172540000	1z6o_M:0.8939870000):0.2640910000):0.2510120000	((1eum_A:0.5143820000	1krq_A:0.2186390000):0.1897580000	(3e6s_A:0.8765720000	(2jd7_A:0.1343430000	1vlg_A:0.3866810000):0.2829030000):0.0974339000):0.2124330000):0.7872680000	(1otk_A:2.4911720000	(((((((1oqu_A:0.1701430000	1r2f_A:0.1630900000):0.0968527000	1uzr_A:0.0000030000):0.8684200000	1mxr_A:1.1309220000):0.4175760000	3ee4_A:1.6419210000):0.3045240000	(1jk0_A:0.1444260000	(2uw2_A:0.0102960000	1w68_A:0.0159220000):0.1950670000):0.7978260000):1.4190600000	(((2uw1_A:0.0000010000	2uw1_B:0.0000010000):0.0878096000	1afr_A:0.1089750000):1.4166400000	1za0_A:1.9308760000):0.4946120000):0.0834862000	(((2inc_B:1.8845580000	(2inp_C:1.2073670000	1mty_B:1.7238870000):0.4322810000):0.8352870000	1mty_D:1.4365600000):0.3440870000	3dhg_A:1.4004290000):0.9997620000):1.2150900000):1.2138700000):0.1251200000):0.4516790000	(((1bcf_A:0.0000010000	3e1q_A:0.0000010000):0.1983000000	2fkz_A:0.1665850000):0.1419260000	1jgc_A:0.3355170000):0.5348680000):0.3058300000	1nfv_A:1.0001800000):0.2391260000	2vzb_A:1.0358450000):0.4954020000):0.1605780000):0.1334640000):0.0817122000	(1n1q_A:0.2730740000	2chp_A:0.4363560000):0.1029050000);
(1ji5_A:0.2074680000	(1jig_A:0.1480210000	1n1q_A:0.4451380000):0.0890362000	((2chp_A:0.3733630000	(((((1dps_A:0.0000010000	1jts_A:0.0000010000):0.4126520000	1o9r_A:0.3486510000):0.4768890000	1uvh_A:0.7503320000):0.2809100000	(1tjo_A:0.0000010000	1tk6_A:0.0000010000):0.6792350000):0.3579450000	((((2fzf_A:1.5800990000	((1lko_A:0.7693720000	3qhb_A:1.8314800000):0.1155340000	1yuz_A:1.3673680000):0.4814490000):0.5744160000	(((((1lb3_A:0.0715190000	2za7_A:0.0627310000):0.1811660000	(1z6o_A:1.1627760000	1z6o_M:0.9751870000):0.3629370000):0.0743979000	1bg7_A:0.1000360000):0.1563890000	1r03_A:0.1677220000):0.4168480000	(((1eum_A:0.2619330000	1krq_A:0.3808610000):0.3199150000	(2jd7_A:0.2256620000	1vlg_A:0.3557180000):0.1690850000):0.2446610000	3e6s_A:0.6560410000):0.1575970000):0.5613280000):0.4579160000	(((((1bcf_A:0.0000010000	3e1q_A:0.0000010000):0.2009530000	2fkz_A:0.0981900000):0.2350120000	1jgc_A:0.2640990000):0.4224860000	1nfv_A:0.7924510000):0.1711220000	(1otk_A:2.8623920000	(((((((1oqu_A:0.1458240000	1uzr_A:0.0810450000):0.0843718000	1r2f_A:0.1042980000):0.8573810000	1mxr_A:0.9251780000):0.6471370000	(1jk0_A:0.2150100000	(2uw2_A:0.0115600000	1w68_A:0.0476820000):0.2320880000):1.0279500000):0.4081330000	3ee4_A:1.5753320000):0.8937280000	(((2uw1_A:0.0000010000	2uw1_B:0.0000010000):0.1120920000	1afr_A:0.0714660000):1.0910700000	1za0_A:1.7625880000):0.5392190000):0.3208770000	(((2inc_B:1.2271790000	2inp_C:1.2264530000):0.8460610000	1mty_B:1.4403200000):1.0494400000	(1mty_D:1.4445880000	3dhg_A:1.2084510000):0.2237880000):1.4568700000):0.6439160000):1.9246600000):0.1834480000):0.3759650000	2vzb_A:0.8207640000):0.5695160000):0.1582080000):0.1981210000	((1qgh_A:0.3092740000	2ux1_A:0.4733680000):0.3844390000	(1ji4_A:0.7834130000	2fjc_A:0.5102410000):0.2070770000):0.1088200000):0.2019520000);
(1ji5_A:0.3170960000	1jig_A:0.1768670000	(1n1q_A:0.3599320000	(2chp_A:0.4844820000	(((1qgh_A:0.5772860000	2ux1_A:0.6597720000):0.2443880000	(1ji4_A:0.6813690000	2fjc_A:0.7268380000):0.2135520000):0.0928271000	(((((1dps_A:0.0000010000	1jts_A:0.0000010000):0.3878940000	1o9r_A:0.3980030000):0.3114570000	1uvh_A:0.9524420000):0.4441640000	(1tjo_A:0.0000010000	1tk6_A:0.0000010000):0.9247230000):0.3452590000	(((((2fzf_A:1.8089450000	((1lko_A:0.6385570000	1yuz_A:0.8655140000):0.2389880000	3qhb_A:1.4640310000):0.4322160000):0.2790290000	((((((1lb3_A:0.0863860000	2za7_A:0.0741510000):0.2166320000	(1bg7_A:0.1102400000	1r03_A:0.2293170000):0.0472610000):0.1488840000	(1z6o_A:1.3720540000	1z6o_M:0.7307010000):0.3119780000):0.6273560000	3e6s_A:0.6752550000):0.1162090000	(2jd7_A:0.2981250000	1vlg_A:0.2869850000):0.1914750000):0.0488952000	(1eum_A:0.4461640000	1krq_A:0.3874210000):0.1397240000):0.7280620000):0.4531870000	((((1bcf_A:0.0000010000	3e1q_A:0.0000010000):0.2044210000	2fkz_A:0.1402570000):0.2683290000	1jgc_A:0.1982570000):0.6632910000	1nfv_A:0.7391550000):0.2572370000):0.0568518000	(1otk_A:2.1786200000	((((((1oqu_A:0.1375800000	1r2f_A:0.2124130000):0.0637027000	1uzr_A:0.0031930000):0.8260350000	1mxr_A:0.9815300000):0.5329170000	(1jk0_A:0.2463880000	(2uw2_A:0.0125150000	1w68_A:0.0525400000):0.1690120000):1.0330800000):0.3733520000	3ee4_A:1.4397850000):1.0861700000	(((((2inc_B:1.2865270000	2inp_C:1.2786730000):0.7591010000	1mty_B:1.5481700000):0.4914500000	(1mty_D:1.4166370000	3dhg_A:1.0868340000):0.2444070000):1.2693900000	1za0_A:1.3559750000):0.4428720000	((2uw1_A:0.0000010000	2uw1_B:0.0000010000):0.0671975000	1afr_A:0.1771120000):1.4539900000):0.3332170000):1.0447300000):1.4559000000):0.3843250000	2vzb_A:1.0953420000):0.5128350000):0.1521070000):0.1017120000):0.1085400000):0.0459819000);
(1ji5_A:0.2601420000	1jig_A:0.1572230000	(1n1q_A:0.3151310000	((2chp_A:0.3911650000	(((((1dps_A:0.0000020000	1jts_A:0.0000020000):0.5662100000	1o9r_A:0.3363230000):0.4902580000	1uvh_A:0.9428900000):0.3589740000	(1tjo_A:0.0000020000	1tk6_A:0.0000020000):0.8566100000):0.3097360000	(((((2fzf_A:2.1577150000	((1lko_A:0.4378590000	1yuz_A:0.9973590000):0.4856250000	3qhb_A:1.2595670000):0.5138860000):0.4113840000	(1otk_A:2.6526520000	(((((((1oqu_A:0.1409640000	1r2f_A:0.1780760000):0.0441182000	1uzr_A:0.0266650000):0.9384400000	1mxr_A:0.9593760000):0.7122090000	(1jk0_A:0.2368310000	(2uw2_A:0.0117950000	1w68_A:0.0491260000):0.1475740000):1.0693400000):0.9188220000	3ee4_A:0.9820290000):1.4951000000	(((2uw1_A:0.0000020000	2uw1_B:0.0000020000):0.0946331000	1afr_A:0.1249560000):1.5886800000	1za0_A:1.5815030000):0.8457380000):0.1618990000	(((2inc_B:1.3132920000	(2inp_C:1.2238580000	1mty_B:2.0372530000):0.5088420000):0.9203530000	3dhg_A:1.2609620000):0.4693810000	1mty_D:1.0125410000):0.9796540000):1.0084400000):1.0222900000):0.2377540000	((((1lb3_A:0.0481490000	2za7_A:0.1030350000):0.2524660000	(1bg7_A:0.1536720000	1r03_A:0.2271660000):0.0307109000):0.2452860000	(1z6o_A:0.8866510000	1z6o_M:0.8002050000):0.3094470000):0.2072420000	((1eum_A:0.3216750000	1krq_A:0.5214890000):0.2688450000	(3e6s_A:0.8010100000	(2jd7_A:0.3279100000	1vlg_A:0.2457440000):0.1248180000):0.0863090000):0.4508690000):1.0272900000):0.1605040000	((((1bcf_A:0.0000020000	3e1q_A:0.0000020000):0.1900510000	2fkz_A:0.1441980000):0.1562710000	1jgc_A:0.3899150000):0.5777060000	1nfv_A:0.9006840000):0.3444850000):0.5384680000	2vzb_A:0.9586780000):0.4381390000):0.2005570000):0.0988653000	((1qgh_A:0.3154370000	2ux1_A:0.4933440000):0.3126270000	(1ji4_A:0.6506710000	2fjc_A:0.5514390000):0.3186170000):0.1571470000):0.0741352000):0.0646727000);
(1ji5_A:0.3058180000	(1jig_A:0.1013910000	((2chp_A:0.5834200000	(((((1dps_A:0.0000020000	1jts_A:0.0000020000):0.4087480000	1o9r_A:0.2920580000):0.5370440000	1uvh_A:1.0590200000):0.3567640000	(1tjo_A:0.0000020000	1tk6_A:0.0000020000):0.6438910000):0.3310520000	(((((2fzf_A:1.6470430000	(1otk_A:1.9749840000	(((((((1oqu_A:0.1348430000	1r2f_A:0.1678880000):0.0465213000	1uzr_A:0.0292780000):0.7742830000	1mxr_A:1.0328270000):0.3960330000	(1jk0_A:0.1946280000	(2uw2_A:0.0219590000	1w68_A:0.0364900000):0.1368780000):1.4219500000):0.7578690000	3ee4_A:0.9653760000):0.8479630000	(((2uw1_A:0.0000020000	2uw1_B:0.0000020000):0.0754783000	1afr_A:0.1082320000):0.9457580000	1za0_A:1.6120540000):0.5939250000):0.4151220000	(((2inc_B:1.2995790000	2inp_C:1.2290830000):0.7705950000	1mty_B:1.6728550000):0.6221370000	(1mty_D:1.0894060000	3dhg_A:1.1777440000):0.3715680000):1.3194900000):0.3289940000):1.1866500000):0.2222800000	((1lko_A:0.5069440000	1yuz_A:0.9721950000):0.5711660000	3qhb_A:1.0842210000):0.4813850000):0.3928800000	((((1lb3_A:0.0675160000	2za7_A:0.0509590000):0.3157180000	(1bg7_A:0.1225500000	1r03_A:0.1780060000):0.0613001000):0.2093920000	(1z6o_A:1.0010000000	1z6o_M:0.9069140000):0.2106910000):0.3356280000	(((1eum_A:0.3380270000	1krq_A:0.3494480000):0.3191840000	(2jd7_A:0.2602980000	1vlg_A:0.4055550000):0.1631830000):0.1343720000	3e6s_A:0.8505030000):0.0745572000):0.8531440000):0.2421260000	((((1bcf_A:0.0000020000	3e1q_A:0.0000020000):0.2294780000	2fkz_A:0.1845290000):0.1605120000	1jgc_A:0.3341540000):0.6415870000	1nfv_A:0.7645120000):0.1192320000):0.5116220000	2vzb_A:1.0379820000):0.4073000000):0.1711630000):0.1168530000	((1qgh_A:0.3717890000	2ux1_A:0.5517710000):0.3238840000	(1ji4_A:0.6925180000	2fjc_A:0.5829480000):0.2014650000):0.1225590000):0.1490690000):0.0395941000	1n1q_A:0.4026020000);
(1ji5_A:0.2412370000	1jig_A:0.1711050000	(1n1q_A:0.2758270000	(((2chp_A:0.3891910000	((1ji4_A:0.6551320000	2fjc_A:0.5922760000):0.1710910000	((((1dps_A:0.0000020000	1jts_A:0.0000020000):0.4011030000	1o9r_A:0.2442970000):0.4518320000	(1tjo_A:0.0000020000	1tk6_A:0.0000020000):0.8774600000):0.1528220000	1uvh_A:0.6776050000):0.3790360000):0.1705660000):0.0732551000	(((((2fzf_A:1.8895640000	(1lko_A:0.4698960000	1yuz_A:1.2262030000):0.4378290000):0.2845650000	3qhb_A:1.5316410000):0.5162940000	((((((1lb3_A:0.0687130000	2za7_A:0.1245380000):0.3553340000	1bg7_A:0.0715800000):0.0996376000	1r03_A:0.1872060000):0.3142640000	(1z6o_A:1.1479320000	1z6o_M:0.7184070000):0.2107640000):0.3735010000	(((1eum_A:0.4774190000	1krq_A:0.3401700000):0.2154050000	3e6s_A:0.8631020000):0.1212990000	(2jd7_A:0.3099500000	1vlg_A:0.1725500000):0.2497770000):0.0516039000):0.7155310000	(1otk_A:2.8852500000	(((((((1oqu_A:0.1361930000	1r2f_A:0.1665550000):0.1014560000	1uzr_A:0.0000020000):0.8273630000	1mxr_A:1.2310160000):0.4954150000	(1jk0_A:0.2186380000	(2uw2_A:0.0195690000	1w68_A:0.0328910000):0.1856710000):0.9427670000):0.8544130000	3ee4_A:1.2245220000):1.3139400000	(((2uw1_A:0.0000020000	2uw1_B:0.0000020000):0.1009700000	1afr_A:0.1492440000):1.6915500000	1za0_A:1.5163780000):0.3713820000):0.2837510000	(((2inc_B:1.5718270000	2inp_C:1.2525200000):0.9303950000	1mty_B:1.9880020000):0.7333200000	(1mty_D:1.3055910000	3dhg_A:1.6198160000):0.3477550000):1.5019000000):0.6897940000):1.8831500000):0.2291580000):0.4707420000	((((1bcf_A:0.0000020000	3e1q_A:0.0000020000):0.2675290000	2fkz_A:0.1286270000):0.2251460000	1jgc_A:0.2964200000):0.4525320000	1nfv_A:0.5950230000):0.2069490000):0.4540200000	2vzb_A:1.2717810000):0.5247020000):0.0071304100	(1qgh_A:0.4084370000	2ux1_A:0.5695450000):0.4231900000):0.1074470000):0.0559876000);
(1ji5_A:0.1442620000	(1jig_A:0.2159210000	(2chp_A:0.4183730000	(((1qgh_A:0.3534160000	2ux1_A:0.6174510000):0.3382830000	(1ji4_A:0.6127980000	2fjc_A:0.6094840000):0.3213850000):0.0338251000	(((((1dps_A:0.0000020000	1jts_A:0.0000020000):0.3740100000	1o9r_A:0.2730490000):0.3089240000	1uvh_A:0.7752530000):0.5445800000	(1tjo_A:0.0000020000	1tk6_A:0.0000020000):0.7628160000):0.1972230000	(((((2fzf_A:1.9963880000	((1lko_A:0.3718320000	1yuz_A:1.5070620000):0.4216320000	3qhb_A:1.2571770000):0.3698950000):0.3454100000	(1otk_A:2.1311350000	(((((((1oqu_A:0.1161570000	1r2f_A:0.2177900000):0.0332863000	1uzr_A:0.0170690000):0.9723180000	1mxr_A:0.8815920000):0.5069740000	(1jk0_A:0.1626650000	(2uw2_A:0.0000020000	1w68_A:0.0303600000):0.2406800000):0.9629810000):0.6343790000	3ee4_A:1.0944920000):1.0567500000	(((2uw1_A:0.0000020000	2uw1_B:0.0000020000):0.1243580000	1afr_A:0.0919210000):0.8469820000	1za0_A:1.4701350000):0.7000770000):0.2018240000	(((2inc_B:1.4145160000	(2inp_C:0.8473420000	1mty_B:1.6574740000):0.5377810000):1.1720500000	3dhg_A:1.1380220000):0.2646690000	1mty_D:1.6167650000):0.7494560000):1.1306900000):1.9021400000):0.0493971000	((((1lb3_A:0.0292920000	2za7_A:0.0802030000):0.2804160000	(1bg7_A:0.0967860000	1r03_A:0.2424220000):0.0900854000):0.1297770000	(1z6o_A:1.2946170000	1z6o_M:0.8809340000):0.2084240000):0.4089300000	(((1eum_A:0.3313370000	1krq_A:0.2615410000):0.4113700000	(2jd7_A:0.2903620000	1vlg_A:0.2729120000):0.1520760000):0.1849040000	3e6s_A:0.8020510000):0.2001980000):0.8336880000):0.2960960000	((((1bcf_A:0.0000020000	3e1q_A:0.0000020000):0.2417180000	2fkz_A:0.1248380000):0.2245520000	1jgc_A:0.2451750000):0.5748440000	1nfv_A:0.7217620000):0.4317240000):0.2011540000	2vzb_A:0.9863680000):0.2658320000):0.3439010000):0.1375600000):0.1616740000):0.0431786000	1n1q_A:0.3570740000);
(1ji5_A:0.1699250000	(1jig_A:0.1478990000	(1n1q_A:0.3835370000	((1qgh_A:0.2807090000	2ux1_A:0.5495780000):0.5669160000	(1ji4_A:0.6330840000	2fjc_A:0.6802660000):0.1843190000):0.1179790000):0.0628685000):0.1156740000	(2chp_A:0.3122020000	(((((1dps_A:0.0000010000	1jts_A:0.0000010000):0.3639540000	1o9r_A:0.2082320000):0.3617310000	1uvh_A:0.8284920000):0.4210740000	(1tjo_A:0.0000010000	1tk6_A:0.0000010000):0.6928820000):0.4625470000	(((((2fzf_A:1.3403300000	((1lko_A:0.5883290000	1yuz_A:0.9375960000):0.6098790000	3qhb_A:1.1834670000):0.4937230000):0.6370020000	((((((1lb3_A:0.0842850000	2za7_A:0.1134120000):0.2140260000	(1bg7_A:0.0731020000	1r03_A:0.2212720000):0.0810558000):0.2501620000	(1z6o_A:0.9910750000	1z6o_M:0.9100540000):0.2508400000):0.2665560000	3e6s_A:1.0784930000):0.2065930000	(2jd7_A:0.2299220000	1vlg_A:0.3657000000):0.1254160000):0.1342300000	(1eum_A:0.3416200000	1krq_A:0.3537090000):0.2833830000):0.6008950000):0.0948681000	(1otk_A:2.5157480000	(((((((1oqu_A:0.1383090000	1r2f_A:0.2039830000):0.0798431000	1uzr_A:0.0000030000):1.1591800000	1mxr_A:1.1135980000):0.3958600000	(1jk0_A:0.2348940000	(2uw2_A:0.0178480000	1w68_A:0.0482220000):0.1433910000):1.2778000000):0.4642220000	3ee4_A:1.5847120000):0.7648090000	(((2uw1_A:0.0000010000	2uw1_B:0.0000010000):0.1326420000	1afr_A:0.0202840000):1.7452000000	1za0_A:1.5808640000):0.3241990000):0.1549240000	(((2inc_B:1.7677600000	2inp_C:1.0749170000):0.6817570000	1mty_B:1.7473320000):0.6672370000	(1mty_D:1.3833200000	3dhg_A:1.4977010000):0.2845250000):1.2991900000):1.3059900000):2.1555500000):0.5172780000	((((1bcf_A:0.0000010000	3e1q_A:0.0000010000):0.2619430000	2fkz_A:0.1156640000):0.2106710000	1jgc_A:0.3658930000):0.5253340000	1nfv_A:0.4779220000):0.3435100000):0.3380980000	2vzb_A:0.7056950000):0.5459740000):0.4150590000):0.2357320000);
(1ji5_A:0.2324830000	(1jig_A:0.2312220000	(1n1q_A:0.3683910000	(2chp_A:0.1952740000	(((((1dps_A:0.0000010000	1jts_A:0.0000010000):0.4175540000	1o9r_A:0.1691910000):0.3469790000	1uvh_A:0.8212880000):0.5482910000	(1tjo_A:0.0000010000	1tk6_A:0.0000010000):0.9467390000):0.3519300000	((((2fzf_A:1.5861030000	((1lko_A:0.7357510000	3qhb_A:1.0645340000):0.2075440000	1yuz_A:0.9275780000):0.6917720000):0.6242100000	(((((1lb3_A:0.0381470000	2za7_A:0.0993580000):0.3389070000	1bg7_A:0.0326450000):0.1033810000	1r03_A:0.2059970000):0.1472310000	(1z6o_A:1.2497190000	1z6o_M:0.6751930000):0.3519020000):0.3295910000	(((1eum_A:0.3852320000	1krq_A:0.2594050000):0.3472950000	3e6s_A:0.9036050000):0.0223484000	(2jd7_A:0.2289310000	1vlg_A:0.2243150000):0.0975056000):0.2413690000):0.4682890000):0.2013450000	(((((1bcf_A:0.0000010000	3e1q_A:0.0000010000):0.2565630000	2fkz_A:0.0879430000):0.1695010000	1jgc_A:0.2823970000):0.3423290000	1nfv_A:0.7491990000):0.1410710000	(1otk_A:2.8234890000	(((((((1oqu_A:0.1311420000	1r2f_A:0.1846000000):0.0791996000	1uzr_A:0.0217030000):0.5314320000	1mxr_A:0.8443760000):0.6681430000	(1jk0_A:0.2841130000	(2uw2_A:0.0095170000	1w68_A:0.0373640000):0.0962200000):0.9973390000):0.6280650000	3ee4_A:1.0680870000):0.9031250000	(((2inc_B:1.2715260000	2inp_C:1.1263840000):0.3781840000	1mty_B:1.6702200000):1.0640000000	(1mty_D:1.6790410000	3dhg_A:1.0015470000):0.2496650000):0.9711690000):0.2222930000	(((2uw1_A:0.0000010000	2uw1_B:0.0000010000):0.0704402000	1afr_A:0.0671310000):1.0888200000	1za0_A:1.6320610000):0.5662860000):1.2411400000):1.4310700000):0.2551870000):0.3601980000	2vzb_A:1.1708390000):0.4003300000):0.1154830000):0.1814750000):0.0799669000):0.0747669000	((1qgh_A:0.2269160000	2ux1_A:0.6023630000):0.3073760000	(1ji4_A:0.6311900000	2fjc_A:0.6750770000):0.3544540000):0.1602250000);
(1ji5_A:0.1959360000	((1jig_A:0.1003910000	(1ji4_A:0.6034300000	2fjc_A:0.6156450000):0.2258220000):0.1337250000	(1n1q_A:0.1991690000	(1qgh_A:0.2164670000	2ux1_A:0.5084310000):0.3785340000):0.0508260000):0.0782326000	(2chp_A:0.2705760000	(((((1dps_A:0.0000010000	1jts_A:0.0000010000):0.3328740000	1o9r_A:0.2865800000):0.3537070000	1uvh_A:0.6748180000):0.5292410000	(1tjo_A:0.0000010000	1tk6_A:0.0000010000):0.6995940000):0.3589720000	(((((2fzf_A:1.1424820000	3qhb_A:1.0501980000):0.4015930000	(1lko_A:0.3991990000	1yuz_A:0.9584570000):0.4879240000):0.7620640000	(((((1lb3_A:0.0304880000	2za7_A:0.1309460000):0.3770350000	1bg7_A:0.0438280000):0.0636931000	1r03_A:0.1721980000):0.1845890000	(1z6o_A:1.2320160000	1z6o_M:0.6990790000):0.2974500000):0.2492740000	(((1eum_A:0.2599180000	1krq_A:0.2528670000):0.1734320000	3e6s_A:0.7281830000):0.0784080000	(2jd7_A:0.3180950000	1vlg_A:0.1254950000):0.1858530000):0.1746880000):0.5730560000):0.2572680000	(((((1bcf_A:0.0000010000	3e1q_A:0.0000010000):0.1192570000	2fkz_A:0.1847370000):0.2456850000	1jgc_A:0.2475590000):0.6468850000	1nfv_A:0.8750760000):0.0116190000	(1otk_A:2.7748690000	((((((1oqu_A:0.1417180000	1uzr_A:0.0354250000):0.1357230000	1r2f_A:0.0782390000):0.6942890000	(3ee4_A:1.4437510000	(1jk0_A:0.0731560000	(2uw2_A:0.0117990000	1w68_A:0.0278540000):0.1957090000):0.9180600000):0.3195890000):0.1260540000	1mxr_A:1.0356830000):1.2829200000	(((2uw1_A:0.0000010000	2uw1_B:0.0000010000):0.0733813000	1afr_A:0.1690930000):1.3249600000	1za0_A:1.5590070000):0.4810200000):0.2403970000	(((2inc_B:1.1009800000	2inp_C:1.1226840000):0.5673770000	1mty_B:1.8314130000):0.5365540000	(1mty_D:1.3171950000	3dhg_A:1.1532000000):0.2090040000):1.1463500000):0.8185200000):1.4791000000):0.3789080000):0.2852760000	2vzb_A:0.9488660000):0.4304670000):0.2298750000):0.1653110000);
(1ji5_A:0.3457460000	(1jig_A:0.1791150000	((((2chp_A:0.3251710000	((((1dps_A:0.0000010000	1jts_A:0.0000010000):0.2800850000	1o9r_A:0.4269390000):0.4147030000	1uvh_A:0.8967130000):0.4752630000	(1tjo_A:0.0000010000	1tk6_A:0.0000010000):0.9166810000):0.5417660000):0.1167160000	(1ji4_A:0.7296700000	2fjc_A:0.5311200000):0.4772360000):0.0602328000	(((((2fzf_A:1.6032390000	(1otk_A:2.9290700000	((((((1oqu_A:0.1455290000	1r2f_A:0.2174770000):0.0683653000	1uzr_A:0.0071970000):0.9253460000	1mxr_A:1.3969770000):0.4129090000	(1jk0_A:0.2754750000	(2uw2_A:0.0075410000	1w68_A:0.0409110000):0.1148770000):0.7949970000):0.5684480000	3ee4_A:1.2319140000):1.1364500000	((((2inc_B:1.6581920000	2inp_C:1.7714260000):0.7880570000	(1mty_B:2.2670580000	1mty_D:1.3049100000):0.3267580000):0.0000023830	3dhg_A:1.3185590000):1.1187400000	(((2uw1_A:0.0000010000	2uw1_B:0.0000010000):0.1233980000	1afr_A:0.0703980000):1.3840600000	1za0_A:1.6462300000):0.8706910000):0.2942040000):0.9274330000):1.1811600000):0.4621860000	(1lko_A:0.3695360000	(1yuz_A:1.0058150000	3qhb_A:1.2274350000):0.2613750000):0.9150630000):0.1721600000	((((1lb3_A:0.0534890000	2za7_A:0.1004620000):0.2879060000	(1bg7_A:0.1349110000	1r03_A:0.2332840000):0.0496926000):0.0707504000	(1z6o_A:1.1642060000	1z6o_M:0.6820580000):0.2777850000):0.3190140000	(((1eum_A:0.3104700000	1krq_A:0.2199790000):0.2095320000	(2jd7_A:0.1654420000	1vlg_A:0.3139350000):0.1427100000):0.2111070000	3e6s_A:0.7096880000):0.1703870000):0.8229690000):0.2740760000	((((1bcf_A:0.0000010000	3e1q_A:0.0000010000):0.2109110000	2fkz_A:0.1203190000):0.4048980000	1jgc_A:0.0415560000):0.6608660000	1nfv_A:0.6684580000):0.2915300000):0.4040660000	2vzb_A:0.9196450000):0.8337140000):0.0089670000	(1qgh_A:0.2718660000	2ux1_A:0.6697620000):0.5087210000):0.1702950000):0.0546498000	1n1q_A:0.3269500000);
(1ji5_A:0.2572690000	1jig_A:0.2038030000	(1n1q_A:0.3293330000	((2chp_A:0.4153530000	(((((1dps_A:0.0000010000	1jts_A:0.0000010000):0.3400120000	1o9r_A:0.2292820000):0.6164900000	1uvh_A:0.7949900000):0.2646560000	(1tjo_A:0.0000010000	1tk6_A:0.0000010000):0.6855060000):0.5141520000	(((((2fzf_A:1.4954970000	((1lko_A:0.7770530000	1yuz_A:0.9156460000):0.2697490000	3qhb_A:1.1758350000):0.5016270000):0.4803830000	(1otk_A:2.2531920000	((((((1oqu_A:0.1269560000	1r2f_A:0.1525850000):0.0489442000	1uzr_A:0.0301730000):0.7162190000	1mxr_A:0.8710030000):0.5176440000	(1jk0_A:0.1562260000	(2uw2_A:0.0168170000	1w68_A:0.0390160000):0.1908080000):1.0344400000):0.4332900000	3ee4_A:1.1323730000):0.7279910000	((((2inc_B:1.3803390000	2inp_C:1.3053710000):0.7356180000	1mty_B:1.8793330000):0.3214030000	(1mty_D:1.4252040000	3dhg_A:1.5102930000):0.1753430000):1.2108400000	(((2uw1_A:0.0000010000	2uw1_B:0.0000010000):0.1548330000	1afr_A:0.0208390000):1.1383400000	1za0_A:1.7400040000):0.6156210000):0.5039140000):1.2612800000):1.3019900000):0.1610970000	(((((((1lb3_A:0.0832050000	2za7_A:0.0954150000):0.1726130000	(1bg7_A:0.0803270000	1r03_A:0.1435990000):0.0734684000):0.2132090000	1z6o_A:1.4301970000):0.2282900000	1z6o_M:0.8620530000):0.3025720000	3e6s_A:0.8723680000):0.1853370000	(2jd7_A:0.3154460000	1vlg_A:0.3200180000):0.1649650000):0.1313240000	(1eum_A:0.4025340000	1krq_A:0.2299040000):0.2079280000):0.6895070000):0.6250590000	((((1bcf_A:0.0000010000	3e1q_A:0.0000010000):0.1480270000	2fkz_A:0.1478120000):0.2312830000	1jgc_A:0.1249720000):1.0250900000	1nfv_A:0.5559370000):0.4149120000):0.3101120000	2vzb_A:0.9765220000):0.3387700000):0.1708610000):0.0920119000	((1qgh_A:0.5534110000	2ux1_A:0.5338840000):0.4120870000	(1ji4_A:0.6733660000	2fjc_A:0.6115320000):0.2158550000):0.0919973000):0.1617990000):0.0943674000);
(1ji5_A:0.2220820000	1jig_A:0.1910640000	(1n1q_A:0.3072670000	((2chp_A:0.5337560000	(1ji4_A:0.5305270000	2fjc_A:0.6653870000):0.3325980000):0.0955677000	((1qgh_A:0.3591580000	2ux1_A:0.6440400000):0.2781650000	(((((1dps_A:0.0000020000	1jts_A:0.0000020000):0.3394780000	1o9r_A:0.2248480000):0.3839970000	1uvh_A:0.9757640000):0.5018810000	(1tjo_A:0.0000020000	1tk6_A:0.0000020000):0.5219030000):0.4115220000	((((2fzf_A:1.7110980000	(1lko_A:0.4163700000	(1yuz_A:0.8328540000	3qhb_A:1.7239250000):0.3198810000):0.7279990000):0.3504230000	(((((((1lb3_A:0.0700760000	2za7_A:0.0494320000):0.2522130000	1bg7_A:0.1208520000):0.1119250000	1r03_A:0.1535760000):0.1139840000	1z6o_A:1.2267780000):0.2831730000	1z6o_M:0.9915230000):0.1367140000	(((1eum_A:0.4827530000	1krq_A:0.2907180000):0.1550540000	3e6s_A:0.7668670000):0.1615790000	(2jd7_A:0.2560350000	1vlg_A:0.2404960000):0.1395580000):0.1165420000):0.9085970000	(1otk_A:3.0479990000	((((((1oqu_A:0.1244090000	1r2f_A:0.1727080000):0.0387073000	1uzr_A:0.0390830000):0.6893670000	1mxr_A:1.0040440000):0.4037450000	(1jk0_A:0.2647720000	(2uw2_A:0.0083000000	1w68_A:0.0375720000):0.1748340000):0.9827430000):0.4776340000	3ee4_A:0.7325000000):1.4697200000	(((((2inc_B:1.8124490000	2inp_C:1.0351090000):1.0527000000	1mty_B:1.1915000000):0.8318810000	(1mty_D:1.3136900000	3dhg_A:1.0411970000):0.2942160000):1.2440500000	1za0_A:2.0635300000):0.3601130000	((2uw1_A:0.0000020000	2uw1_B:0.0000020000):0.0450062000	1afr_A:0.1039570000):1.0153800000):0.3637080000):0.5327430000):1.5025700000):0.2159740000):0.3460110000	((((1bcf_A:0.0000020000	3e1q_A:0.0000020000):0.2190820000	2fkz_A:0.0842180000):0.2484090000	1jgc_A:0.3149000000):0.6749200000	1nfv_A:0.5331670000):0.4134450000):0.2518440000	2vzb_A:1.1213380000):0.1670310000):0.2900620000):0.0450853000):0.1187290000):0.0880541000);
(1ji5_A:0.1846010000	(1jig_A:0.1121840000	((((2chp_A:0.3007560000	((((1dps_A:0.0000010000	1jts_A:0.0000010000):0.3800630000	1o9r_A:0.1630220000):0.3932590000	1uvh_A:0.6937970000):0.5058380000	(1tjo_A:0.0000010000	1tk6_A:0.0000010000):0.5453820000):0.3863410000):0.1212420000	(1ji4_A:0.5174550000	2fjc_A:0.5464060000):0.2319290000):0.0489708000	(((((2fzf_A:2.3930880000	(1otk_A:1.8973180000	(((((((1oqu_A:0.1574390000	1r2f_A:0.1582420000):0.0523733000	1uzr_A:0.0307820000):1.1359500000	1mxr_A:0.8544040000):0.2187690000	(1jk0_A:0.2026340000	(2uw2_A:0.0000020000	1w68_A:0.0445260000):0.1410110000):0.8958030000):0.7370400000	3ee4_A:1.2762480000):1.3859200000	(((2uw1_A:0.0000010000	2uw1_B:0.0000010000):0.0684408000	1afr_A:0.1217800000):0.8984450000	1za0_A:1.8071250000):0.6387690000):0.4103360000	(((2inc_B:1.4055290000	2inp_C:1.2623620000):0.5025370000	1mty_B:1.5480110000):0.3852480000	(1mty_D:1.3853760000	3dhg_A:1.1579570000):0.1988050000):0.8482470000):0.6122130000):1.6996300000):0.5373550000	((1lko_A:0.5239820000	1yuz_A:1.2437720000):0.6150940000	3qhb_A:1.0100530000):0.6272820000):0.2775880000	((((1lb3_A:0.0507830000	2za7_A:0.0652800000):0.2131280000	(1bg7_A:0.1151260000	1r03_A:0.1906360000):0.0866024000):0.1756000000	(1z6o_A:0.9594040000	1z6o_M:1.0163770000):0.3179490000):0.4796500000	(((1eum_A:0.4186540000	1krq_A:0.2230130000):0.3114370000	3e6s_A:0.7023400000):0.1402220000	(2jd7_A:0.2533530000	1vlg_A:0.2249840000):0.1955030000):0.1381460000):1.1019000000):0.2314630000	((((1bcf_A:0.0000010000	3e1q_A:0.0000010000):0.1781340000	2fkz_A:0.1104260000):0.2353190000	1jgc_A:0.1480760000):0.5814060000	1nfv_A:0.8838370000):0.1638900000):0.5331950000	2vzb_A:1.0401190000):0.5264870000):0.0166711000	(1qgh_A:0.3215700000	2ux1_A:0.4549190000):0.2938240000):0.1444050000):0.0566547000	1n1q_A:0.2587840000);
(1ji5_A:0.2041630000	(((1jig_A:0.1549670000	(1ji4_A:0.4654910000	2fjc_A:0.6096610000):0.3719980000):0.0906720000	((((2fzf_A:1.7514680000	((((1lb3_A:0.0516620000	2za7_A:0.0873780000):0.2100640000	(1bg7_A:0.0946050000	1r03_A:0.1666100000):0.0935232000):0.1636260000	(1z6o_A:0.9675270000	1z6o_M:0.6200810000):0.2189530000):0.3395270000	(((1eum_A:0.4549220000	1krq_A:0.2383310000):0.1564140000	3e6s_A:0.9108670000):0.0697166000	(2jd7_A:0.2066350000	1vlg_A:0.2517670000):0.2015470000):0.1486230000):0.3062840000):0.3507840000	((((1bcf_A:0.0000010000	3e1q_A:0.0000010000):0.2251860000	2fkz_A:0.1106000000):0.2233360000	1jgc_A:0.2439230000):0.7444610000	1nfv_A:0.6876700000):0.4997380000):0.1861760000	(((1lko_A:0.4360590000	1yuz_A:1.0827140000):0.1073920000	(1otk_A:2.3908670000	(((((((1oqu_A:0.2003660000	1r2f_A:0.1496520000):0.0618777000	1uzr_A:0.0064210000):0.7491520000	1mxr_A:0.8598150000):0.5715750000	(1jk0_A:0.2127550000	(2uw2_A:0.0283760000	1w68_A:0.0357600000):0.1342750000):0.7543460000):0.7652810000	3ee4_A:0.9685520000):1.2133700000	((((2inc_B:0.9246280000	(2inp_C:1.2889720000	1mty_B:1.4258890000):0.4527110000):0.7602370000	3dhg_A:0.9220080000):0.1019630000	1mty_D:1.3811710000):0.9166080000	1za0_A:2.1360200000):0.2485720000):0.4500840000	((2uw1_A:0.0000010000	2uw1_B:0.0000010000):0.1521940000	1afr_A:0.0505460000):1.7595300000):0.6556080000):1.6056100000):0.1739790000	3qhb_A:1.4259320000):0.7463800000):0.4083640000	2vzb_A:1.0224580000):0.7183840000):0.0066192200	(1qgh_A:0.2657970000	(2ux1_A:0.3680640000	((((1dps_A:0.0000010000	1jts_A:0.0000010000):0.3436950000	1o9r_A:0.4129000000):0.2091020000	1uvh_A:0.9268690000):0.2342000000	(1tjo_A:0.0000010000	1tk6_A:0.0000010000):1.1568100000):0.3354880000):0.1802140000):0.3566350000):0.0251681000	(1n1q_A:0.2271370000	2chp_A:0.4394300000):0.1034250000);
(1ji5_A:0.1678630000	1jig_A:0.1776960000	(1n1q_A:0.2743740000	((2chp_A:0.2357150000	(((((1dps_A:0.0000020000	1jts_A:0.0000020000):0.2584420000	1o9r_A:0.3135650000):0.3023840000	1uvh_A:0.7938280000):0.6891730000	(1tjo_A:0.0000020000	1tk6_A:0.0000020000):0.6197380000):0.2859720000	((((2fzf_A:1.8132590000	(1otk_A:3.1421780000	(((((((1oqu_A:0.0863500000	1r2f_A:0.1352750000):0.0448896000	1uzr_A:0.0204080000):0.7882330000	1mxr_A:1.0390480000):0.4807410000	(1jk0_A:0.1624730000	(2uw2_A:0.0099360000	1w68_A:0.0402260000):0.1947190000):0.9063210000):0.4662800000	3ee4_A:1.3457510000):0.9286320000	(((2uw1_A:0.0000020000	2uw1_B:0.0000020000):0.0631553000	1afr_A:0.1235800000):1.2280300000	1za0_A:1.2831200000):1.0582900000):0.3962940000	(((2inc_B:1.0339180000	(2inp_C:0.9041090000	1mty_B:1.7461470000):0.5857030000):0.8939900000	1mty_D:1.5022200000):0.2190710000	3dhg_A:1.2985690000):1.0584900000):0.7455030000):1.1587300000):0.5404490000	((1lko_A:0.5903680000	(1yuz_A:1.0012080000	3qhb_A:1.7673300000):0.2429960000):0.9211140000	(((((((1lb3_A:0.0821260000	2za7_A:0.0847500000):0.2981840000	(1bg7_A:0.1294820000	1r03_A:0.2316910000):0.0816298000):0.1633150000	1z6o_A:1.4158810000):0.1270250000	1z6o_M:1.0252160000):0.4572220000	3e6s_A:0.8537290000):0.1911680000	(2jd7_A:0.3273100000	1vlg_A:0.2909600000):0.0788205000):0.1464500000	(1eum_A:0.2948840000	1krq_A:0.3655600000):0.1957180000):0.6555120000):0.2546750000):0.4179250000	((((1bcf_A:0.0000020000	3e1q_A:0.0000020000):0.2282610000	2fkz_A:0.1512230000):0.1432680000	1jgc_A:0.3080040000):0.8292840000	1nfv_A:0.3190780000):0.2235470000):0.5746190000	2vzb_A:0.8899370000):0.4325190000):0.1857970000):0.1316360000	((1qgh_A:0.3162350000	2ux1_A:0.5794880000):0.3008380000	(1ji4_A:0.6324410000	2fjc_A:0.4510210000):0.2711350000):0.1188950000):0.1006720000):0.0799352000);
(1ji5_A:0.2495330000	1jig_A:0.1712810000	(1n1q_A:0.2204200000	((2chp_A:0.2478300000	(((((1dps_A:0.0000010000	1jts_A:0.0000010000):0.4326540000	1o9r_A:0.2226420000):0.4174170000	1uvh_A:0.5670470000):0.4101460000	(1tjo_A:0.0000010000	1tk6_A:0.0000010000):0.4614890000):0.4316950000	(((((2fzf_A:1.3884900000	3qhb_A:1.3374640000):0.3379840000	(1lko_A:0.7921130000	1yuz_A:1.0626880000):0.6543430000):0.7331800000	(((((1lb3_A:0.0404210000	2za7_A:0.0872860000):0.2364080000	(1bg7_A:0.0636890000	1r03_A:0.2811960000):0.0484425000):0.1705970000	1z6o_M:0.9015220000):0.1746540000	1z6o_A:1.3046930000):0.3455440000	(((1eum_A:0.3895820000	1krq_A:0.2557490000):0.2548090000	(2jd7_A:0.3452940000	1vlg_A:0.2228140000):0.1517460000):0.1995400000	3e6s_A:0.7895310000):0.1962140000):0.3854080000):0.3582270000	((((1bcf_A:0.0000010000	3e1q_A:0.0000010000):0.1707120000	2fkz_A:0.1385610000):0.3321540000	1jgc_A:0.2666920000):0.4035850000	(1nfv_A:0.4325080000	(((1otk_A:2.8080340000	((2inc_B:1.2943090000	(2inp_C:0.7447950000	1mty_B:1.9716980000):0.4491400000):1.1264600000	(1mty_D:1.4589260000	3dhg_A:1.1793430000):0.1641670000):1.0139500000):0.1723830000	(((((1oqu_A:0.1403570000	1r2f_A:0.1553760000):0.0706583000	1uzr_A:0.0000030000):0.7703700000	1mxr_A:1.0808530000):0.5032270000	(1jk0_A:0.1323800000	(2uw2_A:0.0185870000	1w68_A:0.0367940000):0.1968270000):0.7785790000):0.5289020000	3ee4_A:1.3823720000):0.6456690000):0.2171540000	(((2uw1_A:0.0000010000	2uw1_B:0.0000010000):0.0050757600	1afr_A:0.1542040000):1.8018700000	1za0_A:1.2493860000):0.2632030000):2.0033400000):0.6503190000):0.4131140000):0.2381890000	2vzb_A:0.8231670000):0.5227930000):0.1914760000):0.1500280000	(((1qgh_A:0.3477340000	2ux1_A:0.4364180000):0.2544170000	2fjc_A:0.5531790000):0.1756900000	1ji4_A:0.6440350000):0.1587850000):0.1463110000):0.0000022365);
(1ji5_A:0.2306330000	(1jig_A:0.2251090000	(1n1q_A:0.4672990000	(2chp_A:0.6080010000	(((((1dps_A:0.0000020000	1jts_A:0.0000020000):0.5154940000	1o9r_A:0.3684510000):0.5144530000	1uvh_A:0.8083870000):0.3547820000	(1tjo_A:0.0000020000	1tk6_A:0.0000020000):0.9409610000):0.3512570000	(((((2fzf_A:1.7027310000	(1lko_A:0.5369030000	1yuz_A:1.2050480000):0.4787230000):0.2953440000	3qhb_A:1.5712250000):0.5760540000	(((((((1lb3_A:0.0546250000	2za7_A:0.0790660000):0.3049860000	1bg7_A:0.0631390000):0.0550311000	1r03_A:0.1333550000):0.2408430000	(1z6o_A:1.2759030000	1z6o_M:0.6232410000):0.2097490000):0.3092120000	3e6s_A:0.9826080000):0.0986510000	((1eum_A:0.5937370000	1krq_A:0.3355960000):0.3010670000	(2jd7_A:0.3312980000	1vlg_A:0.3432490000):0.2239440000):0.1064070000):0.6152250000	(1otk_A:2.4162650000	(((((((1oqu_A:0.1412240000	1r2f_A:0.1875990000):0.0733855000	1uzr_A:0.0000030000):0.7241780000	1mxr_A:1.0500710000):0.4887930000	(1jk0_A:0.1320600000	(2uw2_A:0.0083530000	1w68_A:0.0393610000):0.2267910000):0.9691550000):0.6212030000	3ee4_A:0.8342810000):1.0319800000	(((2uw1_A:0.0000020000	2uw1_B:0.0000020000):0.0576203000	1afr_A:0.1303370000):1.4364400000	1za0_A:1.4958600000):0.4637180000):0.2178250000	(((2inc_B:1.1258450000	(2inp_C:1.3062020000	1mty_B:1.9274090000):0.7629100000):0.8678090000	3dhg_A:1.1191850000):0.4027400000	1mty_D:1.1331930000):1.6561800000):0.7555660000):1.8595300000):0.1259820000):0.4084920000	((((1bcf_A:0.0000020000	3e1q_A:0.0000020000):0.1569030000	2fkz_A:0.1919120000):0.2170230000	1jgc_A:0.3141220000):0.3264590000	1nfv_A:0.7095260000):0.3258640000):0.5009060000	2vzb_A:0.8994180000):0.3632240000):0.3111450000):0.2712550000):0.0049627500):0.1082660000	((1qgh_A:0.4409640000	2ux1_A:0.6345970000):0.5409090000	(1ji4_A:0.5421430000	2fjc_A:0.8351630000):0.2940750000):0.1873500000);
(1ji5_A:0.3225650000	(1jig_A:0.1083650000	(((1qgh_A:0.4719860000	2ux1_A:0.5518350000):0.2780120000	(((((1dps_A:0.0000010000	1jts_A:0.0000010000):0.4761850000	1o9r_A:0.2342050000):0.2099960000	1uvh_A:0.8956060000):0.6762050000	(1tjo_A:0.0000010000	1tk6_A:0.0000010000):0.9155330000):0.3901190000	(((((2fzf_A:1.4623850000	(1otk_A:2.4627950000	(((((((1oqu_A:0.1475940000	1r2f_A:0.1831200000):0.0464859000	1uzr_A:0.0000020000):1.0056800000	1mxr_A:0.9730170000):0.3395960000	(1jk0_A:0.2779440000	(2uw2_A:0.0185200000	1w68_A:0.0399030000):0.0969430000):0.9186360000):0.7954640000	3ee4_A:1.3946680000):0.6251760000	(((2uw1_A:0.0000010000	2uw1_B:0.0000010000):0.1037130000	1afr_A:0.0607930000):1.5481500000	1za0_A:1.7295390000):0.8707930000):0.0682552000	(((2inc_B:1.4499750000	2inp_C:1.0408430000):0.6665650000	1mty_B:1.4397800000):0.4551140000	(1mty_D:1.4409350000	3dhg_A:1.3211300000):0.1381410000):1.2767100000):0.7392930000):1.3214700000):0.6930370000	((1lko_A:0.3285460000	1yuz_A:1.2780490000):0.4639960000	3qhb_A:1.2813860000):0.6370540000):0.1209510000	(((((1lb3_A:0.1025500000	2za7_A:0.0999300000):0.2253860000	1bg7_A:0.1038570000):0.0611257000	1r03_A:0.1577990000):0.1015900000	(1z6o_A:1.0474870000	1z6o_M:0.8787560000):0.2645810000):0.3194210000	(((1eum_A:0.3277180000	1krq_A:0.3188430000):0.1737080000	(2jd7_A:0.2299670000	1vlg_A:0.4293450000):0.2166340000):0.3173190000	3e6s_A:0.5070700000):0.3157410000):0.6211970000):0.3919190000	((((1bcf_A:0.0000010000	3e1q_A:0.0000010000):0.2766130000	2fkz_A:0.1027690000):0.2218280000	1nfv_A:1.2108570000):0.1958700000	1jgc_A:0.2150710000):0.6860320000):0.7121320000	2vzb_A:0.6594150000):0.7147680000):0.1460170000):0.1270920000	(1ji4_A:0.6164300000	2fjc_A:0.6444330000):0.2206660000):0.2819850000):0.1160600000	(1n1q_A:0.3304270000	2chp_A:0.4347600000):0.0907731000);
(1ji5_A:0.2333450000	(1jig_A:0.2066460000	1n1q_A:0.3091800000):0.0234835000	(((2chp_A:0.3657280000	((((1dps_A:0.0000010000	1jts_A:0.0000010000):0.2952450000	1o9r_A:0.2784650000):0.3745930000	1uvh_A:0.7834730000):0.3325000000	(1tjo_A:0.0000010000	1tk6_A:0.0000010000):0.7006550000):0.4603510000):0.0583034000	(1ji4_A:0.6071420000	2fjc_A:0.7266400000):0.3310420000):0.0825982000	((1qgh_A:0.2581530000	2ux1_A:0.4972470000):0.4520300000	(((((2fzf_A:2.0194410000	(1lko_A:0.5182090000	(1yuz_A:1.0629080000	3qhb_A:1.2645860000):0.1803790000):0.5622150000):0.5924500000	((((1lb3_A:0.0733720000	2za7_A:0.0321400000):0.2430670000	(1bg7_A:0.1201460000	1r03_A:0.2028380000):0.0335271000):0.0717108000	(1z6o_A:1.1585080000	1z6o_M:0.8753610000):0.2837020000):0.2331550000	(((1eum_A:0.3576930000	1krq_A:0.2772720000):0.2589090000	3e6s_A:0.7719520000):0.1178480000	(2jd7_A:0.1580610000	1vlg_A:0.2008330000):0.1867230000):0.3019500000):0.7193320000):0.1582630000	(1otk_A:2.4638760000	((((((1oqu_A:0.1369410000	1r2f_A:0.1731030000):0.0897375000	1uzr_A:0.0000020000):0.7398130000	1mxr_A:0.9025220000):0.2710980000	(3ee4_A:1.4069340000	(1jk0_A:0.2017240000	(2uw2_A:0.0072830000	1w68_A:0.0505480000):0.1252840000):0.9104000000):0.3872270000):1.5780300000	(((2uw1_A:0.0000010000	2uw1_B:0.0000010000):0.1336420000	1afr_A:0.0727370000):1.3941300000	1za0_A:1.6780080000):0.5868650000):0.2552010000	(((2inc_B:1.3911400000	2inp_C:1.1765990000):0.4845420000	1mty_B:1.8740950000):0.3286710000	(1mty_D:1.3467000000	3dhg_A:1.3464750000):0.2395790000):1.1169300000):0.5373640000):1.6044700000):0.2842320000	((((1bcf_A:0.0000010000	3e1q_A:0.0000010000):0.1650060000	2fkz_A:0.1723680000):0.1682850000	1jgc_A:0.2619520000):0.6322840000	1nfv_A:0.6712270000):0.2979590000):0.4675320000	2vzb_A:0.8965110000):0.5230790000):0.0257346000):0.1045780000);
(1ji5_A:0.3125190000	1jig_A:0.1997970000	(1n1q_A:0.3421370000	((2chp_A:0.3832010000	(((((1dps_A:0.0000010000	1jts_A:0.0000010000):0.4914310000	1o9r_A:0.2001840000):0.3377830000	1uvh_A:0.9646430000):0.2982930000	(1tjo_A:0.0000010000	1tk6_A:0.0000010000):0.7886940000):0.4259460000	(((((2fzf_A:1.6816540000	((1lko_A:0.2814700000	1yuz_A:1.2513150000):0.5131170000	3qhb_A:1.0940010000):0.2901740000):0.3055690000	(1otk_A:2.7171000000	((((((1oqu_A:0.1383120000	1r2f_A:0.1434600000):0.0763454000	1uzr_A:0.0075420000):1.0898800000	1mxr_A:0.8400220000):0.3611700000	(1jk0_A:0.2056640000	(2uw2_A:0.0078420000	1w68_A:0.0370820000):0.1545730000):0.8441150000):0.4106320000	3ee4_A:1.0773310000):0.8900740000	((((2inc_B:1.7285300000	2inp_C:0.8537060000):0.5184070000	1mty_B:1.4418270000):0.8510430000	(1mty_D:1.7993630000	3dhg_A:1.1937470000):0.2941050000):1.0317500000	(((2uw1_A:0.0000010000	2uw1_B:0.0000010000):0.0373553000	1afr_A:0.2003410000):0.8516530000	1za0_A:1.3625800000):1.1774800000):0.4425760000):1.0299900000):1.7162300000):0.1619750000	(((((1lb3_A:0.0666460000	2za7_A:0.0738020000):0.1954120000	(1bg7_A:0.0910810000	1r03_A:0.1823680000):0.0563865000):0.1494190000	1z6o_A:1.2458260000):0.2299700000	((((1eum_A:0.3016290000	1krq_A:0.3066990000):0.3655350000	1vlg_A:0.2065000000):0.0243435000	2jd7_A:0.3295100000):0.1854930000	3e6s_A:0.6885170000):0.5002920000):0.2207910000	1z6o_M:0.6805270000):0.6221970000):0.2233030000	((((1bcf_A:0.0000010000	3e1q_A:0.0000010000):0.1935250000	2fkz_A:0.1704290000):0.1412990000	1jgc_A:0.2925030000):0.4499780000	1nfv_A:0.7624440000):0.5933210000):0.2149250000	2vzb_A:0.9291530000):0.5014680000):0.1841530000):0.0878979000	((1qgh_A:0.4245100000	2ux1_A:0.4377610000):0.3745210000	(1ji4_A:0.5265030000	2fjc_A:0.4820800000):0.3342800000):0.1603250000):0.1171860000):0.0592269000);
(1ji5_A:0.2623510000	((1jig_A:0.0830430000	(((1qgh_A:0.2951980000	2ux1_A:0.4443640000):0.1622690000	((((1dps_A:0.0000010000	1jts_A:0.0000010000):0.3586900000	1o9r_A:0.3591820000):0.2930140000	1uvh_A:0.8009590000):0.3628100000	((1tjo_A:0.0000010000	1tk6_A:0.0000010000):0.6801190000	((((((2fzf_A:1.5442750000	(1lko_A:0.3374300000	1yuz_A:0.9874600000):0.5635890000):0.3705250000	3qhb_A:1.0043700000):0.3922460000	(1otk_A:2.3348980000	(((((((1oqu_A:0.0978960000	1r2f_A:0.2295020000):0.0803732000	1uzr_A:0.0000020000):1.1907000000	1mxr_A:1.1183010000):0.5830210000	(1jk0_A:0.2473660000	(2uw2_A:0.0261930000	1w68_A:0.0283790000):0.1827400000):1.1812600000):0.4407990000	3ee4_A:1.0342820000):1.2014700000	((2inc_B:1.3716690000	(2inp_C:0.7312760000	1mty_B:1.7044340000):0.4050820000):0.6656090000	(1mty_D:1.3022820000	3dhg_A:1.4904430000):0.1346550000):1.2605900000):0.1870520000	(((2uw1_A:0.0000010000	2uw1_B:0.0000010000):0.0632469000	1afr_A:0.0592120000):1.2564000000	1za0_A:1.5863870000):0.3444930000):0.4791130000):1.1569300000):0.1962990000	(((((1lb3_A:0.0825870000	2za7_A:0.0960560000):0.3103870000	1bg7_A:0.0555500000):0.0748964000	1r03_A:0.2042040000):0.1601510000	(1z6o_A:0.9823710000	1z6o_M:0.8463790000):0.3013840000):0.3691540000	(((1eum_A:0.2683780000	1krq_A:0.4307640000):0.3473160000	(2jd7_A:0.3365360000	1vlg_A:0.2820110000):0.1694950000):0.2000120000	3e6s_A:0.8436590000):0.1780470000):0.7087600000):0.2116580000	((((1bcf_A:0.0000010000	3e1q_A:0.0000010000):0.1768810000	2fkz_A:0.1100120000):0.1493600000	1jgc_A:0.3546890000):0.4297520000	1nfv_A:0.7814310000):0.3747320000):0.3503840000	2vzb_A:0.9287040000):0.4016800000):0.2675990000):0.3382030000):0.0773256000	(1ji4_A:0.5583140000	2fjc_A:0.4983910000):0.2006610000):0.1774640000):0.0773549000	1n1q_A:0.2403250000):0.1184610000	2chp_A:0.4987480000);
(1ji5_A:0.1273740000	((1jig_A:0.1175680000	(((1qgh_A:0.3600070000	2ux1_A:0.4314110000):0.3522390000	(1ji4_A:0.6346800000	2fjc_A:0.5222560000):0.1112460000):0.0832238000	(((((1dps_A:0.0000010000	1jts_A:0.0000010000):0.2867640000	1o9r_A:0.3147210000):0.2515040000	1uvh_A:0.5658380000):0.3985690000	(1tjo_A:0.0000010000	1tk6_A:0.0000010000):0.7235830000):0.3076910000	(((((2fzf_A:1.7209090000	(((1lko_A:0.4320920000	1yuz_A:0.9966570000):0.2993870000	3qhb_A:0.9556140000):0.5159860000	(1otk_A:2.2477850000	(((((((1oqu_A:0.1464720000	1r2f_A:0.1799290000):0.0382753000	1uzr_A:0.0197770000):0.4558720000	1mxr_A:1.1856080000):0.5541180000	(1jk0_A:0.1916240000	(2uw2_A:0.0090760000	1w68_A:0.0323500000):0.1121340000):0.9867980000):0.5290490000	3ee4_A:1.0695030000):1.2118300000	(((2uw1_A:0.0000010000	2uw1_B:0.0000010000):0.0892379000	1afr_A:0.1356920000):1.5607900000	1za0_A:1.6916450000):0.3986830000):0.0538840000	((2inc_B:1.4851910000	(2inp_C:1.3886100000	1mty_B:1.8027270000):0.4098350000):0.6152480000	(1mty_D:1.6898490000	3dhg_A:0.8857710000):0.3174110000):1.0632600000):0.8508170000):1.2002600000):0.1777570000):0.3346420000	(((((((1lb3_A:0.0748440000	2za7_A:0.0663820000):0.3131570000	1bg7_A:0.0935370000):0.0537372000	1r03_A:0.1780010000):0.2302100000	(1z6o_A:1.0342420000	1z6o_M:0.8016290000):0.1768230000):0.3530120000	3e6s_A:0.8078050000):0.0881748000	(2jd7_A:0.2618560000	1vlg_A:0.2233510000):0.2011360000):0.1384800000	(1eum_A:0.4033030000	1krq_A:0.2197770000):0.1532940000):0.7992400000):0.4814290000	2vzb_A:0.9385010000):0.1649190000	(((1bcf_A:0.0000010000	3e1q_A:0.0000010000):0.2501310000	2fkz_A:0.1087230000):0.3328650000	1jgc_A:0.1213290000):0.7447760000):0.2536820000	1nfv_A:0.6445120000):0.6329780000):0.1747750000):0.1132250000):0.1058660000	1n1q_A:0.2619650000):0.0904707000	2chp_A:0.4244320000);
(1ji5_A:0.2276580000	(1jig_A:0.2179180000	1n1q_A:0.3289290000):0.0886878000	(2chp_A:0.3941000000	(((1qgh_A:0.3673360000	2ux1_A:0.5538460000):0.3251650000	(((((1dps_A:0.0000020000	1jts_A:0.0000020000):0.3467000000	1o9r_A:0.2470710000):0.5944300000	1uvh_A:0.6135510000):0.6206770000	(1tjo_A:0.0000020000	1tk6_A:0.0000020000):0.7733060000):0.2430140000	((((2fzf_A:1.5031220000	((1lko_A:0.6129480000	1yuz_A:0.8321740000):0.2325210000	3qhb_A:1.4371620000):0.6185740000):0.4404530000	((((((1lb3_A:0.0973580000	2za7_A:0.0952320000):0.1809200000	1z6o_A:1.4072090000):0.0899040000	(1bg7_A:0.1011770000	1r03_A:0.1875040000):0.0936925000):0.2543330000	1z6o_M:1.0159100000):0.2849700000	(((1eum_A:0.3160570000	1krq_A:0.3390160000):0.2024900000	3e6s_A:0.9998500000):0.1223730000	(2jd7_A:0.2238460000	1vlg_A:0.3024900000):0.1027300000):0.5094440000):0.7755760000	((1otk_A:2.1943280000	(((2inc_B:1.6667510000	2inp_C:1.2695480000):0.7380130000	1mty_B:1.9390670000):0.4468820000	(1mty_D:1.4504700000	3dhg_A:1.2419300000):0.6661820000):1.0933300000):0.4470450000	(((((1oqu_A:0.1160660000	1r2f_A:0.2303620000):0.1076230000	1uzr_A:0.0000020000):0.7401220000	1mxr_A:1.0905960000):0.3396650000	(3ee4_A:2.0025760000	((1jk0_A:0.4217420000	2uw2_A:0.0155730000):0.0200715000	1w68_A:0.0349810000):1.0508000000):0.4862460000):0.8742220000	(((2uw1_A:0.0000020000	2uw1_B:0.0000020000):0.1745990000	1afr_A:0.0390740000):1.7960200000	1za0_A:1.9490610000):0.5805690000):0.1336940000):2.0678100000):0.0932231000):0.5765670000	((((1bcf_A:0.0000020000	3e1q_A:0.0000020000):0.2719390000	2fkz_A:0.0907550000):0.3138760000	1jgc_A:0.2946090000):0.7146150000	1nfv_A:0.8320340000):0.4374400000):0.3882750000	2vzb_A:0.9164470000):0.4179650000):0.3738430000):0.0899254000	(1ji4_A:0.5978260000	2fjc_A:0.5033020000):0.3374700000):0.1054860000):0.1262070000);
(1ji5_A:0.2479820000	(1jig_A:0.1190870000	(((1qgh_A:0.4560860000	2ux1_A:0.4253160000):0.3880640000	(1ji4_A:0.6158580000	2fjc_A:0.6290340000):0.2602790000):0.1407890000	(((((1dps_A:0.0000010000	1jts_A:0.0000010000):0.4342440000	1o9r_A:0.3908820000):0.3008100000	1uvh_A:1.0841680000):0.3898310000	(1tjo_A:0.0000010000	1tk6_A:0.0000010000):0.7509440000):0.5124930000	(((((((2fzf_A:1.5304840000	1yuz_A:0.9332980000):0.2706540000	1lko_A:0.6307190000):0.3904590000	3qhb_A:1.0637260000):0.7759250000	((((((1lb3_A:0.0769080000	2za7_A:0.1211350000):0.2718000000	1r03_A:0.2320600000):0.0801691000	1bg7_A:0.0667310000):0.2555190000	1z6o_A:1.2838920000):0.2534530000	1z6o_M:0.6604690000):0.2511350000	(((1eum_A:0.4042910000	1krq_A:0.3590200000):0.2506060000	3e6s_A:0.8810910000):0.0885700000	(2jd7_A:0.2051380000	1vlg_A:0.3074440000):0.1537710000):0.4816980000):0.5638420000):0.0989977000	(1otk_A:2.5163560000	(((((((1oqu_A:0.1344890000	1r2f_A:0.1951300000):0.0620016000	1uzr_A:0.0000020000):1.0278100000	1mxr_A:1.0681810000):0.7544150000	(1jk0_A:0.2100220000	(2uw2_A:0.0092540000	1w68_A:0.0389060000):0.2859150000):0.7641850000):0.6202500000	3ee4_A:1.0657710000):1.2342600000	(((2inc_B:1.4737830000	(2inp_C:1.4525030000	1mty_B:1.4223490000):0.4690530000):0.5141150000	3dhg_A:1.5456740000):0.2883400000	1mty_D:0.8855140000):1.6639500000):0.3144990000	(((2uw1_A:0.0000010000	2uw1_B:0.0000010000):0.0393444000	1afr_A:0.1416740000):1.1018700000	1za0_A:1.3300970000):0.6073610000):0.7981690000):1.1001900000):0.2204510000	((((1bcf_A:0.0000010000	3e1q_A:0.0000010000):0.2043540000	2fkz_A:0.2119590000):0.2793390000	1jgc_A:0.2502920000):0.5086000000	1nfv_A:0.9760850000):0.1974150000):0.2835630000	2vzb_A:0.8281060000):0.3775210000):0.0845982000):0.1873760000):0.0662242000	(1n1q_A:0.4098410000	2chp_A:0.5054680000):0.0540542000);
(1ji5_A:0.1657270000	((1jig_A:0.0679860000	(((1qgh_A:0.2850010000	2ux1_A:0.5853220000):0.2945120000	(((((1dps_A:0.0000010000	1jts_A:0.0000010000):0.2187350000	1o9r_A:0.3835990000):0.3750930000	1uvh_A:0.6895220000):0.4564200000	(1tjo_A:0.0000010000	1tk6_A:0.0000010000):0.6693780000):0.2823110000	(((((((2fzf_A:1.2800700000	(1otk_A:2.1373780000	(((((((1oqu_A:0.1299230000	1uzr_A:0.0347760000):0.0699177000	1r2f_A:0.0805460000):0.6695680000	1mxr_A:1.1608180000):0.1736560000	(1jk0_A:0.1091200000	(2uw2_A:0.0144820000	1w68_A:0.0437830000):0.2326330000):0.9074700000):0.4344600000	3ee4_A:1.3885550000):1.1936600000	(((2uw1_A:0.0000010000	2uw1_B:0.0000010000):0.0757837000	1afr_A:0.0897180000):1.6624600000	1za0_A:1.5253150000):0.6997090000):0.2954700000	(((2inc_B:1.2060280000	2inp_C:1.1773620000):0.7607680000	1mty_B:1.3300170000):0.3387730000	(1mty_D:1.3545650000	3dhg_A:1.3603120000):0.4742380000):1.2215200000):0.8419240000):1.3829300000):0.4250290000	(1lko_A:0.7131830000	1yuz_A:0.7199540000):0.6307890000):0.2009650000	3qhb_A:1.3850690000):0.5432950000	((((1lb3_A:0.0959980000	2za7_A:0.0822360000):0.2960480000	(1bg7_A:0.0853600000	1r03_A:0.1497270000):0.0395161000):0.2319960000	(1z6o_A:1.0899440000	1z6o_M:0.7830470000):0.3114850000):0.3113940000	(((1eum_A:0.4038350000	1krq_A:0.2309730000):0.1850600000	3e6s_A:1.0404430000):0.1836180000	(2jd7_A:0.1944630000	1vlg_A:0.2361330000):0.0880331000):0.1458340000):0.7519380000):0.1805010000	(((1bcf_A:0.0000010000	3e1q_A:0.0000010000):0.2200900000	2fkz_A:0.1135490000):0.1886530000	1jgc_A:0.2084770000):0.5303500000):0.2131020000	1nfv_A:0.5612070000):0.3976970000	2vzb_A:0.9425560000):0.5949970000):0.2932330000):0.0041643800	(1ji4_A:0.6947610000	2fjc_A:0.4769070000):0.1655340000):0.1756410000):0.0876459000	1n1q_A:0.3068050000):0.0587882000	2chp_A:0.3826940000);
(1ji5_A:0.2863370000	(1jig_A:0.2687740000	((2chp_A:0.5673590000	(1ji4_A:0.5157790000	2fjc_A:0.6172570000):0.3321110000):0.0868924000	((1qgh_A:0.4610310000	2ux1_A:0.6360080000):0.3111810000	(((((1dps_A:0.0000010000	1jts_A:0.0000010000):0.4480490000	1o9r_A:0.2090510000):0.5322750000	1uvh_A:0.8875290000):0.3356070000	(1tjo_A:0.0000010000	1tk6_A:0.0000010000):0.6773880000):0.3964360000	(((((2fzf_A:1.1454820000	(1otk_A:2.0971630000	(((((((1oqu_A:0.1228410000	1r2f_A:0.1417540000):0.0391555000	1uzr_A:0.0376410000):0.6973100000	3ee4_A:1.9367080000):0.4216430000	1mxr_A:0.7736790000):0.4977450000	(1jk0_A:0.1486870000	(2uw2_A:0.0111120000	1w68_A:0.0349390000):0.1622980000):0.9997550000):1.3519500000	(((2uw1_A:0.0000010000	2uw1_B:0.0000010000):0.0536991000	1afr_A:0.1399740000):1.1327300000	1za0_A:1.3931920000):1.1765200000):0.4926180000	(((2inc_B:1.8947860000	2inp_C:1.2239650000):0.5487550000	1mty_B:1.3322360000):0.4024130000	(1mty_D:1.4634870000	3dhg_A:1.2936910000):0.1989290000):1.4423800000):0.9299040000):1.5795100000):0.4600430000	((1lko_A:0.6124410000	3qhb_A:1.5033720000):0.2149540000	1yuz_A:1.2763110000):0.2518110000):0.6677030000	((((((1lb3_A:0.0879440000	2za7_A:0.0717470000):0.0923291000	1z6o_A:1.5664580000):0.1627970000	1r03_A:0.2188890000):0.0467506000	1bg7_A:0.0972130000):0.2958760000	1z6o_M:0.8796180000):0.3691710000	(((1eum_A:0.3086350000	1krq_A:0.3520360000):0.2527590000	(2jd7_A:0.2709660000	1vlg_A:0.2785590000):0.1393290000):0.1381220000	3e6s_A:0.8726630000):0.1903120000):0.6130720000):0.1837970000	((((1bcf_A:0.0000010000	3e1q_A:0.0000010000):0.2606000000	2fkz_A:0.1361860000):0.2088910000	1jgc_A:0.3133300000):0.5098000000	1nfv_A:0.5177720000):0.7011550000):0.6083530000	2vzb_A:0.8576710000):0.7090050000):0.1741930000):0.1512150000):0.1647630000):0.0515273000	1n1q_A:0.3495190000);
(1ji5_A:0.1857220000	((1jig_A:0.2184780000	(1ji4_A:0.7056640000	2fjc_A:0.4222130000):0.4477840000):0.1557670000	(1n1q_A:0.3350170000	(2chp_A:0.2623390000	(((((1dps_A:0.0000020000	1jts_A:0.0000020000):0.2851210000	1o9r_A:0.1419270000):0.5956440000	1uvh_A:0.6694410000):0.4630790000	(1tjo_A:0.0000020000	1tk6_A:0.0000020000):0.8610040000):0.3661870000	(((((2fzf_A:2.0259970000	((1lko_A:0.8911570000	1yuz_A:1.0293250000):0.3157060000	3qhb_A:1.2272860000):0.4277200000):0.3706550000	(1otk_A:1.7330640000	((((((1oqu_A:0.2039630000	1r2f_A:0.1887920000):0.0694780000	1uzr_A:0.0071950000):0.8974390000	1mxr_A:1.0457550000):0.5325260000	(1jk0_A:0.2330720000	(2uw2_A:0.0235560000	1w68_A:0.0351710000):0.2227390000):1.0987800000):0.8239740000	3ee4_A:1.2113530000):0.7877220000	(((((2inc_B:1.2730460000	(2inp_C:1.0405090000	1mty_B:2.0699170000):0.6678690000):0.8543340000	3dhg_A:1.0254990000):0.3414150000	1mty_D:1.1519790000):0.8615870000	1za0_A:1.7852380000):0.4952630000	((2uw1_A:0.0000020000	2uw1_B:0.0000020000):0.1065450000	1afr_A:0.1032860000):1.5132000000):0.3080890000):1.0226000000):1.3071300000):0.3185670000	(((((1lb3_A:0.0905400000	2za7_A:0.0881170000):0.2524750000	(1bg7_A:0.1180350000	1r03_A:0.2303630000):0.1207210000):0.1717750000	1z6o_A:1.3774560000):0.2073790000	1z6o_M:0.9971230000):0.1971920000	(((1eum_A:0.3301270000	1krq_A:0.2712010000):0.2611590000	3e6s_A:0.8265270000):0.0814697000	(2jd7_A:0.2030070000	1vlg_A:0.3421040000):0.1771710000):0.4998280000):0.6516890000):0.4384390000	((((1bcf_A:0.0000020000	3e1q_A:0.0000020000):0.1621810000	2fkz_A:0.1325570000):0.1814020000	1jgc_A:0.2909240000):0.7012960000	1nfv_A:0.7564990000):0.5337000000):0.4021170000	2vzb_A:0.8440140000):0.4301240000):0.1284790000):0.2441670000):0.0738294000):0.0680709000	(1qgh_A:0.3472650000	2ux1_A:0.5215920000):0.4539090000);
(1ji5_A:0.2313830000	((1jig_A:0.1485850000	(((1qgh_A:0.3916090000	2ux1_A:0.4098390000):0.2017460000	(1ji4_A:0.6303240000	2fjc_A:0.4549460000):0.2441890000):0.0640356000	(((((1dps_A:0.0000010000	1jts_A:0.0000010000):0.3029140000	1o9r_A:0.2223880000):0.3015170000	1uvh_A:0.6805540000):0.2787950000	(1tjo_A:0.0000010000	1tk6_A:0.0000010000):0.9071830000):0.2833000000	((((((2fzf_A:2.0064030000	(1lko_A:0.4416000000	1yuz_A:0.9502900000):0.2665790000):0.2502040000	3qhb_A:1.0231380000):0.8338120000	((((((1lb3_A:0.0730860000	2za7_A:0.0914070000):0.3223840000	(1bg7_A:0.0847390000	1r03_A:0.3068710000):0.0291979000):0.1308620000	1z6o_A:1.1025390000):0.2430620000	1z6o_M:0.8859560000):0.4235550000	(((1eum_A:0.4734720000	1krq_A:0.2951700000):0.2518050000	3e6s_A:0.8093640000):0.1978820000	(2jd7_A:0.3786760000	1vlg_A:0.3022150000):0.1363270000):0.1748970000):0.4850170000	(1otk_A:2.0462430000	(((((((1oqu_A:0.1346130000	1r2f_A:0.1481210000):0.0872529000	1uzr_A:0.0069520000):1.0146500000	1mxr_A:1.1856140000):0.3935090000	3ee4_A:1.4801080000):0.4290660000	(1jk0_A:0.0750070000	(2uw2_A:0.0115810000	1w68_A:0.0498810000):0.2411650000):0.9076000000):1.1785100000	((2inc_B:1.2718140000	(2inp_C:1.2449950000	1mty_B:1.5783950000):0.3069380000):0.6638270000	(1mty_D:1.2359840000	3dhg_A:1.5548350000):0.2702780000):0.8465740000):0.3618110000	(((2uw1_A:0.0000010000	2uw1_B:0.0000010000):0.0887557000	1afr_A:0.0557600000):1.1774500000	1za0_A:1.6929150000):0.5858200000):0.7280160000):1.0950900000):0.1036030000):0.3265290000	(((1bcf_A:0.0000010000	3e1q_A:0.0000010000):0.1299530000	2fkz_A:0.1753930000):0.2082940000	1jgc_A:0.3025780000):0.4385270000):0.3063710000	1nfv_A:0.6935270000):0.3688500000	2vzb_A:1.1783400000):0.3877920000):0.1884290000):0.1545520000):0.0423587000	1n1q_A:0.2302800000):0.0490062000	2chp_A:0.3520360000);
(1ji5_A:0.2279040000	(((1jig_A:0.1176330000	(((1qgh_A:0.3663940000	2ux1_A:0.5400460000):0.3742630000	1ji4_A:0.7597430000):0.0636139000	2fjc_A:0.7596190000):0.1311040000):0.0512342000	(((((1dps_A:0.0000010000	1jts_A:0.0000010000):0.3766160000	1o9r_A:0.2577780000):0.4842330000	1uvh_A:0.5691650000):0.6617800000	(1tjo_A:0.0000010000	1tk6_A:0.0000010000):0.9413840000):0.2508230000	((((((2fzf_A:1.9997220000	(1lko_A:0.5234640000	1yuz_A:0.9297520000):0.5276430000):0.3140820000	3qhb_A:1.1792890000):0.7671250000	(((((1lb3_A:0.0734110000	2za7_A:0.0651170000):0.2465180000	1bg7_A:0.0868270000):0.1100160000	1r03_A:0.1196330000):0.3252640000	(1z6o_A:1.2014620000	1z6o_M:0.7477930000):0.3395040000):0.4011820000	(((1eum_A:0.3677720000	1krq_A:0.4131030000):0.2331160000	3e6s_A:0.8390130000):0.1204770000	(2jd7_A:0.2379440000	1vlg_A:0.3301010000):0.2301860000):0.2028500000):0.6740770000):0.0659863000	(1otk_A:2.6362270000	(((((((1oqu_A:0.1227610000	1r2f_A:0.2259800000):0.0946120000	1uzr_A:0.0000020000):0.8134270000	1mxr_A:0.9879680000):0.5681360000	(1jk0_A:0.2242040000	(2uw2_A:0.0250540000	1w68_A:0.0272730000):0.1544610000):1.1853200000):0.5055940000	3ee4_A:1.1362070000):1.1262400000	(((2uw1_A:0.0000010000	2uw1_B:0.0000010000):0.0691790000	1afr_A:0.1211770000):1.6659500000	1za0_A:1.6360570000):0.3414420000):0.2743160000	((((2inc_B:1.5174510000	2inp_C:1.1897380000):0.5412220000	1mty_B:1.8007580000):0.9091560000	3dhg_A:1.1940290000):0.1767410000	1mty_D:1.4800840000):1.0035400000):1.1530900000):1.0958300000):0.3207920000	((((1bcf_A:0.0000010000	3e1q_A:0.0000010000):0.1722780000	2fkz_A:0.1513270000):0.2825760000	1jgc_A:0.3398740000):0.6439520000	1nfv_A:0.7422340000):0.5361390000):0.3671000000	2vzb_A:1.1115250000):0.3296460000):0.3096310000):0.0480488000	1n1q_A:0.3459670000):0.0827522000	2chp_A:0.5374590000);
(1ji5_A:0.2697320000	(1jig_A:0.1954490000	(((1qgh_A:0.3965360000	2ux1_A:0.5483090000):0.1679890000	(1ji4_A:0.5833640000	2fjc_A:0.5428340000):0.2848750000):0.0516367000	(((((1dps_A:0.0000010000	1jts_A:0.0000010000):0.4331490000	1o9r_A:0.1763530000):0.3644370000	1uvh_A:1.0304850000):0.4103330000	(1tjo_A:0.0000010000	1tk6_A:0.0000010000):0.7948560000):0.2965300000	(((((2fzf_A:1.4664080000	((1lko_A:0.5168660000	1yuz_A:1.1320700000):0.5578870000	3qhb_A:1.1880720000):0.4120990000):0.6975430000	(1otk_A:1.4311330000	(((((((1oqu_A:0.1223460000	1r2f_A:0.2343250000):0.1300580000	1uzr_A:0.0000020000):0.7755670000	1mxr_A:1.0716800000):0.4787720000	(1jk0_A:0.1025180000	(2uw2_A:0.0000020000	1w68_A:0.0451600000):0.1787620000):1.2276400000):0.4478520000	3ee4_A:1.2309910000):1.2177500000	(((2uw1_A:0.0000010000	2uw1_B:0.0000010000):0.0671265000	1afr_A:0.1142970000):1.1767200000	1za0_A:1.9954220000):1.0900900000):0.4042660000	(((2inc_B:1.6544350000	2inp_C:1.4129020000):0.6723230000	1mty_B:1.6758240000):0.4826190000	(1mty_D:1.0981120000	3dhg_A:1.9217410000):0.6463200000):1.2124900000):0.7918090000):2.2417200000):0.2270000000	((((1lb3_A:0.0586250000	2za7_A:0.0965620000):0.2133270000	(1bg7_A:0.1023000000	1r03_A:0.2137330000):0.0779544000):0.1818130000	(1z6o_A:1.0355230000	1z6o_M:0.9182210000):0.2282930000):0.3706780000	(((1eum_A:0.3837590000	1krq_A:0.2900540000):0.3252120000	3e6s_A:0.9253080000):0.1093440000	(2jd7_A:0.3313720000	1vlg_A:0.2884090000):0.1463840000):0.2063080000):0.4817010000):0.3541780000	((((1bcf_A:0.0000010000	3e1q_A:0.0000010000):0.2256970000	2fkz_A:0.1050800000):0.2014770000	1jgc_A:0.2140970000):0.6917610000	1nfv_A:0.6312440000):0.2658750000):0.4028760000	2vzb_A:0.9201210000):0.2883890000):0.2180240000):0.1364290000):0.0530086000	(1n1q_A:0.2620310000	2chp_A:0.5171440000):0.0906937000);
(1ji5_A:0.2590300000	(1jig_A:0.1684890000	(((2chp_A:0.2949520000	((((1dps_A:0.0000010000	1jts_A:0.0000010000):0.4714420000	1o9r_A:0.2674630000):0.4973430000	1uvh_A:0.6764810000):0.4795230000	(1tjo_A:0.0000010000	1tk6_A:0.0000010000):0.5882200000):0.6007870000):0.1480310000	(((((2fzf_A:1.8320030000	(1otk_A:2.3454260000	((((((1oqu_A:0.1048900000	1r2f_A:0.1411470000):0.0720150000	1uzr_A:0.0181060000):0.9764210000	1mxr_A:0.8986580000):0.4321340000	(1jk0_A:0.1718490000	(2uw2_A:0.0038100000	1w68_A:0.0270310000):0.1806490000):0.8530340000):0.4875300000	3ee4_A:0.9509060000):0.9227890000	((((2inc_B:1.1354460000	(2inp_C:1.4262460000	1mty_B:1.6059720000):0.3707470000):0.6179500000	3dhg_A:1.0936490000):0.2489150000	1mty_D:1.4990420000):0.9436490000	(((2uw1_A:0.0000010000	2uw1_B:0.0000010000):0.0486198000	1afr_A:0.1082860000):0.9038140000	1za0_A:1.8055730000):0.8079190000):0.1706070000):1.3400600000):1.6461700000):0.1826070000	((1lko_A:0.3383990000	1yuz_A:1.1562940000):0.8383910000	3qhb_A:1.1679050000):0.5157510000):0.4220990000	((((1lb3_A:0.1001360000	2za7_A:0.0833690000):0.2882640000	(1bg7_A:0.1415960000	1r03_A:0.1840960000):0.0428830000):0.1733910000	(1z6o_A:1.2129120000	1z6o_M:0.8093510000):0.2627360000):0.1386550000	(((1eum_A:0.4566210000	1krq_A:0.1986470000):0.3145860000	(2jd7_A:0.1570400000	1vlg_A:0.3846160000):0.1891290000):0.2018000000	3e6s_A:0.9466550000):0.1727870000):0.9182590000):0.2140310000	((((1bcf_A:0.0000010000	3e1q_A:0.0000010000):0.3415920000	2fkz_A:0.1750160000):0.2401440000	1jgc_A:0.3196790000):0.5294850000	1nfv_A:0.8880890000):0.3244700000):0.3441010000	2vzb_A:1.0611430000):0.6792910000):0.1352730000	((1qgh_A:0.3864650000	2ux1_A:0.5356240000):0.2766140000	(1ji4_A:0.5013660000	2fjc_A:0.6580080000):0.2239420000):0.0616045000):0.1031510000):0.0338891000	1n1q_A:0.3726720000);
(1ji5_A:0.2730530000	1jig_A:0.1721890000	(1n1q_A:0.2973420000	(2chp_A:0.4487910000	(((1qgh_A:0.3882370000	2ux1_A:0.6202880000):0.2526510000	(1ji4_A:0.5446060000	2fjc_A:0.4513600000):0.1939320000):0.0605605000	(((((1dps_A:0.0000020000	1jts_A:0.0000020000):0.2973040000	1o9r_A:0.3279250000):0.3148830000	1uvh_A:0.7699790000):0.5345460000	(1tjo_A:0.0000020000	1tk6_A:0.0000020000):0.7441700000):0.4438130000	(((((2fzf_A:1.7130960000	(1otk_A:2.4382620000	(((((((1oqu_A:0.1203670000	1uzr_A:0.0746570000):0.1403210000	1r2f_A:0.0698620000):0.7192260000	1mxr_A:0.9197760000):0.4849950000	3ee4_A:1.4189150000):0.3486850000	(1jk0_A:0.1794450000	(2uw2_A:0.0077890000	1w68_A:0.0337330000):0.1259630000):0.6463370000):1.0773300000	((((2inc_B:1.2431870000	2inp_C:1.1365350000):0.6538990000	1mty_B:1.2254890000):0.9334080000	1mty_D:1.4582200000):0.0635265000	3dhg_A:1.2260560000):0.7259460000):0.9555750000	(((2uw1_A:0.0000020000	2uw1_B:0.0000020000):0.0592662000	1afr_A:0.1194060000):1.3607600000	1za0_A:1.3295090000):0.4569050000):0.4960580000):1.7238200000):0.7504410000	(1lko_A:0.6214910000	(1yuz_A:1.3005020000	3qhb_A:1.3434220000):0.1908250000):0.8473740000):0.2619390000	((((((1lb3_A:0.0570340000	2za7_A:0.0759300000):0.3535280000	1bg7_A:0.0449160000):0.0924204000	1r03_A:0.2184150000):0.1288720000	1z6o_A:1.5871310000):0.4071510000	1z6o_M:0.8004160000):0.3489770000	((1eum_A:0.4047810000	1krq_A:0.2868980000):0.1480510000	(3e6s_A:0.8550590000	(2jd7_A:0.2313090000	1vlg_A:0.3569720000):0.1548510000):0.1259070000):0.2462690000):0.6502090000):0.3297870000	((((1bcf_A:0.0000020000	3e1q_A:0.0000020000):0.1971390000	2fkz_A:0.1418020000):0.3669450000	1jgc_A:0.3249400000):0.5738860000	1nfv_A:0.6161390000):0.3723470000):0.3733970000	2vzb_A:0.9361320000):0.2581940000):0.2278960000):0.0811663000):0.0926217000):0.0519221000);
(1ji5_A:0.3206410000	1jig_A:0.1972150000	((1n1q_A:0.2996460000	(((1qgh_A:0.3414230000	2ux1_A:0.6052230000):0.3690490000	((((1dps_A:0.0000020000	1jts_A:0.0000020000):0.2793650000	1o9r_A:0.3831100000):0.3733970000	1uvh_A:0.6531230000):0.4019410000	((1tjo_A:0.0000020000	1tk6_A:0.0000020000):0.8340170000	((((((2fzf_A:1.9453990000	(1lko_A:0.4453640000	1yuz_A:1.1454880000):0.4745400000):0.4036980000	3qhb_A:0.8689440000):0.4257700000	((((((1lb3_A:0.0679760000	2za7_A:0.1162510000):0.3249190000	1bg7_A:0.0747340000):0.1089600000	1r03_A:0.0915090000):0.2000590000	(1z6o_A:1.2730690000	1z6o_M:0.6732380000):0.2857180000):0.2952200000	(((1eum_A:0.2913600000	1krq_A:0.3095110000):0.2968130000	(2jd7_A:0.3858260000	1vlg_A:0.2185090000):0.2537710000):0.3793170000	3e6s_A:0.8078950000):0.1836930000):0.3981630000	(1otk_A:2.2797050000	(((((((1oqu_A:0.1196880000	1r2f_A:0.1446140000):0.0499618000	1uzr_A:0.0354980000):0.7820100000	1mxr_A:0.8717840000):0.5086520000	(1jk0_A:0.1790970000	(2uw2_A:0.0142110000	1w68_A:0.0291110000):0.1749800000):0.7696950000):0.8025670000	3ee4_A:1.1074150000):0.9311550000	(((2uw1_A:0.0000020000	2uw1_B:0.0000020000):0.0140744000	1afr_A:0.1971070000):0.9339900000	1za0_A:1.3159990000):0.6557160000):0.4476760000	((2inc_B:1.3290500000	(2inp_C:0.8059430000	1mty_B:1.8742610000):0.6530960000):1.1028600000	(1mty_D:1.4171340000	3dhg_A:1.0853000000):0.2480840000):0.8937580000):0.6657300000):1.6060300000):0.0617712000):0.4426360000	(((1bcf_A:0.0000020000	3e1q_A:0.0000020000):0.1599600000	2fkz_A:0.1280490000):0.0873805000	1jgc_A:0.4017590000):0.3722990000):0.5120270000	1nfv_A:0.5014550000):0.3162310000	2vzb_A:1.0686150000):0.4994670000):0.1624900000):0.1989160000):0.1127400000	(1ji4_A:0.5882570000	2fjc_A:0.4350410000):0.2457710000):0.1052580000):0.0877164000	2chp_A:0.5568030000):0.0986363000);
(1ji5_A:0.1735240000	1jig_A:0.1792420000	((1n1q_A:0.2199640000	(1qgh_A:0.2431580000	2ux1_A:0.4601510000):0.3881810000):0.0871188000	((2chp_A:0.3163510000	(((((1dps_A:0.0000020000	1jts_A:0.0000020000):0.2589690000	1o9r_A:0.2573480000):0.4157320000	1uvh_A:0.7142060000):0.2690530000	(1tjo_A:0.0000020000	1tk6_A:0.0000020000):0.6781160000):0.3627540000	((((((2fzf_A:1.4811930000	(1otk_A:2.0310810000	(((((((1oqu_A:0.1363300000	1r2f_A:0.1371600000):0.0391473000	1uzr_A:0.0057530000):0.8171320000	1mxr_A:0.6817640000):0.3614960000	(1jk0_A:0.1510630000	(2uw2_A:0.0079520000	1w68_A:0.0483890000):0.2251400000):0.8871820000):0.6060360000	3ee4_A:1.1930580000):1.3748700000	(((2uw1_A:0.0000020000	2uw1_B:0.0000020000):0.0678315000	1afr_A:0.1346920000):1.1193500000	1za0_A:1.5214640000):0.6719820000):0.3410560000	((((2inc_B:1.2847280000	2inp_C:1.2682110000):0.8388310000	1mty_B:1.2827870000):0.7179580000	1mty_D:1.2207280000):0.4346390000	3dhg_A:1.1059220000):0.8843790000):0.7493510000):0.8631080000):0.3730840000	(1lko_A:0.9308770000	1yuz_A:1.0034970000):0.4516640000):0.2380760000	3qhb_A:1.2874610000):0.4086380000	((((1lb3_A:0.0846100000	2za7_A:0.1058610000):0.1537670000	(1z6o_A:1.0402930000	1z6o_M:0.7889990000):0.4339710000):0.0597529000	(1bg7_A:0.1437230000	1r03_A:0.2008810000):0.1142920000):0.4914130000	(((1eum_A:0.4103560000	1krq_A:0.1593950000):0.1151280000	3e6s_A:0.7995710000):0.1851570000	(2jd7_A:0.2970470000	1vlg_A:0.3304460000):0.0950683000):0.1662080000):0.7039330000):0.4087880000	((((1bcf_A:0.0000020000	3e1q_A:0.0000020000):0.2495890000	2fkz_A:0.1678210000):0.2048620000	1jgc_A:0.2923930000):0.5140030000	1nfv_A:0.9539250000):0.1957260000):0.3041750000	2vzb_A:1.0367080000):0.7908030000):0.1251710000):0.1149770000	(1ji4_A:0.4243620000	2fjc_A:0.4663240000):0.2943840000):0.1734460000):0.0875193000);
(1ji5_A:0.2182680000	(1jig_A:0.1615800000	(1n1q_A:0.2805620000	2chp_A:0.4480290000):0.1064090000):0.1256940000	(((1qgh_A:0.3526400000	(2ux1_A:0.2833780000	((((1dps_A:0.0000010000	1jts_A:0.0000010000):0.2918360000	1o9r_A:0.3061170000):0.3707540000	1uvh_A:0.7859740000):0.1860990000	(1tjo_A:0.0000010000	1tk6_A:0.0000010000):0.9259500000):0.8489110000):0.1717070000):0.3690950000	(1ji4_A:0.5934650000	2fjc_A:0.5354320000):0.2592920000):0.1370990000	((((2fzf_A:1.3896050000	((1lko_A:0.4052720000	1yuz_A:0.9453710000):0.5755220000	3qhb_A:1.4416120000):0.6552990000):0.7236280000	(((((1lb3_A:0.1164580000	2za7_A:0.1065820000):0.1520830000	(1bg7_A:0.0879810000	1r03_A:0.1695150000):0.1167410000):0.1314050000	(1z6o_A:0.8163810000	1z6o_M:0.8573210000):0.2864900000):0.4821140000	(((1eum_A:0.3328290000	1krq_A:0.3998270000):0.1721250000	3e6s_A:0.6805410000):0.1203950000	(2jd7_A:0.3422320000	1vlg_A:0.2319060000):0.2223070000):0.0838480000):0.6264640000	(1otk_A:2.8421100000	((((((((1oqu_A:0.2246840000	1r2f_A:0.2003810000):0.0564618000	1uzr_A:0.0000020000):0.7776820000	1mxr_A:1.1884780000):0.6486850000	(1jk0_A:0.1800540000	(2uw2_A:0.0039120000	1w68_A:0.0328890000):0.1665020000):1.2007200000):0.6309310000	3ee4_A:1.2606160000):1.2300200000	((2uw1_A:0.0000010000	2uw1_B:0.0000010000):0.1429350000	1afr_A:0.0659380000):1.7589700000):0.0932249000	1za0_A:1.8797670000):0.2731130000	(((2inc_B:1.4674830000	2inp_C:1.2146570000):0.7383070000	1mty_B:1.6139910000):0.7678450000	(1mty_D:1.3946910000	3dhg_A:1.1757130000):0.3295040000):0.8928170000):0.5778200000):1.7083500000):0.0999885000):0.1888140000	((((1bcf_A:0.0000010000	3e1q_A:0.0000010000):0.1753840000	2fkz_A:0.0987900000):0.2484470000	1jgc_A:0.2601040000):0.5647410000	1nfv_A:0.6231130000):0.3582360000):0.5971770000	2vzb_A:1.0615580000):0.7634680000):0.0769125000);
(1ji5_A:0.2670360000	((1jig_A:0.0919280000	((1qgh_A:0.4154390000	2ux1_A:0.4620240000):0.4421840000	(1ji4_A:0.6478060000	2fjc_A:0.6107570000):0.1730940000):0.1975770000):0.1377130000	(((((1dps_A:0.0000020000	1jts_A:0.0000020000):0.3173960000	1o9r_A:0.3772590000):0.4623860000	1uvh_A:0.6829520000):0.4430210000	(1tjo_A:0.0000020000	1tk6_A:0.0000020000):1.0388000000):0.3982720000	(((((2fzf_A:1.5020450000	(1otk_A:3.5044120000	(((((((1oqu_A:0.1462130000	1r2f_A:0.1706670000):0.0413384000	1uzr_A:0.0402640000):0.6969060000	1mxr_A:1.0164330000):0.2036880000	(1jk0_A:0.2089720000	(2uw2_A:0.0181670000	1w68_A:0.0595110000):0.2432230000):0.9008900000):0.8037160000	3ee4_A:1.3965540000):1.0552700000	(((2uw1_A:0.0000020000	2uw1_B:0.0000020000):0.0771326000	1afr_A:0.1152370000):1.3212600000	1za0_A:1.8391680000):0.4749660000):0.1512800000	((((2inc_B:1.5302270000	2inp_C:0.9381940000):0.5201910000	1mty_B:1.5704660000):0.9633260000	3dhg_A:1.3800820000):0.3336670000	1mty_D:1.6859950000):0.7731120000):0.2951660000):1.4618700000):0.7131280000	((1lko_A:0.6446180000	(1yuz_A:1.2602410000	3qhb_A:1.6932280000):0.2419690000):1.1635900000	((((((1lb3_A:0.0773410000	2za7_A:0.1120180000):0.2777220000	(1bg7_A:0.1027600000	1r03_A:0.2742210000):0.1250790000):0.2657770000	(1z6o_A:1.0639430000	1z6o_M:0.9030010000):0.3318970000):0.5647490000	3e6s_A:0.9677540000):0.1573410000	(2jd7_A:0.3464250000	1vlg_A:0.3899750000):0.1390740000):0.0556106000	(1eum_A:0.3722360000	1krq_A:0.3447420000):0.2954870000):0.6850280000):0.1393840000):0.3717020000	(((1bcf_A:0.0000020000	3e1q_A:0.0000020000):0.1890130000	2fkz_A:0.0961510000):0.2466640000	1jgc_A:0.2557190000):0.8420390000):0.2182520000	1nfv_A:0.4927070000):0.5072040000	2vzb_A:1.2152630000):0.6381120000):0.1364480000):0.0409435000	(1n1q_A:0.2478280000	2chp_A:0.5071830000):0.1045350000);
(1ji5_A:0.3185690000	(1jig_A:0.2209850000	((2chp_A:0.2957480000	(((((1dps_A:0.0000010000	1jts_A:0.0000010000):0.4841280000	1o9r_A:0.3033310000):0.3761890000	1uvh_A:0.8631710000):0.4149570000	(1tjo_A:0.0000010000	1tk6_A:0.0000010000):0.8738560000):0.2230350000	((((((2fzf_A:1.2466550000	1otk_A:3.1499190000):0.1973000000	((((((1oqu_A:0.1213290000	1r2f_A:0.1889650000):0.0828440000	1uzr_A:0.0000030000):0.5980260000	1mxr_A:1.1207600000):0.4894370000	(1jk0_A:0.2198050000	(2uw2_A:0.0070810000	1w68_A:0.0215950000):0.1289170000):0.7690670000):0.3284070000	(((((2inc_B:1.4711360000	2inp_C:1.3003720000):0.7944010000	1mty_B:1.8789730000):0.5657750000	1mty_D:1.5175870000):0.4256810000	3dhg_A:0.8472960000):0.9519600000	(((2uw1_A:0.0000010000	2uw1_B:0.0000010000):0.1233330000	1afr_A:0.0519850000):1.8533900000	1za0_A:1.4314990000):0.4323980000):1.4734900000):0.2865110000	3ee4_A:0.8754350000):2.3202500000):0.2909870000	((1lko_A:0.7907240000	1yuz_A:0.8012220000):0.4040650000	3qhb_A:1.1672960000):0.2259940000):0.3824630000	(((((1lb3_A:0.0387000000	2za7_A:0.1053620000):0.2672630000	1bg7_A:0.0548190000):0.0850501000	1r03_A:0.1462990000):0.2058380000	(1z6o_A:1.2744970000	1z6o_M:0.5983860000):0.2366390000):0.2809260000	(((1eum_A:0.4664450000	1krq_A:0.2565760000):0.2009920000	(2jd7_A:0.1864960000	1vlg_A:0.3053670000):0.1802930000):0.1152070000	3e6s_A:0.8795810000):0.2158500000):0.4180650000):0.3156530000	((((1bcf_A:0.0000010000	3e1q_A:0.0000010000):0.2014230000	2fkz_A:0.0864510000):0.2670740000	1jgc_A:0.1761900000):0.6624340000	1nfv_A:0.6219900000):0.2823070000):0.4050300000	2vzb_A:0.8647780000):0.4145340000):0.1832830000):0.1624490000	((1qgh_A:0.2858800000	2ux1_A:0.6259230000):0.1963490000	(1ji4_A:0.6395800000	2fjc_A:0.6654060000):0.2540280000):0.2141700000):0.0349944000):0.0430534000	1n1q_A:0.2843320000);
(1ji5_A:0.2280790000	1jig_A:0.1937660000	(1n1q_A:0.2496380000	((2chp_A:0.4359050000	(((((1dps_A:0.0000020000	1jts_A:0.0000020000):0.4886110000	1o9r_A:0.2183230000):0.4124600000	1uvh_A:0.6921490000):0.3452360000	(1tjo_A:0.0000020000	1tk6_A:0.0000020000):0.6997210000):0.1764970000	((((((2fzf_A:2.1900630000	(1lko_A:0.5887260000	1yuz_A:0.8813480000):0.1852370000):0.2418770000	3qhb_A:0.8840230000):0.6302870000	(1otk_A:2.3781750000	(((((((1oqu_A:0.1344580000	1r2f_A:0.1258300000):0.0719482000	1uzr_A:0.0000020000):0.7068210000	1mxr_A:1.0712430000):0.2734570000	(1jk0_A:0.1220360000	(2uw2_A:0.0146880000	1w68_A:0.0319380000):0.2128120000):1.0174400000):0.9250850000	3ee4_A:0.6903960000):1.3003500000	(((2uw1_A:0.0000020000	2uw1_B:0.0000020000):0.0701336000	1afr_A:0.0919510000):1.2610800000	1za0_A:1.3809490000):0.7114180000):0.2304660000	((2inc_B:1.0991400000	(2inp_C:1.2369580000	1mty_B:1.6472160000):0.4876180000):0.9711650000	(1mty_D:1.5611490000	3dhg_A:1.1826440000):0.1709920000):1.0864400000):1.1019400000):0.8594740000):0.0599926000	((((((1lb3_A:0.0724570000	2za7_A:0.0999020000):0.2660010000	1bg7_A:0.0972190000):0.0980949000	1r03_A:0.1633310000):0.1202030000	1z6o_A:1.5209880000):0.3532160000	1z6o_M:1.0827030000):0.3480680000	((((1eum_A:0.3183140000	1krq_A:0.4582130000):0.3634920000	1vlg_A:0.2500240000):0.0893452000	2jd7_A:0.2089490000):0.2530480000	3e6s_A:0.7242790000):0.1899630000):0.9046710000):0.4810660000	((((1bcf_A:0.0000020000	3e1q_A:0.0000020000):0.1500920000	2fkz_A:0.1859690000):0.2608940000	1jgc_A:0.3261200000):0.6494980000	1nfv_A:0.6413530000):0.4001640000):0.2089960000	2vzb_A:1.0515260000):0.5092190000):0.1489160000):0.1042260000	((1qgh_A:0.3488130000	2ux1_A:0.4617640000):0.2727640000	(1ji4_A:0.6064180000	2fjc_A:0.5003470000):0.2574330000):0.2270750000):0.1403160000):0.0464905000);
(1ji5_A:0.2566750000	1jig_A:0.2568730000	(1n1q_A:0.3487140000	(2chp_A:0.3807330000	(((1qgh_A:0.4950380000	2ux1_A:0.4407130000):0.2883540000	(1ji4_A:0.6492800000	2fjc_A:0.5629350000):0.1302400000):0.0980739000	(((((1dps_A:0.0000010000	1jts_A:0.0000010000):0.3789260000	1o9r_A:0.2973540000):0.4898110000	1uvh_A:0.8257030000):0.3820980000	(1tjo_A:0.0000010000	1tk6_A:0.0000010000):0.7302280000):0.3242680000	(((((2fzf_A:1.4600000000	((1lko_A:0.6143780000	3qhb_A:1.5430010000):0.1600090000	1yuz_A:0.9127810000):0.4319830000):0.3975720000	(1otk_A:2.5020810000	(((((((1oqu_A:0.0924930000	1r2f_A:0.1660050000):0.0592939000	1uzr_A:0.0095630000):0.9817730000	1mxr_A:0.5991820000):0.4567740000	(1jk0_A:0.2615540000	(2uw2_A:0.0127810000	1w68_A:0.0303560000):0.1091760000):1.2758500000):0.5019300000	3ee4_A:1.0804550000):0.7292970000	(((2uw1_A:0.0000010000	2uw1_B:0.0000010000):0.0586119000	1afr_A:0.1356530000):1.1707700000	1za0_A:1.5683800000):0.9582190000):0.2251660000	(((2inc_B:1.6040460000	2inp_C:1.1061470000):0.8505560000	1mty_B:1.2955490000):0.7262970000	(1mty_D:1.1816530000	3dhg_A:1.4641710000):0.7286080000):1.0883100000):0.8813950000):1.6701800000):0.3162890000	((((((((1lb3_A:0.0474770000	2za7_A:0.0853740000):0.3274140000	1bg7_A:0.0639500000):0.1664310000	1r03_A:0.1111620000):0.2385610000	1z6o_A:1.6682550000):0.1911310000	1z6o_M:0.9088540000):0.3979030000	3e6s_A:0.6647720000):0.1832240000	(1eum_A:0.4647830000	1krq_A:0.2228110000):0.2431310000):0.0604073000	(2jd7_A:0.3907250000	1vlg_A:0.1728920000):0.1585370000):0.7213680000):0.4243160000	((((1bcf_A:0.0000010000	3e1q_A:0.0000010000):0.2254370000	2fkz_A:0.1550140000):0.3752860000	1jgc_A:0.1448930000):0.8312260000	1nfv_A:0.4520360000):0.1322140000):0.4492580000	2vzb_A:1.0953640000):0.5119540000):0.1665720000):0.1905520000):0.2126270000):0.0425209000);
(1ji5_A:0.2317700000	1jig_A:0.1638250000	(1n1q_A:0.2927300000	((2chp_A:0.3690550000	(((((1dps_A:0.0000010000	1jts_A:0.0000010000):0.2752410000	1o9r_A:0.2170580000):0.4363860000	1uvh_A:0.5924730000):0.4449900000	(1tjo_A:0.0000010000	1tk6_A:0.0000010000):0.7030250000):0.3597370000	((((2fzf_A:1.5140920000	((1lko_A:0.7325500000	1yuz_A:1.0159570000):0.5134160000	3qhb_A:1.1276020000):0.5102370000):0.4810030000	((((((((1lb3_A:0.0629230000	2za7_A:0.0978990000):0.0648683000	1z6o_A:1.3636150000):0.0985846000	(1bg7_A:0.1166670000	1r03_A:0.2103700000):0.0703154000):0.3358030000	1z6o_M:1.2004410000):0.2800210000	3e6s_A:0.8932330000):0.1485820000	(2jd7_A:0.2770720000	1vlg_A:0.2919510000):0.0960011000):0.1209860000	(1eum_A:0.3473190000	1krq_A:0.2339640000):0.2663290000):0.6829160000	(1otk_A:2.3162470000	(((((((1oqu_A:0.1429880000	1r2f_A:0.1608280000):0.0765709000	1uzr_A:0.0040480000):0.8903550000	1mxr_A:1.0576050000):0.5120040000	(1jk0_A:0.2433920000	(2uw2_A:0.0154270000	1w68_A:0.0314610000):0.1038110000):0.9283610000):0.8865730000	3ee4_A:1.0167130000):0.7996320000	(((2uw1_A:0.0000010000	2uw1_B:0.0000010000):0.0514404000	1afr_A:0.1884500000):1.6040800000	1za0_A:1.7775980000):0.8074350000):0.4618700000	(((2inc_B:1.5588310000	2inp_C:1.0996290000):0.7217300000	1mty_B:1.4988830000):0.2331710000	(1mty_D:1.0176130000	3dhg_A:1.5212680000):0.5383090000):1.2357900000):1.5464500000):1.0067500000):0.1206270000):0.3184690000	((((1bcf_A:0.0000010000	3e1q_A:0.0000010000):0.2462190000	2fkz_A:0.1421500000):0.1647180000	1jgc_A:0.2000600000):0.7762410000	1nfv_A:0.8976950000):0.3239090000):0.4615450000	2vzb_A:1.0244040000):0.4099640000):0.1711430000):0.1513740000	((1qgh_A:0.3487150000	2ux1_A:0.5103540000):0.2490890000	(1ji4_A:0.5474380000	2fjc_A:0.6123320000):0.2470760000):0.0595320000):0.1617870000):0.0398837000);
(1ji5_A:0.2293600000	((1jig_A:0.1169750000	((1qgh_A:0.4880170000	2ux1_A:0.4222310000):0.2802440000	(1ji4_A:0.7600550000	2fjc_A:0.3832990000):0.1279940000):0.2523490000):0.0620908000	(((((2fzf_A:1.7408450000	(((1lko_A:0.5911840000	1yuz_A:0.9958040000):0.4392220000	(1otk_A:2.1830190000	((((((1oqu_A:0.1490640000	1r2f_A:0.1528140000):0.0569926000	1uzr_A:0.0000020000):0.7401320000	1mxr_A:1.0003920000):0.6380150000	(1jk0_A:0.1121050000	(2uw2_A:0.0044080000	1w68_A:0.0432510000):0.2111800000):0.7819910000):0.5017710000	3ee4_A:1.0931540000):0.7479390000	((((2inc_B:1.5044500000	(2inp_C:1.3176860000	1mty_B:1.2918770000):0.5241000000):0.5513390000	3dhg_A:1.2110220000):0.1936740000	1mty_D:1.4409870000):1.1122000000	(((2uw1_A:0.0000010000	2uw1_B:0.0000010000):0.1034370000	1afr_A:0.0976600000):1.0773500000	1za0_A:1.6596230000):0.6478750000):0.0489594000):1.2603000000):0.9600660000):0.1843810000	3qhb_A:1.2815750000):0.4247930000):0.3670030000	(((((1lb3_A:0.0780240000	2za7_A:0.1095500000):0.1892010000	1z6o_A:1.2877830000):0.1032130000	(1bg7_A:0.1525060000	1r03_A:0.1756840000):0.0664723000):0.4221930000	1z6o_M:0.8755310000):0.2490710000	(((1eum_A:0.4331870000	1krq_A:0.1368130000):0.3017460000	3e6s_A:0.9588140000):0.0935913000	(2jd7_A:0.2137510000	1vlg_A:0.2637470000):0.1787710000):0.0542451000):0.4727840000):0.4087650000	(((1bcf_A:0.0000010000	3e1q_A:0.0000010000):0.3115080000	2fkz_A:0.1275430000):0.1411870000	1jgc_A:0.2124540000):0.6765470000):0.1901060000	1nfv_A:0.5528220000):0.3527910000	2vzb_A:1.0920580000):0.7716940000):0.0341125000	(1n1q_A:0.3724920000	(2chp_A:0.1587520000	((((1dps_A:0.0000010000	1jts_A:0.0000010000):0.3551520000	1o9r_A:0.2535810000):0.6062150000	1uvh_A:0.7166030000):0.0542626000	(1tjo_A:0.0000010000	1tk6_A:0.0000010000):0.6995540000):0.6480170000):0.2765280000):0.0859698000);
(1ji5_A:0.2839640000	(1jig_A:0.1331990000	(((1qgh_A:0.3779370000	2ux1_A:0.5313100000):0.3048810000	(1ji4_A:0.6151310000	2fjc_A:0.5426750000):0.2031090000):0.1057760000	((((1dps_A:0.0000010000	1jts_A:0.0000010000):0.3870680000	1o9r_A:0.2259070000):0.5945550000	(1uvh_A:0.9275530000	(1tjo_A:0.0000010000	1tk6_A:0.0000010000):0.6661750000):0.1700820000):0.4104010000	(((((((2fzf_A:1.8411990000	(1lko_A:0.6557050000	1yuz_A:0.9509250000):0.2272990000):0.4779110000	3qhb_A:1.0262700000):0.5766370000	(1otk_A:2.2217080000	(((((((1oqu_A:0.1396950000	1r2f_A:0.1945890000):0.0948591000	1uzr_A:0.0061970000):0.6304320000	1mxr_A:1.0741970000):0.6249560000	(1jk0_A:0.2150050000	(2uw2_A:0.0169490000	1w68_A:0.0209570000):0.1359300000):0.9933970000):0.5238240000	3ee4_A:0.9272350000):1.4154200000	(((2uw1_A:0.0000010000	2uw1_B:0.0000010000):0.0062327300	1afr_A:0.1864380000):1.6242900000	1za0_A:1.4986630000):0.2915740000):0.3580670000	((((2inc_B:1.4398860000	2inp_C:1.0546750000):0.5137600000	1mty_B:1.2002430000):1.0160400000	1mty_D:1.2767650000):0.3597550000	3dhg_A:1.0919250000):0.8619770000):1.1176800000):1.6822400000):0.3222700000	((((((((1lb3_A:0.0745740000	2za7_A:0.0643820000):0.2425140000	1bg7_A:0.1071430000):0.0489351000	1r03_A:0.1288150000):0.0602590000	1z6o_A:1.3628120000):0.1945090000	1z6o_M:0.7336150000):0.3034720000	3e6s_A:0.7966120000):0.1450900000	(2jd7_A:0.2977310000	1vlg_A:0.1531180000):0.1098020000):0.1623510000	(1eum_A:0.5354490000	1krq_A:0.2376440000):0.2358080000):0.5495070000):0.3813040000	(((1bcf_A:0.0000010000	3e1q_A:0.0000010000):0.2580250000	2fkz_A:0.1037150000):0.2126660000	1jgc_A:0.3046600000):0.8175580000):0.1495090000	1nfv_A:0.7381680000):0.3673830000	2vzb_A:1.3692970000):0.5037490000):0.0732084000):0.1277720000):0.0293211000	(1n1q_A:0.3033930000	2chp_A:0.5045560000):0.1134990000);
(1ji5_A:0.2440750000	1jig_A:0.2158920000	(1n1q_A:0.2724040000	(((2chp_A:0.3038980000	((((1dps_A:0.0000020000	1jts_A:0.0000020000):0.3394360000	1o9r_A:0.3568800000):0.4137710000	1uvh_A:0.8592420000):0.5554450000	((1tjo_A:0.0000020000	1tk6_A:0.0000020000):0.7119350000	(((((2fzf_A:2.0218860000	((1lko_A:0.6360340000	1yuz_A:1.2534030000):0.1687280000	3qhb_A:1.5853990000):0.5008890000):0.2970120000	(1otk_A:1.7385240000	(((((((1oqu_A:0.1613200000	1r2f_A:0.2072490000):0.0522155000	1uzr_A:0.0092990000):0.7487580000	1mxr_A:1.0090730000):0.6896800000	(1jk0_A:0.1970800000	(2uw2_A:0.0079900000	1w68_A:0.0471820000):0.1428450000):0.8804530000):0.5287610000	3ee4_A:0.9982120000):1.4950300000	(((((2inc_B:1.4017320000	2inp_C:1.3639810000):0.5707850000	1mty_B:1.5272020000):0.5841740000	1mty_D:1.1434630000):0.5485670000	3dhg_A:1.3174410000):1.1387600000	1za0_A:1.5030100000):0.2775160000):0.1790980000	((2uw1_A:0.0000020000	2uw1_B:0.0000020000):0.0000025624	1afr_A:0.2508460000):1.4175000000):1.3961700000):1.2424300000):0.4435670000	((((((1lb3_A:0.0365860000	2za7_A:0.0948600000):0.1304140000	1z6o_A:1.2788220000):0.1245490000	1bg7_A:0.0908390000):0.0831731000	1r03_A:0.1923650000):0.3963830000	1z6o_M:0.7254140000):0.2393560000	(((1eum_A:0.4520180000	1krq_A:0.2818930000):0.2555430000	(2jd7_A:0.2771240000	1vlg_A:0.3540750000):0.1749180000):0.1176530000	3e6s_A:0.7299270000):0.1553110000):0.8917070000):0.2504860000	((((1bcf_A:0.0000020000	3e1q_A:0.0000020000):0.1820240000	2fkz_A:0.1438930000):0.2689360000	1jgc_A:0.2274250000):0.6167080000	1nfv_A:0.5905950000):0.4040770000):0.2181730000	2vzb_A:1.2035880000):0.2215410000):0.2094130000):0.2787260000):0.1218590000	(1qgh_A:0.3911470000	2ux1_A:0.5724810000):0.3018200000):0.0968362000	(1ji4_A:0.5886150000	2fjc_A:0.4490530000):0.3130310000):0.0870893000):0.0165688000);
(1ji5_A:0.3084800000	1jig_A:0.2520820000	(1n1q_A:0.3520980000	((2chp_A:0.4074110000	(((((1dps_A:0.0000010000	1jts_A:0.0000010000):0.4218990000	1o9r_A:0.1124230000):0.4968490000	1uvh_A:0.7084370000):0.5402650000	(1tjo_A:0.0000010000	1tk6_A:0.0000010000):0.6845000000):0.3539920000	((((2fzf_A:1.6598490000	((1lko_A:0.5970270000	1yuz_A:1.0672970000):0.4567640000	3qhb_A:1.1992120000):0.4778830000):0.4937510000	((((((1lb3_A:0.0886640000	2za7_A:0.0935560000):0.2688440000	(1bg7_A:0.0734090000	1r03_A:0.2422260000):0.0549676000):0.1640840000	1z6o_A:1.3417080000):0.1703410000	1z6o_M:0.9604470000):0.1661390000	(((1eum_A:0.4030070000	1krq_A:0.2894030000):0.2159630000	(2jd7_A:0.2581350000	1vlg_A:0.2708620000):0.1731090000):0.0959991000	3e6s_A:0.8199210000):0.2250140000):0.7821270000	(1otk_A:2.1777620000	(((((((1oqu_A:0.1207900000	1r2f_A:0.1810840000):0.1034380000	1uzr_A:0.0000030000):0.8428650000	1mxr_A:0.7283810000):0.7144090000	(1jk0_A:0.2046760000	(2uw2_A:0.0192240000	1w68_A:0.0465180000):0.1409000000):1.2086000000):0.4137660000	3ee4_A:0.8907370000):1.3646000000	(((2uw1_A:0.0000010000	2uw1_B:0.0000010000):0.0908356000	1afr_A:0.1021800000):1.2643200000	1za0_A:1.6286670000):0.4204350000):0.3727320000	((2inc_B:1.4466610000	(2inp_C:1.3625560000	1mty_B:1.5854430000):0.4827450000):0.7533220000	(1mty_D:1.2282020000	3dhg_A:0.8219700000):0.4917440000):0.8241430000):0.9512930000):1.5451900000):0.1528250000):0.4853810000	((((1bcf_A:0.0000010000	3e1q_A:0.0000010000):0.1905410000	2fkz_A:0.1114770000):0.1842720000	1jgc_A:0.2437280000):0.5987260000	1nfv_A:0.8056590000):0.3420190000):0.3552120000	2vzb_A:1.0440270000):0.5190920000):0.1553280000):0.0772598000	((1qgh_A:0.3423960000	2ux1_A:0.5470070000):0.2723830000	(1ji4_A:0.6093980000	2fjc_A:0.6241740000):0.1549250000):0.1498190000):0.1541830000):0.0000020422);
(1ji5_A:0.2664010000	(1jig_A:0.1961140000	(((1qgh_A:0.4622090000	2ux1_A:0.5772840000):0.2585910000	(((((1dps_A:0.0000010000	1jts_A:0.0000010000):0.3563540000	1o9r_A:0.3399860000):0.4136150000	1uvh_A:0.8711070000):0.4208600000	(1tjo_A:0.0000010000	1tk6_A:0.0000010000):1.0082800000):0.1816030000	(((((2fzf_A:1.6220370000	(1otk_A:2.4975490000	(((((((1oqu_A:0.1571030000	1r2f_A:0.1743330000):0.0379021000	1uzr_A:0.0159830000):0.7508860000	1mxr_A:0.8012600000):0.6955610000	(1jk0_A:0.2538280000	(2uw2_A:0.0152740000	1w68_A:0.0278210000):0.1636910000):0.8660160000):0.5773690000	3ee4_A:0.8540380000):1.3030600000	(((2uw1_A:0.0000010000	2uw1_B:0.0000010000):0.0084757800	1afr_A:0.2041480000):1.1816400000	1za0_A:1.5956060000):0.8645300000):0.2776240000	((((2inc_B:1.3058070000	2inp_C:1.2676570000):0.3763980000	1mty_B:1.4000530000):0.8518980000	1mty_D:1.3959790000):0.2813010000	3dhg_A:0.9773400000):0.8811510000):0.4836770000):1.4409300000):0.4516270000	(1lko_A:0.4776990000	(1yuz_A:0.8485640000	3qhb_A:1.6405410000):0.3348360000):0.5521100000):0.6148630000	(((((1lb3_A:0.0651950000	2za7_A:0.0750000000):0.3275200000	1bg7_A:0.0628160000):0.0719842000	1r03_A:0.1737750000):0.3069690000	(1z6o_A:1.2314630000	1z6o_M:0.7070780000):0.1691610000):0.4155500000	(((1eum_A:0.5034890000	1krq_A:0.3514540000):0.2191410000	3e6s_A:0.7645060000):0.0780170000	(2jd7_A:0.2873970000	1vlg_A:0.3027870000):0.1260350000):0.2693390000):0.5556410000):0.2639880000	((((1bcf_A:0.0000010000	3e1q_A:0.0000010000):0.2427430000	2fkz_A:0.1112440000):0.2968170000	1jgc_A:0.1762420000):0.5642730000	1nfv_A:0.8376380000):0.3617220000):0.4777810000	2vzb_A:1.0904140000):0.4563140000):0.2362040000):0.1009080000	(1ji4_A:0.5768110000	2fjc_A:0.7619730000):0.3057640000):0.1716170000):0.0640498000	(1n1q_A:0.3148350000	2chp_A:0.4955750000):0.0749435000);
(1ji5_A:0.2135670000	(1jig_A:0.1993090000	(1n1q_A:0.1965160000	(2chp_A:0.3520800000	(((((1dps_A:0.0000010000	1jts_A:0.0000010000):0.5046620000	1o9r_A:0.2894370000):0.2412560000	1uvh_A:0.9536430000):0.5146320000	(1tjo_A:0.0000010000	1tk6_A:0.0000010000):0.8279550000):0.3896550000	(((((2fzf_A:2.0038600000	(1lko_A:0.6428400000	1yuz_A:1.1250680000):0.3695370000):0.3893650000	3qhb_A:1.4671350000):0.7627960000	((((((1lb3_A:0.0184570000	2za7_A:0.0991190000):0.3159410000	1bg7_A:0.0879860000):0.1294610000	1r03_A:0.2162660000):0.1284430000	(((1eum_A:0.3846590000	1krq_A:0.3607140000):0.2720510000	(2jd7_A:0.2117630000	1vlg_A:0.3589300000):0.2875960000):0.1784160000	3e6s_A:0.7060580000):0.6991730000):0.2349060000	1z6o_A:1.0605380000):0.2520950000	1z6o_M:0.5526360000):0.4240220000):0.1838160000	(((((1bcf_A:0.0000010000	3e1q_A:0.0000010000):0.3022140000	2fkz_A:0.1740100000):0.2199290000	1jgc_A:0.4348230000):0.2951910000	1nfv_A:1.1995380000):0.1713320000	(1otk_A:2.4556420000	(((((((1oqu_A:0.1725730000	1r2f_A:0.1524380000):0.0293300000	1uzr_A:0.0213330000):0.6113060000	1mxr_A:1.2294010000):0.5057090000	(1jk0_A:0.1575150000	(2uw2_A:0.0092670000	1w68_A:0.0369380000):0.2126760000):1.0199900000):0.5911520000	3ee4_A:1.1692510000):0.8940230000	((((2inc_B:1.3125930000	2inp_C:1.0166040000):0.5917490000	1mty_B:1.3165260000):1.0048700000	3dhg_A:1.6215920000):0.1302830000	1mty_D:1.3687260000):1.1190500000):0.2190280000	(((2uw1_A:0.0000010000	2uw1_B:0.0000010000):0.0634376000	1afr_A:0.1601470000):1.4157000000	1za0_A:1.8864900000):0.7754720000):0.5902890000):1.6476200000):0.2824440000):0.4242920000	2vzb_A:0.8954510000):0.4984280000):0.2214480000):0.1854970000):0.1459950000):0.0646710000	((1qgh_A:0.3439760000	2ux1_A:0.4199310000):0.2916140000	(1ji4_A:0.7523610000	2fjc_A:0.7707690000):0.2130670000):0.2114040000);
(1ji5_A:0.1965450000	(1jig_A:0.0884770000	(((1qgh_A:0.4077420000	2ux1_A:0.4868000000):0.2712990000	(1ji4_A:0.5974770000	2fjc_A:0.4816620000):0.2409780000):0.0575983000	(((((1dps_A:0.0000010000	1jts_A:0.0000010000):0.4040710000	1o9r_A:0.3310070000):0.2796520000	1uvh_A:0.9780440000):0.2528690000	(1tjo_A:0.0000010000	1tk6_A:0.0000010000):0.8153050000):0.3192240000	((((2fzf_A:2.6852470000	(((((1lb3_A:0.0499680000	2za7_A:0.1064220000):0.1533240000	1z6o_A:1.3112800000):0.0637158000	(1bg7_A:0.0881900000	1r03_A:0.2169720000):0.0484412000):0.1988480000	1z6o_M:1.0287480000):0.3961350000	(((1eum_A:0.4775650000	1krq_A:0.2941360000):0.2545220000	3e6s_A:0.7833190000):0.0952808000	(2jd7_A:0.2269130000	1vlg_A:0.3123040000):0.0955500000):0.1852690000):0.5440250000):0.3589210000	(((1lko_A:0.4151830000	1yuz_A:1.0364250000):0.5778550000	3qhb_A:1.1354730000):0.6327740000	(1otk_A:2.5453230000	(((((((1oqu_A:0.1210400000	1uzr_A:0.0589350000):0.0660246000	1r2f_A:0.1004330000):1.0068300000	1mxr_A:1.2051890000):0.5674680000	(1jk0_A:0.1955520000	(2uw2_A:0.0088140000	1w68_A:0.0375620000):0.2272540000):1.2021500000):0.5054470000	3ee4_A:1.4130820000):1.6046100000	(((2uw1_A:0.0000010000	2uw1_B:0.0000010000):0.1213190000	1afr_A:0.1309270000):1.1400200000	1za0_A:1.7354640000):0.6607370000):0.0663678000	(((2inc_B:1.2191170000	2inp_C:1.2907460000):0.3983750000	1mty_B:1.3822840000):0.4744070000	(1mty_D:1.4408690000	3dhg_A:1.4338740000):0.1937050000):1.0399500000):0.7545630000):2.1124500000):0.1965760000):0.2261250000	((((1bcf_A:0.0000010000	3e1q_A:0.0000010000):0.2726680000	2fkz_A:0.1151110000):0.3014350000	1jgc_A:0.2463990000):0.5439550000	1nfv_A:0.8264900000):0.1543890000):0.4038180000	2vzb_A:1.1177260000):0.5970610000):0.1696820000):0.1213420000):0.0667066000	(1n1q_A:0.2612380000	2chp_A:0.4652530000):0.0816593000);
(1ji5_A:0.2558620000	(1jig_A:0.1944650000	(1n1q_A:0.2531640000	(2chp_A:0.3037980000	(((((1dps_A:0.0000010000	1jts_A:0.0000010000):0.4258490000	1o9r_A:0.1824740000):0.4152460000	1uvh_A:0.9541510000):0.4758910000	(1tjo_A:0.0000010000	1tk6_A:0.0000010000):0.4848890000):0.1285950000	(((((2fzf_A:1.4944130000	(1otk_A:2.0707960000	((((((((1oqu_A:0.1193750000	1r2f_A:0.1801760000):0.0720067000	1uzr_A:0.0000030000):0.6625170000	1mxr_A:0.6404850000):0.7115310000	3ee4_A:1.2735890000):0.2986270000	(1jk0_A:0.1897740000	(2uw2_A:0.0245500000	1w68_A:0.0312160000):0.1472550000):0.5932690000):1.2541000000	(((2uw1_A:0.0000010000	2uw1_B:0.0000010000):0.0868807000	1afr_A:0.0973810000):1.0430900000	1za0_A:1.5156240000):0.9656780000):0.5660450000	(1mty_D:1.6229980000	3dhg_A:1.1247630000):0.3070170000):0.3475420000	((2inc_B:1.7760340000	2inp_C:0.9920860000):0.5332940000	1mty_B:1.7437120000):0.5796080000):1.1231000000):1.6631400000):0.3060400000	((1lko_A:0.2324090000	1yuz_A:1.4936680000):0.5141770000	3qhb_A:1.2883990000):0.4597100000):0.3483780000	((((1lb3_A:0.0370610000	2za7_A:0.0879500000):0.2719350000	(1bg7_A:0.1207260000	1r03_A:0.1822530000):0.0806007000):0.1841750000	(1z6o_A:1.2602850000	1z6o_M:0.7264950000):0.1318870000):0.1905460000	((1eum_A:0.3820700000	1krq_A:0.2268260000):0.1681440000	(3e6s_A:0.8289220000	(2jd7_A:0.1565430000	1vlg_A:0.3332490000):0.2121510000):0.0662301000):0.3619400000):0.6680670000):0.2104710000	((((1bcf_A:0.0000010000	3e1q_A:0.0000010000):0.2430530000	2fkz_A:0.1441160000):0.1903870000	1jgc_A:0.1892770000):0.4928850000	1nfv_A:0.8490690000):0.3202450000):0.4466750000	2vzb_A:0.9170380000):0.5132170000):0.3297390000):0.1905260000):0.0670713000):0.1207650000	((1qgh_A:0.3896320000	2ux1_A:0.5352470000):0.2704520000	(1ji4_A:0.4890100000	2fjc_A:0.7354100000):0.2658560000):0.2062470000);
(1ji5_A:0.2968140000	((1jig_A:0.0762600000	(((1qgh_A:0.3258070000	2ux1_A:0.4061610000):0.4584860000	2fjc_A:0.5711410000):0.1407870000	1ji4_A:0.8211070000):0.1519720000):0.0674317000	1n1q_A:0.3721610000):0.0707528000	(2chp_A:0.3843230000	(((((1dps_A:0.0000010000	1jts_A:0.0000010000):0.4421110000	1o9r_A:0.2325610000):0.3891930000	1uvh_A:0.6992970000):0.4231220000	(1tjo_A:0.0000010000	1tk6_A:0.0000010000):0.6430030000):0.3125100000	(((((2fzf_A:1.6999840000	((1lko_A:0.5378890000	1yuz_A:0.8464830000):0.5160400000	3qhb_A:1.1287910000):0.4756860000):0.7456430000	(1otk_A:1.8594240000	(((((((1oqu_A:0.1265400000	1r2f_A:0.2167030000):0.0796778000	1uzr_A:0.0000020000):0.7022080000	1mxr_A:1.1003010000):0.3550920000	3ee4_A:1.4195630000):0.2590700000	(1jk0_A:0.1996050000	(2uw2_A:0.0079620000	1w68_A:0.0455760000):0.1310360000):0.9877980000):1.0144200000	(((2uw1_A:0.0000010000	2uw1_B:0.0000010000):0.0828669000	1afr_A:0.1262160000):1.2049200000	1za0_A:1.8297960000):0.8454710000):0.1875090000	((2inc_B:1.2529680000	(2inp_C:1.3354500000	1mty_B:2.1718650000):0.5114500000):0.6827640000	(1mty_D:1.1641940000	3dhg_A:1.1746090000):0.2499380000):1.0428800000):0.8006490000):1.3704400000):0.0050609000	((((((1lb3_A:0.0787380000	2za7_A:0.0844020000):0.2024120000	1bg7_A:0.0970360000):0.0795406000	1r03_A:0.1701860000):0.1164020000	1z6o_A:1.2352910000):0.1921560000	1z6o_M:1.0007300000):0.2199800000	(((1eum_A:0.5219270000	1krq_A:0.2086430000):0.2709670000	(2jd7_A:0.2575740000	1vlg_A:0.3790610000):0.2171160000):0.1244930000	3e6s_A:0.6972120000):0.3153160000):0.6745050000):0.3945630000	((((1bcf_A:0.0000010000	3e1q_A:0.0000010000):0.2594560000	2fkz_A:0.1772190000):0.2015870000	1jgc_A:0.3285420000):0.5331600000	1nfv_A:0.9183530000):0.4608950000):0.4305430000	2vzb_A:0.8740900000):0.4938000000):0.3055870000):0.2352890000);
(1ji5_A:0.2494530000	(1jig_A:0.1365050000	((((1qgh_A:0.3996460000	2ux1_A:0.5096470000):0.2950090000	2fjc_A:0.6385430000):0.1362940000	(((((1dps_A:0.0000010000	1jts_A:0.0000010000):0.5588730000	1o9r_A:0.2221790000):0.4956070000	1uvh_A:0.8064980000):0.3174730000	(1tjo_A:0.0000010000	1tk6_A:0.0000010000):0.7065630000):0.4224420000	((((2fzf_A:1.6856480000	(((1lko_A:0.5940330000	3qhb_A:1.3880070000):0.0949625000	1yuz_A:0.8635090000):0.9391080000	(1otk_A:2.5406220000	(((((((1oqu_A:0.1608950000	1uzr_A:0.0430210000):0.0397592000	1r2f_A:0.1198130000):0.9257210000	1mxr_A:0.8522540000):0.5546430000	(1jk0_A:0.0836050000	(2uw2_A:0.0091950000	1w68_A:0.0401630000):0.2335110000):0.8673410000):0.3935300000	3ee4_A:1.1394370000):1.2660300000	(((2uw1_A:0.0000010000	2uw1_B:0.0000010000):0.1090060000	1afr_A:0.1083920000):1.2114500000	1za0_A:1.7417120000):0.4091760000):0.1899800000	(((2inc_B:1.4118730000	(2inp_C:1.5814030000	1mty_B:1.6011970000):0.4591160000):0.5260410000	1mty_D:1.0811070000):0.3524030000	3dhg_A:0.9095470000):1.1117000000):0.6946210000):1.1631600000):0.2378940000):0.6667770000	(((((1lb3_A:0.0892040000	2za7_A:0.1009410000):0.3019240000	(1bg7_A:0.1158290000	1r03_A:0.2332960000):0.0462016000):0.2541100000	1z6o_A:1.3203810000):0.1364870000	1z6o_M:0.6725270000):0.4258690000	(((1eum_A:0.5081370000	1krq_A:0.2942500000):0.2111430000	3e6s_A:0.7162400000):0.0756655000	(2jd7_A:0.2911720000	1vlg_A:0.2961510000):0.1800780000):0.1889520000):0.7512010000):0.3317850000	((((1bcf_A:0.0000010000	3e1q_A:0.0000010000):0.1857130000	2fkz_A:0.1268850000):0.2005660000	1jgc_A:0.2487760000):0.5410250000	1nfv_A:0.5913210000):0.2219550000):0.2785380000	2vzb_A:1.0034940000):0.4829670000):0.2211570000):0.0388537000	1ji4_A:0.6590520000):0.1472960000):0.0774828000	(1n1q_A:0.3039150000	2chp_A:0.4837020000):0.0267166000);
(1ji5_A:0.3061830000	((1jig_A:0.1653230000	((1qgh_A:0.4893470000	2ux1_A:0.3946550000):0.3454360000	(1ji4_A:0.5482890000	2fjc_A:0.7170700000):0.1703080000):0.1650160000):0.0630883000	1n1q_A:0.3569860000):0.0298135000	(2chp_A:0.4087430000	(((((1dps_A:0.0000020000	1jts_A:0.0000020000):0.5019010000	1o9r_A:0.3032630000):0.4146130000	1uvh_A:0.5922750000):0.7019870000	(1tjo_A:0.0000020000	1tk6_A:0.0000020000):0.6669930000):0.3763890000	(((((2fzf_A:1.6063550000	(1otk_A:1.8509270000	((((((1oqu_A:0.1044130000	1r2f_A:0.1416340000):0.0834913000	1uzr_A:0.0161400000):0.5925150000	1mxr_A:0.7935410000):0.3115230000	(1jk0_A:0.1641440000	(2uw2_A:0.0199230000	1w68_A:0.0426410000):0.1580420000):0.9990580000):0.8902150000	3ee4_A:1.0343110000):0.8277720000	((((2inc_B:1.2712610000	(2inp_C:1.6681350000	1mty_B:1.1065820000):0.4687820000):0.9502500000	3dhg_A:0.8862260000):0.4977990000	1mty_D:0.9422470000):1.1025200000	(((2uw1_A:0.0000020000	2uw1_B:0.0000020000):0.1507960000	1afr_A:0.0836700000):1.1857600000	1za0_A:1.4294380000):0.6858450000):0.4637690000):0.8465070000):0.9816940000):0.2756030000	((1lko_A:0.4961900000	1yuz_A:0.8510330000):0.5536500000	3qhb_A:1.1027560000):0.5057630000):0.4222800000	((((1lb3_A:0.0746590000	2za7_A:0.0852610000):0.2406920000	(1bg7_A:0.0943010000	1r03_A:0.2258210000):0.0874384000):0.2025400000	(1z6o_A:1.1646970000	1z6o_M:1.0273310000):0.2872680000):0.4639100000	(((1eum_A:0.4039230000	1krq_A:0.4132900000):0.1257400000	3e6s_A:0.7822160000):0.1621560000	(2jd7_A:0.3832240000	1vlg_A:0.2456520000):0.0310094000):0.1627730000):0.7848160000):0.3321840000	((((1bcf_A:0.0000020000	3e1q_A:0.0000020000):0.2260130000	2fkz_A:0.1215050000):0.1931180000	1jgc_A:0.4419990000):0.7012870000	1nfv_A:0.7433380000):0.1951450000):0.3388300000	2vzb_A:0.9255600000):0.5027910000):0.1316390000):0.1805130000);
(1ji5_A:0.2473010000	1jig_A:0.2481830000	(1n1q_A:0.2779230000	(((2chp_A:0.3215440000	((((1dps_A:0.0000010000	1jts_A:0.0000010000):0.2923070000	1o9r_A:0.3536690000):0.3988400000	1uvh_A:0.7060200000):0.5360720000	(1tjo_A:0.0000010000	1tk6_A:0.0000010000):0.9189150000):0.3679480000):0.0882928000	(1ji4_A:0.4735540000	2fjc_A:0.7633110000):0.3007610000):0.1120940000	((1qgh_A:0.2700080000	2ux1_A:0.5069740000):0.3334240000	(((((2fzf_A:1.7981320000	(1otk_A:2.7080930000	((((((1oqu_A:0.0834090000	1r2f_A:0.1660520000):0.0865424000	1uzr_A:0.0000020000):0.8352340000	1mxr_A:1.0082090000):0.4054950000	(1jk0_A:0.1451000000	(2uw2_A:0.0134890000	1w68_A:0.0567880000):0.2369350000):0.8064110000):0.7306830000	3ee4_A:1.0453550000):0.8638080000	((((((2inc_B:1.2267110000	2inp_C:1.2765070000):0.5365010000	1mty_B:1.6231650000):0.7384360000	1mty_D:1.3287380000):0.2411480000	3dhg_A:1.2855970000):0.9382440000	1za0_A:1.8310260000):0.4768900000	((2uw1_A:0.0000010000	2uw1_B:0.0000010000):0.1260370000	1afr_A:0.1014810000):2.1851500000):0.3009010000):1.1219600000):0.7232500000):0.4712690000	((1lko_A:0.5470440000	1yuz_A:0.6215390000):0.7329300000	3qhb_A:1.1778950000):0.5536520000):0.2463990000	((((1lb3_A:0.0276910000	2za7_A:0.0800160000):0.1799120000	(1bg7_A:0.0836170000	1r03_A:0.2073560000):0.0511131000):0.1131620000	(1z6o_A:0.9748620000	1z6o_M:0.8470810000):0.2615010000):0.5249690000	(((1eum_A:0.3293200000	1krq_A:0.2801360000):0.1232850000	3e6s_A:0.8883670000):0.1819290000	(2jd7_A:0.2658610000	1vlg_A:0.2323750000):0.0704208000):0.1077580000):0.6424260000):0.4303790000	((((1bcf_A:0.0000010000	3e1q_A:0.0000010000):0.2150920000	2fkz_A:0.0820410000):0.3568460000	1jgc_A:0.2340120000):0.7955640000	1nfv_A:0.6686440000):0.3047110000):1.0162300000	2vzb_A:0.9736810000):0.8383420000):0.1094140000):0.0648693000):0.0518225000);
(1ji5_A:0.2277820000	(1jig_A:0.2018980000	(1n1q_A:0.2608070000	(2chp_A:0.2461200000	(((((1dps_A:0.0000010000	1jts_A:0.0000010000):0.4728700000	1o9r_A:0.2874190000):0.2772100000	1uvh_A:0.7319810000):0.3780410000	(1tjo_A:0.0000010000	1tk6_A:0.0000010000):0.9230730000):0.2092350000	(((((2fzf_A:1.8665330000	3qhb_A:0.5567130000):0.4832130000	(1lko_A:0.3838600000	1yuz_A:1.2108350000):0.3552680000):0.7021190000	(((((1lb3_A:0.0722210000	2za7_A:0.0593430000):0.1916320000	(1bg7_A:0.1198040000	1r03_A:0.1922430000):0.0626700000):0.2547250000	(1z6o_A:1.0710500000	1z6o_M:0.7143150000):0.2650760000):0.1626800000	((((1eum_A:0.3809370000	1krq_A:0.2483320000):0.3306190000	2jd7_A:0.2566690000):0.0849183000	1vlg_A:0.1976570000):0.1933830000	3e6s_A:0.7771630000):0.4387140000):0.5520680000	(1otk_A:1.8463980000	(((((((1oqu_A:0.1322240000	1r2f_A:0.1688710000):0.0725843000	1uzr_A:0.0000030000):0.8894610000	1mxr_A:1.0112870000):0.2770550000	(1jk0_A:0.2130450000	(2uw2_A:0.0148380000	1w68_A:0.0295740000):0.1001080000):1.2422300000):0.3387020000	3ee4_A:1.4514200000):0.6660220000	(((2uw1_A:0.0000010000	2uw1_B:0.0000010000):0.1228950000	1afr_A:0.0921570000):1.3308400000	1za0_A:1.7430220000):0.4007880000):0.2641640000	(((2inc_B:1.3849380000	2inp_C:1.1248580000):0.5469520000	1mty_B:1.8449270000):0.4964540000	(1mty_D:1.5430330000	3dhg_A:1.1075040000):0.2095280000):1.2097900000):0.9675370000):1.6609900000):0.1593370000):0.3551390000	2vzb_A:0.9049770000):0.1616120000	((((1bcf_A:0.0000010000	3e1q_A:0.0000010000):0.1940940000	2fkz_A:0.1199960000):0.2100270000	1jgc_A:0.2588330000):0.6853170000	1nfv_A:0.6199360000):0.5169940000):0.3534620000):0.1945550000):0.1831390000):0.0254228000):0.0592286000	((1qgh_A:0.2815870000	2ux1_A:0.5741060000):0.2646810000	(1ji4_A:0.5159630000	2fjc_A:0.4697750000):0.3780470000):0.1948220000);
(1ji5_A:0.2815540000	(1jig_A:0.1264170000	(((1qgh_A:0.3929590000	2ux1_A:0.4111080000):0.2951460000	(1ji4_A:0.4888850000	2fjc_A:0.6383100000):0.1646920000):0.0324021000	(((((1dps_A:0.0000020000	1jts_A:0.0000020000):0.3803510000	1o9r_A:0.1808270000):0.3956850000	1uvh_A:0.9226130000):0.4422880000	(1tjo_A:0.0000020000	1tk6_A:0.0000020000):0.6827340000):0.2905550000	(((((2fzf_A:1.2513580000	(1otk_A:1.7083720000	(((((((1oqu_A:0.1886920000	1r2f_A:0.2088440000):0.0494241000	1uzr_A:0.0202480000):0.8658630000	1mxr_A:1.1280110000):0.4769280000	(1jk0_A:0.1156690000	(2uw2_A:0.0129850000	1w68_A:0.0458340000):0.1884970000):1.1974000000):0.5326020000	3ee4_A:1.0940410000):1.0958200000	(((2uw1_A:0.0000020000	2uw1_B:0.0000020000):0.1208930000	1afr_A:0.0176060000):1.3545500000	1za0_A:1.4708990000):0.6815680000):0.2512380000	((2inc_B:1.2458250000	(2inp_C:1.1400170000	1mty_B:1.8479260000):0.3638900000):0.7161560000	(1mty_D:1.4869660000	3dhg_A:1.2832210000):0.2596640000):1.1296800000):1.0581100000):1.3245800000):0.7621670000	((1lko_A:0.4292140000	1yuz_A:0.9952160000):0.3659100000	3qhb_A:1.1739430000):0.6999080000):0.2687780000	((((((((1lb3_A:0.0473750000	2za7_A:0.1009600000):0.3504060000	1bg7_A:0.0452830000):0.0392487000	1r03_A:0.1918830000):0.1806190000	(1z6o_A:1.0680770000	1z6o_M:0.8097350000):0.1864690000):0.4402280000	3e6s_A:0.7052980000):0.2384170000	(2jd7_A:0.2883600000	1vlg_A:0.2954610000):0.1970630000):0.3130870000	1krq_A:0.2753260000):0.1538230000	1eum_A:0.2434890000):0.6135580000):0.2221670000	((((1bcf_A:0.0000020000	3e1q_A:0.0000020000):0.1573560000	2fkz_A:0.1108300000):0.1034330000	1jgc_A:0.2516940000):0.5510450000	1nfv_A:0.7338770000):0.2747460000):0.4018590000	2vzb_A:0.7560450000):0.5898650000):0.2980380000):0.1805950000):0.0415663000	(1n1q_A:0.3371730000	2chp_A:0.4179870000):0.0489236000);
(1ji5_A:0.2549420000	(1jig_A:0.1978010000	(1n1q_A:0.2992700000	2chp_A:0.4909250000):0.0856352000):0.0516376000	(((1qgh_A:0.2651720000	2ux1_A:0.6209990000):0.3405270000	(1ji4_A:0.4719770000	2fjc_A:0.6019400000):0.1811170000):0.0716165000	(((((1dps_A:0.0000010000	1jts_A:0.0000010000):0.4136550000	1o9r_A:0.2510110000):0.4039370000	1uvh_A:0.7098710000):0.3148650000	(1tjo_A:0.0000010000	1tk6_A:0.0000010000):0.7986830000):0.5339050000	((((2fzf_A:1.7293900000	((1lko_A:0.4008270000	1yuz_A:0.9215140000):0.4287420000	3qhb_A:1.0927120000):0.3503400000):0.4984530000	(((((((((1lb3_A:0.0572750000	2za7_A:0.1202580000):0.4344930000	1bg7_A:0.0372530000):0.0638145000	1r03_A:0.2144910000):0.1125210000	1z6o_A:1.4557820000):0.1410460000	(1otk_A:3.2704080000	(((((((1oqu_A:0.1535580000	1uzr_A:0.0723180000):0.0726177000	1r2f_A:0.1187770000):0.7838130000	1mxr_A:0.8679290000):0.4901430000	(1jk0_A:0.1567770000	(2uw2_A:0.0168730000	1w68_A:0.0465510000):0.2003060000):1.1322900000):0.4655860000	3ee4_A:1.2952840000):1.0057800000	(((2inc_B:1.9904310000	2inp_C:1.2463340000):0.5630910000	1mty_B:1.2704370000):1.0554700000	(1mty_D:1.2176680000	3dhg_A:1.1938760000):0.1559520000):1.0534800000):0.6782470000	(((2uw1_A:0.0000010000	2uw1_B:0.0000010000):0.0962976000	1afr_A:0.1083720000):1.4493500000	1za0_A:0.9693230000):0.4561540000):0.3048660000):2.0979300000):0.0777731000	1z6o_M:0.7276170000):0.4188640000	3e6s_A:0.6924500000):0.2334240000	(2jd7_A:0.2514450000	1vlg_A:0.2729450000):0.2864300000):0.0853945000	(1eum_A:0.3374120000	1krq_A:0.2101470000):0.2631730000):0.5198040000):0.2646560000	((((1bcf_A:0.0000010000	3e1q_A:0.0000010000):0.1931960000	2fkz_A:0.2106440000):0.2026690000	1jgc_A:0.3239890000):0.4591390000	1nfv_A:0.7218590000):0.3651270000):0.6280530000	2vzb_A:0.7682190000):0.6823010000):0.2505740000):0.0984789000);
(1ji5_A:0.2969970000	(1jig_A:0.0754930000	(((1qgh_A:0.3597100000	2ux1_A:0.5142630000):0.2802500000	(1ji4_A:0.5915770000	2fjc_A:0.6413450000):0.1690200000):0.0934264000	(((((1dps_A:0.0000010000	1jts_A:0.0000010000):0.4594020000	1o9r_A:0.3613210000):0.3800360000	1uvh_A:0.9034720000):0.5397770000	(1tjo_A:0.0000010000	1tk6_A:0.0000010000):0.6124250000):0.3466490000	(((((2fzf_A:1.8277640000	(1otk_A:2.1251320000	(((((((1oqu_A:0.1545420000	1r2f_A:0.1526020000):0.0443307000	1uzr_A:0.0198720000):0.9223810000	1mxr_A:0.8809360000):0.6267150000	(1jk0_A:0.1367410000	(2uw2_A:0.0130190000	1w68_A:0.0292140000):0.2233100000):0.9104520000):0.4163480000	3ee4_A:1.1105510000):1.0044200000	(((2uw1_A:0.0000010000	2uw1_B:0.0000010000):0.0714112000	1afr_A:0.1355360000):1.7526300000	1za0_A:2.0809140000):0.1061330000):0.5410520000	(((2inc_B:1.2079750000	2inp_C:1.1785940000):0.6542990000	1mty_B:1.4506940000):0.3211670000	(1mty_D:1.6763420000	3dhg_A:1.2757990000):0.3000710000):1.5365500000):0.5706490000):1.3194300000):0.1073710000	((1lko_A:0.5894200000	1yuz_A:1.0384200000):0.4681700000	3qhb_A:1.1653740000):0.3618390000):0.6875240000	(((((1lb3_A:0.0884880000	2za7_A:0.0729190000):0.2399930000	1r03_A:0.2449640000):0.0601316000	1bg7_A:0.0364210000):0.1769770000	(1z6o_A:0.9606820000	1z6o_M:0.8424130000):0.2042350000):0.2769640000	(((1eum_A:0.4042340000	1krq_A:0.2384920000):0.2795590000	(2jd7_A:0.2935920000	1vlg_A:0.2175080000):0.1203990000):0.1836980000	3e6s_A:0.6150930000):0.3573790000):0.6526920000):0.5246150000	((((1bcf_A:0.0000010000	3e1q_A:0.0000010000):0.1815640000	2fkz_A:0.1285110000):0.2341870000	1jgc_A:0.2715790000):0.4173780000	1nfv_A:0.8252720000):0.3309510000):0.2933810000	2vzb_A:1.0738330000):0.2236740000):0.3730300000):0.1556400000):0.0800819000	(1n1q_A:0.2033380000	2chp_A:0.3714950000):0.0556422000);
(1ji5_A:0.2545170000	1jig_A:0.1808040000	(1n1q_A:0.2767140000	((2chp_A:0.3950870000	(((((1dps_A:0.0000020000	1jts_A:0.0000020000):0.5153650000	1o9r_A:0.2691920000):0.3714050000	1uvh_A:0.8182080000):0.6912580000	(1tjo_A:0.0000020000	1tk6_A:0.0000020000):0.8331750000):0.2703540000	(((((2fzf_A:1.7527680000	(1otk_A:2.5311480000	(((((((1oqu_A:0.1781640000	1r2f_A:0.1524040000):0.0458893000	1uzr_A:0.0349960000):0.8638810000	1mxr_A:1.0593680000):0.4985770000	(1jk0_A:0.2528580000	(2uw2_A:0.0158090000	1w68_A:0.0388100000):0.1700670000):1.2360300000):0.6525840000	3ee4_A:1.2144350000):0.6414210000	(((2uw1_A:0.0000020000	2uw1_B:0.0000020000):0.0074961900	1afr_A:0.1805720000):1.6692300000	1za0_A:1.2130750000):1.1735800000):0.0924582000	((2inc_B:1.5734890000	(2inp_C:1.4621350000	1mty_B:1.7917620000):0.2538110000):0.7196500000	(1mty_D:1.5419830000	3dhg_A:1.0231600000):0.2733790000):1.5302800000):0.7968520000):1.4392700000):0.6241220000	((((((((1lb3_A:0.0857620000	2za7_A:0.0922880000):0.1383320000	1z6o_A:1.5209070000):0.1539020000	(1bg7_A:0.1217790000	1r03_A:0.2212930000):0.0288690000):0.3808660000	1z6o_M:1.0958720000):0.4805780000	3e6s_A:1.0311410000):0.0858064000	(1eum_A:0.5249080000	1krq_A:0.2549870000):0.2858470000):0.0957535000	2jd7_A:0.2439400000):0.0966707000	1vlg_A:0.2781270000):0.8145040000):0.2219360000	((1lko_A:0.4780160000	1yuz_A:1.0168760000):0.5624990000	3qhb_A:1.1379580000):0.7016890000):0.4709990000	((((1bcf_A:0.0000020000	3e1q_A:0.0000020000):0.2765840000	2fkz_A:0.1167510000):0.3512610000	1jgc_A:0.2622570000):0.3828860000	1nfv_A:0.7853500000):0.1383840000):0.6646230000	2vzb_A:1.1405160000):0.4427630000):0.2421770000):0.1420920000	((1qgh_A:0.3614440000	2ux1_A:0.4568360000):0.3801720000	(1ji4_A:0.5406360000	2fjc_A:0.5744140000):0.1489560000):0.2012910000):0.1115950000):0.0905636000);
(1ji5_A:0.2378390000	(1jig_A:0.1497870000	(((1qgh_A:0.2919980000	2ux1_A:0.5036360000):0.2904350000	(1ji4_A:0.5725800000	2fjc_A:0.4610370000):0.2838030000):0.0453690000	(((((1dps_A:0.0000010000	1jts_A:0.0000010000):0.4304380000	1o9r_A:0.3757630000):0.4502110000	1uvh_A:0.6109780000):0.6741570000	(1tjo_A:0.0000010000	1tk6_A:0.0000010000):0.6114080000):0.3949910000	(((((2fzf_A:2.2192590000	((1lko_A:0.4392680000	3qhb_A:2.1984860000):0.2253140000	1yuz_A:1.1704300000):0.6647950000):0.5358550000	(1otk_A:2.0436880000	((((((((1oqu_A:0.1309560000	1r2f_A:0.1487170000):0.0544368000	1uzr_A:0.0000030000):0.8536270000	1mxr_A:1.2186840000):0.5968970000	(1jk0_A:0.1247790000	(2uw2_A:0.0045560000	1w68_A:0.0403410000):0.1747360000):0.9934380000):0.7460010000	3ee4_A:0.8444600000):0.8947920000	(((2inc_B:0.8161500000	(2inp_C:1.1752780000	1mty_B:1.7968280000):0.5165240000):0.9794610000	3dhg_A:0.9451110000):0.2367290000	1mty_D:1.1362860000):1.3316800000):0.6051840000	1za0_A:1.2726250000):0.2719200000	((2uw1_A:0.0000010000	2uw1_B:0.0000010000):0.0000026211	1afr_A:0.1772150000):1.4667200000):1.4124700000):1.3269600000):0.4012550000	(((((1lb3_A:0.0912810000	2za7_A:0.0673030000):0.2944650000	1bg7_A:0.0728700000):0.0930314000	1r03_A:0.1606100000):0.2373790000	(1z6o_A:0.8845110000	1z6o_M:0.8334720000):0.2259670000):0.4046410000	(((1eum_A:0.3358740000	1krq_A:0.3017490000):0.1212040000	3e6s_A:0.7028990000):0.1016140000	(2jd7_A:0.1947770000	1vlg_A:0.3140580000):0.2254970000):0.2671520000):0.7801610000):0.1456370000	((((1bcf_A:0.0000010000	3e1q_A:0.0000010000):0.1134530000	2fkz_A:0.2038310000):0.1597580000	1jgc_A:0.2943910000):0.7124410000	1nfv_A:0.5182240000):0.2975200000):0.4165060000	2vzb_A:1.1655080000):0.1060020000):0.2922310000):0.1062700000):0.0582778000	(1n1q_A:0.2328270000	2chp_A:0.4805000000):0.0810174000);
(1ji5_A:0.4042110000	(1jig_A:0.1848540000	(((1qgh_A:0.4111250000	2ux1_A:0.3300140000):0.4326450000	2fjc_A:0.6145540000):0.1987880000	1ji4_A:0.7654980000):0.0805190000):0.1303850000	(1n1q_A:0.3091660000	(2chp_A:0.3457270000	(((((1dps_A:0.0000020000	1jts_A:0.0000020000):0.3263310000	1o9r_A:0.1899670000):0.3789420000	1uvh_A:0.9387480000):0.4599920000	(1tjo_A:0.0000020000	1tk6_A:0.0000020000):0.8867500000):0.1421840000	(((((((2fzf_A:1.0532520000	(1otk_A:2.6905780000	((((((1oqu_A:0.1674920000	1r2f_A:0.2238870000):0.0912973000	1uzr_A:0.0183950000):0.7543780000	1mxr_A:0.9833370000):0.6189120000	(1jk0_A:0.2078910000	(2uw2_A:0.0213710000	1w68_A:0.0227430000):0.1812850000):0.8504350000):0.8464700000	3ee4_A:0.7847370000):0.9983100000	(((((2inc_B:2.0532260000	2inp_C:1.3819760000):0.7484310000	1mty_B:1.6888060000):0.9252620000	1mty_D:1.3132740000):0.2970910000	3dhg_A:1.1929920000):1.4973400000	(((2uw1_A:0.0000020000	2uw1_B:0.0000020000):0.1168920000	1afr_A:0.0869540000):1.4560000000	1za0_A:1.3897960000):0.2793600000):0.3827860000):0.5647040000):1.3441900000):0.6600400000	1yuz_A:1.5583850000):0.1650060000	3qhb_A:0.9245550000):0.4013630000	1lko_A:0.7814510000):0.6244280000	((((((1lb3_A:0.0623370000	2za7_A:0.0949410000):0.2689560000	1r03_A:0.1665330000):0.0358455000	1bg7_A:0.0625090000):0.1660850000	1z6o_A:1.1490300000):0.2641010000	1z6o_M:0.8454250000):0.1457630000	(((1eum_A:0.4447460000	1krq_A:0.2464940000):0.1309250000	3e6s_A:0.8535470000):0.1340930000	(2jd7_A:0.2874270000	1vlg_A:0.3788920000):0.1239420000):0.1968210000):0.8313580000):0.3095160000	((((1bcf_A:0.0000020000	3e1q_A:0.0000020000):0.1950820000	2fkz_A:0.0998940000):0.1964350000	1jgc_A:0.2561990000):0.7523100000	1nfv_A:0.6077010000):0.2713270000):0.1420820000	2vzb_A:1.1952010000):0.4559240000):0.3234960000):0.2125270000):0.0905221000);
(1ji5_A:0.2505310000	1jig_A:0.2247670000	(1n1q_A:0.3329890000	(((2chp_A:0.3462890000	(1ji4_A:0.5144920000	2fjc_A:0.5887990000):0.3155420000):0.0944013000	(1qgh_A:0.3680020000	2ux1_A:0.5826580000):0.2982640000):0.0250184000	(((((1dps_A:0.0000020000	1jts_A:0.0000020000):0.3642550000	1o9r_A:0.2172160000):0.4018860000	1uvh_A:0.7828230000):0.6610350000	(1tjo_A:0.0000020000	1tk6_A:0.0000020000):0.6785670000):0.3508460000	((((2fzf_A:1.7184540000	((1lko_A:0.6572680000	1yuz_A:0.9749830000):0.5119680000	3qhb_A:1.2495680000):0.5994290000):0.5204040000	((((((1lb3_A:0.0396000000	2za7_A:0.0961970000):0.2626410000	(1bg7_A:0.0712870000	1r03_A:0.2942190000):0.0806732000):0.1356450000	(1z6o_A:1.4981620000	1z6o_M:0.9766220000):0.1799050000):0.5111640000	3e6s_A:1.0754290000):0.2752580000	(2jd7_A:0.2677910000	1vlg_A:0.3514000000):0.1926040000):0.0832191000	(1eum_A:0.4289660000	1krq_A:0.3203000000):0.2332230000):0.6848520000):0.6142820000	((((1bcf_A:0.0000020000	3e1q_A:0.0000020000):0.2541430000	2fkz_A:0.1269250000):0.2289840000	1jgc_A:0.2105210000):0.6522970000	1nfv_A:0.5226020000):0.2450610000):0.3010770000	(2vzb_A:1.0687060000	(1otk_A:2.3098520000	(((((((1oqu_A:0.1348850000	1uzr_A:0.0627130000):0.0908079000	1r2f_A:0.1103720000):0.9815880000	1mxr_A:0.7326580000):0.5419560000	((1jk0_A:0.2791970000	2uw2_A:0.0172510000):0.0189224000	1w68_A:0.0305040000):0.9478680000):0.5385890000	3ee4_A:1.0883720000):1.3855500000	(((2uw1_A:0.0000020000	2uw1_B:0.0000020000):0.1130690000	1afr_A:0.0745250000):1.2467600000	1za0_A:1.7161550000):0.5510040000):0.1009130000	(((2inc_B:1.2881620000	2inp_C:1.5878550000):0.7737650000	1mty_B:1.6007780000):0.6092000000	(1mty_D:1.5043920000	3dhg_A:0.8561590000):0.1953820000):1.7624100000):1.3609400000):1.6348200000):0.1086240000):0.1912970000):0.3581580000):0.1157070000):0.0320329000);
(1ji5_A:0.2089600000	(1jig_A:0.2470150000	(2chp_A:0.3012510000	(((1qgh_A:0.3862430000	2ux1_A:0.5991810000):0.2866130000	(1ji4_A:0.5205990000	2fjc_A:0.5758390000):0.2274960000):0.1348880000	(((((1dps_A:0.0000020000	1jts_A:0.0000020000):0.4458840000	1o9r_A:0.1257220000):0.4202240000	1uvh_A:0.7530850000):0.2970140000	(1tjo_A:0.0000020000	1tk6_A:0.0000020000):0.8198860000):0.5357740000	((((((2fzf_A:2.0402940000	(1lko_A:0.4597910000	1yuz_A:1.3154360000):0.4537070000):0.2559400000	3qhb_A:1.1992040000):0.5948540000	(1otk_A:2.2450290000	(((((((1oqu_A:0.1053540000	1r2f_A:0.1536810000):0.0658813000	1uzr_A:0.0045150000):0.9173960000	1mxr_A:1.1031480000):0.3195830000	3ee4_A:1.9251840000):0.3649520000	(1jk0_A:0.2742190000	(2uw2_A:0.0034050000	1w68_A:0.0457200000):0.1850100000):0.5797260000):1.1885800000	(((2uw1_A:0.0000020000	2uw1_B:0.0000020000):0.0028168800	1afr_A:0.2071470000):1.4774400000	1za0_A:1.8260770000):0.8911410000):0.3898710000	((2inc_B:1.9252870000	(2inp_C:1.2854290000	1mty_B:2.0652260000):0.6015870000):0.9971790000	(1mty_D:1.2133030000	3dhg_A:1.3103480000):0.3994850000):1.0062300000):0.7286930000):1.2000600000):0.2730680000	(((1lb3_A:0.0418560000	2za7_A:0.1342010000):0.2039250000	(1bg7_A:0.0955360000	1r03_A:0.2212310000):0.0546435000):0.1415640000	((1z6o_A:1.1893780000	1z6o_M:0.6227670000):0.2479570000	((((1eum_A:0.3055380000	1krq_A:0.3412070000):0.3517550000	1vlg_A:0.1558150000):0.0488471000	2jd7_A:0.2818570000):0.3281450000	3e6s_A:0.7493660000):0.4290390000):0.1056910000):0.7612210000):0.2914620000	((((1bcf_A:0.0000020000	3e1q_A:0.0000020000):0.1848560000	2fkz_A:0.1370760000):0.2589870000	1jgc_A:0.3255200000):0.6799940000	1nfv_A:0.9458000000):0.5296030000):0.1696740000	2vzb_A:0.9060730000):0.4462680000):0.0864122000):0.1020970000):0.2252720000):0.0328062000	1n1q_A:0.3615080000);
(1ji5_A:0.2914070000	1jig_A:0.1210390000	(1n1q_A:0.2350600000	(2chp_A:0.5298390000	(((1qgh_A:0.2725720000	2ux1_A:0.5139850000):0.3247460000	(1ji4_A:0.6336350000	2fjc_A:0.4400280000):0.2045620000):0.0657485000	(((((1dps_A:0.0000020000	1jts_A:0.0000020000):0.3117690000	1o9r_A:0.2322970000):0.2224060000	1uvh_A:0.7492840000):0.4244430000	(1tjo_A:0.0000020000	1tk6_A:0.0000020000):0.8306650000):0.3920070000	(((((2fzf_A:1.5833640000	((1lko_A:0.4833010000	1yuz_A:1.2957600000):0.4481310000	3qhb_A:1.1677660000):0.5834140000):0.7296300000	(1otk_A:1.4633490000	(((((((1oqu_A:0.1765100000	1r2f_A:0.2120920000):0.0463041000	1uzr_A:0.0042170000):0.7565440000	3ee4_A:1.5690810000):0.2222910000	1mxr_A:1.2360480000):0.4233650000	(1jk0_A:0.1750710000	(2uw2_A:0.0123840000	1w68_A:0.0536470000):0.1523120000):0.9046840000):0.6947420000	(((2uw1_A:0.0000020000	2uw1_B:0.0000020000):0.0592090000	1afr_A:0.1406630000):1.7362700000	1za0_A:1.2001090000):1.1127700000):0.1351580000	((2inc_B:1.1085680000	2inp_C:1.0488420000):0.6482800000	(1mty_B:1.4664500000	(1mty_D:1.1649370000	3dhg_A:1.6661640000):0.4161620000):0.4252930000):0.9502330000):0.9274170000):1.9261900000):0.3355370000	(((1bcf_A:0.0000020000	3e1q_A:0.0000020000):0.1407780000	(2fkz_A:0.1472890000	1jgc_A:0.4410660000):0.0430849000):0.5901380000	(((((1lb3_A:0.0447240000	2za7_A:0.1296360000):0.3212130000	1bg7_A:0.0395710000):0.0907171000	1r03_A:0.2430150000):0.2379210000	(1z6o_A:1.2739700000	1z6o_M:0.8436030000):0.2410430000):0.4719390000	(((1eum_A:0.3875100000	1krq_A:0.2758890000):0.2343550000	(2jd7_A:0.2463870000	1vlg_A:0.4351860000):0.2118330000):0.2615010000	3e6s_A:0.9563100000):0.2994310000):0.6360610000):0.1975680000):0.2920450000	1nfv_A:0.9029620000):0.5471610000	2vzb_A:0.9807080000):0.2195530000):0.1604370000):0.1499940000):0.0797039000):0.1202610000);
(1ji5_A:0.2536920000	1jig_A:0.1849560000	(1n1q_A:0.2555790000	((2chp_A:0.3962970000	(((((1dps_A:0.0000020000	1jts_A:0.0000020000):0.2971740000	1o9r_A:0.2675170000):0.6119340000	1uvh_A:0.5731370000):0.4719330000	(1tjo_A:0.0000020000	1tk6_A:0.0000020000):0.7982000000):0.2200210000	((((((2fzf_A:1.7620100000	(1otk_A:2.2148460000	(((((((1oqu_A:0.2274590000	1r2f_A:0.1737640000):0.0553237000	1uzr_A:0.0000030000):0.9350230000	1mxr_A:1.4256700000):0.4363970000	(1jk0_A:0.1304600000	(2uw2_A:0.0000020000	1w68_A:0.0493860000):0.1908150000):1.2669900000):0.6549320000	3ee4_A:1.2111640000):0.9574520000	(((2uw1_A:0.0000020000	2uw1_B:0.0000020000):0.0540506000	1afr_A:0.1474500000):1.3128300000	1za0_A:1.4310120000):0.8524500000):0.1231800000	(((2inc_B:1.6752800000	2inp_C:0.9287740000):0.5622540000	1mty_B:1.9164370000):0.7449450000	(1mty_D:1.3582610000	3dhg_A:0.9334220000):0.6290820000):0.9106860000):0.6093940000):1.1242800000):0.4620460000	(((((1lb3_A:0.0697260000	2za7_A:0.0858020000):0.2893030000	1bg7_A:0.0554380000):0.0655990000	1r03_A:0.1689820000):0.1003470000	(1z6o_A:0.8694140000	1z6o_M:0.6283610000):0.3317040000):0.2909420000	(((1eum_A:0.4980010000	1krq_A:0.1787170000):0.3439530000	3e6s_A:0.9309920000):0.1039110000	(2jd7_A:0.2473870000	1vlg_A:0.2176320000):0.1924570000):0.2203450000):0.8072960000):0.1438070000	((1lko_A:0.4395150000	1yuz_A:0.8947370000):0.7696890000	3qhb_A:0.9218520000):0.6101190000):0.1514080000	(((1bcf_A:0.0000020000	3e1q_A:0.0000020000):0.1734980000	2fkz_A:0.1554530000):0.1479860000	1jgc_A:0.3645110000):0.5366770000):0.1875510000	1nfv_A:1.0301020000):0.1550500000	2vzb_A:1.2454820000):0.3724530000):0.2882050000):0.0366921000	((1qgh_A:0.2954720000	2ux1_A:0.5607400000):0.3106520000	(1ji4_A:0.6487200000	2fjc_A:0.5678910000):0.2683360000):0.1783570000):0.1395400000):0.0610404000);
(1ji5_A:0.2512200000	(1jig_A:0.0550240000	(((1qgh_A:0.3133420000	2ux1_A:0.4698890000):0.4418350000	(1ji4_A:0.5905060000	2fjc_A:0.4532030000):0.1647270000):0.0917939000	(((((1dps_A:0.0000010000	1jts_A:0.0000010000):0.3311710000	1o9r_A:0.2354580000):0.4970680000	1uvh_A:0.5941410000):0.5522520000	(1tjo_A:0.0000010000	1tk6_A:0.0000010000):0.5665620000):0.5801680000	(((((2fzf_A:1.6708560000	((1lko_A:0.4841870000	3qhb_A:1.2778910000):0.1007110000	1yuz_A:1.1754320000):0.8261270000):0.3598120000	(1otk_A:2.4149280000	(((((((1oqu_A:0.1308890000	1r2f_A:0.2018180000):0.0687595000	1uzr_A:0.0000020000):1.0167600000	1mxr_A:1.1377990000):0.1887410000	(1jk0_A:0.1389060000	(2uw2_A:0.0116800000	1w68_A:0.0685200000):0.1536020000):1.0845600000):0.5017660000	3ee4_A:1.2768520000):1.1196500000	(((2uw1_A:0.0000010000	2uw1_B:0.0000010000):0.0850425000	1afr_A:0.0460360000):1.3465900000	1za0_A:1.8167970000):0.2393890000):0.2583310000	((2inc_B:1.5596250000	(2inp_C:1.2042250000	1mty_B:1.6303480000):0.4282570000):0.6614170000	(1mty_D:1.4882870000	3dhg_A:1.0139880000):0.2263880000):1.4633100000):0.8454690000):1.2176900000):0.4403800000	((((1lb3_A:0.0751620000	2za7_A:0.1196240000):0.2433160000	(1bg7_A:0.1271540000	1r03_A:0.2432340000):0.0868683000):0.1693300000	(1z6o_A:1.2631970000	1z6o_M:0.9199690000):0.2796710000):0.5145260000	(((1eum_A:0.4134680000	1krq_A:0.2691000000):0.2536550000	(2jd7_A:0.2227200000	1vlg_A:0.3097780000):0.1717510000):0.1012980000	3e6s_A:0.8312010000):0.2003340000):0.9074850000):0.4229880000	((((1bcf_A:0.0000010000	3e1q_A:0.0000010000):0.1985700000	2fkz_A:0.1730480000):0.3597080000	1jgc_A:0.1972510000):0.5874480000	1nfv_A:0.7955060000):0.2602290000):0.4002110000	2vzb_A:0.9582670000):0.3371330000):0.3001950000):0.1565500000):0.1268040000	(1n1q_A:0.3359630000	2chp_A:0.4176970000):0.1000380000);
(1ji5_A:0.2370730000	(1jig_A:0.1511040000	(2chp_A:0.4051040000	(((1qgh_A:0.4916130000	1ji4_A:0.6367320000):0.1844910000	(2ux1_A:0.7720940000	2fjc_A:0.4869050000):0.0895233000):0.1145270000	(((((1dps_A:0.0000010000	1jts_A:0.0000010000):0.4627520000	1o9r_A:0.1671800000):0.4783840000	1uvh_A:0.7242770000):0.3763120000	(1tjo_A:0.0000010000	1tk6_A:0.0000010000):0.6414940000):0.3675470000	(((((2fzf_A:1.9093040000	3qhb_A:1.1623090000):0.3126160000	(1lko_A:0.6812530000	1yuz_A:1.2767650000):0.2725130000):0.8799140000	(((((((1lb3_A:0.0740870000	2za7_A:0.0756190000):0.2963240000	1bg7_A:0.1228790000):0.0226927000	1r03_A:0.2123970000):0.1762230000	1z6o_A:1.5302400000):0.2301000000	((((1eum_A:0.3292400000	1krq_A:0.2651510000):0.3368370000	1vlg_A:0.3325330000):0.0596298000	2jd7_A:0.1947880000):0.2593990000	3e6s_A:1.0828960000):0.5546980000):0.0445470000	1z6o_M:0.8443500000):0.8008080000	(1otk_A:1.8271370000	(((((((1oqu_A:0.1210180000	1r2f_A:0.1583980000):0.0374394000	1uzr_A:0.0116450000):0.8514990000	1mxr_A:0.8800760000):0.4895420000	(1jk0_A:0.1616470000	(2uw2_A:0.0200260000	1w68_A:0.0290610000):0.1412270000):0.9877950000):0.4890060000	3ee4_A:1.4632210000):1.0258000000	(((2uw1_A:0.0000010000	2uw1_B:0.0000010000):0.0720528000	1afr_A:0.1006190000):1.3208900000	1za0_A:1.6217130000):0.3374020000):0.2652910000	(((2inc_B:1.5214340000	2inp_C:1.6056080000):0.3736920000	1mty_B:1.6855300000):0.6404980000	(1mty_D:1.1570710000	3dhg_A:0.9156180000):0.3179010000):1.4944900000):0.8203230000):1.1342400000):0.1818520000):0.5334760000	((((1bcf_A:0.0000010000	3e1q_A:0.0000010000):0.2663350000	2fkz_A:0.1047240000):0.1974340000	1jgc_A:0.2406760000):0.8369040000	1nfv_A:0.6358460000):0.4164840000):0.1749070000	2vzb_A:1.0639760000):0.4483350000):0.2863820000):0.0860811000):0.1433650000):0.0204215000	1n1q_A:0.3478190000);
(1ji5_A:0.2379450000	(1jig_A:0.2254630000	(((2chp_A:0.4326150000	(1ji4_A:0.6175550000	2fjc_A:0.5387510000):0.2992610000):0.0322339000	(((((1dps_A:0.0000020000	1jts_A:0.0000020000):0.3154370000	1o9r_A:0.4328340000):0.4149640000	1uvh_A:0.7256580000):0.6398270000	(1tjo_A:0.0000020000	1tk6_A:0.0000020000):0.7771810000):0.3118380000	(((((2fzf_A:1.0335360000	((1lko_A:0.7288680000	1yuz_A:0.9697470000):0.2095300000	3qhb_A:1.0406840000):0.5799390000):0.3212430000	(1otk_A:2.0769680000	((((((1oqu_A:0.1326020000	1r2f_A:0.1702620000):0.0605983000	1uzr_A:0.0000030000):1.0996600000	1mxr_A:1.2908880000):0.3919880000	(3ee4_A:1.4219230000	(1jk0_A:0.2002020000	(2uw2_A:0.0098450000	1w68_A:0.0401040000):0.2004410000):0.5991650000):0.4279180000):0.9732870000	(((2uw1_A:0.0000020000	2uw1_B:0.0000020000):0.0000022556	1afr_A:0.1658780000):1.2419800000	1za0_A:2.8166760000):1.1998900000):0.1459910000	((2inc_B:1.2423680000	(2inp_C:0.8769260000	1mty_B:2.2676860000):0.5944490000):0.7737690000	(1mty_D:1.5342270000	3dhg_A:1.2275800000):0.3842400000):1.3357300000):0.8927730000):1.5347200000):0.2254640000	(((((1lb3_A:0.0946720000	2za7_A:0.0572080000):0.2517300000	1bg7_A:0.1168080000):0.1065990000	1r03_A:0.0819150000):0.3408150000	(1z6o_A:0.9792370000	1z6o_M:0.5955710000):0.3285060000):0.1981390000	(((1eum_A:0.4125370000	1krq_A:0.2128330000):0.2554350000	3e6s_A:0.8496790000):0.0947691000	(2jd7_A:0.2437190000	1vlg_A:0.2933450000):0.1706750000):0.3255800000):0.8479870000):0.4813990000	((((1bcf_A:0.0000020000	3e1q_A:0.0000020000):0.2357410000	2fkz_A:0.2014500000):0.2910270000	1jgc_A:0.1460190000):0.6540200000	1nfv_A:0.8395300000):0.3838760000):0.3515840000	2vzb_A:0.8955380000):0.3170000000):0.3187570000):0.0565191000	(1qgh_A:0.3940370000	2ux1_A:0.6380090000):0.2971200000):0.1599200000):0.0460387000	1n1q_A:0.3721120000);
(1ji5_A:0.2791420000	1jig_A:0.2127860000	(1n1q_A:0.3604570000	(2chp_A:0.3115010000	((((1qgh_A:0.3759050000	2ux1_A:0.5134120000):0.2412660000	((((1dps_A:0.0000010000	1jts_A:0.0000010000):0.3670100000	1o9r_A:0.2984720000):0.4969060000	1uvh_A:0.6386610000):0.3645560000	(1tjo_A:0.0000010000	1tk6_A:0.0000010000):0.7302950000):0.4046930000):0.0861709000	(1ji4_A:0.6033780000	2fjc_A:0.5143420000):0.1940820000):0.1743400000	(((((2fzf_A:1.5950890000	(1lko_A:0.9375960000	1yuz_A:0.9356790000):0.2455680000):0.2574880000	3qhb_A:1.0804840000):0.7249070000	((((((1lb3_A:0.0575750000	2za7_A:0.1155200000):0.2221410000	(1bg7_A:0.1774990000	1r03_A:0.1854570000):0.0611887000):0.0940062000	1z6o_A:1.4298420000):0.2350330000	1z6o_M:0.8853110000):0.2885880000	(((1eum_A:0.2806730000	1krq_A:0.3312880000):0.2014220000	(2jd7_A:0.2167510000	1vlg_A:0.2966040000):0.1195740000):0.1804850000	3e6s_A:0.8773700000):0.1314700000):0.6260460000	(1otk_A:2.0585890000	(((((((1oqu_A:0.1328030000	1r2f_A:0.1491750000):0.0638905000	1uzr_A:0.0000020000):0.5712230000	1mxr_A:1.0661120000):0.7691970000	(1jk0_A:0.1557790000	(2uw2_A:0.0120340000	1w68_A:0.0263100000):0.1895650000):0.7992300000):0.4512860000	3ee4_A:1.1921950000):1.2790800000	(((2uw1_A:0.0000010000	2uw1_B:0.0000010000):0.0646066000	1afr_A:0.1486560000):1.3244400000	1za0_A:1.0167340000):0.3528410000):0.1915960000	((2inc_B:1.1979300000	(2inp_C:1.1613500000	1mty_B:2.0603560000):0.7240770000):1.2571900000	(1mty_D:1.3622700000	3dhg_A:1.0962780000):0.2054560000):0.9951880000):0.9195760000):1.7957900000):0.0935801000):0.2990440000	((((1bcf_A:0.0000010000	3e1q_A:0.0000010000):0.2331180000	2fkz_A:0.1697010000):0.3476130000	1jgc_A:0.1190680000):0.4439470000	1nfv_A:0.7220930000):0.4030700000):0.4577360000	2vzb_A:0.8075320000):0.7445700000):0.0325992000):0.1120900000):0.0030521900);
(1ji5_A:0.2156420000	(1jig_A:0.1675040000	((2chp_A:0.3882960000	(((((1dps_A:0.0000010000	1jts_A:0.0000010000):0.4679390000	1o9r_A:0.2333890000):0.4960160000	1uvh_A:0.5181440000):0.5933970000	(1tjo_A:0.0000010000	1tk6_A:0.0000010000):0.5342730000):0.3351930000	(((((2fzf_A:2.0522710000	(1otk_A:3.2791760000	(((((((1oqu_A:0.0787380000	1r2f_A:0.1246890000):0.0550416000	1uzr_A:0.0000020000):0.9123900000	1mxr_A:0.6587510000):0.5457510000	(1jk0_A:0.1144180000	(2uw2_A:0.0111810000	1w68_A:0.0262140000):0.2144340000):1.0579900000):0.6923050000	3ee4_A:0.8464700000):1.3062200000	(((2uw1_A:0.0000010000	2uw1_B:0.0000010000):0.0000024264	1afr_A:0.1669300000):1.3040700000	1za0_A:1.4398250000):0.5740960000):0.2324060000	((((2inc_B:1.4095040000	2inp_C:1.1974410000):0.7157520000	1mty_B:1.1983550000):0.8557010000	3dhg_A:1.2704400000):0.2327810000	1mty_D:1.4070060000):1.4489200000):1.1371600000):0.6290910000):0.4984500000	((((1lb3_A:0.0818060000	2za7_A:0.0635510000):0.1900090000	(1bg7_A:0.0790260000	(1z6o_A:1.0522490000	1z6o_M:0.6935410000):0.4114640000):0.0268078000):0.1647390000	1r03_A:0.1292870000):0.6354140000	(((1eum_A:0.4433400000	1krq_A:0.2083920000):0.2331110000	(2jd7_A:0.2142070000	1vlg_A:0.3669100000):0.1481330000):0.1425050000	3e6s_A:0.6350130000):0.1092630000):0.6326220000):0.4726510000	((1lko_A:0.3702030000	1yuz_A:1.1917980000):0.3963930000	3qhb_A:1.4573990000):0.4563870000):0.4229110000	((((1bcf_A:0.0000010000	3e1q_A:0.0000010000):0.2779110000	2fkz_A:0.0854090000):0.2614630000	1jgc_A:0.1830910000):0.5192860000	1nfv_A:0.6499610000):0.2314730000):0.4114240000	2vzb_A:0.9345940000):0.3618850000):0.2504280000):0.1952040000	((1qgh_A:0.5264050000	2ux1_A:0.4139980000):0.2257280000	(1ji4_A:0.6303840000	2fjc_A:0.5602250000):0.1624260000):0.1874000000):0.1860980000):0.0780575000	1n1q_A:0.2957280000);
(1ji5_A:0.2370770000	1jig_A:0.2261250000	((1n1q_A:0.2509010000	(1qgh_A:0.3034700000	2ux1_A:0.7798540000):0.3390830000):0.0855281000	(2chp_A:0.3092030000	((1ji4_A:0.5709280000	2fjc_A:0.5952680000):0.3073740000	(((((1dps_A:0.0000010000	1jts_A:0.0000010000):0.3547930000	1o9r_A:0.1437160000):0.5169860000	1uvh_A:0.6646000000):0.2918870000	(1tjo_A:0.0000010000	1tk6_A:0.0000010000):0.9793490000):0.3925510000	(((((2fzf_A:1.8335170000	((1lko_A:0.5464210000	1yuz_A:1.1863110000):0.5029280000	3qhb_A:1.1819250000):0.2885090000):0.5887730000	((((1lb3_A:0.0741690000	2za7_A:0.1546500000):0.2271970000	(1bg7_A:0.1351560000	1r03_A:0.1926290000):0.1341940000):0.1563850000	(1z6o_A:1.0948600000	1z6o_M:0.7984620000):0.3393030000):0.3920020000	(((1eum_A:0.4516090000	1krq_A:0.2582400000):0.2368320000	3e6s_A:0.8469940000):0.1151670000	(2jd7_A:0.1641350000	1vlg_A:0.2723850000):0.2217630000):0.3760670000):0.5910630000):0.0166857000	(1otk_A:2.2398710000	(((((((1oqu_A:0.2072770000	1r2f_A:0.1644500000):0.0541786000	1uzr_A:0.0000020000):0.9945060000	1mxr_A:0.9489790000):0.5528920000	3ee4_A:1.6865400000):0.3146750000	(1jk0_A:0.2062320000	(2uw2_A:0.0049210000	1w68_A:0.0357810000):0.1327470000):0.9468410000):1.2138300000	(((2uw1_A:0.0000010000	2uw1_B:0.0000010000):0.0682191000	1afr_A:0.1205340000):1.0357100000	1za0_A:1.3903990000):0.9980790000):0.3027030000	((2inc_B:1.7451780000	(2inp_C:1.4532910000	1mty_B:1.8334410000):0.4002160000):0.9546170000	(1mty_D:1.5024130000	3dhg_A:1.2978520000):0.2872500000):1.1085700000):1.1361500000):1.5957600000):0.2765840000	((((1bcf_A:0.0000010000	3e1q_A:0.0000010000):0.1899070000	2fkz_A:0.1228490000):0.2719580000	1jgc_A:0.2965680000):0.6085970000	1nfv_A:0.9045210000):0.2946720000):0.5006840000	2vzb_A:0.8281650000):0.5812550000):0.1690100000):0.1815390000):0.1939140000):0.0670386000);
(1ji5_A:0.2702490000	(1jig_A:0.2352360000	(((2chp_A:0.3816690000	((((1dps_A:0.0000020000	1jts_A:0.0000020000):0.5161100000	1o9r_A:0.2225700000):0.6090450000	1uvh_A:0.9668480000):0.2749300000	(1tjo_A:0.0000020000	1tk6_A:0.0000020000):0.8754050000):0.6309250000):0.1429470000	(1ji4_A:0.4779690000	2fjc_A:0.4859610000):0.4089950000):0.0401830000	((1qgh_A:0.4250280000	2ux1_A:0.5090840000):0.5353500000	((((((2fzf_A:1.9557430000	(1lko_A:0.8211450000	1yuz_A:1.0652590000):0.2509830000):0.2423200000	3qhb_A:0.8936290000):1.2065800000	(((((((1lb3_A:0.0771320000	2za7_A:0.0603140000):0.3209480000	1bg7_A:0.0950910000):0.0968880000	1r03_A:0.1458950000):0.1956900000	1z6o_A:1.2617410000):0.2579570000	1z6o_M:0.9353150000):0.2841310000	(((1eum_A:0.3369230000	1krq_A:0.2663990000):0.3214450000	3e6s_A:0.8142780000):0.2277020000	(2jd7_A:0.2312490000	1vlg_A:0.2855480000):0.1030820000):0.1355610000):0.7018050000	(1otk_A:2.2115360000	(((((((1oqu_A:0.1954780000	1uzr_A:0.0674040000):0.1222630000	1r2f_A:0.0793890000):0.9671410000	1mxr_A:1.5204830000):0.4397520000	(1jk0_A:0.1503360000	(2uw2_A:0.0149700000	1w68_A:0.0375280000):0.2716940000):1.0159800000):0.7880430000	3ee4_A:0.9899200000):1.2326100000	(((2inc_B:0.9078150000	(2inp_C:1.4455280000	1mty_B:2.1036080000):0.5703230000):0.7662190000	3dhg_A:1.3130490000):0.0662848000	1mty_D:1.4237050000):1.3111500000):0.4634360000	(((2uw1_A:0.0000020000	2uw1_B:0.0000020000):0.1459860000	1afr_A:0.0714370000):0.7860790000	1za0_A:1.6453800000):0.6129130000):0.4354890000):1.8129600000):0.1427240000):0.5574040000	(((1bcf_A:0.0000020000	3e1q_A:0.0000020000):0.2207840000	2fkz_A:0.1347540000):0.2824380000	1jgc_A:0.3550930000):0.4075490000):0.2256590000	1nfv_A:0.9051470000):0.2845830000	2vzb_A:1.0875080000):0.7419770000):0.0353534000):0.1400070000):0.0272821000	1n1q_A:0.4108630000);
(1ji5_A:0.2888430000	(1jig_A:0.1779670000	1n1q_A:0.3299050000):0.0008851800	(2chp_A:0.4898890000	(((1qgh_A:0.4559250000	2ux1_A:0.4934390000):0.2046530000	(1ji4_A:0.6860900000	2fjc_A:0.7239730000):0.1789360000):0.1617170000	(((((1dps_A:0.0000010000	1jts_A:0.0000010000):0.5525340000	1o9r_A:0.2936400000):0.3464050000	1uvh_A:0.8433160000):0.2859540000	(1tjo_A:0.0000010000	1tk6_A:0.0000010000):0.6321050000):0.3485310000	(((((2fzf_A:1.7877980000	(1otk_A:1.9051410000	(((((((1oqu_A:0.1168010000	1r2f_A:0.1444160000):0.0662429000	1uzr_A:0.0121730000):0.8572890000	1mxr_A:0.7516430000):0.3624110000	(1jk0_A:0.1379590000	(2uw2_A:0.0072930000	1w68_A:0.0276740000):0.2027870000):0.9906330000):0.4564990000	3ee4_A:1.1530140000):0.5338520000	(((2uw1_A:0.0000010000	2uw1_B:0.0000010000):0.0481390000	1afr_A:0.1182680000):1.1670900000	1za0_A:1.4751600000):0.6530200000):0.1554130000	(((2inc_B:1.4113860000	2inp_C:1.2429570000):0.7328230000	1mty_B:1.2707210000):0.8548890000	(1mty_D:1.1668080000	3dhg_A:0.9919410000):0.2411390000):1.4377400000):0.2056130000):1.4283300000):0.3418470000	((1lko_A:0.3337440000	1yuz_A:1.1374000000):0.2803760000	3qhb_A:1.2989930000):0.4265790000):0.2608550000	(((((1lb3_A:0.0605010000	2za7_A:0.1288660000):0.2410070000	1bg7_A:0.1175660000):0.0760477000	1r03_A:0.2045810000):0.1819060000	(1z6o_A:1.2459530000	1z6o_M:0.7291610000):0.2983860000):0.2509130000	(((1eum_A:0.3478510000	1krq_A:0.3487990000):0.2344370000	(2jd7_A:0.2982860000	1vlg_A:0.2007070000):0.2211850000):0.1301220000	3e6s_A:0.6888800000):0.1888700000):0.8499790000):0.3866440000	((((1bcf_A:0.0000010000	3e1q_A:0.0000010000):0.2630920000	2fkz_A:0.1327000000):0.2509330000	1jgc_A:0.2716590000):0.4427580000	1nfv_A:0.7501640000):0.2716080000):0.1716330000	2vzb_A:0.9615970000):0.5231110000):0.1727970000):0.1373050000):0.1054210000);
(1ji5_A:0.1549150000	((1jig_A:0.1533500000	(1ji4_A:0.4465560000	2fjc_A:0.6219540000):0.3600220000):0.1274760000	(1n1q_A:0.2857020000	(2chp_A:0.3077880000	(((((1dps_A:0.0000010000	1jts_A:0.0000010000):0.4247790000	1o9r_A:0.2282510000):0.4586400000	1uvh_A:0.7666250000):0.4517110000	(1tjo_A:0.0000010000	1tk6_A:0.0000010000):0.6511620000):0.3607820000	(((((2fzf_A:1.7118320000	(1otk_A:1.9229900000	(((((((1oqu_A:0.1007910000	1r2f_A:0.1541940000):0.0628382000	1uzr_A:0.0000020000):0.5459240000	1mxr_A:0.9390800000):0.2198580000	(1jk0_A:0.1357600000	(2uw2_A:0.0043670000	1w68_A:0.0550770000):0.1849820000):1.1955200000):0.4170500000	3ee4_A:1.1989460000):0.7852430000	(((2uw1_A:0.0000010000	2uw1_B:0.0000010000):0.0070698500	1afr_A:0.1485770000):1.4733200000	1za0_A:1.9157480000):0.8847110000):0.4434190000	(((2inc_B:1.5060650000	2inp_C:1.1454870000):0.3902340000	1mty_B:1.9164170000):0.5529530000	(1mty_D:1.4284520000	3dhg_A:1.6722020000):0.3453850000):1.3676100000):0.5671220000):0.6953380000):0.6263910000	((1lko_A:0.6322940000	1yuz_A:1.2495850000):0.7542710000	3qhb_A:1.4018280000):0.2900380000):0.4133270000	(((((1lb3_A:0.0531240000	2za7_A:0.1093940000):0.3062430000	1bg7_A:0.0806530000):0.1021780000	1r03_A:0.1764250000):0.1416260000	(1z6o_A:1.1707400000	1z6o_M:0.6507970000):0.1570500000):0.3120260000	(((1eum_A:0.3504330000	1krq_A:0.2955800000):0.2847210000	(2jd7_A:0.1814090000	1vlg_A:0.2390170000):0.1651560000):0.0896746000	3e6s_A:0.6466920000):0.2193600000):0.5737400000):0.3756120000	((((1bcf_A:0.0000010000	3e1q_A:0.0000010000):0.1913910000	2fkz_A:0.1201150000):0.1671100000	1jgc_A:0.3128010000):0.4166660000	1nfv_A:0.7389760000):0.3231930000):0.5705180000	2vzb_A:1.0799660000):0.2791820000):0.2966780000):0.0945150000):0.1061010000):0.0604347000	(1qgh_A:0.2502570000	2ux1_A:0.5228340000):0.4874360000);
(1ji5_A:0.3072050000	(1jig_A:0.0977230000	((1qgh_A:0.3505130000	2ux1_A:0.5368580000):0.4044560000	((1ji4_A:0.5606720000	2fjc_A:0.6917620000):0.2155370000	(((((1dps_A:0.0000010000	1jts_A:0.0000010000):0.3667440000	1o9r_A:0.3609970000):0.4293050000	1uvh_A:1.0625230000):0.3959620000	(1tjo_A:0.0000010000	1tk6_A:0.0000010000):0.5558250000):0.3957400000	((((2fzf_A:1.4985620000	((1lko_A:0.5676860000	1yuz_A:1.1580820000):0.3708280000	3qhb_A:1.1987220000):0.3312060000):0.5446120000	(((((((1lb3_A:0.0629130000	2za7_A:0.1151660000):0.2820530000	1bg7_A:0.0971900000):0.0924930000	(1z6o_A:1.1704560000	1z6o_M:0.9195080000):0.3385310000):0.0872862000	1r03_A:0.0629050000):0.4728980000	((1eum_A:0.4505040000	1krq_A:0.2383350000):0.3104130000	(2jd7_A:0.2725670000	1vlg_A:0.2627900000):0.3056760000):0.2748940000):0.0663015000	3e6s_A:0.8018020000):0.8382290000	(1otk_A:2.2291940000	((((((1oqu_A:0.1278030000	1r2f_A:0.1715910000):0.0426971000	1uzr_A:0.0179030000):0.8536350000	1mxr_A:0.9021860000):0.3211700000	(1jk0_A:0.1491500000	(2uw2_A:0.0111520000	1w68_A:0.0308300000):0.2021430000):0.7679040000):0.7886620000	3ee4_A:0.7723310000):0.9400050000	(((((2inc_B:1.1345210000	2inp_C:1.2695080000):0.8980440000	1mty_B:1.3574520000):0.7798240000	3dhg_A:1.4846980000):0.2490140000	1mty_D:1.3764890000):0.9808600000	(((2uw1_A:0.0000010000	2uw1_B:0.0000010000):0.0018727200	1afr_A:0.2014950000):1.1537800000	1za0_A:1.6085140000):1.0900200000):0.3326010000):1.2921200000):1.9697400000):0.1171180000):0.3186220000	((((1bcf_A:0.0000010000	3e1q_A:0.0000010000):0.2431700000	2fkz_A:0.2271920000):0.2007160000	1jgc_A:0.2568210000):0.7251210000	1nfv_A:0.6341970000):0.3205160000):0.2769170000	2vzb_A:1.3532450000):0.3232080000):0.1899940000):0.0907177000):0.2342580000):0.1085050000	(1n1q_A:0.3403880000	2chp_A:0.4989240000):0.1195880000);
(1ji5_A:0.2463530000	((1jig_A:0.1211190000	((1qgh_A:0.1700180000	2ux1_A:0.6101370000):0.4226000000	(1ji4_A:0.4218490000	2fjc_A:0.5185960000):0.2498490000):0.1701310000):0.0687222000	1n1q_A:0.3441530000):0.0731816000	(2chp_A:0.2843840000	(((((1dps_A:0.0000010000	1jts_A:0.0000010000):0.3471570000	1o9r_A:0.2191980000):0.3525200000	1uvh_A:0.7165280000):0.5459520000	(1tjo_A:0.0000010000	1tk6_A:0.0000010000):0.5415350000):0.4127240000	(((((2fzf_A:1.2341620000	((1lko_A:0.7515870000	1yuz_A:1.0510420000):0.4194010000	3qhb_A:1.1154640000):0.3753340000):0.5161340000	(1otk_A:1.6591890000	(((((((1oqu_A:0.1977370000	1uzr_A:0.0611690000):0.0467185000	1r2f_A:0.1444860000):0.6609240000	1mxr_A:0.9343540000):0.4441470000	3ee4_A:1.5044710000):0.3520650000	(1jk0_A:0.2073540000	(2uw2_A:0.0142630000	1w68_A:0.0439790000):0.1561510000):0.7650710000):0.9397780000	(((2uw1_A:0.0000010000	2uw1_B:0.0000010000):0.0439940000	1afr_A:0.1103340000):1.3224800000	1za0_A:1.5256800000):0.6329380000):0.1101800000	(((2inc_B:1.4122150000	2inp_C:1.2425970000):0.5590530000	1mty_B:1.2423990000):0.2995970000	(1mty_D:1.6820750000	3dhg_A:1.3148420000):0.4203240000):1.1500500000):1.2928100000):1.1433900000):0.4204990000	((((1lb3_A:0.0356960000	2za7_A:0.1135280000):0.2526180000	(1bg7_A:0.0989150000	1r03_A:0.2513690000):0.1094870000):0.1894910000	(1z6o_A:1.1162720000	1z6o_M:0.7512420000):0.2967700000):0.4131920000	(((1eum_A:0.4053800000	1krq_A:0.3300600000):0.3239530000	(2jd7_A:0.2962360000	1vlg_A:0.3370850000):0.1097340000):0.1779890000	3e6s_A:1.0279240000):0.2090850000):0.4084910000):0.5145620000	((((1bcf_A:0.0000010000	3e1q_A:0.0000010000):0.2325900000	2fkz_A:0.1389790000):0.1717390000	1jgc_A:0.2978620000):0.4811030000	1nfv_A:0.6968650000):0.3862360000):0.4107640000	2vzb_A:0.6479460000):0.3753300000):0.3381430000):0.1389770000);
(1ji5_A:0.1660690000	(((1jig_A:0.1588520000	(1ji4_A:0.5436110000	2fjc_A:0.6868740000):0.1983360000):0.0380814000	1n1q_A:0.3083470000):0.0192602000	(2chp_A:0.4215090000	(((((1dps_A:0.0000010000	1jts_A:0.0000010000):0.2924910000	1o9r_A:0.3853810000):0.4590940000	1uvh_A:0.8857880000):0.4373980000	(1tjo_A:0.0000010000	1tk6_A:0.0000010000):0.9492370000):0.4930150000	(((((2fzf_A:1.6242290000	(1lko_A:0.3929480000	(1yuz_A:1.0339080000	3qhb_A:1.3565530000):0.0943898000):0.7383770000):0.6330510000	(1otk_A:2.0296890000	(((((((1oqu_A:0.1466820000	1uzr_A:0.0971750000):0.1158350000	1r2f_A:0.1414890000):0.7191500000	1mxr_A:1.0642730000):0.5887430000	3ee4_A:1.5357390000):0.3600300000	(1jk0_A:0.2554960000	(2uw2_A:0.0097620000	1w68_A:0.0341170000):0.1060120000):0.6689600000):1.3290100000	(((2uw1_A:0.0000010000	2uw1_B:0.0000010000):0.1616680000	1afr_A:0.1033360000):1.1313300000	1za0_A:1.9807910000):0.9853520000):0.4960670000	((2inc_B:1.2154180000	(2inp_C:1.0673170000	1mty_B:1.8847570000):0.8614450000):0.5538840000	(1mty_D:1.1192060000	3dhg_A:1.2537920000):0.4356320000):0.5393220000):0.8878890000):2.0465200000):0.1590570000	(((((1lb3_A:0.0553380000	2za7_A:0.1125370000):0.3257300000	1bg7_A:0.0426140000):0.0921374000	1r03_A:0.1403310000):0.2724030000	(1z6o_A:0.8451680000	1z6o_M:0.9051300000):0.1192340000):0.4462080000	(((1eum_A:0.3771880000	1krq_A:0.2603020000):0.2465080000	3e6s_A:0.9196030000):0.1409650000	(2jd7_A:0.2772950000	1vlg_A:0.2721520000):0.1784710000):0.2084530000):0.6563050000):0.1662080000	((((1bcf_A:0.0000010000	3e1q_A:0.0000010000):0.2854710000	2fkz_A:0.1237600000):0.1649560000	1jgc_A:0.4137360000):0.5052270000	1nfv_A:0.5998930000):0.3093580000):0.1859070000	2vzb_A:1.2502600000):0.4532560000):0.3417840000):0.1068030000):0.0801183000	(1qgh_A:0.3001230000	2ux1_A:0.6607000000):0.5245240000);
(1ji5_A:0.2755940000	(1jig_A:0.1391830000	(((1qgh_A:0.4962820000	2ux1_A:0.5810610000):0.1842200000	(1ji4_A:0.5346150000	2fjc_A:0.5586070000):0.3072820000):0.1171070000	(((((1dps_A:0.0000010000	1jts_A:0.0000010000):0.3855340000	1o9r_A:0.1675810000):0.4278550000	1uvh_A:0.6958000000):0.3238210000	(1tjo_A:0.0000010000	1tk6_A:0.0000010000):0.8248960000):0.4243610000	((((((2fzf_A:1.8494810000	3qhb_A:0.9041580000):0.4682500000	(1lko_A:0.5147440000	1yuz_A:1.0271440000):0.6761340000):0.3429910000	(1otk_A:1.4668830000	(((((((1oqu_A:0.1802270000	1r2f_A:0.1192940000):0.0549864000	1uzr_A:0.0000020000):0.7562950000	1mxr_A:0.9426210000):0.1893290000	(1jk0_A:0.1483970000	(2uw2_A:0.0074650000	1w68_A:0.0305150000):0.2133770000):1.0082100000):0.9087060000	3ee4_A:1.0011870000):0.7697430000	(((2uw1_A:0.0000010000	2uw1_B:0.0000010000):0.1075750000	1afr_A:0.1100610000):1.1033000000	1za0_A:1.4642080000):0.6129480000):0.6981920000	(((2inc_B:1.4174000000	2inp_C:1.3812130000):0.3525410000	1mty_B:1.3826780000):0.9324600000	(1mty_D:1.0540230000	3dhg_A:1.5445100000):0.5066460000):0.4256130000):1.6803500000):1.6226400000):0.2677170000	((((1lb3_A:0.0726050000	2za7_A:0.0944170000):0.2473650000	(1bg7_A:0.0808460000	1r03_A:0.2057100000):0.0981195000):0.2000650000	(1z6o_A:0.9081850000	1z6o_M:0.9211800000):0.3157400000):0.2691490000	(((1eum_A:0.5696150000	1krq_A:0.1952260000):0.2529460000	3e6s_A:0.8992430000):0.1501750000	(2jd7_A:0.1497460000	1vlg_A:0.3890770000):0.1240210000):0.1984640000):0.9234610000):0.3284290000	((((1bcf_A:0.0000010000	3e1q_A:0.0000010000):0.2178150000	2fkz_A:0.0973900000):0.3206870000	1jgc_A:0.1517990000):0.8216500000	1nfv_A:0.6759410000):0.3329000000):0.3470030000	2vzb_A:1.1143990000):0.4616040000):0.1603350000):0.1143540000):0.0724811000	(1n1q_A:0.3175770000	2chp_A:0.4824070000):0.0623786000);
(1ji5_A:0.2941160000	(1jig_A:0.1349570000	(((2chp_A:0.6863670000	(1ji4_A:0.5401050000	2fjc_A:0.3749000000):0.2099610000):0.0766932000	(1qgh_A:0.4146300000	2ux1_A:0.4506360000):0.4954910000):0.0000025595	(((((1dps_A:0.0000010000	1jts_A:0.0000010000):0.3047480000	1o9r_A:0.2512960000):0.5539040000	1uvh_A:0.8956610000):0.3403970000	(1tjo_A:0.0000010000	1tk6_A:0.0000010000):0.6878180000):0.3386940000	((((((2fzf_A:1.7657720000	(1lko_A:0.6883380000	1yuz_A:0.8287140000):0.3346320000):0.1848530000	3qhb_A:1.2542930000):0.4883440000	((((((1lb3_A:0.0591770000	2za7_A:0.0644560000):0.4177190000	1bg7_A:0.0300250000):0.0886456000	1r03_A:0.0780810000):0.2599580000	(1z6o_A:1.0833590000	1z6o_M:0.8137960000):0.1851010000):0.4010790000	(((1eum_A:0.4514490000	1krq_A:0.2192590000):0.2366440000	3e6s_A:0.9684080000):0.1057610000	(2jd7_A:0.2009010000	1vlg_A:0.3221360000):0.1892400000):0.1438160000):0.6333560000	(1otk_A:2.4315560000	(((((((1oqu_A:0.1385910000	1r2f_A:0.1519770000):0.0512620000	1uzr_A:0.0000020000):0.8371610000	1mxr_A:1.0736660000):0.3855300000	(1jk0_A:0.1975070000	(2uw2_A:0.0225800000	1w68_A:0.0457340000):0.2870870000):1.0453700000):0.3352030000	3ee4_A:1.0774070000):1.1796300000	(((2uw1_A:0.0000010000	2uw1_B:0.0000010000):0.0169418000	1afr_A:0.1606470000):1.3893000000	1za0_A:1.5494050000):0.5605750000):0.1690210000	(((2inc_B:1.9297000000	2inp_C:0.8623580000):0.8381480000	1mty_B:1.4235050000):1.0820500000	(1mty_D:1.2606770000	3dhg_A:1.4156510000):0.3831930000):1.3688800000):0.4697930000):1.5709900000):0.1832360000):0.3448490000	(((1bcf_A:0.0000010000	3e1q_A:0.0000010000):0.1709570000	2fkz_A:0.1596520000):0.2156810000	1jgc_A:0.3697110000):0.5583860000):0.1924670000	1nfv_A:0.7320820000):0.5234980000	2vzb_A:1.0765340000):0.4488260000):0.2693960000):0.1960840000):0.0734067000	1n1q_A:0.4187520000);
(1ji5_A:0.2230030000	(1jig_A:0.2265790000	((2chp_A:0.3776570000	(((((1dps_A:0.0000010000	1jts_A:0.0000010000):0.4035870000	1o9r_A:0.1797810000):0.5262820000	1uvh_A:0.5304730000):0.5433620000	(1tjo_A:0.0000010000	1tk6_A:0.0000010000):0.5073730000):0.3159980000	(((((2fzf_A:1.6664300000	(1otk_A:2.2713740000	(((((((1oqu_A:0.2196640000	1uzr_A:0.0404400000):0.1194780000	1r2f_A:0.0830900000):0.6959150000	1mxr_A:1.1404800000):0.4212150000	3ee4_A:1.8291490000):0.3079020000	(1jk0_A:0.1690410000	(2uw2_A:0.0153370000	1w68_A:0.0383750000):0.2220060000):0.4627880000):0.8013970000	(((2uw1_A:0.0000010000	2uw1_B:0.0000010000):0.1407580000	1afr_A:0.0816550000):1.2951500000	1za0_A:1.8392820000):1.0222800000):0.1064970000	(((2inc_B:1.2490030000	2inp_C:1.2408990000):0.5632690000	1mty_B:1.7912510000):0.3218680000	(1mty_D:1.2020880000	3dhg_A:1.2229030000):0.2839830000):0.8639090000):0.8963760000):1.1821800000):0.1620930000	((1lko_A:0.8608920000	3qhb_A:1.0350620000):0.2763160000	1yuz_A:1.3542210000):0.4587930000):0.4361550000	(((1lb3_A:0.0579810000	2za7_A:0.0812040000):0.2608450000	((1bg7_A:0.0208810000	(1z6o_A:0.9419760000	1z6o_M:0.8418410000):0.4398480000):0.0795499000	1r03_A:0.2284400000):0.0710378000):0.4142030000	(((1eum_A:0.3496780000	1krq_A:0.2257170000):0.2393290000	(2jd7_A:0.2625730000	1vlg_A:0.3089960000):0.1297210000):0.1407580000	3e6s_A:0.7987220000):0.1626770000):0.6961770000):0.5192470000	((((1bcf_A:0.0000010000	3e1q_A:0.0000010000):0.2056770000	2fkz_A:0.1690500000):0.3546490000	1jgc_A:0.2402350000):0.6986260000	1nfv_A:0.9809950000):0.1980780000):0.1849360000	2vzb_A:0.9832960000):0.5646630000):0.2715940000):0.1990770000	((1qgh_A:0.3443020000	2ux1_A:0.3979350000):0.4330690000	(1ji4_A:0.5262650000	2fjc_A:0.4204160000):0.1598030000):0.1242820000):0.1179500000):0.0408334000	1n1q_A:0.2963060000);
(1ji5_A:0.3176790000	1jig_A:0.1441130000	(1n1q_A:0.3286080000	(2chp_A:0.3633230000	((((1qgh_A:0.4294900000	2ux1_A:0.3719990000):0.3191430000	((((1dps_A:0.0000010000	1jts_A:0.0000010000):0.4081100000	1o9r_A:0.3015010000):0.4529840000	1uvh_A:0.6074360000):0.2459020000	(1tjo_A:0.0000010000	1tk6_A:0.0000010000):0.9103090000):0.4621670000):0.0414717000	(1ji4_A:0.5532040000	2fjc_A:0.5997560000):0.1151680000):0.0774862000	((((2fzf_A:1.9817590000	(((1lko_A:0.6240280000	1yuz_A:0.9847150000):0.4635150000	3qhb_A:0.8938960000):0.6071310000	(1otk_A:1.7164920000	(((((((1oqu_A:0.1220330000	1r2f_A:0.1585240000):0.0675317000	1uzr_A:0.0129240000):0.6575560000	1mxr_A:1.0547930000):0.5614520000	(1jk0_A:0.2241550000	(2uw2_A:0.0233830000	1w68_A:0.0409070000):0.1567020000):1.0104100000):0.3862710000	3ee4_A:1.0719380000):0.9585230000	(((2uw1_A:0.0000010000	2uw1_B:0.0000010000):0.0000020833	1afr_A:0.1426130000):1.3434400000	1za0_A:1.9789210000):0.5876790000):0.2300350000	((((2inc_B:1.0962850000	2inp_C:1.2077540000):0.5794540000	1mty_B:1.5264590000):0.5175530000	1mty_D:1.4856590000):0.2050820000	3dhg_A:1.4989860000):1.2978300000):0.5882240000):0.9786630000):0.2155290000):0.4028860000	(((((1lb3_A:0.0697370000	2za7_A:0.1142440000):0.2053020000	1bg7_A:0.0832690000):0.0315775000	(1z6o_A:1.0693290000	1z6o_M:0.7674680000):0.3540430000):0.1107430000	1r03_A:0.2147980000):0.4836830000	(((1eum_A:0.3285840000	1krq_A:0.3211030000):0.2443240000	(2jd7_A:0.3425310000	1vlg_A:0.3800600000):0.1437240000):0.1361200000	3e6s_A:0.4198150000):0.4250780000):0.5045620000):0.4274100000	((((1bcf_A:0.0000010000	3e1q_A:0.0000010000):0.2517900000	2fkz_A:0.1372000000):0.2574990000	1jgc_A:0.3310030000):0.4162430000	1nfv_A:0.8014810000):0.3699690000):0.7093120000	2vzb_A:1.2126940000):0.2962800000):0.1299830000):0.1044710000):0.0501070000);
(1ji5_A:0.2848860000	(1jig_A:0.2385140000	(2chp_A:0.4597190000	(((1qgh_A:0.4276000000	2ux1_A:0.6464530000):0.2147890000	(1ji4_A:0.7343090000	2fjc_A:0.4601660000):0.4133550000):0.1136460000	(((((1dps_A:0.0000020000	1jts_A:0.0000020000):0.2862600000	1o9r_A:0.4264950000):0.2921500000	1uvh_A:0.9634710000):0.4360970000	(1tjo_A:0.0000020000	1tk6_A:0.0000020000):0.7557570000):0.3063580000	((((((2fzf_A:1.8003170000	1yuz_A:1.1210210000):0.4250680000	1lko_A:0.4272380000):0.4564870000	3qhb_A:1.1047330000):0.4894200000	(((((((1lb3_A:0.0420680000	2za7_A:0.0876530000):0.3744160000	1bg7_A:0.0984240000):0.0852123000	1r03_A:0.1879820000):0.1201420000	1z6o_A:1.5954600000):0.2934720000	1z6o_M:0.9684380000):0.0690949000	(((1eum_A:0.4022570000	1krq_A:0.2679090000):0.2229290000	(2jd7_A:0.2668770000	1vlg_A:0.3660910000):0.2385970000):0.1525270000	3e6s_A:0.6356760000):0.3542510000):0.4941940000	(1otk_A:2.5796860000	(((((((1oqu_A:0.1680240000	1r2f_A:0.1724120000):0.0564348000	1uzr_A:0.0000020000):1.0922000000	1mxr_A:0.8818660000):0.3953360000	3ee4_A:1.5127010000):0.3664850000	(1jk0_A:0.1678390000	(2uw2_A:0.0178120000	1w68_A:0.0215660000):0.1334560000):0.5034440000):1.3669600000	(((2uw1_A:0.0000020000	2uw1_B:0.0000020000):0.0736798000	1afr_A:0.1038150000):1.0911500000	1za0_A:1.9458490000):0.4335880000):0.0254564000	(((2inc_B:2.2921510000	2inp_C:1.0862610000):0.5128130000	1mty_B:1.2373450000):0.7307600000	(1mty_D:1.4814900000	3dhg_A:1.0810460000):0.0996393000):1.1126600000):1.1639200000):1.9035000000):0.2171460000):0.3257910000	((((1bcf_A:0.0000020000	3e1q_A:0.0000020000):0.2506230000	2fkz_A:0.1497660000):0.3674830000	1jgc_A:0.1205480000):0.8779220000	1nfv_A:0.7364570000):0.3956180000):0.1205970000	2vzb_A:1.0695130000):0.4698710000):0.1541390000):0.1301940000):0.1490600000):0.0139011000	1n1q_A:0.3685200000);
(1ji5_A:0.2240040000	(1jig_A:0.1268210000	(((2chp_A:0.4130800000	((((1dps_A:0.0000010000	1jts_A:0.0000010000):0.4074830000	1o9r_A:0.2623350000):0.4042950000	1uvh_A:0.5417230000):0.3201290000	(1tjo_A:0.0000010000	1tk6_A:0.0000010000):0.8541250000):0.5699510000):0.1606330000	(1ji4_A:0.4279900000	2fjc_A:0.5638270000):0.2674950000):0.0440426000	((1qgh_A:0.3030720000	2ux1_A:0.4526480000):0.3587620000	((((((2fzf_A:1.9856640000	(1otk_A:2.2152890000	(((((((1oqu_A:0.1617290000	1uzr_A:0.0635320000):0.1059420000	1r2f_A:0.0821330000):0.6891860000	1mxr_A:0.9896780000):0.2823340000	(1jk0_A:0.1704520000	(2uw2_A:0.0069610000	1w68_A:0.0636600000):0.1449180000):1.0273300000):0.5290100000	3ee4_A:1.3916430000):0.9361980000	(((2uw1_A:0.0000010000	2uw1_B:0.0000010000):0.0000021507	1za0_A:2.4867930000):0.0699513000	1afr_A:0.1003280000):1.6138600000):0.4020910000	(((2inc_B:1.5273940000	2inp_C:1.1133530000):0.8117440000	1mty_B:1.6681020000):0.7653750000	(1mty_D:1.3109980000	3dhg_A:0.8983290000):0.4464720000):0.8805370000):0.7426330000):1.5193100000):0.4862780000	(1lko_A:0.6536130000	1yuz_A:0.9289350000):0.1522780000):0.3518130000	3qhb_A:0.8749310000):0.5630210000	((((((1lb3_A:0.0639140000	2za7_A:0.0754000000):0.2347120000	(1bg7_A:0.1290060000	1r03_A:0.1930220000):0.0876086000):0.1349070000	(1z6o_A:0.9725580000	1z6o_M:0.7014760000):0.3963290000):0.4114350000	3e6s_A:0.7259380000):0.1671050000	(1eum_A:0.4068720000	1krq_A:0.2519460000):0.2580700000):0.0651972000	(2jd7_A:0.2741020000	1vlg_A:0.2779370000):0.1732270000):0.6774920000):0.4482330000	((((1bcf_A:0.0000010000	3e1q_A:0.0000010000):0.2011800000	2fkz_A:0.1748340000):0.2371090000	1jgc_A:0.2116460000):0.6972100000	1nfv_A:0.7310850000):0.3348780000):0.4090840000	2vzb_A:1.1177750000):0.7480100000):0.1000610000):0.0980669000):0.0354188000	1n1q_A:0.3476200000);
(1ji5_A:0.3368120000	1jig_A:0.1316570000	((1n1q_A:0.1920080000	2chp_A:0.4564890000):0.0905605000	(((1qgh_A:0.3653200000	2ux1_A:0.4103120000):0.3307050000	(((((1dps_A:0.0000020000	1jts_A:0.0000020000):0.2521550000	1o9r_A:0.2466230000):0.5467700000	1uvh_A:0.5669080000):0.3968400000	(1tjo_A:0.0000020000	1tk6_A:0.0000020000):0.7386360000):0.4348790000	(((((2fzf_A:1.5404870000	(1otk_A:2.9000510000	(((((((1oqu_A:0.1354440000	1r2f_A:0.1927190000):0.0516179000	1uzr_A:0.0375110000):0.7901310000	1mxr_A:0.7447890000):0.5195840000	(1jk0_A:0.1727170000	(2uw2_A:0.0148570000	1w68_A:0.0428480000):0.2011770000):0.8807850000):0.7553930000	3ee4_A:0.9922450000):0.9255210000	(((2uw1_A:0.0000020000	2uw1_B:0.0000020000):0.0980672000	1afr_A:0.1727840000):1.2454900000	1za0_A:2.5030350000):0.9157240000):0.1436250000	(((2inc_B:1.4351680000	2inp_C:1.3000530000):0.6891030000	1mty_B:1.6020710000):0.9307870000	(1mty_D:1.4044700000	3dhg_A:1.2019830000):0.3304940000):1.3617700000):1.3158300000):1.4466600000):0.7519320000	(1lko_A:0.5792040000	(1yuz_A:0.8916400000	3qhb_A:1.7547310000):0.2911110000):0.4308650000):0.7524310000	((((((((1lb3_A:0.0863970000	2za7_A:0.0797790000):0.2680830000	1bg7_A:0.0763210000):0.0657733000	1r03_A:0.1492280000):0.0983736000	1z6o_A:1.2170700000):0.1855910000	1z6o_M:0.9274310000):0.3481120000	3e6s_A:0.7722420000):0.1304980000	(2jd7_A:0.2802680000	1vlg_A:0.2174950000):0.1587520000):0.1196140000	(1eum_A:0.3112920000	1krq_A:0.2135620000):0.1981470000):0.8318190000):0.2014590000	((((1bcf_A:0.0000020000	3e1q_A:0.0000020000):0.2058470000	2fkz_A:0.1862010000):0.1963240000	1jgc_A:0.2534510000):0.7616550000	1nfv_A:0.7823250000):0.2497250000):0.6048060000	2vzb_A:0.9872700000):0.4443720000):0.1465460000):0.0508903000	(1ji4_A:0.5224120000	2fjc_A:0.5415500000):0.2442330000):0.2106770000):0.0872372000);
(1ji5_A:0.2087690000	(1jig_A:0.2079660000	(((2chp_A:0.3370190000	((((1dps_A:0.0000010000	1jts_A:0.0000010000):0.2852400000	1o9r_A:0.2485390000):0.4236220000	1uvh_A:0.7644250000):0.3607370000	(1tjo_A:0.0000010000	1tk6_A:0.0000010000):0.8070930000):0.4019860000):0.1528000000	(((((2fzf_A:1.8445110000	(1lko_A:0.7421720000	1yuz_A:0.8994760000):0.3024430000):0.3049890000	3qhb_A:1.3288060000):0.6301330000	((((1lb3_A:0.0473620000	2za7_A:0.1084900000):0.1983170000	(1bg7_A:0.0842410000	1r03_A:0.2250960000):0.0543811000):0.2250760000	(1z6o_A:1.0814410000	1z6o_M:0.7738060000):0.1906770000):0.4560420000	(((1eum_A:0.3556330000	1krq_A:0.3361080000):0.1759700000	3e6s_A:0.9860570000):0.0406730000	(2jd7_A:0.2348360000	1vlg_A:0.2787430000):0.1618540000):0.2359900000):0.3656700000):0.2667980000	(((((1bcf_A:0.0000010000	3e1q_A:0.0000010000):0.2415080000	2fkz_A:0.1298010000):0.1742540000	1jgc_A:0.2878260000):0.8274400000	1nfv_A:0.7404100000):0.0000025712	(1otk_A:1.6446280000	(((((((1oqu_A:0.1488300000	1r2f_A:0.1969430000):0.0717716000	1uzr_A:0.0000030000):0.9018550000	1mxr_A:1.1026540000):0.3328410000	(1jk0_A:0.2843580000	(2uw2_A:0.0155840000	1w68_A:0.0415550000):0.1625050000):1.0514500000):0.7066340000	3ee4_A:0.9690660000):1.0128800000	(((2inc_B:1.0991370000	(2inp_C:1.4683720000	1mty_B:1.6668200000):0.3466180000):0.7198260000	1mty_D:1.2060070000):0.7097520000	3dhg_A:0.9305010000):1.0060700000):0.1800180000	(((2uw1_A:0.0000010000	2uw1_B:0.0000010000):0.0153689000	1afr_A:0.2199520000):1.1129500000	1za0_A:1.8014040000):0.6260900000):1.2259000000):1.8309600000):0.2691750000):0.5802440000	2vzb_A:0.8254590000):0.4463550000):0.0765616000	((1qgh_A:0.3835360000	2ux1_A:0.3926000000):0.2734460000	(1ji4_A:0.5765410000	2fjc_A:0.4991430000):0.2308960000):0.1279420000):0.1194820000):0.0289560000	1n1q_A:0.2884460000);
(1ji5_A:0.3132120000	(1jig_A:0.1087700000	((2chp_A:0.4104870000	(((((1dps_A:0.0000020000	1jts_A:0.0000020000):0.4298300000	1o9r_A:0.1736100000):0.5359790000	1uvh_A:0.6853040000):0.3929300000	(1tjo_A:0.0000020000	1tk6_A:0.0000020000):0.6240660000):0.4899340000	(((((((2fzf_A:1.9859660000	3qhb_A:1.0151340000):0.4005570000	(1lko_A:0.5774430000	1yuz_A:1.0423130000):0.4248880000):1.1005600000	(1otk_A:1.7380490000	(((((((1oqu_A:0.1193890000	1r2f_A:0.1873480000):0.0714906000	1uzr_A:0.0000020000):0.8367260000	1mxr_A:1.4185390000):0.5426690000	(1jk0_A:0.2415760000	(2uw2_A:0.0183180000	1w68_A:0.0176340000):0.1081880000):1.3454500000):0.4989400000	3ee4_A:0.8995850000):1.2022200000	(((2uw1_A:0.0000020000	2uw1_B:0.0000020000):0.0725948000	1afr_A:0.1431570000):1.0331300000	1za0_A:1.5812290000):1.0952900000):0.2133990000	(((2inc_B:1.2979410000	(2inp_C:1.3871040000	1mty_B:1.7420440000):0.3253180000):0.7222790000	1mty_D:1.4895240000):0.2266150000	3dhg_A:1.2122050000):1.0914300000):1.1090600000):1.6882000000):0.3687060000	(((((1lb3_A:0.0916780000	2za7_A:0.0717880000):0.2192920000	1bg7_A:0.1303380000):0.1190630000	1r03_A:0.1649120000):0.1746860000	(1z6o_A:1.2888470000	1z6o_M:0.7064820000):0.3567290000):0.3802670000	(((1eum_A:0.3849650000	1krq_A:0.3189370000):0.3233710000	(2jd7_A:0.2044070000	1vlg_A:0.3055890000):0.1915640000):0.1619700000	3e6s_A:0.7683560000):0.2306940000):0.6018160000):0.3513900000	(((1bcf_A:0.0000020000	3e1q_A:0.0000020000):0.2020290000	2fkz_A:0.1875360000):0.2280370000	1jgc_A:0.5087560000):0.4291400000):0.2654700000	1nfv_A:0.9587450000):0.5174930000	2vzb_A:1.1836430000):0.4358300000):0.2901210000):0.0855149000	(((1qgh_A:0.3794960000	2ux1_A:0.4641460000):0.3172630000	1ji4_A:0.5635180000):0.1017310000	2fjc_A:0.5517900000):0.1255890000):0.1437100000):0.0537971000	1n1q_A:0.3719670000);
(1ji5_A:0.2337210000	1jig_A:0.1880440000	(1n1q_A:0.3338150000	((2chp_A:0.3615690000	(((((1dps_A:0.0000010000	1jts_A:0.0000010000):0.3722990000	1o9r_A:0.2462140000):0.4512680000	1uvh_A:0.6300860000):0.4733200000	(1tjo_A:0.0000010000	1tk6_A:0.0000010000):0.7001940000):0.3686370000	(((((((2fzf_A:2.1043730000	(1lko_A:0.5648090000	1yuz_A:0.9905520000):0.5283800000):0.3723780000	3qhb_A:1.0276210000):0.4496870000	(1otk_A:2.1672800000	(((((((1oqu_A:0.1759170000	1r2f_A:0.1610880000):0.0719498000	1uzr_A:0.0000020000):1.2365200000	1mxr_A:0.9208670000):0.4516090000	(1jk0_A:0.1617290000	(2uw2_A:0.0165030000	1w68_A:0.0460900000):0.1802060000):1.1580000000):0.4869530000	3ee4_A:1.5810720000):1.0818300000	(((2uw1_A:0.0000010000	2uw1_B:0.0000010000):0.0000022313	1afr_A:0.1814420000):1.3940600000	1za0_A:1.6832550000):0.6345190000):0.2901950000	((2inc_B:1.7964050000	(2inp_C:1.3437390000	1mty_B:1.9096570000):0.5063250000):0.8852960000	(1mty_D:1.8249280000	3dhg_A:1.3780870000):0.2314580000):1.1501000000):1.2050000000):1.1600800000):0.5253400000	(((((1lb3_A:0.0898370000	2za7_A:0.1297630000):0.0921180000	1z6o_A:1.3483770000):0.1004950000	(1bg7_A:0.1227280000	1r03_A:0.2104990000):0.0711315000):0.3573210000	1z6o_M:1.0385580000):0.3563000000	(((1eum_A:0.3664020000	1krq_A:0.2575910000):0.2746890000	3e6s_A:0.8076310000):0.1929160000	(2jd7_A:0.2485460000	1vlg_A:0.3353470000):0.1096210000):0.2603110000):0.5603300000):0.2889850000	(((1bcf_A:0.0000010000	3e1q_A:0.0000010000):0.2778560000	2fkz_A:0.1829850000):0.2846520000	1jgc_A:0.3444970000):0.6281120000):0.2919460000	1nfv_A:1.0222050000):0.2410950000	2vzb_A:0.9281640000):0.4970860000):0.2334690000):0.0798350000	((1qgh_A:0.3888450000	2ux1_A:0.5217960000):0.2659950000	(1ji4_A:0.4980000000	2fjc_A:0.7121120000):0.2297230000):0.1053200000):0.0814652000):0.0525680000);
(1ji5_A:0.2043640000	1jig_A:0.1867560000	((1n1q_A:0.2705970000	(1qgh_A:0.4071580000	2ux1_A:0.4850950000):0.4309010000):0.0627899000	(((2chp_A:0.3637250000	((((1dps_A:0.0000010000	1jts_A:0.0000010000):0.3790360000	1o9r_A:0.3114550000):0.6227410000	1uvh_A:0.8635870000):0.2309360000	(1tjo_A:0.0000010000	1tk6_A:0.0000010000):1.0760300000):0.3795720000):0.1708000000	(1ji4_A:0.4132900000	2fjc_A:0.6468330000):0.2212160000):0.0805073000	((((((2fzf_A:1.0476040000	(1otk_A:2.3224780000	(((((((1oqu_A:0.1156510000	1r2f_A:0.1840150000):0.0668754000	1uzr_A:0.0003810000):0.7907850000	1mxr_A:1.0083860000):0.4851720000	(1jk0_A:0.2346340000	(2uw2_A:0.0206050000	1w68_A:0.0452660000):0.1104230000):0.8296860000):0.8881720000	3ee4_A:1.2947330000):0.9546880000	(((2uw1_A:0.0000010000	2uw1_B:0.0000010000):0.0704389000	1afr_A:0.1216070000):1.4447600000	1za0_A:1.3582340000):0.7728730000):0.2727880000	(((2inc_B:1.1303830000	2inp_C:1.1828150000):0.4775850000	1mty_B:1.5212410000):0.6760460000	(1mty_D:1.6060100000	3dhg_A:0.9311940000):0.3723640000):1.0232600000):1.0546500000):1.8301600000):0.8297670000	((1lko_A:0.6840680000	1yuz_A:1.1875770000):0.6830320000	3qhb_A:0.7342290000):0.5461390000):0.3694330000	((((1lb3_A:0.0625540000	2za7_A:0.0654610000):0.1691390000	(1bg7_A:0.0816010000	1r03_A:0.2532810000):0.0739400000):0.1620570000	(1z6o_A:1.3279710000	1z6o_M:0.7140680000):0.2821650000):0.5848150000	(((1eum_A:0.3293120000	1krq_A:0.2846430000):0.3193630000	(3e6s_A:1.0462870000	2jd7_A:0.2333550000):0.0669699000):0.0828455000	1vlg_A:0.3267530000):0.1486950000):0.4366510000):0.3428250000	(((1bcf_A:0.0000010000	3e1q_A:0.0000010000):0.2187240000	2fkz_A:0.1507990000):0.3057060000	1jgc_A:0.3158040000):0.7067120000):0.1808690000	1nfv_A:0.6949830000):0.6872440000	2vzb_A:1.1818320000):0.4382030000):0.0711038000):0.0749212000);
(1ji5_A:0.3233100000	(1jig_A:0.1177640000	((2chp_A:0.5718820000	(((((1dps_A:0.0000010000	1jts_A:0.0000010000):0.5015140000	1o9r_A:0.2215890000):0.4046190000	1uvh_A:0.8645050000):0.4383930000	(1tjo_A:0.0000010000	1tk6_A:0.0000010000):0.7452550000):0.3883040000	(((((((2fzf_A:1.5231350000	3qhb_A:1.0172070000):0.2857120000	1yuz_A:1.1246210000):0.6021030000	1lko_A:0.6977000000):1.0110100000	(1otk_A:1.9016760000	(((((((1oqu_A:0.1600010000	1r2f_A:0.1691840000):0.0396805000	1uzr_A:0.0000020000):0.7283640000	1mxr_A:0.8553900000):0.7350060000	3ee4_A:1.3842320000):0.2908720000	((1jk0_A:0.3679400000	2uw2_A:0.0032940000):0.0271188000	1w68_A:0.0000030000):1.0278400000):1.1751100000	(((2uw1_A:0.0000010000	2uw1_B:0.0000010000):0.0674422000	1afr_A:0.0871250000):0.8912330000	1za0_A:1.5844130000):0.6519840000):0.1550860000	(((2inc_B:1.4235220000	(2inp_C:1.2932610000	1mty_B:1.9841200000):0.7927960000):0.8588480000	3dhg_A:1.0297680000):0.2425960000	1mty_D:1.5289180000):1.1841800000):1.0814400000):1.2859700000):0.0127294000	((((((1lb3_A:0.0671900000	2za7_A:0.0755160000):0.2937660000	1r03_A:0.1912660000):0.0656506000	1bg7_A:0.0959390000):0.1460790000	1z6o_A:1.3047370000):0.2421560000	1z6o_M:0.8645440000):0.3585470000	(((1eum_A:0.4024280000	1krq_A:0.2377320000):0.1755040000	(2jd7_A:0.2341660000	1vlg_A:0.3489850000):0.1936770000):0.0299428000	3e6s_A:0.8159710000):0.2532500000):0.7054030000):0.3182080000	((((1bcf_A:0.0000010000	3e1q_A:0.0000010000):0.2273690000	2fkz_A:0.2130850000):0.1834130000	1jgc_A:0.2073010000):0.6056750000	1nfv_A:0.6694340000):0.3633620000):0.3639600000	2vzb_A:1.1737810000):0.3401290000):0.1459510000):0.1496900000	((1qgh_A:0.2881500000	2ux1_A:0.5860680000):0.3005630000	(1ji4_A:0.6794440000	2fjc_A:0.5744480000):0.3083770000):0.1225880000):0.1211230000):0.0265531000	1n1q_A:0.4285560000);
(1ji5_A:0.3181280000	1jig_A:0.1539620000	((1n1q_A:0.3066110000	2chp_A:0.4887100000):0.0819123000	(((1qgh_A:0.3182840000	2ux1_A:0.4746020000):0.3370090000	(1ji4_A:0.5967040000	2fjc_A:0.5701780000):0.2950560000):0.1177270000	(((((1dps_A:0.0000010000	1jts_A:0.0000010000):0.5088000000	1o9r_A:0.2019690000):0.4230540000	1uvh_A:0.7630770000):0.3600240000	(1tjo_A:0.0000010000	1tk6_A:0.0000010000):0.9612700000):0.3168810000	((((2fzf_A:2.1078870000	((((1lb3_A:0.0635010000	2za7_A:0.1067930000):0.2084540000	(1bg7_A:0.1213250000	1r03_A:0.2123720000):0.0885908000):0.2871200000	(1z6o_A:0.9260120000	1z6o_M:0.9070260000):0.2818860000):0.4281070000	((1eum_A:0.3452880000	1krq_A:0.2968120000):0.3326200000	(3e6s_A:0.8811220000	(2jd7_A:0.2621350000	1vlg_A:0.3263660000):0.2551030000):0.0194289000):0.0466853000):0.6199820000):0.4305170000	((1lko_A:0.3240410000	1yuz_A:1.1447280000):0.5637900000	(3qhb_A:1.7212830000	(1otk_A:2.8547230000	(((((((1oqu_A:0.1508780000	1r2f_A:0.1731190000):0.0586865000	1uzr_A:0.0000020000):0.8296560000	1mxr_A:0.9873870000):0.6667140000	(1jk0_A:0.1741680000	(2uw2_A:0.0088760000	1w68_A:0.0274270000):0.2187720000):1.0087600000):0.4876530000	3ee4_A:0.8740020000):1.1247200000	(((2uw1_A:0.0000010000	2uw1_B:0.0000010000):0.0656121000	1za0_A:2.9467990000):0.0952514000	1afr_A:0.0687040000):2.3402400000):0.1434180000	(((2inc_B:1.9340200000	2inp_C:1.1128980000):1.1173700000	1mty_B:1.6246090000):0.8361760000	(1mty_D:1.4177150000	3dhg_A:1.1659140000):0.1995830000):1.6191900000):0.6793480000):1.1911400000):0.0290505000):0.6082850000):0.1564860000	((((1bcf_A:0.0000010000	3e1q_A:0.0000010000):0.2157940000	2fkz_A:0.0983520000):0.0049441400	1jgc_A:0.4104850000):0.6441330000	1nfv_A:0.7534020000):0.1800880000):0.5542300000	2vzb_A:1.1706640000):0.3086400000):0.1443940000):0.1200660000):0.1157730000);
(1ji5_A:0.2434490000	(1jig_A:0.1413530000	((1qgh_A:0.3711400000	2ux1_A:0.5132060000):0.3425020000	(1ji4_A:0.5970640000	2fjc_A:0.5896020000):0.3304510000):0.2044730000):0.0599577000	(1n1q_A:0.3445930000	(2chp_A:0.4018640000	(((((1dps_A:0.0000020000	1jts_A:0.0000020000):0.4132570000	1o9r_A:0.2611860000):0.4184800000	1uvh_A:0.9846130000):0.4049490000	(1tjo_A:0.0000020000	1tk6_A:0.0000020000):0.9219570000):0.3164780000	(((((2fzf_A:2.0254270000	(1otk_A:2.0559250000	((((((1oqu_A:0.0910530000	1r2f_A:0.1501970000):0.0678218000	1uzr_A:0.0000020000):0.8742880000	1mxr_A:0.8453240000):0.3336680000	(1jk0_A:0.2512790000	(2uw2_A:0.0199080000	1w68_A:0.0373590000):0.1666060000):0.6949390000):0.4091810000	3ee4_A:1.1715130000):0.9526680000	(((((2inc_B:1.3429700000	2inp_C:1.2947530000):0.4050370000	1mty_B:1.5137290000):0.5926250000	1mty_D:1.3972510000):0.1987950000	3dhg_A:1.0995370000):1.1229700000	(((2uw1_A:0.0000020000	2uw1_B:0.0000020000):0.0866335000	1afr_A:0.0852990000):1.1087700000	1za0_A:1.3076240000):0.8492460000):0.3082100000):0.6435240000):0.9008040000):0.6632490000	(1lko_A:0.5968910000	(1yuz_A:0.9493490000	3qhb_A:1.0593190000):0.3537140000):0.7271510000):0.2577160000	((((1lb3_A:0.0675640000	2za7_A:0.0614840000):0.2703960000	(1bg7_A:0.0964040000	1r03_A:0.2538060000):0.0898042000):0.2349150000	(1z6o_A:1.3020720000	1z6o_M:0.9703430000):0.2395260000):0.3852740000	(((1eum_A:0.3224630000	1krq_A:0.2756800000):0.1492680000	3e6s_A:0.8979060000):0.1891710000	(2jd7_A:0.2385170000	1vlg_A:0.2973700000):0.0936737000):0.3368220000):0.5579920000):0.1492280000	((((1bcf_A:0.0000020000	3e1q_A:0.0000020000):0.1989790000	2fkz_A:0.1653050000):0.2215820000	1jgc_A:0.2926130000):0.5431570000	1nfv_A:0.7112530000):0.4138450000):0.4598910000	2vzb_A:0.9525940000):0.4984040000):0.2642930000):0.1552370000):0.1064420000);
(1ji5_A:0.2354700000	(1jig_A:0.2039510000	((((2chp_A:0.3786330000	((((1dps_A:0.0000010000	1jts_A:0.0000010000):0.2372380000	1o9r_A:0.3156370000):0.6112150000	1uvh_A:0.7003220000):0.2983940000	(1tjo_A:0.0000010000	1tk6_A:0.0000010000):0.8111250000):0.4555200000):0.1379390000	(1ji4_A:0.6862770000	2fjc_A:0.7034160000):0.3729630000):0.0748318000	((((((2fzf_A:1.3579960000	(1lko_A:0.5975830000	1yuz_A:1.2962160000):0.3458740000):0.2486140000	3qhb_A:1.4495380000):0.7798480000	(((((1lb3_A:0.0578940000	2za7_A:0.0642570000):0.2141650000	1bg7_A:0.0666400000):0.0642352000	1r03_A:0.1298830000):0.2150050000	(1z6o_A:1.1792040000	1z6o_M:0.8943890000):0.2972550000):0.3037810000	(((1eum_A:0.3308270000	1krq_A:0.2637820000):0.3418700000	(2jd7_A:0.2653000000	1vlg_A:0.2584240000):0.1578200000):0.1797770000	3e6s_A:0.9284920000):0.1625160000):0.6840540000):0.1266280000	((((1bcf_A:0.0000010000	3e1q_A:0.0000010000):0.1986820000	2fkz_A:0.0970530000):0.2155590000	1jgc_A:0.2985870000):0.4982650000	1nfv_A:0.9758220000):0.3915870000):0.3083320000	(1otk_A:2.8037990000	(((((((1oqu_A:0.1021210000	1r2f_A:0.1746550000):0.0367493000	1uzr_A:0.0120470000):1.2371900000	1mxr_A:0.8913260000):0.4399370000	(1jk0_A:0.1884320000	(2uw2_A:0.0202880000	1w68_A:0.0381920000):0.1858760000):0.6997220000):0.5516140000	3ee4_A:1.5461690000):0.6896440000	(((2uw1_A:0.0000010000	2uw1_B:0.0000010000):0.0929208000	1afr_A:0.0949480000):1.4978900000	1za0_A:1.3170770000):0.4517330000):0.3816560000	((2inc_B:1.5526360000	(2inp_C:1.1335690000	1mty_B:1.4345870000):0.3892290000):0.8003120000	(1mty_D:1.1619800000	3dhg_A:1.0291530000):0.4537230000):1.1362500000):1.4400600000):1.6528700000):0.1859230000	2vzb_A:0.8106750000):0.8476330000):0.0441473000	(1qgh_A:0.4522640000	2ux1_A:0.6851590000):0.2643820000):0.1998710000):0.0330170000	1n1q_A:0.4561030000);
(1ji5_A:0.1715010000	((1jig_A:0.1160880000	(1ji4_A:0.4841690000	2fjc_A:0.6294070000):0.3816050000):0.0654921000	((1n1q_A:0.1967660000	((((1dps_A:0.0000020000	1jts_A:0.0000020000):0.3692980000	1o9r_A:0.2125300000):0.3681650000	1uvh_A:0.7417220000):0.3605280000	((1tjo_A:0.0000020000	1tk6_A:0.0000020000):0.6118530000	(((((((2fzf_A:1.8464880000	3qhb_A:1.0087880000):0.5492910000	1yuz_A:1.0169000000):0.4720540000	1lko_A:0.5533500000):0.6163490000	(1otk_A:1.7131990000	(((((((1oqu_A:0.1466100000	1r2f_A:0.1481270000):0.0456459000	1uzr_A:0.0000020000):0.7630660000	1mxr_A:0.8675370000):0.3494390000	(1jk0_A:0.1103580000	(2uw2_A:0.0228600000	1w68_A:0.0471690000):0.1919560000):0.6919750000):0.4793930000	3ee4_A:1.5626130000):1.1190100000	(((2uw1_A:0.0000020000	2uw1_B:0.0000020000):0.0829968000	1afr_A:0.0847000000):1.1589500000	1za0_A:2.1830950000):1.0623300000):0.3371970000	((2inc_B:1.0725830000	(2inp_C:1.5188930000	1mty_B:1.4343250000):0.4611820000):0.4102050000	(1mty_D:1.2534690000	3dhg_A:1.1902410000):0.2877070000):1.0050900000):0.3660690000):2.8281300000):0.3739090000	((((1bcf_A:0.0000020000	3e1q_A:0.0000020000):0.2440960000	2fkz_A:0.1204580000):0.1790170000	1jgc_A:0.1218500000):0.6091380000	((((1lb3_A:0.0694000000	2za7_A:0.0649530000):0.2977160000	(1bg7_A:0.0187420000	(1z6o_A:0.9902920000	1z6o_M:0.7950920000):0.4888980000):0.0689982000):0.1528400000	1r03_A:0.1106570000):0.4075160000	(((1eum_A:0.4010600000	1krq_A:0.2388810000):0.2330260000	(2jd7_A:0.1788310000	1vlg_A:0.3067380000):0.1352820000):0.1551520000	3e6s_A:0.8099790000):0.1856740000):0.8466370000):0.4900000000):0.1508890000	1nfv_A:0.4417630000):0.4768320000	2vzb_A:1.2567110000):0.2893940000):0.2652970000):0.2187810000):0.1213530000	2chp_A:0.4029910000):0.0942336000):0.1300030000	(1qgh_A:0.3528540000	2ux1_A:0.6380990000):0.2277010000);
(1ji5_A:0.2591230000	(1jig_A:0.1536660000	(1n1q_A:0.2309500000	((2chp_A:0.3469380000	(1ji4_A:0.5388550000	2fjc_A:0.7195220000):0.3763200000):0.0702488000	(((((1dps_A:0.0000010000	1jts_A:0.0000010000):0.3494280000	1o9r_A:0.2979840000):0.3661400000	1uvh_A:0.7361480000):0.3218740000	(1tjo_A:0.0000010000	1tk6_A:0.0000010000):0.7954620000):0.3090890000	((((2fzf_A:1.9456360000	((1lko_A:0.6364660000	1yuz_A:0.7983250000):0.5655330000	3qhb_A:1.1847470000):0.3711390000):0.3389410000	(((((1lb3_A:0.0947970000	2za7_A:0.0860950000):0.2832290000	(1bg7_A:0.0971910000	1r03_A:0.1900330000):0.0514593000):0.0526104000	(1z6o_A:0.9757550000	1z6o_M:0.8780060000):0.3930770000):0.3898800000	(((1eum_A:0.4769470000	1krq_A:0.2352510000):0.1930470000	3e6s_A:0.8582140000):0.0713282000	(2jd7_A:0.2760700000	1vlg_A:0.2399480000):0.2468620000):0.2951560000):0.6280420000	(1otk_A:2.4845450000	((((((1oqu_A:0.1334210000	1r2f_A:0.1709180000):0.0540517000	1uzr_A:0.0000020000):0.6640150000	1mxr_A:0.8436020000):0.2463750000	(3ee4_A:1.4488840000	(1jk0_A:0.1302740000	(2uw2_A:0.0184300000	1w68_A:0.0452580000):0.1998350000):0.7226460000):0.1975830000):1.2613600000	(((2uw1_A:0.0000010000	2uw1_B:0.0000010000):0.0273829000	1afr_A:0.1615840000):1.3435400000	1za0_A:1.2797870000):0.5637050000):0.2451440000	(((2inc_B:1.6606720000	2inp_C:1.5068180000):0.6992360000	1mty_B:1.6743790000):0.4705220000	(1mty_D:1.1189170000	3dhg_A:1.1398100000):0.6168450000):1.5021600000):1.3113000000):1.7090900000):0.1697390000):0.1360840000	((((1bcf_A:0.0000010000	3e1q_A:0.0000010000):0.2819940000	2fkz_A:0.1579290000):0.2357370000	1jgc_A:0.2634100000):0.4033240000	1nfv_A:0.7983580000):0.4525950000):0.5211710000	2vzb_A:1.0617610000):0.3633050000):0.2841460000):0.0602605000):0.1407980000):0.0302164000	(1qgh_A:0.2643370000	2ux1_A:0.5720810000):0.4187700000);
(1ji5_A:0.1764560000	((1jig_A:0.1753340000	(((1qgh_A:0.3331420000	2ux1_A:0.5265570000):0.3385610000	(1ji4_A:0.7364680000	2fjc_A:0.5649610000):0.1907180000):0.0774229000	(((((1dps_A:0.0000010000	1jts_A:0.0000010000):0.4415750000	1o9r_A:0.3185070000):0.3269420000	1uvh_A:0.7926570000):0.3021570000	(1tjo_A:0.0000010000	1tk6_A:0.0000010000):0.7678820000):0.3497320000	(((((2fzf_A:2.0313000000	((1lko_A:0.6542700000	1yuz_A:1.0885170000):0.3701220000	3qhb_A:0.8065320000):0.4294360000):0.5824320000	(((((1lb3_A:0.0649260000	2za7_A:0.0765740000):0.2988750000	1bg7_A:0.0760630000):0.0514188000	(1z6o_A:1.1473410000	1z6o_M:0.9508520000):0.3223810000):0.0697239000	1r03_A:0.0578600000):0.5448460000	(((1eum_A:0.2757430000	1krq_A:0.2381310000):0.3186660000	(2jd7_A:0.2228620000	1vlg_A:0.2653240000):0.0995475000):0.2092110000	3e6s_A:0.6641350000):0.0982159000):0.5984560000):0.3188860000	((((1bcf_A:0.0000010000	3e1q_A:0.0000010000):0.2457420000	2fkz_A:0.2027100000):0.1756740000	1jgc_A:0.3772790000):0.3207750000	1nfv_A:0.7423080000):0.2632740000):0.4177910000	2vzb_A:0.9708270000):0.1209730000	(1otk_A:2.4098410000	(((((((1oqu_A:0.1599480000	1r2f_A:0.1902470000):0.0388817000	1uzr_A:0.0296640000):1.0027500000	1mxr_A:0.8367730000):0.4025840000	(1jk0_A:0.1313340000	(2uw2_A:0.0046330000	1w68_A:0.0242570000):0.2096930000):1.0234800000):0.4342480000	3ee4_A:1.0191770000):1.0741800000	(((2uw1_A:0.0000010000	2uw1_B:0.0000010000):0.0474660000	1afr_A:0.1309770000):1.0425000000	1za0_A:1.3007370000):0.4932760000):0.2851720000	((2inc_B:1.4252560000	(2inp_C:1.2051720000	1mty_B:1.6915800000):0.3960800000):0.5640930000	(1mty_D:1.3364250000	3dhg_A:1.3352770000):0.2990150000):1.0004800000):0.2029810000):2.0190300000):0.4865190000):0.1244410000):0.1364210000):0.1035070000	1n1q_A:0.3871050000):0.0428122000	2chp_A:0.4790120000);
(1ji5_A:0.2027890000	((1jig_A:0.1966870000	((1qgh_A:0.3040590000	2ux1_A:0.4152180000):0.2586820000	(1ji4_A:0.5041910000	2fjc_A:0.4607850000):0.2514920000):0.0518197000):0.0460678000	1n1q_A:0.3617640000):0.0710236000	(2chp_A:0.3539060000	(((((1dps_A:0.0000010000	1jts_A:0.0000010000):0.4277200000	1o9r_A:0.2144680000):0.2804650000	1uvh_A:0.6770350000):0.4627790000	(1tjo_A:0.0000010000	1tk6_A:0.0000010000):0.6048710000):0.4427230000	((((2fzf_A:1.4897300000	((1lko_A:0.4558380000	1yuz_A:1.1637300000):0.5095070000	3qhb_A:1.1560620000):0.5349290000):0.4343420000	((((((1lb3_A:0.0674600000	2za7_A:0.0863050000):0.2544420000	1bg7_A:0.1035770000):0.0496813000	(1z6o_A:0.8935990000	1z6o_M:0.8931790000):0.4021210000):0.0579724000	1r03_A:0.1032050000):0.7509230000	((1eum_A:0.3269580000	1krq_A:0.2365350000):0.2203640000	3e6s_A:0.6349610000):0.1403760000):0.0674135000	(2jd7_A:0.2945980000	1vlg_A:0.2357440000):0.0771446000):0.7018890000):0.2344500000	(((((1bcf_A:0.0000010000	3e1q_A:0.0000010000):0.1717820000	2fkz_A:0.1948200000):0.3069560000	1jgc_A:0.2068430000):0.4325440000	(1otk_A:1.9571290000	(((((((1oqu_A:0.1173390000	1r2f_A:0.1772580000):0.0511602000	1uzr_A:0.0011810000):0.4554820000	1mxr_A:1.3335640000):0.3786320000	(1jk0_A:0.1370560000	(2uw2_A:0.0086890000	1w68_A:0.0345890000):0.2001830000):1.0789600000):0.4469470000	3ee4_A:1.2717080000):0.8906220000	(((2uw1_A:0.0000010000	2uw1_B:0.0000010000):0.0692979000	1afr_A:0.1565200000):0.9937670000	1za0_A:1.7064980000):1.4945300000):0.2004350000	(((2inc_B:1.3810450000	2inp_C:1.0675030000):0.7820640000	1mty_B:1.5810350000):0.5757140000	(1mty_D:1.1225080000	3dhg_A:1.2284190000):0.4639440000):1.1111500000):0.9088870000):1.9388000000):0.0349367000	1nfv_A:0.6259130000):0.4228490000):0.5506610000	2vzb_A:1.0978350000):0.4130750000):0.2113490000):0.1686370000);
(1ji5_A:0.2857000000	1jig_A:0.1764730000	(1n1q_A:0.4238770000	((2chp_A:0.4015700000	(((((1dps_A:0.0000020000	1jts_A:0.0000020000):0.3612630000	1o9r_A:0.2204210000):0.2943980000	1uvh_A:0.7833770000):0.4110290000	(1tjo_A:0.0000020000	1tk6_A:0.0000020000):0.7192360000):0.2192550000	((((2fzf_A:2.0091170000	((((1lb3_A:0.0888370000	2za7_A:0.0752590000):0.2626570000	(1bg7_A:0.1339030000	1r03_A:0.1679450000):0.0350261000):0.1290260000	(1z6o_A:1.0365320000	1z6o_M:0.9905330000):0.2676340000):0.4522100000	(((1eum_A:0.4482760000	1krq_A:0.1931360000):0.3886650000	(2jd7_A:0.1817650000	1vlg_A:0.3393520000):0.2134430000):0.1579770000	3e6s_A:0.9054000000):0.1156850000):0.3597740000):0.2466730000	(((1lko_A:0.7110630000	1yuz_A:0.9950210000):0.5131180000	3qhb_A:1.4063670000):0.5230100000	(1otk_A:2.6095360000	(((((((1oqu_A:0.1549830000	1uzr_A:0.0496380000):0.1174200000	1r2f_A:0.0838660000):0.4952950000	1mxr_A:1.1837470000):0.4552090000	3ee4_A:1.6453640000):0.2039890000	(1jk0_A:0.1406480000	(2uw2_A:0.0085890000	1w68_A:0.0438520000):0.2061070000):1.0950500000):1.1421300000	(((2uw1_A:0.0000020000	2uw1_B:0.0000020000):0.0592937000	1afr_A:0.0773400000):0.7229870000	1za0_A:1.7437670000):0.8894540000):0.0845215000	((2inc_B:1.3836210000	(2inp_C:1.0607670000	1mty_B:1.9444620000):0.4697940000):0.7385720000	(1mty_D:1.2968360000	3dhg_A:1.0831560000):0.3216440000):0.6944870000):0.6039060000):1.2610000000):0.5189900000):0.3924130000	((((1bcf_A:0.0000020000	3e1q_A:0.0000020000):0.2531610000	2fkz_A:0.0919070000):0.2021310000	1jgc_A:0.2399510000):0.5355250000	1nfv_A:0.7935380000):0.1685140000):0.3634240000	2vzb_A:1.0914370000):0.3258290000):0.2524360000):0.0748857000	((1qgh_A:0.2407530000	2ux1_A:0.4399480000):0.3484430000	(1ji4_A:0.4924530000	2fjc_A:0.4649020000):0.1713730000):0.1091900000):0.0717951000):0.0868131000);
(1ji5_A:0.2669870000	1jig_A:0.1329580000	(1n1q_A:0.3042200000	(((2chp_A:0.3196660000	((((1dps_A:0.0000010000	1jts_A:0.0000010000):0.3167740000	1o9r_A:0.2169180000):0.2590410000	1uvh_A:0.6876790000):0.2900640000	(1tjo_A:0.0000010000	1tk6_A:0.0000010000):1.0215700000):0.5497110000):0.0571131000	(((((2fzf_A:1.5015460000	((1lko_A:0.6759690000	1yuz_A:1.2042540000):0.1306610000	3qhb_A:1.7267500000):0.5850820000):0.3631650000	((((((1lb3_A:0.0293980000	2za7_A:0.1166110000):0.3363720000	1bg7_A:0.0827100000):0.0412045000	1r03_A:0.2186240000):0.1240910000	1z6o_A:1.2474610000):0.3132260000	1z6o_M:0.6905690000):0.2702260000	(((1eum_A:0.3897120000	1krq_A:0.3537570000):0.2182910000	(2jd7_A:0.3177850000	1vlg_A:0.2103640000):0.2869120000):0.1445070000	3e6s_A:0.6164430000):0.2499790000):0.3972590000):0.1824190000	(1otk_A:2.2267960000	(((((((1oqu_A:0.1097650000	1r2f_A:0.1961590000):0.0600766000	1uzr_A:0.0000020000):0.9315220000	1mxr_A:1.0208130000):0.5339980000	(1jk0_A:0.1417200000	(2uw2_A:0.0065130000	1w68_A:0.0172240000):0.2019120000):1.0288700000):0.4888780000	3ee4_A:1.3824870000):0.8655270000	(((2uw1_A:0.0000010000	2uw1_B:0.0000010000):0.1279810000	1afr_A:0.1131700000):0.7598160000	1za0_A:1.7198530000):0.9638380000):0.2008420000	(((2inc_B:1.1956860000	(2inp_C:0.7880810000	1mty_B:1.9035970000):0.4366490000):1.2872900000	3dhg_A:1.5356730000):0.3191410000	1mty_D:1.4027440000):1.2418700000):1.2089900000):1.3270100000):0.3667340000	((((1bcf_A:0.0000010000	3e1q_A:0.0000010000):0.1616020000	2fkz_A:0.1184760000):0.1532370000	1jgc_A:0.3449660000):0.5812990000	1nfv_A:0.6801380000):0.2751000000):0.4857200000	2vzb_A:0.9385720000):0.5293160000):0.0458902000	((1qgh_A:0.3160160000	2ux1_A:0.4560630000):0.2958420000	(1ji4_A:0.5386090000	2fjc_A:0.4213270000):0.2564860000):0.1467440000):0.1348500000):0.0249808000);
(1ji5_A:0.2211250000	(1jig_A:0.1199760000	(((1qgh_A:0.2712490000	2ux1_A:0.4588980000):0.2610340000	(1ji4_A:0.8213620000	2fjc_A:0.4939190000):0.1811470000):0.1303880000	(((((1dps_A:0.0000010000	1jts_A:0.0000010000):0.3171000000	1uvh_A:0.9571390000):0.2549950000	1o9r_A:0.1343170000):0.7189470000	(1tjo_A:0.0000010000	1tk6_A:0.0000010000):0.7659020000):0.3248680000	(((((2fzf_A:1.4801590000	(1otk_A:2.7385740000	(((((((1oqu_A:0.2164660000	1uzr_A:0.0408430000):0.0985305000	1r2f_A:0.0696730000):0.7920900000	1mxr_A:0.9868270000):0.4527390000	(1jk0_A:0.1529180000	(2uw2_A:0.0077480000	1w68_A:0.0166190000):0.2311960000):0.6696410000):0.5862250000	3ee4_A:1.1573580000):0.9174220000	(((2uw1_A:0.0000010000	2uw1_B:0.0000010000):0.0000026255	1afr_A:0.1519640000):1.4323900000	1za0_A:1.7902290000):0.8848260000):0.1203430000	(((2inc_B:1.6961880000	(2inp_C:1.5368060000	1mty_B:1.7136910000):0.5224580000):0.5371650000	3dhg_A:1.1212020000):0.0316891000	1mty_D:1.5382300000):1.0917300000):1.1901200000):1.6010700000):0.4563580000	(1lko_A:0.7264350000	(1yuz_A:1.0805560000	3qhb_A:1.3097420000):0.2141120000):0.3814300000):0.4138400000	((((((1lb3_A:0.0463880000	2za7_A:0.1340510000):0.1461250000	1z6o_A:1.0813770000):0.2026830000	1bg7_A:0.0474540000):0.0908913000	1r03_A:0.1474780000):0.3595460000	1z6o_M:0.9057150000):0.2630000000	(((1eum_A:0.2335560000	1krq_A:0.2341670000):0.2282000000	3e6s_A:0.6885750000):0.0483551000	(2jd7_A:0.2328540000	1vlg_A:0.3357670000):0.2722670000):0.2274210000):0.7806490000):0.2970390000	((((1bcf_A:0.0000010000	3e1q_A:0.0000010000):0.2123180000	2fkz_A:0.1160230000):0.3576030000	1jgc_A:0.1381660000):0.6815310000	1nfv_A:0.5994960000):0.4189510000):0.3168020000	2vzb_A:0.9109720000):0.4880350000):0.3525540000):0.1484110000):0.1027900000	(1n1q_A:0.2336140000	2chp_A:0.4519730000):0.0443917000);
(1ji5_A:0.2345730000	(1jig_A:0.1324240000	1n1q_A:0.4035230000):0.0647746000	(((2chp_A:0.2825760000	(((((1dps_A:0.0000010000	1jts_A:0.0000010000):0.4607380000	1o9r_A:0.1825960000):0.4136640000	1uvh_A:0.6544980000):0.4853440000	(1tjo_A:0.0000010000	1tk6_A:0.0000010000):0.7127120000):0.3260930000	(((((2fzf_A:2.1322450000	(1lko_A:0.4438920000	1yuz_A:1.0128540000):0.3647570000):0.3805740000	3qhb_A:1.2038630000):0.6229540000	(((((1lb3_A:0.0793030000	2za7_A:0.0604940000):0.2437380000	1bg7_A:0.1131080000):0.0769787000	1r03_A:0.1649120000):0.2384670000	(1z6o_A:1.1344880000	1z6o_M:0.7996630000):0.1771640000):0.4783910000	(((1eum_A:0.3846310000	1krq_A:0.3825420000):0.1811810000	3e6s_A:0.7127140000):0.1021020000	(2jd7_A:0.2588310000	1vlg_A:0.3094360000):0.1485750000):0.2945530000):0.6339400000):0.0487460000	((((1bcf_A:0.0000010000	3e1q_A:0.0000010000):0.1610820000	2fkz_A:0.1526710000):0.1757530000	1jgc_A:0.2814060000):0.6541440000	(1nfv_A:0.5225640000	(1otk_A:2.3901260000	(((((((1oqu_A:0.1164770000	1r2f_A:0.1903880000):0.0409113000	1uzr_A:0.0100730000):1.0470800000	1mxr_A:1.1018890000):0.4192240000	(1jk0_A:0.1839240000	(2uw2_A:0.0078180000	1w68_A:0.0288030000):0.1775300000):0.6582580000):0.4283130000	3ee4_A:1.0676240000):0.9028120000	(((2uw1_A:0.0000010000	2uw1_B:0.0000010000):0.0000028473	1afr_A:0.1947760000):1.5359800000	1za0_A:1.5624810000):0.8181520000):0.2622200000	((2inc_B:1.2235120000	(2inp_C:1.1117990000	1mty_B:1.7428690000):0.5926780000):0.6377330000	(1mty_D:1.2824680000	3dhg_A:1.5439380000):0.4674210000):1.5668700000):1.0000300000):1.3672200000):0.1159750000):0.4311920000):0.4580570000	2vzb_A:1.1507970000):0.6652140000):0.1624920000):0.2070810000	(1ji4_A:0.5874640000	2fjc_A:0.5112910000):0.2893150000):0.1137720000	(1qgh_A:0.2928310000	2ux1_A:0.6880560000):0.4008020000):0.0573041000);
(1ji5_A:0.2722680000	(1jig_A:0.1476020000	(((1qgh_A:0.3959560000	2ux1_A:0.4910010000):0.3722430000	(((((1dps_A:0.0000010000	1jts_A:0.0000010000):0.2746290000	1o9r_A:0.2934910000):0.3114090000	1uvh_A:0.7166800000):0.5401000000	(1tjo_A:0.0000010000	1tk6_A:0.0000010000):0.7153550000):0.4038300000	((2fzf_A:2.3044010000	(((((1bcf_A:0.0000010000	3e1q_A:0.0000010000):0.1958640000	2fkz_A:0.0974520000):0.1129100000	1jgc_A:0.2873360000):0.4848930000	1nfv_A:0.7192580000):0.2795650000	((((1lko_A:0.4304740000	1yuz_A:1.0035700000):0.5932580000	(1otk_A:2.5071180000	(((((((1oqu_A:0.1261500000	1r2f_A:0.2077010000):0.1059910000	1uzr_A:0.0000020000):0.7476010000	1mxr_A:0.9376750000):0.6788610000	(1jk0_A:0.1892460000	(2uw2_A:0.0108480000	1w68_A:0.0300310000):0.2170520000):0.7442450000):0.7093710000	3ee4_A:0.9883110000):0.7876630000	(((2inc_B:1.2988140000	2inp_C:1.0839250000):0.4950400000	1mty_B:1.6669510000):0.9989410000	(1mty_D:1.2145610000	3dhg_A:0.9279990000):0.2677580000):0.6388670000):0.2904050000	(((2uw1_A:0.0000010000	2uw1_B:0.0000010000):0.1138710000	1afr_A:0.0381980000):1.3395900000	1za0_A:1.5786800000):0.5823520000):0.4289430000):1.5846300000):0.3141840000	3qhb_A:1.2279160000):0.5456800000	(((((1lb3_A:0.0586210000	2za7_A:0.1007730000):0.1606890000	1z6o_A:1.2021060000):0.1450800000	(1bg7_A:0.0573330000	1r03_A:0.1720740000):0.0360991000):0.3029840000	1z6o_M:0.9431700000):0.1747990000	(((1eum_A:0.5313900000	1krq_A:0.2111050000):0.1212960000	3e6s_A:0.8688950000):0.1461140000	(2jd7_A:0.2402950000	1vlg_A:0.3429210000):0.1794170000):0.2862930000):0.5298500000):0.2484610000):0.2779070000):0.3008360000	2vzb_A:0.8967720000):0.7669840000):0.2142300000):0.0752164000	(1ji4_A:0.6120710000	2fjc_A:0.3881880000):0.2506910000):0.1693810000):0.0803355000	(1n1q_A:0.2927270000	2chp_A:0.4140540000):0.0616486000);
(1ji5_A:0.1805280000	1jig_A:0.1586830000	((1n1q_A:0.3733480000	(2chp_A:0.2771180000	(((((1dps_A:0.0000010000	1jts_A:0.0000010000):0.1782250000	1o9r_A:0.3079040000):0.4284040000	1uvh_A:0.8374410000):0.5271260000	(1tjo_A:0.0000010000	1tk6_A:0.0000010000):0.6178720000):0.6243740000	((((2fzf_A:2.2153820000	(((((1lb3_A:0.0898110000	2za7_A:0.0988270000):0.1336360000	1z6o_A:1.1715520000):0.1652950000	(1bg7_A:0.1167360000	1r03_A:0.1720400000):0.0467928000):0.2936260000	1z6o_M:1.0185930000):0.2422080000	(((1eum_A:0.4207440000	1krq_A:0.2597720000):0.1334840000	3e6s_A:0.9378040000):0.1368500000	(2jd7_A:0.2014690000	1vlg_A:0.3342090000):0.1508730000):0.1428950000):0.4357140000):0.2939810000	(((1lko_A:0.6375140000	1yuz_A:1.2148880000):0.4587920000	3qhb_A:1.0783700000):0.3999540000	(1otk_A:2.5743770000	(((((((1oqu_A:0.1424430000	1r2f_A:0.1802270000):0.0847457000	1uzr_A:0.0000020000):0.9287290000	1mxr_A:0.8734990000):0.7728320000	(1jk0_A:0.2006040000	(2uw2_A:0.0146100000	1w68_A:0.0446030000):0.1377430000):1.1500600000):0.4044880000	3ee4_A:0.7966250000):0.7553050000	(((2inc_B:2.1661410000	2inp_C:0.7198510000):0.7672190000	1mty_B:1.0992590000):0.3990130000	(1mty_D:1.4629190000	3dhg_A:1.3225260000):0.2282770000):1.6363000000):0.4024470000	(((2uw1_A:0.0000010000	2uw1_B:0.0000010000):0.0782636000	1afr_A:0.0797420000):1.5943100000	1za0_A:1.1773850000):0.4547870000):0.9148570000):1.5263700000):0.5520210000):0.2430640000	((((1bcf_A:0.0000010000	3e1q_A:0.0000010000):0.1830800000	2fkz_A:0.1737030000):0.2802510000	1jgc_A:0.2349650000):0.3997420000	1nfv_A:0.7012480000):0.3284640000):0.1983760000	2vzb_A:1.0952040000):0.5063540000):0.3169810000):0.2108590000):0.0612162000	(((1qgh_A:0.2826620000	2ux1_A:0.5336740000):0.3358350000	2fjc_A:0.5487880000):0.1000420000	1ji4_A:0.7601650000):0.2112350000):0.0599054000);
(1ji5_A:0.2348090000	(1jig_A:0.2157100000	(((1qgh_A:0.3511170000	2ux1_A:0.4573780000):0.2721140000	(1ji4_A:0.5430550000	2fjc_A:0.5659630000):0.2647960000):0.0893773000	(((((1dps_A:0.0000010000	1jts_A:0.0000010000):0.3731700000	1o9r_A:0.2905150000):0.5067110000	1uvh_A:0.7051890000):0.4071840000	(1tjo_A:0.0000010000	1tk6_A:0.0000010000):0.6998930000):0.4868440000	((((2fzf_A:1.9509270000	((1lko_A:0.5556340000	3qhb_A:1.3745730000):0.1378970000	1yuz_A:0.9605610000):0.4867720000):0.3469580000	((((1lb3_A:0.0898830000	2za7_A:0.0888460000):0.2960150000	(1bg7_A:0.1300260000	1r03_A:0.1758890000):0.0827213000):0.1482160000	(1z6o_A:1.2476750000	1z6o_M:1.0092180000):0.2633890000):0.5469400000	(((1eum_A:0.2931610000	1krq_A:0.3491190000):0.2091280000	3e6s_A:0.7791640000):0.0855717000	(2jd7_A:0.2740550000	1vlg_A:0.2735770000):0.1303560000):0.2305000000):0.5492990000):0.2884380000	(((((1bcf_A:0.0000010000	3e1q_A:0.0000010000):0.2470960000	2fkz_A:0.1486650000):0.1992700000	1jgc_A:0.2528990000):0.7141880000	1nfv_A:0.6744560000):0.0000028693	(1otk_A:2.1339790000	((((((1oqu_A:0.1322540000	1r2f_A:0.1705550000):0.0625891000	1uzr_A:0.0111730000):0.9978040000	1mxr_A:1.0865660000):0.1540920000	(1jk0_A:0.0990640000	(2uw2_A:0.0120010000	1w68_A:0.0501530000):0.2638050000):1.1989400000):0.5878270000	3ee4_A:0.8880440000):0.8998120000	(((2inc_B:1.3081220000	(2inp_C:1.2541870000	1mty_B:1.5456480000):0.4835410000):0.5325620000	(1mty_D:1.5046220000	3dhg_A:1.0223320000):0.1383250000):1.2564100000	(((2uw1_A:0.0000010000	2uw1_B:0.0000010000):0.1288700000	1afr_A:0.0827390000):1.1418300000	1za0_A:1.8589650000):0.8275660000):0.5455860000):0.4138210000):1.9450000000):0.4358340000):0.4153890000	2vzb_A:1.0185050000):0.3702800000):0.1066720000):0.2473750000):0.0461223000	(1n1q_A:0.3335010000	2chp_A:0.5877520000):0.1310080000);
(1ji5_A:0.2617000000	(1jig_A:0.2070230000	(((1qgh_A:0.3569130000	2ux1_A:0.4415910000):0.2249240000	((1ji4_A:0.4478680000	2fjc_A:0.5220660000):0.1785740000	((((1dps_A:0.0000010000	1jts_A:0.0000010000):0.3595410000	1o9r_A:0.2377410000):0.4739550000	1uvh_A:0.7472830000):0.4318470000	(1tjo_A:0.0000010000	1tk6_A:0.0000010000):0.6283500000):0.5573090000):0.0370990000):0.0866527000	(((((2fzf_A:1.2862430000	(1otk_A:2.2832790000	(((((((1oqu_A:0.1600200000	1r2f_A:0.1734400000):0.0628976000	1uzr_A:0.0019620000):0.5660320000	1mxr_A:1.1123390000):0.4771160000	(1jk0_A:0.1552440000	(2uw2_A:0.0127350000	1w68_A:0.0373950000):0.1875140000):1.1397600000):0.5859440000	3ee4_A:1.6433660000):0.6308860000	(((2uw1_A:0.0000010000	2uw1_B:0.0000010000):0.0928672000	1afr_A:0.0855900000):1.5114700000	1za0_A:1.6367220000):0.7862710000):0.2275260000	((2inc_B:1.3971450000	(2inp_C:0.9870070000	1mty_B:1.8003180000):0.4678490000):0.6729800000	(1mty_D:1.3809340000	3dhg_A:1.0560980000):0.2175730000):1.2627100000):0.5821830000):1.9461300000):0.4367620000	(1lko_A:0.4579680000	(1yuz_A:1.2278950000	3qhb_A:1.7143590000):0.3702770000):1.0118000000):0.4143490000	(((((1lb3_A:0.0697600000	2za7_A:0.0826830000):0.2436490000	(1bg7_A:0.0720280000	1r03_A:0.2315900000):0.0928353000):0.1978570000	1z6o_A:1.3669420000):0.1398240000	1z6o_M:1.2008730000):0.2808230000	(((1eum_A:0.3915110000	1krq_A:0.3425450000):0.2142140000	3e6s_A:0.6480490000):0.1196720000	(2jd7_A:0.3064360000	1vlg_A:0.3073470000):0.1143890000):0.1952930000):0.5414540000):0.4127670000	((((1bcf_A:0.0000010000	3e1q_A:0.0000010000):0.1525630000	2fkz_A:0.0927710000):0.2628960000	1jgc_A:0.1691530000):0.8346340000	1nfv_A:0.6762970000):0.4674440000):0.3713090000	2vzb_A:0.8933250000):0.5767000000):0.1134130000):0.0285771000	(1n1q_A:0.2540320000	2chp_A:0.5756660000):0.0633659000);
(1ji5_A:0.2473950000	(1jig_A:0.1667130000	(((1qgh_A:0.3457190000	2ux1_A:0.5277430000):0.2874130000	(1ji4_A:0.7319330000	2fjc_A:0.5977600000):0.1654150000):0.0900196000	(((((1dps_A:0.0000010000	1jts_A:0.0000010000):0.3917150000	1o9r_A:0.2153960000):0.4014480000	1uvh_A:0.8274860000):0.3460960000	(1tjo_A:0.0000010000	1tk6_A:0.0000010000):0.7164440000):0.2963880000	((((2fzf_A:1.7488780000	(((1lko_A:0.4021290000	1yuz_A:0.8191700000):0.5351960000	3qhb_A:1.2040100000):0.1986400000	(1otk_A:2.0453090000	((((((1oqu_A:0.1235030000	1r2f_A:0.1396480000):0.0628278000	1uzr_A:0.0000020000):0.8223710000	1mxr_A:0.7393260000):0.3777010000	(1jk0_A:0.1773230000	(2uw2_A:0.0134010000	1w68_A:0.0215050000):0.2368590000):0.7819080000):0.5131820000	3ee4_A:0.9530040000):0.7157590000	((((2inc_B:1.1516470000	(2inp_C:1.1023550000	1mty_B:1.6041300000):0.4405590000):0.7911740000	3dhg_A:0.9212440000):0.1415240000	1mty_D:1.0546830000):0.8906640000	(((2uw1_A:0.0000010000	2uw1_B:0.0000010000):0.0924827000	1afr_A:0.0876850000):1.0439500000	1za0_A:2.0617320000):0.3476930000):0.1959390000):1.2289100000):1.1758100000):0.0741143000):0.3016040000	((((((1lb3_A:0.0823080000	2za7_A:0.0932830000):0.1399900000	1z6o_A:1.4485040000):0.1878940000	1bg7_A:0.1530070000):0.1250800000	1r03_A:0.1570720000):0.2900900000	1z6o_M:0.9024920000):0.2730800000	(((1eum_A:0.4171930000	1krq_A:0.2220880000):0.2518840000	(2jd7_A:0.2176250000	1vlg_A:0.2973510000):0.1785710000):0.0842991000	3e6s_A:0.9026580000):0.0568768000):1.0516600000):0.4031590000	((((1bcf_A:0.0000010000	3e1q_A:0.0000010000):0.2883530000	2fkz_A:0.1525680000):0.3235340000	1jgc_A:0.2297910000):0.6451640000	1nfv_A:0.5095310000):0.1088880000):0.3190450000	2vzb_A:1.1613420000):0.5169980000):0.1607790000):0.1711880000):0.0489780000	(1n1q_A:0.2850750000	2chp_A:0.5410950000):0.1076450000);
(1ji5_A:0.2432990000	(1jig_A:0.1587600000	(((1qgh_A:0.3458530000	2ux1_A:0.4626840000):0.2641130000	(1ji4_A:0.7651550000	2fjc_A:0.6447730000):0.1616310000):0.1315450000	(((((1dps_A:0.0000010000	1jts_A:0.0000010000):0.3200010000	1o9r_A:0.2605100000):0.4535210000	1uvh_A:0.7636140000):0.2004670000	(1tjo_A:0.0000010000	1tk6_A:0.0000010000):0.7780720000):0.3660230000	(((((2fzf_A:1.2012100000	((1lko_A:0.5056970000	1yuz_A:1.4143820000):0.2237490000	3qhb_A:1.2372550000):0.4888880000):0.5813070000	(1otk_A:2.6167260000	(((((1oqu_A:0.1619990000	1r2f_A:0.1806240000):0.0334585000	1uzr_A:0.0000020000):0.8437930000	1mxr_A:1.1662840000):0.3568440000	(3ee4_A:1.5190100000	(1jk0_A:0.0966150000	(2uw2_A:0.0153710000	1w68_A:0.0434720000):0.2835530000):0.7077380000):0.2383810000):1.0321300000	((((2inc_B:1.6444850000	(2inp_C:0.9381520000	1mty_B:1.9992470000):0.4897040000):0.7389380000	(1mty_D:1.5309450000	3dhg_A:1.4094910000):0.1296220000):0.9630950000	1za0_A:1.6227770000):0.5546010000	((2uw1_A:0.0000010000	2uw1_B:0.0000010000):0.1717790000	1afr_A:0.1150820000):1.4076300000):0.8334270000):1.0691900000):1.1076200000):0.2707800000	((((1lb3_A:0.0481100000	2za7_A:0.0912490000):0.3871240000	(1bg7_A:0.1215070000	1r03_A:0.2349130000):0.0590921000):0.1950480000	(1z6o_A:1.1898610000	1z6o_M:0.7948790000):0.3051950000):0.5391100000	(((1eum_A:0.2906490000	1krq_A:0.2703120000):0.1526790000	3e6s_A:0.6639870000):0.1816860000	(2jd7_A:0.3093470000	1vlg_A:0.1642710000):0.2108690000):0.0896369000):0.8601060000):0.4951400000	((((1bcf_A:0.0000010000	3e1q_A:0.0000010000):0.1386260000	2fkz_A:0.1857990000):0.2634640000	1jgc_A:0.2300840000):0.6540650000	1nfv_A:0.6715400000):0.2953290000):0.4303020000	2vzb_A:0.8082100000):0.5971950000):0.0414512000):0.2609600000):0.0532770000	(1n1q_A:0.2457350000	2chp_A:0.4319170000):0.1038600000);
(1ji5_A:0.2476170000	1jig_A:0.2289470000	(1n1q_A:0.3284970000	(((2chp_A:0.5546210000	(1ji4_A:0.6064120000	2fjc_A:0.6860320000):0.2008990000):0.0484578000	(((((1dps_A:0.0000020000	1jts_A:0.0000020000):0.4400370000	1o9r_A:0.2115070000):0.3960400000	1uvh_A:0.9305480000):0.3755510000	(1tjo_A:0.0000020000	1tk6_A:0.0000020000):0.8517610000):0.4587890000	(((((2fzf_A:1.9527320000	((1lko_A:0.4467850000	1yuz_A:1.2878880000):0.3506650000	3qhb_A:1.7380770000):0.3978600000):0.5041560000	(1otk_A:2.8899410000	((((((1oqu_A:0.1021020000	1r2f_A:0.1628250000):0.0341303000	1uzr_A:0.0000020000):0.9980370000	1mxr_A:0.9425680000):0.2026570000	(1jk0_A:0.1737350000	(2uw2_A:0.0170110000	1w68_A:0.0557690000):0.1635450000):1.1583000000):0.5007440000	((((2inc_B:1.3857440000	(2inp_C:1.1189950000	1mty_B:1.5498850000):0.5599920000):1.0386000000	3dhg_A:1.4913280000):0.4675950000	1mty_D:0.9250210000):1.6192800000	(((2uw1_A:0.0000020000	2uw1_B:0.0000020000):0.0962814000	1afr_A:0.0967040000):1.0090200000	1za0_A:1.5345890000):1.0892300000):1.0036600000):0.3996070000	3ee4_A:0.9541680000):1.3360200000):1.4210100000):0.1897720000	((((((1lb3_A:0.0650070000	2za7_A:0.0862400000):0.2604300000	1bg7_A:0.0930380000):0.1039530000	1r03_A:0.1777850000):0.1402580000	(1z6o_A:0.9493940000	1z6o_M:0.9070970000):0.3147240000):0.5371480000	3e6s_A:0.8152640000):0.1588630000	((1eum_A:0.2910930000	1krq_A:0.2689430000):0.2687660000	(2jd7_A:0.2613910000	1vlg_A:0.2325180000):0.2633320000):0.1256810000):0.8053770000):0.4206640000	((((1bcf_A:0.0000020000	3e1q_A:0.0000020000):0.2551990000	2fkz_A:0.1301460000):0.1100220000	1jgc_A:0.4190410000):0.6605600000	1nfv_A:0.5017570000):0.2577960000):0.6355700000	2vzb_A:1.2114630000):0.2382730000):0.1208670000):0.0866000000	(1qgh_A:0.3470720000	2ux1_A:0.5521980000):0.3547450000):0.1034600000):0.0524324000);
(1ji5_A:0.2548080000	1jig_A:0.1187030000	(1n1q_A:0.2697500000	(2chp_A:0.4359200000	(((1qgh_A:0.3480040000	2ux1_A:0.6542240000):0.3591750000	(1ji4_A:0.5252190000	2fjc_A:0.5728880000):0.3429690000):0.0869050000	(((((1dps_A:0.0000020000	1jts_A:0.0000020000):0.3596120000	1o9r_A:0.2178200000):0.3187590000	1uvh_A:0.7350720000):0.4168750000	(1tjo_A:0.0000020000	1tk6_A:0.0000020000):0.7830250000):0.5179110000	((((((2fzf_A:1.6459080000	(1otk_A:2.4193170000	(((((((1oqu_A:0.1367160000	1r2f_A:0.2224340000):0.0841735000	1uzr_A:0.0000020000):0.9597800000	1mxr_A:1.0270390000):0.4167520000	(1jk0_A:0.1435650000	(2uw2_A:0.0044360000	1w68_A:0.0367750000):0.2121010000):1.0082600000):0.5026240000	3ee4_A:1.6376330000):1.1597100000	(((2inc_B:1.9853330000	2inp_C:0.9636670000):0.9752410000	1mty_B:1.5450170000):0.5742060000	(1mty_D:1.3185730000	3dhg_A:1.4824380000):0.2209090000):1.7559400000):0.3076440000	(((2uw1_A:0.0000020000	2uw1_B:0.0000020000):0.0709268000	1afr_A:0.1405540000):1.4930800000	1za0_A:1.5050750000):0.7695810000):0.5689460000):1.0586200000):0.6558980000	((1lko_A:0.7601000000	1yuz_A:0.8410610000):0.4401440000	3qhb_A:1.6049000000):0.5820620000):0.6979750000	(((1bcf_A:0.0000020000	3e1q_A:0.0000020000):0.2587780000	2fkz_A:0.1085970000):0.2600630000	1jgc_A:0.2875530000):0.4133570000):0.1286380000	((((1lb3_A:0.0717470000	2za7_A:0.0979730000):0.2529770000	(1bg7_A:0.1662170000	1r03_A:0.2587890000):0.0994820000):0.1711840000	(1z6o_A:1.1711680000	1z6o_M:0.9315460000):0.2270730000):0.6035670000	(((1eum_A:0.4717700000	1krq_A:0.3558020000):0.1604250000	3e6s_A:0.9056610000):0.1456040000	(2jd7_A:0.1770450000	1vlg_A:0.2440930000):0.1394640000):0.1158270000):0.9862080000):0.3453430000	1nfv_A:0.7170220000):0.7392810000	2vzb_A:1.1374980000):0.3765460000):0.2011280000):0.1108890000):0.1260640000):0.0748019000);
(1ji5_A:0.3132870000	(1jig_A:0.1894650000	((2chp_A:0.3718300000	((((1dps_A:0.0000020000	1jts_A:0.0000020000):0.3623370000	1o9r_A:0.2661960000):0.5041300000	1uvh_A:0.5492650000):0.4877370000	((1tjo_A:0.0000020000	1tk6_A:0.0000020000):0.8547420000	(((((2fzf_A:1.8418870000	((1lko_A:0.6194250000	1yuz_A:1.0632980000):0.3626730000	3qhb_A:1.1785620000):0.5841530000):0.5134650000	(1otk_A:2.3997930000	(((((((1oqu_A:0.1611120000	1uzr_A:0.0517400000):0.0496236000	1r2f_A:0.1413550000):0.9831350000	1mxr_A:1.1233540000):0.5382980000	((1jk0_A:0.3492060000	2uw2_A:0.0200500000):0.0289402000	1w68_A:0.0000030000):1.5563900000):0.3668030000	3ee4_A:1.1363580000):0.8964910000	((((2inc_B:1.2439290000	2inp_C:1.5057790000):0.8731730000	1mty_B:1.5720470000):0.5761830000	3dhg_A:1.5631510000):0.1913880000	1mty_D:1.4173980000):1.4581100000):0.0488036000	(((2uw1_A:0.0000020000	2uw1_B:0.0000020000):0.0606491000	1afr_A:0.1938970000):1.5127700000	1za0_A:1.5060260000):0.5624730000):1.1310200000):1.6695300000):0.2513850000	(((((1lb3_A:0.0801270000	2za7_A:0.0533640000):0.3095580000	1bg7_A:0.1201340000):0.1171800000	1r03_A:0.1667540000):0.2829600000	(1z6o_A:0.9448390000	1z6o_M:0.7106330000):0.2321300000):0.4557390000	((1eum_A:0.3896050000	1krq_A:0.3831860000):0.2113550000	(3e6s_A:0.9321740000	(2jd7_A:0.2923440000	1vlg_A:0.3486280000):0.1531650000):0.0910110000):0.3875910000):0.7324840000):0.2836990000	((((1bcf_A:0.0000020000	3e1q_A:0.0000020000):0.1660320000	2fkz_A:0.1699040000):0.1633400000	1jgc_A:0.4502300000):0.7873770000	1nfv_A:0.6143880000):0.4144710000):0.2916750000	2vzb_A:1.3935780000):0.1266880000):0.2907820000):0.1886480000):0.1373030000	((1qgh_A:0.3680890000	2ux1_A:0.6148300000):0.2646800000	(1ji4_A:0.6870760000	2fjc_A:0.6411820000):0.2403020000):0.0847242000):0.0817846000):0.0535969000	1n1q_A:0.3166160000);
(1ji5_A:0.2718950000	1jig_A:0.2066910000	(1n1q_A:0.2387350000	((2chp_A:0.3638080000	(((((1dps_A:0.0000020000	1jts_A:0.0000020000):0.4064810000	1o9r_A:0.1598760000):0.4257630000	1uvh_A:0.5528840000):0.5321650000	(1tjo_A:0.0000020000	1tk6_A:0.0000020000):0.5832020000):0.2998570000	(((((2fzf_A:2.4362790000	((1lko_A:0.5279750000	1yuz_A:1.1240180000):0.2692720000	3qhb_A:0.9394020000):0.5185330000):0.3296950000	(1otk_A:2.3076280000	(((((((1oqu_A:0.1348400000	1r2f_A:0.1351870000):0.0648345000	1uzr_A:0.0096390000):0.9739210000	1mxr_A:0.7395870000):0.3105260000	(1jk0_A:0.2104010000	(2uw2_A:0.0095340000	1w68_A:0.0284710000):0.2632870000):1.1398000000):0.3731410000	3ee4_A:1.0483980000):0.8947910000	(((2uw1_A:0.0000020000	2uw1_B:0.0000020000):0.0856175000	1afr_A:0.0907060000):0.8402020000	1za0_A:1.5627380000):0.4933850000):0.1940230000	(((2inc_B:1.2875910000	2inp_C:1.5072770000):0.6270560000	1mty_B:1.6743230000):0.3984390000	(1mty_D:1.4413400000	3dhg_A:1.1495100000):0.1511650000):1.4989800000):0.7334020000):1.6041300000):0.1266080000	(((((1lb3_A:0.0590940000	2za7_A:0.0611730000):0.3338330000	1bg7_A:0.0252210000):0.0612359000	(1z6o_A:1.0061280000	1z6o_M:0.9746610000):0.4144510000):0.1146380000	1r03_A:0.1801060000):0.4775230000	(((1eum_A:0.3610140000	1krq_A:0.1919200000):0.2347860000	(2jd7_A:0.2303320000	1vlg_A:0.2759660000):0.2065500000):0.1253730000	3e6s_A:0.8604310000):0.1799410000):0.6319000000):0.4388780000	((((1bcf_A:0.0000020000	3e1q_A:0.0000020000):0.1986790000	2fkz_A:0.1761400000):0.2680000000	1jgc_A:0.3001920000):0.5037720000	1nfv_A:0.7717320000):0.2312170000):0.3400520000	2vzb_A:1.2175640000):0.2759220000):0.2320980000):0.1405290000	((1qgh_A:0.3266980000	2ux1_A:0.4684100000):0.1526100000	(1ji4_A:0.6137150000	2fjc_A:0.5533910000):0.2375290000):0.1272890000):0.1469600000):0.0447562000);
(1ji5_A:0.2929740000	(1jig_A:0.1832910000	(((2chp_A:0.4483640000	((((1dps_A:0.0000010000	1jts_A:0.0000010000):0.5353460000	1o9r_A:0.3067420000):0.4060750000	1uvh_A:0.9299220000):0.3756530000	(1tjo_A:0.0000010000	1tk6_A:0.0000010000):0.8723730000):0.6101380000):0.1730400000	((((((2fzf_A:1.5667560000	(1lko_A:0.6331620000	1yuz_A:1.1099260000):0.2809150000):0.1910460000	3qhb_A:0.8735390000):1.1027000000	((((((1lb3_A:0.0214640000	2za7_A:0.0902160000):0.0833873000	1z6o_A:1.0820500000):0.1827250000	(1bg7_A:0.0858280000	1r03_A:0.1683080000):0.0316504000):0.2583710000	1z6o_M:0.9334440000):0.2860620000	(((1eum_A:0.4373550000	1krq_A:0.1939150000):0.3663040000	(2jd7_A:0.2604550000	1vlg_A:0.1734240000):0.1276980000):0.1893170000	3e6s_A:0.6901310000):0.1942590000):0.5223200000	(1otk_A:2.6320100000	((((((1oqu_A:0.1500440000	1r2f_A:0.1724490000):0.0412778000	1uzr_A:0.0155240000):0.8600080000	1mxr_A:0.7090830000):0.5858940000	(1jk0_A:0.1681560000	(2uw2_A:0.0117690000	1w68_A:0.0318370000):0.2588400000):0.9694710000):0.3632430000	3ee4_A:1.1295750000):0.7564190000	((((2inc_B:1.5578050000	2inp_C:0.7065910000):0.6982830000	1mty_B:1.3779690000):0.6680000000	(1mty_D:1.3206700000	3dhg_A:1.6349540000):0.3239580000):1.1355100000	(((2uw1_A:0.0000010000	2uw1_B:0.0000010000):0.0574936000	1afr_A:0.1695640000):1.3966400000	1za0_A:1.4152710000):0.5243040000):0.1892690000):0.2859750000):1.9820200000):0.2160000000):0.2666260000	(((1bcf_A:0.0000010000	3e1q_A:0.0000010000):0.2093240000	2fkz_A:0.1265280000):0.1905680000	1jgc_A:0.2933760000):0.6260930000):0.2701130000	1nfv_A:0.7744220000):0.3539030000	2vzb_A:1.0169200000):0.6076700000):0.0748365000	((1qgh_A:0.3873240000	2ux1_A:0.5944250000):0.3581820000	(1ji4_A:0.5722050000	2fjc_A:0.4986540000):0.3310740000):0.1449260000):0.1474740000):0.0428032000	1n1q_A:0.4042970000);
(1ji5_A:0.3746140000	1jig_A:0.1856990000	(1n1q_A:0.2855020000	(2chp_A:0.5664190000	(((1qgh_A:0.4582920000	2ux1_A:0.4798560000):0.3752850000	(1ji4_A:0.5775930000	2fjc_A:0.4351990000):0.2789900000):0.1189010000	(((((1dps_A:0.0000010000	1jts_A:0.0000010000):0.4701530000	1o9r_A:0.2782490000):0.4645830000	1uvh_A:0.8498740000):0.4591940000	(1tjo_A:0.0000010000	1tk6_A:0.0000010000):0.7547390000):0.3677070000	((((2fzf_A:1.7402190000	((1lko_A:0.5773510000	1yuz_A:1.3215810000):0.3523030000	3qhb_A:1.1355890000):0.3272400000):0.2189820000	((((((1lb3_A:0.0845450000	2za7_A:0.1142500000):0.2334930000	(1bg7_A:0.0492380000	1r03_A:0.2736170000):0.0376507000):0.3300720000	1z6o_A:1.1585900000):0.3460050000	1z6o_M:0.8871270000):0.1399200000	(((1eum_A:0.3918340000	1krq_A:0.3154520000):0.2387930000	(2jd7_A:0.3350480000	1vlg_A:0.3808120000):0.2082850000):0.1972400000	3e6s_A:0.7063050000):0.5452510000):0.5932490000	(1otk_A:2.3682770000	((((((1oqu_A:0.1227980000	1r2f_A:0.2292870000):0.0928239000	1uzr_A:0.0016500000):0.8704930000	1mxr_A:1.0903710000):0.4420980000	(1jk0_A:0.1833140000	(2uw2_A:0.0200400000	1w68_A:0.0325600000):0.2246570000):0.8567120000):0.4636180000	3ee4_A:1.1643920000):1.2983000000	(((((2inc_B:1.2124070000	(2inp_C:1.2370390000	1mty_B:1.6742400000):0.5805960000):0.9511350000	1mty_D:1.3492040000):0.1265270000	3dhg_A:0.9700270000):1.3868800000	1za0_A:1.2552540000):0.1190340000	((2uw1_A:0.0000010000	2uw1_B:0.0000010000):0.0510384000	1afr_A:0.1754240000):1.1363400000):0.2153700000):1.3755100000):1.0371200000):0.1619130000):0.5725080000	((((1bcf_A:0.0000010000	3e1q_A:0.0000010000):0.1977860000	2fkz_A:0.1480860000):0.1606090000	1jgc_A:0.3714900000):0.6985270000	1nfv_A:0.5122570000):0.4210470000):0.1167380000	2vzb_A:1.2210840000):0.1753540000):0.2358610000):0.0714696000):0.0958843000):0.0479836000);
(1ji5_A:0.2525240000	1jig_A:0.1862290000	(1n1q_A:0.2355360000	(2chp_A:0.3695540000	(((1qgh_A:0.4010560000	2ux1_A:0.4551700000):0.2663950000	(1ji4_A:0.6308410000	2fjc_A:0.5559290000):0.3767350000):0.1207790000	(((((1dps_A:0.0000010000	1jts_A:0.0000010000):0.4627120000	1o9r_A:0.3056110000):0.4484670000	1uvh_A:0.8517660000):0.3050210000	(1tjo_A:0.0000010000	1tk6_A:0.0000010000):0.6797460000):0.2070740000	(((((2fzf_A:1.7524500000	(1lko_A:0.5493780000	1yuz_A:0.8770630000):0.4005250000):0.3814610000	3qhb_A:1.2429140000):0.6465180000	((((((1lb3_A:0.0967770000	2za7_A:0.1094920000):0.2742560000	1bg7_A:0.1038130000):0.1534190000	1r03_A:0.1715640000):0.2998270000	(((1eum_A:0.5125260000	1krq_A:0.1862610000):0.2783040000	(2jd7_A:0.2028290000	1vlg_A:0.3771600000):0.1410000000):0.2155650000	3e6s_A:0.7774880000):0.3401290000):0.1919680000	(1z6o_A:1.3489050000	1z6o_M:0.5874600000):0.2191050000):0.6319120000	(1otk_A:2.3623690000	(((((((1oqu_A:0.1142480000	1r2f_A:0.1890170000):0.0586822000	1uzr_A:0.0001180000):0.8389730000	1mxr_A:0.9525290000):0.4239880000	(1jk0_A:0.2258580000	(2uw2_A:0.0160490000	1w68_A:0.0255830000):0.1699270000):1.2378000000):0.6244950000	3ee4_A:1.4278390000):1.0179600000	(((2uw1_A:0.0000010000	2uw1_B:0.0000010000):0.0991149000	1afr_A:0.1071560000):1.3451500000	1za0_A:1.9865660000):0.8287560000):0.1321390000	((2inc_B:1.9106820000	(2inp_C:1.2833840000	1mty_B:1.5864590000):0.3845340000):0.7023140000	(1mty_D:1.3704380000	3dhg_A:1.3478360000):0.2274390000):1.3510400000):0.6990320000):1.4203000000):0.1355370000):0.5102890000	((((1bcf_A:0.0000010000	3e1q_A:0.0000010000):0.2379260000	2fkz_A:0.0877680000):0.1896040000	1jgc_A:0.3546610000):0.4288470000	1nfv_A:0.8648850000):0.3587430000):0.2361980000	2vzb_A:0.7872910000):0.5706620000):0.2015540000):0.1184830000):0.1514990000):0.0714447000);
(1ji5_A:0.1954380000	1jig_A:0.1619010000	(1n1q_A:0.3504480000	((2chp_A:0.4463650000	(1ji4_A:0.5463690000	2fjc_A:0.5609190000):0.3001840000):0.0476885000	((1qgh_A:0.2956410000	2ux1_A:0.5114770000):0.3072170000	(((((1dps_A:0.0000020000	1jts_A:0.0000020000):0.2533610000	1o9r_A:0.2745050000):0.5728370000	1uvh_A:0.6038570000):0.3409240000	(1tjo_A:0.0000020000	1tk6_A:0.0000020000):0.7070210000):0.2974680000	((((((2fzf_A:1.5073610000	(1otk_A:2.4020920000	((((((1oqu_A:0.1323680000	1r2f_A:0.1406240000):0.0684120000	1uzr_A:0.0000020000):0.8370900000	1mxr_A:1.1738420000):0.4608340000	(3ee4_A:1.2337840000	(1jk0_A:0.2633200000	(2uw2_A:0.0106090000	1w68_A:0.0317470000):0.1931040000):0.8852810000):0.2643510000):1.5987400000	(((2inc_B:1.7050360000	2inp_C:0.9569650000):0.6364770000	1mty_B:1.9436400000):0.7197580000	(1mty_D:1.5395580000	3dhg_A:1.5728080000):0.1270320000):1.2387800000):0.1561680000	(((2uw1_A:0.0000020000	2uw1_B:0.0000020000):0.1443190000	1afr_A:0.0284530000):1.4826100000	1za0_A:1.3768070000):0.5494480000):1.3568900000):0.8834910000):0.8235780000	((1lko_A:0.5193060000	1yuz_A:1.0374250000):0.6813200000	3qhb_A:1.2342620000):0.8745510000):0.2328260000	((((((1lb3_A:0.1134540000	2za7_A:0.0513680000):0.3176740000	1bg7_A:0.0665990000):0.1275050000	1r03_A:0.1159150000):0.1946730000	1z6o_A:1.4195260000):0.2380120000	(((1eum_A:0.4131550000	1krq_A:0.2650100000):0.2384040000	(2jd7_A:0.2102110000	1vlg_A:0.2814100000):0.1782480000):0.2610090000	3e6s_A:0.7821660000):0.3437670000):0.2236670000	1z6o_M:0.9765160000):0.5341550000):0.3651220000	(((1bcf_A:0.0000020000	3e1q_A:0.0000020000):0.2481720000	2fkz_A:0.0941560000):0.1812770000	1jgc_A:0.2880060000):0.6767160000):0.2155030000	1nfv_A:0.6955600000):0.4870380000	2vzb_A:1.0478860000):0.4404350000):0.1737700000):0.0636503000):0.1750000000):0.0668588000);
(1ji5_A:0.2703360000	(1jig_A:0.0981810000	((1qgh_A:0.4471930000	2ux1_A:0.4362640000):0.3850960000	(1ji4_A:0.5686300000	2fjc_A:0.5226850000):0.3274820000):0.1581900000):0.0821891000	(1n1q_A:0.2515450000	(2chp_A:0.2549250000	(((((1dps_A:0.0000010000	1jts_A:0.0000010000):0.2677480000	1o9r_A:0.2706350000):0.3961640000	1uvh_A:0.5005210000):0.3910780000	(1tjo_A:0.0000010000	1tk6_A:0.0000010000):0.7679950000):0.2705780000	(((((((2fzf_A:1.6247540000	(1lko_A:0.7768460000	1yuz_A:1.0856540000):0.4125600000):0.3916250000	3qhb_A:1.3189910000):0.3132280000	(1otk_A:2.5483450000	(((((((1oqu_A:0.1169240000	1r2f_A:0.1973540000):0.0659280000	1uzr_A:0.0086210000):0.9179160000	1mxr_A:0.7416610000):0.5581210000	((1jk0_A:0.3666460000	2uw2_A:0.0139860000):0.0413338000	1w68_A:0.0179180000):0.9307300000):0.6438640000	3ee4_A:1.1789070000):0.6299550000	(((2uw1_A:0.0000010000	2uw1_B:0.0000010000):0.0437263000	1afr_A:0.1406700000):1.0660300000	1za0_A:1.4153530000):0.6672960000):0.1522910000	(((2inc_B:1.4171400000	2inp_C:1.3813960000):0.7126580000	1mty_B:1.3340220000):1.1801000000	(1mty_D:0.8435160000	3dhg_A:1.2479590000):0.1108990000):1.1155500000):1.0463900000):1.1901700000):0.2591850000	((((1lb3_A:0.0639830000	2za7_A:0.0942610000):0.2795690000	(1bg7_A:0.0989260000	1r03_A:0.1590830000):0.0866227000):0.1690750000	(1z6o_A:1.1479190000	1z6o_M:1.1837800000):0.2528930000):0.3711540000	(((1eum_A:0.5075410000	1krq_A:0.2856680000):0.3094890000	(2jd7_A:0.1785680000	1vlg_A:0.3674610000):0.1306540000):0.1190750000	3e6s_A:0.8885280000):0.2406280000):0.8322650000):0.3782120000	(((1bcf_A:0.0000010000	3e1q_A:0.0000010000):0.2360480000	2fkz_A:0.1486290000):0.1970140000	1jgc_A:0.3048120000):0.5903160000):0.3911280000	2vzb_A:0.9153380000):0.2425920000	1nfv_A:0.9069120000):0.4793400000):0.2069870000):0.3224520000):0.0836138000);
(1ji5_A:0.2066460000	1jig_A:0.2020740000	((1n1q_A:0.1966270000	2chp_A:0.3314850000):0.0374082000	((1qgh_A:0.4159110000	2ux1_A:0.4432070000):0.2338780000	((1ji4_A:0.4685720000	2fjc_A:0.6742830000):0.2037190000	(((((1dps_A:0.0000020000	1jts_A:0.0000020000):0.4136250000	1o9r_A:0.2884520000):0.2561470000	1uvh_A:0.6198290000):0.4454650000	(1tjo_A:0.0000020000	1tk6_A:0.0000020000):0.8049270000):0.2590760000	(((((2fzf_A:1.7549610000	(1otk_A:1.8674500000	(((((((1oqu_A:0.1299870000	1uzr_A:0.0757420000):0.0636096000	1r2f_A:0.0831180000):0.9229460000	1mxr_A:0.8364490000):0.6005420000	(1jk0_A:0.2166340000	(2uw2_A:0.0100730000	1w68_A:0.0352590000):0.2442160000):0.7943520000):0.7768900000	3ee4_A:0.9655020000):0.6277320000	(((2uw1_A:0.0000020000	2uw1_B:0.0000020000):0.0904580000	1afr_A:0.0831210000):1.2369200000	1za0_A:1.3591540000):1.0922100000):0.2758480000	(((2inc_B:1.5295910000	2inp_C:1.3196820000):0.7149420000	1mty_B:1.6380420000):0.5100890000	(1mty_D:1.4920390000	3dhg_A:1.1600270000):0.3373860000):1.0088400000):1.2091900000):1.6317700000):0.6485160000	(((((((1lb3_A:0.0399890000	2za7_A:0.0961310000):0.3777300000	1bg7_A:0.0761040000):0.1294130000	1r03_A:0.1636110000):0.2081310000	(1z6o_A:1.0529430000	1z6o_M:0.6697170000):0.3265820000):0.6285880000	3e6s_A:0.7850030000):0.1084990000	(1eum_A:0.4739410000	1krq_A:0.2616370000):0.2202700000):0.0854123000	(2jd7_A:0.2538840000	1vlg_A:0.2031370000):0.1133470000):0.6794900000):0.2696940000	((1lko_A:0.7460520000	1yuz_A:1.0689320000):0.4740680000	3qhb_A:1.1882350000):0.7452210000):0.4058600000	((((1bcf_A:0.0000020000	3e1q_A:0.0000020000):0.2615130000	2fkz_A:0.1235910000):0.3450400000	1jgc_A:0.1799020000):0.5869060000	1nfv_A:0.9524080000):0.2180080000):0.5302310000	2vzb_A:0.7955080000):0.3694910000):0.1229390000):0.0315140000):0.1923250000):0.0684208000);
(1ji5_A:0.2661900000	1jig_A:0.1251920000	((1n1q_A:0.2978860000	(2chp_A:0.2971340000	(((((1dps_A:0.0000010000	1jts_A:0.0000010000):0.3986370000	1o9r_A:0.2952930000):0.5227440000	1uvh_A:0.8967700000):0.5064610000	(1tjo_A:0.0000010000	1tk6_A:0.0000010000):0.7499520000):0.3538390000	((((((2fzf_A:1.0643830000	(1otk_A:2.3604990000	((((((1oqu_A:0.1219430000	1r2f_A:0.1529320000):0.0506455000	1uzr_A:0.0000020000):0.7271470000	(1mxr_A:0.8352310000	(1jk0_A:0.2071820000	(2uw2_A:0.0136710000	1w68_A:0.0512400000):0.1525620000):1.2008700000):0.2415100000):0.5535840000	3ee4_A:1.2327400000):1.0564000000	(((2uw1_A:0.0000010000	2uw1_B:0.0000010000):0.0904264000	1afr_A:0.1052490000):1.1041500000	1za0_A:1.7505910000):0.5230490000):0.1265510000	(((2inc_B:1.4926590000	2inp_C:0.8667190000):0.7043130000	1mty_B:1.0615890000):0.8847080000	(1mty_D:1.3573050000	3dhg_A:0.8626170000):0.2145220000):0.9735290000):0.7753600000):1.8636700000):0.2893940000	((1lko_A:0.8209450000	1yuz_A:0.6430610000):0.4876240000	3qhb_A:0.9371270000):0.5618640000):0.6577450000	(((((((1lb3_A:0.0442620000	2za7_A:0.1004810000):0.4061570000	1bg7_A:0.0000030000):0.1038960000	(1z6o_A:1.4454190000	1z6o_M:0.9592840000):0.2077010000):0.0989794000	1r03_A:0.1418230000):0.5687200000	3e6s_A:0.7368770000):0.2787940000	(1eum_A:0.4854150000	1krq_A:0.2427990000):0.1338340000):0.0510869000	(2jd7_A:0.2910040000	1vlg_A:0.3134530000):0.1288090000):0.6674220000):0.3987820000	1nfv_A:0.6674090000):0.2773670000	(((1bcf_A:0.0000010000	3e1q_A:0.0000010000):0.1733700000	2fkz_A:0.1919440000):0.3790950000	1jgc_A:0.1630330000):0.3150570000):0.4521490000	2vzb_A:0.8779160000):0.7133800000):0.1753790000):0.2042550000):0.1175670000	((1qgh_A:0.3232820000	2ux1_A:0.4353190000):0.3032500000	(1ji4_A:0.5232560000	2fjc_A:0.5876660000):0.3097380000):0.1823670000):0.1022860000);
(1ji5_A:0.2291700000	1jig_A:0.2154130000	(1n1q_A:0.3342260000	(2chp_A:0.3061620000	((((1qgh_A:0.4518700000	2ux1_A:0.3120890000):0.2617470000	((((1dps_A:0.0000010000	1jts_A:0.0000010000):0.3334150000	1o9r_A:0.2808950000):0.3594640000	1uvh_A:0.8651440000):0.1561550000	(1tjo_A:0.0000010000	1tk6_A:0.0000010000):0.9540540000):0.4645500000):0.0605160000	(1ji4_A:0.4705580000	2fjc_A:0.6804590000):0.1637390000):0.1223840000	((((2fzf_A:1.9241950000	(1lko_A:0.5118970000	(1yuz_A:1.1538000000	3qhb_A:1.1373510000):0.1832550000):0.9191570000):0.6440920000	((((1lb3_A:0.0601320000	2za7_A:0.0876090000):0.2337780000	(1bg7_A:0.1170530000	1r03_A:0.1968650000):0.0455418000):0.0946566000	(1z6o_A:1.0184420000	1z6o_M:0.8885020000):0.2442530000):0.3925560000	((1eum_A:0.3218810000	1krq_A:0.4146220000):0.3003210000	((3e6s_A:0.8374670000	2jd7_A:0.2725610000):0.0784591000	1vlg_A:0.1168930000):0.1448470000):0.4366600000):0.5148990000):0.3374240000	(((((1bcf_A:0.0000010000	3e1q_A:0.0000010000):0.1799000000	2fkz_A:0.1776180000):0.2333270000	1jgc_A:0.3241410000):0.4715210000	(1otk_A:2.3193470000	(((((((1oqu_A:0.1476380000	1uzr_A:0.0545340000):0.1128970000	1r2f_A:0.0855810000):0.9410180000	(1jk0_A:0.1519970000	(2uw2_A:0.0000020000	1w68_A:0.0286090000):0.2277690000):1.1339700000):0.2457570000	1mxr_A:1.2902540000):0.7039610000	3ee4_A:0.9332630000):1.1559900000	(((2uw1_A:0.0000010000	2uw1_B:0.0000010000):0.1276680000	1afr_A:0.0907930000):1.5484900000	1za0_A:2.0136310000):0.6296010000):0.1632010000	(((2inc_B:1.2750270000	2inp_C:0.9466110000):0.3201930000	1mty_B:1.3685930000):0.6336580000	(1mty_D:1.0970980000	3dhg_A:1.1648280000):0.2886820000):0.9841850000):0.0000026103):2.0711400000):0.1626960000	1nfv_A:0.7312080000):0.4149850000):0.2923380000	2vzb_A:0.9990110000):0.5031590000):0.0597417000):0.1481750000):0.0728460000);
(1ji5_A:0.2169400000	(1jig_A:0.1483510000	(1n1q_A:0.2847250000	(2chp_A:0.3629380000	((1ji4_A:0.4686040000	2fjc_A:0.6210610000):0.2380650000	(((((1dps_A:0.0000020000	1jts_A:0.0000020000):0.2975620000	1o9r_A:0.2558110000):0.4074960000	1uvh_A:0.7973910000):0.5593060000	(1tjo_A:0.0000020000	1tk6_A:0.0000020000):0.9952760000):0.3691310000	((((2fzf_A:1.3661450000	((1lko_A:0.6553500000	1yuz_A:0.9573560000):0.2598180000	3qhb_A:1.3801720000):0.6511960000):0.7066320000	(((((((((1lb3_A:0.1144170000	2za7_A:0.1144380000):0.3218890000	1bg7_A:0.1014440000):0.1280670000	1r03_A:0.1348810000):0.2247880000	1z6o_A:1.3251670000):0.2073060000	1z6o_M:0.9405880000):0.2913690000	3e6s_A:0.8721490000):0.2137530000	(2jd7_A:0.1498450000	1vlg_A:0.3340020000):0.1287710000):0.1112750000	(1eum_A:0.4588950000	1krq_A:0.2857580000):0.1696640000):0.5576540000	(1otk_A:1.8121340000	((((((1oqu_A:0.1191220000	1r2f_A:0.2046490000):0.0593713000	1uzr_A:0.0131190000):0.6865870000	1mxr_A:0.9285740000):0.1945590000	(1jk0_A:0.1996450000	(2uw2_A:0.0263370000	1w68_A:0.0236870000):0.1731710000):1.1175600000):0.7822280000	3ee4_A:1.0463550000):1.2016300000	((((2inc_B:1.1176400000	2inp_C:1.0151360000):1.0383200000	1mty_B:1.3424960000):0.5030070000	(1mty_D:1.5958460000	3dhg_A:1.2560950000):0.3374560000):1.8298800000	(((2uw1_A:0.0000020000	2uw1_B:0.0000020000):0.0987587000	1afr_A:0.1050500000):1.8008300000	1za0_A:1.0132690000):0.6837270000):0.0978584000):1.9048000000):2.3299100000):0.1974140000):0.2210190000	((((1bcf_A:0.0000020000	3e1q_A:0.0000020000):0.2128770000	2fkz_A:0.0973160000):0.1886450000	1jgc_A:0.2715540000):1.0046600000	1nfv_A:0.3926960000):0.4222720000):0.5938730000	2vzb_A:0.9424970000):0.5710130000):0.1707780000):0.2998460000):0.1866430000):0.1116130000):0.0615166000	(1qgh_A:0.2018840000	2ux1_A:0.7064930000):0.5363020000);
(1ji5_A:0.2981180000	1jig_A:0.2192370000	(1n1q_A:0.3983130000	((2chp_A:0.4270080000	(((((1dps_A:0.0000020000	1jts_A:0.0000020000):0.3822390000	1o9r_A:0.3065960000):0.6009780000	1uvh_A:0.6159130000):0.3349880000	(1tjo_A:0.0000020000	1tk6_A:0.0000020000):0.7381940000):0.4298920000	(((((2fzf_A:1.6060490000	(((1otk_A:3.0403690000	(((2inc_B:1.5733820000	2inp_C:1.0490710000):0.4301150000	1mty_B:1.6261040000):0.8091290000	(1mty_D:1.5246310000	3dhg_A:1.1356760000):0.2276360000):0.9159700000):0.1239220000	(((2uw1_A:0.0000020000	2uw1_B:0.0000020000):0.0893795000	1afr_A:0.1110490000):1.2062300000	1za0_A:1.6581910000):0.7706590000):0.3877810000	(((((1oqu_A:0.1107840000	1uzr_A:0.0563160000):0.1308290000	1r2f_A:0.1029670000):0.7135510000	1mxr_A:1.0919930000):0.3697990000	(1jk0_A:0.1776240000	(2uw2_A:0.0161780000	1w68_A:0.0460760000):0.1680520000):1.0270200000):0.4679420000	3ee4_A:1.2878220000):0.7196630000):1.7566500000):0.5526910000	(1lko_A:0.7300040000	(1yuz_A:1.1486900000	3qhb_A:1.1815630000):0.3143370000):0.6029270000):0.2561320000	(((((((1lb3_A:0.0486230000	2za7_A:0.1161650000):0.2750810000	1bg7_A:0.0773300000):0.0498865000	1r03_A:0.2043450000):0.2556960000	(1z6o_A:1.1955760000	1z6o_M:0.9405700000):0.1770560000):0.3875410000	3e6s_A:0.8171530000):0.0648524000	(2jd7_A:0.2580350000	1vlg_A:0.2978840000):0.0776437000):0.1328690000	(1eum_A:0.3521900000	1krq_A:0.3289340000):0.2310950000):0.8578480000):0.1530130000	((((1bcf_A:0.0000020000	3e1q_A:0.0000020000):0.2232790000	2fkz_A:0.0978940000):0.2574350000	1jgc_A:0.2934160000):0.6312810000	1nfv_A:0.7240150000):0.3674110000):0.4446330000	2vzb_A:1.0714570000):0.4715040000):0.1538740000):0.1370240000	((1qgh_A:0.4375370000	2ux1_A:0.4545760000):0.4267870000	(1ji4_A:0.5680650000	2fjc_A:0.6386990000):0.3364840000):0.1721800000):0.1097380000):0.0427011000);
(1ji5_A:0.2742740000	((1jig_A:0.1318740000	(((1qgh_A:0.2915340000	2ux1_A:0.4279230000):0.2968580000	(((((1dps_A:0.0000010000	1jts_A:0.0000010000):0.2537010000	1o9r_A:0.4304450000):0.2516500000	1uvh_A:0.6248870000):0.2629470000	(1tjo_A:0.0000010000	1tk6_A:0.0000010000):0.7366190000):0.3847520000	((((((2fzf_A:1.7649240000	(1lko_A:0.6505940000	1yuz_A:1.1742390000):0.5156880000):0.7821240000	(3qhb_A:1.3812110000	(1otk_A:2.2116470000	(((((((1oqu_A:0.1528460000	1r2f_A:0.2380130000):0.0581443000	1uzr_A:0.0000030000):0.6893560000	1mxr_A:1.1447490000):0.7256180000	(1jk0_A:0.2454100000	(2uw2_A:0.0000020000	1w68_A:0.0388010000):0.1993570000):0.8851830000):0.4695900000	3ee4_A:1.2728270000):1.2243900000	(((2uw1_A:0.0000010000	2uw1_B:0.0000010000):0.0849268000	1afr_A:0.1115170000):1.7803800000	1za0_A:1.4249770000):0.6591720000):0.3555200000	(((2inc_B:1.4173160000	(2inp_C:0.9132150000	1mty_B:1.6023150000):0.4945290000):0.7136250000	1mty_D:1.1818110000):0.3125310000	3dhg_A:1.2858580000):0.7232570000):0.9258570000):1.8984100000):0.3761980000):0.1352030000	((((((((1lb3_A:0.0781150000	2za7_A:0.0898200000):0.4155850000	1bg7_A:0.0823460000):0.1118920000	1r03_A:0.1438420000):0.2070200000	1z6o_A:1.4230530000):0.1992340000	1z6o_M:0.6766720000):0.3898170000	3e6s_A:0.6409660000):0.2193480000	(2jd7_A:0.2060410000	1vlg_A:0.3119130000):0.2236120000):0.1444670000	(1eum_A:0.5498660000	1krq_A:0.2534760000):0.0687680000):0.6425590000):0.5265320000	(((1bcf_A:0.0000010000	3e1q_A:0.0000010000):0.1754010000	2fkz_A:0.1265850000):0.3128170000	1jgc_A:0.3057200000):0.5495150000):0.3926290000	1nfv_A:0.6519000000):0.4805960000	2vzb_A:0.9286050000):0.4720020000):0.1559670000):0.1544090000	(1ji4_A:0.4479520000	2fjc_A:0.4238680000):0.2495720000):0.2080160000):0.0924431000	1n1q_A:0.3356810000):0.0594679000	2chp_A:0.4742540000);
(1ji5_A:0.0657030000	(1jig_A:0.2556900000	((1n1q_A:0.3075580000	(2chp_A:0.2945830000	(((((1dps_A:0.0000010000	1jts_A:0.0000010000):0.2949780000	1o9r_A:0.2994940000):0.4980820000	1uvh_A:0.7353610000):0.3345870000	(1tjo_A:0.0000010000	1tk6_A:0.0000010000):0.8054440000):0.3413210000	(((((2fzf_A:1.3284730000	((1lko_A:0.7223370000	1yuz_A:0.9574340000):0.2935880000	3qhb_A:1.4699440000):0.3962900000):0.2763400000	(1otk_A:2.6111850000	(((((((1oqu_A:0.1081420000	1uzr_A:0.0430430000):0.1001030000	1r2f_A:0.0682380000):0.8889430000	1mxr_A:1.0024730000):0.4330380000	(1jk0_A:0.3350280000	(2uw2_A:0.0146620000	1w68_A:0.0225750000):0.1859600000):0.7213750000):0.4334180000	3ee4_A:1.7544780000):0.7568810000	(((2uw1_A:0.0000010000	2uw1_B:0.0000010000):0.0056780300	1afr_A:0.1890990000):1.4948100000	1za0_A:1.9990900000):0.4836960000):0.2617130000	((((2inc_B:1.6123780000	2inp_C:0.9835820000):0.8007310000	1mty_B:1.6331810000):1.0143100000	1mty_D:1.5943200000):0.1816090000	3dhg_A:1.1897280000):0.9198910000):0.5378640000):1.6551500000):0.2064900000	(((((1lb3_A:0.0295980000	2za7_A:0.1111940000):0.2965010000	(1bg7_A:0.0631580000	1r03_A:0.1932070000):0.0345717000):0.1192140000	1z6o_A:1.5811860000):0.2151330000	1z6o_M:0.8095240000):0.2578590000	(((1eum_A:0.3957750000	1krq_A:0.3230100000):0.2414030000	(2jd7_A:0.2811400000	1vlg_A:0.2071610000):0.1121090000):0.2426030000	3e6s_A:0.7615070000):0.1645190000):0.7872070000):0.4787680000	((((1bcf_A:0.0000010000	3e1q_A:0.0000010000):0.1887040000	2fkz_A:0.1459510000):0.3077330000	1jgc_A:0.2021010000):0.5156890000	1nfv_A:0.7829100000):0.3774690000):0.2207110000	2vzb_A:0.8176020000):0.5893700000):0.4028720000):0.1937250000):0.0705296000	(1ji4_A:0.4881800000	2fjc_A:0.5404750000):0.4273550000):0.0619358000):0.1682790000	(1qgh_A:0.2665360000	2ux1_A:0.6189930000):0.6321960000);
(1ji5_A:0.2084780000	((1jig_A:0.0745860000	((1qgh_A:0.3448740000	2ux1_A:0.4412630000):0.4693750000	(1ji4_A:0.6211540000	2fjc_A:0.6303240000):0.2752070000):0.2146540000):0.0487799000	1n1q_A:0.3412950000):0.0856546000	(2chp_A:0.3184000000	(((((1dps_A:0.0000020000	1jts_A:0.0000020000):0.4073600000	1o9r_A:0.3292230000):0.2732090000	1uvh_A:0.6951980000):0.4285290000	(1tjo_A:0.0000020000	1tk6_A:0.0000020000):0.6302560000):0.3786270000	((((2fzf_A:1.4435670000	((1lko_A:0.4633910000	1yuz_A:1.0675420000):0.3435790000	3qhb_A:0.8548830000):0.6102590000):0.4282650000	((((((1lb3_A:0.0784890000	2za7_A:0.0868340000):0.1844960000	1bg7_A:0.1357900000):0.0895824000	1r03_A:0.1617290000):0.2291270000	(1z6o_A:1.0112020000	1z6o_M:0.7975380000):0.4047050000):0.3109850000	(((1eum_A:0.3450200000	1krq_A:0.3396800000):0.2539100000	3e6s_A:0.8490550000):0.0994224000	(2jd7_A:0.2994190000	1vlg_A:0.2369570000):0.2945410000):0.2512600000):0.4869640000	(1otk_A:2.6499600000	(((((((1oqu_A:0.1432220000	1uzr_A:0.0398730000):0.1211150000	1r2f_A:0.0562280000):0.7999900000	1mxr_A:1.3642950000):0.2845690000	(1jk0_A:0.1913930000	(2uw2_A:0.0207510000	1w68_A:0.0329910000):0.1516800000):0.7380860000):0.5297600000	3ee4_A:1.1456770000):0.9855980000	(((2uw1_A:0.0000020000	2uw1_B:0.0000020000):0.0881197000	1afr_A:0.1361120000):1.1149400000	1za0_A:1.4768450000):0.6168380000):0.5429960000	((((2inc_B:1.5650300000	2inp_C:0.9893820000):0.8582450000	1mty_B:1.2014450000):0.9721730000	1mty_D:1.3188840000):0.4781860000	3dhg_A:1.0998580000):1.4396800000):0.7120310000):1.3648300000):0.3016970000):0.2731080000	((((1bcf_A:0.0000020000	3e1q_A:0.0000020000):0.2420500000	2fkz_A:0.2213240000):0.1582090000	1jgc_A:0.4219250000):0.5340700000	1nfv_A:0.5850930000):0.2911160000):0.3461590000	2vzb_A:1.0395480000):0.5117770000):0.2140220000):0.1833210000);
(1ji5_A:0.2713330000	((1jig_A:0.1526590000	(1ji4_A:0.7269960000	2fjc_A:0.6047950000):0.3906200000):0.0925442000	(1n1q_A:0.3990850000	(2chp_A:0.2962030000	(((((1dps_A:0.0000010000	1jts_A:0.0000010000):0.2949770000	1o9r_A:0.3758350000):0.4285410000	1uvh_A:0.8259510000):0.2414270000	(1tjo_A:0.0000010000	1tk6_A:0.0000010000):0.9552900000):0.2977180000	((((((2fzf_A:1.4872220000	(1otk_A:2.8776990000	(((((((1oqu_A:0.1522360000	1uzr_A:0.0477130000):0.0685475000	1r2f_A:0.0678080000):1.0086200000	1mxr_A:0.8759060000):0.3501210000	(1jk0_A:0.2032800000	(2uw2_A:0.0082210000	1w68_A:0.0475370000):0.2427190000):0.7513670000):0.7511090000	3ee4_A:1.4523360000):0.8553590000	(((2uw1_A:0.0000010000	2uw1_B:0.0000010000):0.0521173000	1afr_A:0.0795030000):1.5292900000	1za0_A:2.1133680000):0.6302770000):0.2446040000	(((2inc_B:1.6827050000	2inp_C:1.3592990000):0.8855650000	1mty_B:1.4155620000):0.6142660000	(1mty_D:1.1362590000	3dhg_A:1.6289590000):0.2688140000):0.8526430000):1.4996000000):0.9461660000):0.3937250000	(1lko_A:0.6820590000	1yuz_A:1.0950970000):0.5392860000):0.4190790000	3qhb_A:1.2863190000):0.6220240000	((((1bcf_A:0.0000010000	3e1q_A:0.0000010000):0.1952040000	2fkz_A:0.1935180000):0.1053200000	1jgc_A:0.4907410000):0.6132240000	((((((1lb3_A:0.0337880000	2za7_A:0.0581230000):0.2669380000	1bg7_A:0.0926010000):0.1253870000	1r03_A:0.1149460000):0.2180900000	(1z6o_A:1.1949180000	1z6o_M:0.8279670000):0.2842790000):0.5173750000	((1eum_A:0.4324310000	1krq_A:0.2711900000):0.1984050000	3e6s_A:1.0935370000):0.1329780000):0.0798982000	(2jd7_A:0.2542680000	1vlg_A:0.3346050000):0.1450800000):0.6641750000):0.0709447000):0.1841550000	1nfv_A:0.8992710000):0.5002620000	2vzb_A:1.2095300000):0.7734110000):0.2124070000):0.1705090000):0.1333250000):0.0094330700	(1qgh_A:0.3612280000	2ux1_A:0.5210710000):0.3993690000);
(1ji5_A:0.1753420000	(1jig_A:0.2413050000	(1n1q_A:0.4582840000	(2chp_A:0.2027820000	(((((1dps_A:0.0000010000	1jts_A:0.0000010000):0.3337650000	1o9r_A:0.2211690000):0.5816210000	1uvh_A:0.8239620000):0.3169890000	(1tjo_A:0.0000010000	1tk6_A:0.0000010000):0.5793830000):0.2836170000	((((((2fzf_A:1.7395800000	3qhb_A:0.7481830000):0.6934270000	(1lko_A:0.4084430000	1yuz_A:1.3532510000):0.5218550000):0.2814620000	(1otk_A:2.5958330000	(((((((1oqu_A:0.1106050000	1r2f_A:0.1633690000):0.0382159000	1uzr_A:0.0157240000):0.7585680000	1mxr_A:1.0783340000):0.5739390000	3ee4_A:1.5230690000):0.2829060000	(1jk0_A:0.1073860000	(2uw2_A:0.0142640000	1w68_A:0.0392720000):0.1760440000):1.1691200000):1.2637200000	(((2uw1_A:0.0000010000	2uw1_B:0.0000010000):0.0941036000	1afr_A:0.0953900000):1.3831200000	1za0_A:2.1470650000):1.0977200000):0.4028360000	((2inc_B:1.4712190000	((2inp_C:1.9245470000	1mty_B:1.2429400000):0.5636370000	1mty_D:1.7545370000):0.4879840000):0.0732252000	3dhg_A:1.1805260000):1.4908400000):0.7750700000):1.7399300000):0.1703560000	(((((((1lb3_A:0.1162270000	2za7_A:0.0566200000):0.2726530000	1bg7_A:0.1063770000):0.0859075000	1r03_A:0.0966470000):0.2279230000	(1z6o_A:1.1123890000	1z6o_M:0.7707500000):0.2259910000):0.3255850000	3e6s_A:0.6307630000):0.2525980000	(2jd7_A:0.2887700000	1vlg_A:0.2391230000):0.1124320000):0.1982930000	(1eum_A:0.2577550000	1krq_A:0.2218660000):0.2534840000):0.6395260000):0.4609410000	((((1bcf_A:0.0000010000	3e1q_A:0.0000010000):0.2197560000	2fkz_A:0.1127560000):0.1599820000	1jgc_A:0.2763490000):0.8820720000	1nfv_A:0.4298180000):0.3610220000):0.3670210000	2vzb_A:1.1389900000):0.3206600000):0.3312520000):0.2298810000):0.0508984000):0.1068810000	((1qgh_A:0.2311680000	2ux1_A:0.6394980000):0.4064750000	(1ji4_A:0.6718700000	2fjc_A:0.6974660000):0.3107170000):0.1878130000);
(1ji5_A:0.2650470000	(1jig_A:0.2031680000	(((2chp_A:0.3153790000	((((1dps_A:0.0000020000	1jts_A:0.0000020000):0.4137700000	1o9r_A:0.2730150000):0.3963140000	1uvh_A:0.5731740000):0.2630620000	(1tjo_A:0.0000020000	1tk6_A:0.0000020000):0.7309710000):0.5164050000):0.1305350000	(1ji4_A:0.7169040000	2fjc_A:0.5108810000):0.2893730000):0.0584568000	((1qgh_A:0.3595490000	2ux1_A:0.4983340000):0.2977770000	((((((2fzf_A:2.0723680000	(1lko_A:0.5733750000	1yuz_A:1.2953740000):0.2753400000):0.3520940000	3qhb_A:1.1944520000):0.4597760000	(1otk_A:2.3419480000	(((((((1oqu_A:0.1188730000	1r2f_A:0.1522450000):0.0366141000	1uzr_A:0.0000020000):0.7409680000	1mxr_A:0.9583740000):0.4681760000	(1jk0_A:0.1668250000	(2uw2_A:0.0087010000	1w68_A:0.0383150000):0.2142680000):0.8788850000):0.4093980000	3ee4_A:1.1748080000):0.9095070000	(((2uw1_A:0.0000020000	2uw1_B:0.0000020000):0.0880396000	1afr_A:0.0725040000):1.3625000000	1za0_A:1.7543060000):1.0796700000):0.2757100000	((2inc_B:1.9314190000	2inp_C:1.2199940000):0.8864350000	((1mty_B:2.4123110000	1mty_D:1.0987560000):0.4025700000	3dhg_A:1.0582340000):0.4721860000):1.0705100000):0.5394510000):1.9374900000):0.1437370000	(((((1lb3_A:0.0953440000	2za7_A:0.0951700000):0.2157100000	1bg7_A:0.1067950000):0.0489446000	1r03_A:0.1763020000):0.1345930000	(1z6o_A:0.8916060000	1z6o_M:0.8562770000):0.3369750000):0.3288480000	(((1eum_A:0.4024550000	1krq_A:0.2816550000):0.1930580000	3e6s_A:0.8164180000):0.1566950000	(2jd7_A:0.2011440000	1vlg_A:0.3100810000):0.1741480000):0.2311160000):0.7271770000):0.3253160000	((((1bcf_A:0.0000020000	3e1q_A:0.0000020000):0.3093190000	2fkz_A:0.1222650000):0.3538840000	1jgc_A:0.2489050000):0.5151770000	1nfv_A:0.9315250000):0.4074760000):0.3434310000	2vzb_A:1.0616820000):0.6161520000):0.1243410000):0.2034300000):0.0378800000	1n1q_A:0.4007310000);
(1ji5_A:0.3334640000	1jig_A:0.1314500000	(1n1q_A:0.3514440000	((2chp_A:0.4312100000	(((((1dps_A:0.0000020000	1jts_A:0.0000020000):0.4246190000	1o9r_A:0.3448820000):0.3179800000	1uvh_A:1.0747930000):0.2098960000	(1tjo_A:0.0000020000	1tk6_A:0.0000020000):0.7850400000):0.2828180000	((((((2fzf_A:1.9302260000	(1lko_A:0.5440230000	1yuz_A:1.1973300000):0.1500530000):0.4234370000	3qhb_A:1.0375560000):0.3935250000	(1otk_A:1.7935670000	((((((1oqu_A:0.1173240000	1r2f_A:0.1769480000):0.0838081000	1uzr_A:0.0000020000):0.7594490000	1mxr_A:0.9586030000):0.3177360000	(1jk0_A:0.2492640000	(2uw2_A:0.0079080000	1w68_A:0.0382770000):0.1721780000):0.8312960000):0.2592070000	3ee4_A:1.3327330000):0.5029140000	(((((2inc_B:1.5575730000	2inp_C:0.8349980000):0.5864820000	1mty_B:1.4157660000):0.8025520000	1mty_D:1.4586930000):0.0512085000	3dhg_A:1.1832200000):0.8488790000	(((2uw1_A:0.0000020000	2uw1_B:0.0000020000):0.1338010000	1afr_A:0.0736630000):1.3085700000	1za0_A:1.3662940000):0.4240490000):0.3666370000):1.0130500000):1.4715300000):0.1680550000	(((((1lb3_A:0.0605230000	2za7_A:0.0616470000):0.2823070000	(1bg7_A:0.1003670000	1r03_A:0.2337570000):0.0257463000):0.0672848000	(1z6o_A:1.1499290000	1z6o_M:0.8666230000):0.3749880000):0.6445040000	3e6s_A:0.9544320000):0.1285600000	((1eum_A:0.3327670000	1krq_A:0.3350440000):0.3649420000	(2jd7_A:0.2456110000	1vlg_A:0.2737240000):0.1179070000):0.0959644000):0.8320380000):0.2135380000	((((1bcf_A:0.0000020000	3e1q_A:0.0000020000):0.1380350000	2fkz_A:0.1100350000):0.3602180000	1jgc_A:0.2136370000):0.3535370000	1nfv_A:0.7117480000):0.4055720000):0.3794950000	2vzb_A:0.8590340000):0.3487370000):0.0911092000):0.0705357000	((1qgh_A:0.4315910000	2ux1_A:0.4370100000):0.3166040000	(1ji4_A:0.5561210000	2fjc_A:0.6875970000):0.3247910000):0.1811090000):0.1030490000):0.0561596000);
(1ji5_A:0.3062910000	1jig_A:0.2124640000	(1n1q_A:0.3694230000	((2chp_A:0.3301650000	(((((1dps_A:0.0000010000	1jts_A:0.0000010000):0.3605820000	1o9r_A:0.2566310000):0.5439860000	1uvh_A:0.7993900000):0.3265170000	(1tjo_A:0.0000010000	1tk6_A:0.0000010000):0.6597840000):0.2414760000	((((2fzf_A:1.6829920000	((1lko_A:0.4609300000	1yuz_A:1.1605000000):0.3126110000	3qhb_A:1.1885980000):0.3387150000):0.5723310000	(((((((1lb3_A:0.0834340000	2za7_A:0.0724270000):0.2239920000	1bg7_A:0.1073290000):0.0973282000	1r03_A:0.2119640000):0.1763910000	1z6o_A:1.2325390000):0.1486260000	1z6o_M:0.8483420000):0.1748850000	(((1eum_A:0.3965040000	1krq_A:0.3236940000):0.2383860000	(2jd7_A:0.2583940000	1vlg_A:0.3544980000):0.0908499000):0.1215270000	3e6s_A:0.7949270000):0.3293170000):0.5979480000	(1otk_A:1.8102990000	(((((((1oqu_A:0.1414720000	1uzr_A:0.0725360000):0.0798134000	1r2f_A:0.1422060000):0.6983910000	1mxr_A:0.9843880000):0.4288130000	(1jk0_A:0.1784130000	(2uw2_A:0.0000020000	1w68_A:0.0421390000):0.1308750000):1.0385600000):0.5656040000	3ee4_A:1.1035440000):1.0057700000	(((2uw1_A:0.0000010000	2uw1_B:0.0000010000):0.0904898000	1afr_A:0.0920760000):1.1339400000	1za0_A:1.5013130000):1.0415200000):0.2453960000	((2inc_B:1.4335490000	(2inp_C:1.4662410000	1mty_B:1.5863450000):0.8722530000):0.4939770000	(1mty_D:1.4379950000	3dhg_A:1.0830730000):0.2576170000):1.3641900000):1.1590700000):1.6795900000):0.0779921000):0.3565720000	((((1bcf_A:0.0000010000	3e1q_A:0.0000010000):0.2470570000	2fkz_A:0.1705780000):0.3048120000	1jgc_A:0.2206260000):0.4879670000	1nfv_A:0.6359750000):0.5145720000):0.2093610000	2vzb_A:0.9541530000):0.4381700000):0.1593170000):0.0967300000	((1qgh_A:0.3994850000	2ux1_A:0.5778960000):0.2720340000	(1ji4_A:0.6969150000	2fjc_A:0.5567690000):0.1930250000):0.2171960000):0.1269950000):0.0561477000);
(1ji5_A:0.4053610000	1jig_A:0.2061360000	((1n1q_A:0.2873790000	(2chp_A:0.4399200000	(((((1dps_A:0.0000020000	1jts_A:0.0000020000):0.3836480000	1o9r_A:0.3245750000):0.5619700000	1uvh_A:1.0332480000):0.3446670000	(1tjo_A:0.0000020000	1tk6_A:0.0000020000):0.7952740000):0.4031270000	(((((2fzf_A:1.3725870000	(1otk_A:2.8222380000	((((((1oqu_A:0.1601540000	1r2f_A:0.1831320000):0.0451090000	1uzr_A:0.0172240000):0.7999360000	1mxr_A:0.7055670000):0.4069220000	(1jk0_A:0.2137310000	(2uw2_A:0.0115560000	1w68_A:0.0422140000):0.1669180000):0.9974130000):0.8976180000	3ee4_A:0.8676500000):0.9968250000	((((((2inc_B:1.6618740000	2inp_C:1.3118590000):0.4238130000	1mty_B:1.3006450000):0.9564890000	1mty_D:1.5773330000):0.4092600000	3dhg_A:1.2110820000):1.0981800000	1za0_A:1.7561580000):0.2083360000	((2uw1_A:0.0000020000	2uw1_B:0.0000020000):0.0425827000	1afr_A:0.1647430000):1.3230000000):0.6167030000):0.6105690000):1.1910000000):0.3306740000	((((((1lb3_A:0.0524930000	2za7_A:0.1019140000):0.2155750000	1bg7_A:0.1260690000):0.0570761000	1r03_A:0.2002550000):0.1278680000	1z6o_A:1.2447520000):0.2451780000	1z6o_M:0.8585670000):0.2297210000	((((1eum_A:0.4442570000	1krq_A:0.3300820000):0.3663200000	2jd7_A:0.1927190000):0.0682325000	1vlg_A:0.2974940000):0.1731840000	3e6s_A:0.9071770000):0.1341240000):0.6189500000):0.1954120000	((1lko_A:0.6121930000	1yuz_A:1.1464070000):0.4040200000	3qhb_A:1.0418000000):0.5506610000):0.3700430000	((((1bcf_A:0.0000020000	3e1q_A:0.0000020000):0.2243230000	2fkz_A:0.1284530000):0.2282230000	1jgc_A:0.2211330000):0.6585960000	1nfv_A:0.7195500000):0.4148780000):0.3041470000	2vzb_A:1.0791510000):0.5013730000):0.1779880000):0.2414750000):0.1136280000	((1qgh_A:0.3773440000	2ux1_A:0.5131780000):0.3543710000	(1ji4_A:0.6545680000	2fjc_A:0.6118420000):0.4654240000):0.1867540000):0.0690506000);
(1ji5_A:0.2846780000	(1jig_A:0.1949570000	((((2chp_A:0.3410590000	((((1dps_A:0.0000020000	1jts_A:0.0000020000):0.5376850000	1o9r_A:0.1918750000):0.4735180000	1uvh_A:0.6619620000):0.3626010000	(1tjo_A:0.0000020000	1tk6_A:0.0000020000):0.6840230000):0.3375300000):0.1258950000	(1ji4_A:0.3572370000	2fjc_A:0.5236140000):0.2550180000):0.0495533000	((((((2fzf_A:1.5837270000	(1lko_A:0.9384690000	1yuz_A:1.0185200000):0.2617220000):0.2280020000	3qhb_A:1.1039330000):0.8370800000	(1otk_A:2.3810940000	(((((((1oqu_A:0.0890700000	1r2f_A:0.1821220000):0.0733035000	1uzr_A:0.0000030000):0.7664780000	1mxr_A:0.8989460000):0.4769930000	(1jk0_A:0.1502550000	(2uw2_A:0.0122410000	1w68_A:0.0381280000):0.1979490000):0.8982510000):0.5851780000	3ee4_A:1.2240270000):1.4889800000	((((2inc_B:1.2759820000	2inp_C:1.3819080000):0.7876600000	1mty_B:1.7944660000):1.0415800000	3dhg_A:1.1250800000):0.4141890000	1mty_D:1.6955540000):0.8317300000):0.2976670000	(((2uw1_A:0.0000020000	2uw1_B:0.0000020000):0.0843797000	1afr_A:0.1268270000):1.0684500000	1za0_A:1.8047630000):0.7563480000):0.8814160000):1.1794100000):0.2139900000	((((((1lb3_A:0.1207280000	2za7_A:0.0824590000):0.2865010000	1bg7_A:0.1365340000):0.0650679000	1r03_A:0.1999910000):0.4035220000	(1z6o_A:1.2746910000	1z6o_M:0.5167480000):0.2364750000):0.5387690000	(((1eum_A:0.3618450000	1krq_A:0.4038830000):0.3416330000	2jd7_A:0.3045830000):0.1115770000	1vlg_A:0.2783180000):0.2458250000):0.1073800000	3e6s_A:0.7945650000):0.4238160000):0.5119330000	((((1bcf_A:0.0000020000	3e1q_A:0.0000020000):0.2872360000	2fkz_A:0.1190560000):0.2591160000	1jgc_A:0.2607810000):0.6111290000	1nfv_A:0.6202590000):0.2525300000):0.5027940000	2vzb_A:1.0196300000):0.5864540000):0.0299403000	(1qgh_A:0.4003110000	2ux1_A:0.4034030000):0.3646280000):0.1472030000):0.0270178000	1n1q_A:0.3254570000);
(1ji5_A:0.2391590000	((1jig_A:0.1969260000	((1qgh_A:0.3595420000	2ux1_A:0.6617970000):0.3392230000	((1ji4_A:0.5688100000	2fjc_A:0.5853930000):0.2238450000	(((((1dps_A:0.0000010000	1jts_A:0.0000010000):0.3457070000	1o9r_A:0.2563300000):0.2234310000	1uvh_A:0.8988210000):0.3482000000	(1tjo_A:0.0000010000	1tk6_A:0.0000010000):1.1810300000):0.3998770000	(((((2fzf_A:2.1076290000	((((1lb3_A:0.0770130000	2za7_A:0.1570760000):0.2648940000	(1bg7_A:0.1960540000	1r03_A:0.1601680000):0.0654463000):0.0837857000	(1z6o_A:1.2703670000	1z6o_M:0.8376770000):0.2636680000):0.2040640000	((((1eum_A:0.5041180000	1krq_A:0.2244850000):0.2001530000	3e6s_A:0.8439640000):0.1562660000	1vlg_A:0.1860300000):0.0842008000	2jd7_A:0.2316930000):0.3834770000):0.6247040000):0.3104270000	(1otk_A:2.6380600000	(((((((1oqu_A:0.1435530000	1uzr_A:0.0536570000):0.0812456000	1r2f_A:0.1023480000):0.5763590000	1mxr_A:0.9757220000):0.4797010000	(1jk0_A:0.1570980000	(2uw2_A:0.0133590000	1w68_A:0.0334880000):0.2091520000):0.9790400000):0.4092180000	3ee4_A:1.1729010000):1.1418300000	(((2uw1_A:0.0000010000	2uw1_B:0.0000010000):0.0827506000	1afr_A:0.1066660000):1.1894400000	1za0_A:1.1823130000):0.9147460000):0.2044140000	((2inc_B:1.2267470000	(2inp_C:1.2101590000	1mty_B:2.1253550000):0.6236580000):0.8942030000	(1mty_D:1.3746790000	3dhg_A:1.1890020000):0.2914620000):0.7636230000):0.5592890000):1.9490500000):0.1411850000	((1lko_A:0.4263080000	1yuz_A:1.3096370000):0.4159540000	3qhb_A:1.4333170000):0.5951760000):0.2999350000	((((1bcf_A:0.0000010000	3e1q_A:0.0000010000):0.2463100000	2fkz_A:0.1392460000):0.2270440000	1jgc_A:0.3172890000):0.6344500000	1nfv_A:0.6489640000):0.4749530000):0.2366380000	2vzb_A:1.0093190000):0.5281490000):0.1823380000):0.1050690000):0.1073360000):0.0609989000	1n1q_A:0.3700420000):0.0979090000	2chp_A:0.4522700000);
(1ji5_A:0.3053510000	(1jig_A:0.1555240000	(1n1q_A:0.3304050000	(2chp_A:0.3634040000	(((((1dps_A:0.0000010000	1jts_A:0.0000010000):0.4122430000	1o9r_A:0.1125380000):0.6250110000	1uvh_A:0.7133290000):0.3104520000	(1tjo_A:0.0000010000	1tk6_A:0.0000010000):0.6302950000):0.4167500000	(((((2fzf_A:1.8316240000	(((1lko_A:0.5342410000	1yuz_A:0.9117340000):0.4254520000	3qhb_A:1.3597980000):0.3970000000	(1otk_A:2.3157210000	((((((1oqu_A:0.1592580000	1uzr_A:0.0547280000):0.1250630000	1r2f_A:0.0732190000):0.8210010000	1mxr_A:0.9914890000):0.1364990000	(3ee4_A:1.5313580000	(1jk0_A:0.1457130000	(2uw2_A:0.0071670000	1w68_A:0.0462220000):0.2329310000):0.9745840000):0.3573830000):1.0657000000	(((2uw1_A:0.0000010000	2uw1_B:0.0000010000):0.0916380000	1afr_A:0.1393960000):1.4419800000	1za0_A:1.6520220000):0.7104610000):0.2321310000	((2inc_B:1.3279940000	(2inp_C:1.1675730000	1mty_B:1.9101290000):0.4378140000):0.8099370000	(1mty_D:1.6615440000	3dhg_A:1.4359660000):0.3564450000):0.9910510000):0.7164260000):1.3177200000):0.3616410000):0.4783420000	((((((1lb3_A:0.0861090000	2za7_A:0.1206040000):0.3106500000	1bg7_A:0.1171140000):0.0286283000	1r03_A:0.1577020000):0.2137710000	1z6o_A:1.2387440000):0.2067520000	1z6o_M:0.9850760000):0.1144830000	(((1eum_A:0.3822410000	1krq_A:0.2794070000):0.1863210000	3e6s_A:1.1385300000):0.0634538000	(2jd7_A:0.2441340000	1vlg_A:0.2454230000):0.1337070000):0.3742510000):0.5767250000):0.2796920000	(((1bcf_A:0.0000010000	3e1q_A:0.0000010000):0.2184880000	2fkz_A:0.1513800000):0.1051830000	1jgc_A:0.3261880000):0.6196060000):0.2075450000	1nfv_A:0.5928960000):0.3509320000	2vzb_A:1.0458020000):0.4670750000):0.2441010000):0.1117350000):0.0735867000):0.0790252000	((1qgh_A:0.2059080000	2ux1_A:0.6753430000):0.3699180000	(1ji4_A:0.5107180000	2fjc_A:0.4771550000):0.2400730000):0.1482980000);
(1ji5_A:0.2775480000	(1jig_A:0.1051790000	(((1qgh_A:0.4705220000	2ux1_A:0.3350070000):0.3367270000	(((((1dps_A:0.0000010000	1jts_A:0.0000010000):0.4621310000	1uvh_A:0.9884320000):0.1768070000	1o9r_A:0.2722160000):0.6971240000	(1tjo_A:0.0000010000	1tk6_A:0.0000010000):0.7621310000):0.2384960000	(((((((2fzf_A:1.8535580000	3qhb_A:1.1403930000):0.3582720000	(1lko_A:0.5814780000	1yuz_A:0.8273750000):0.4580470000):0.8820360000	(1otk_A:2.0884620000	(((((((1oqu_A:0.1217500000	1r2f_A:0.1300770000):0.0356097000	1uzr_A:0.0338010000):0.8663940000	1mxr_A:0.7894170000):0.4253280000	(1jk0_A:0.2056350000	(2uw2_A:0.0119270000	1w68_A:0.0348070000):0.2069720000):0.7117000000):0.5817870000	3ee4_A:1.6178410000):1.4535000000	(((2uw1_A:0.0000010000	2uw1_B:0.0000010000):0.0180237000	1afr_A:0.1443470000):0.8798930000	1za0_A:1.7313980000):0.6849160000):0.1339890000	((((2inc_B:1.4586760000	2inp_C:1.4925890000):0.7089380000	1mty_B:1.4610350000):0.3335190000	1mty_D:1.2444950000):0.3873380000	3dhg_A:1.1567140000):1.3289900000):0.7573440000):1.8494500000):0.0474229000	((((((1lb3_A:0.0580600000	2za7_A:0.0982170000):0.2695670000	1bg7_A:0.1057090000):0.0582669000	1r03_A:0.1831310000):0.1837950000	(1z6o_A:1.2287200000	1z6o_M:0.7792750000):0.2407330000):0.4478000000	3e6s_A:0.8185030000):0.1389980000	((1eum_A:0.4092930000	1krq_A:0.3011730000):0.3569500000	(2jd7_A:0.3412220000	1vlg_A:0.2202470000):0.1704330000):0.0889877000):0.7053780000):0.3395290000	(((1bcf_A:0.0000010000	3e1q_A:0.0000010000):0.2649830000	2fkz_A:0.1468020000):0.2636630000	1jgc_A:0.2365570000):0.4295640000):0.3020920000	1nfv_A:0.5111880000):0.7443270000	2vzb_A:1.0674680000):0.4626500000):0.1957720000):0.1141260000	(1ji4_A:0.5860240000	2fjc_A:0.5037450000):0.2266580000):0.1308930000):0.0771502000	(1n1q_A:0.2630830000	2chp_A:0.4215250000):0.0891428000);
(1ji5_A:0.2402670000	(1jig_A:0.1136390000	(1n1q_A:0.2867890000	(2chp_A:0.3227050000	(((((1dps_A:0.0000020000	1jts_A:0.0000020000):0.3219830000	1o9r_A:0.2454200000):0.5080920000	1uvh_A:0.7696910000):0.4578040000	(1tjo_A:0.0000020000	1tk6_A:0.0000020000):0.7191340000):0.3487260000	((((((2fzf_A:1.7573620000	((1lko_A:0.8975150000	1yuz_A:0.6984620000):0.3012290000	3qhb_A:1.4128270000):0.5569020000):0.4007280000	((((1lb3_A:0.0741990000	2za7_A:0.0898150000):0.2562180000	(1bg7_A:0.1720410000	1r03_A:0.1808620000):0.0445882000):0.1481100000	(1z6o_A:0.9988340000	1z6o_M:1.0170110000):0.2189410000):0.4982860000	(((1eum_A:0.3486400000	1krq_A:0.2365890000):0.2240190000	3e6s_A:0.9273380000):0.1677450000	(2jd7_A:0.2178350000	1vlg_A:0.3155220000):0.1609570000):0.1502660000):0.6937140000):0.2192850000	(1otk_A:2.4368390000	(((((((1oqu_A:0.1843580000	1r2f_A:0.2117260000):0.0521225000	1uzr_A:0.0454190000):0.8106690000	1mxr_A:1.1005990000):0.2411320000	(1jk0_A:0.1955130000	(2uw2_A:0.0124390000	1w68_A:0.0358090000):0.2346600000):0.9388850000):0.6798870000	3ee4_A:1.1932200000):0.9110930000	(((2inc_B:1.3201940000	2inp_C:1.6557790000):1.0935500000	1mty_B:1.1254140000):0.4524060000	(1mty_D:1.3961200000	3dhg_A:1.5981470000):0.5225770000):2.0426000000):0.1184220000	(((2uw1_A:0.0000020000	2uw1_B:0.0000020000):0.0324981000	1afr_A:0.1837880000):1.3708700000	1za0_A:1.8264410000):0.4939950000):0.6076930000):1.6765000000):0.1989630000	(((1bcf_A:0.0000020000	3e1q_A:0.0000020000):0.2582830000	2fkz_A:0.1168040000):0.1745810000	1jgc_A:0.3147600000):0.4661320000):0.1750320000	1nfv_A:0.6311440000):0.5507780000	2vzb_A:1.1501060000):0.4708390000):0.2047610000):0.1749980000):0.0912805000):0.0492487000	((1qgh_A:0.3113730000	2ux1_A:0.5051370000):0.3169330000	(1ji4_A:0.5435440000	2fjc_A:0.5866630000):0.2568690000):0.2035350000);
(1ji5_A:0.1827020000	((1jig_A:0.0809950000	(((1qgh_A:0.3194130000	2ux1_A:0.3838510000):0.3629040000	(1ji4_A:0.6201710000	2fjc_A:0.3778180000):0.1736050000):0.0463694000	(((((1dps_A:0.0000010000	1jts_A:0.0000010000):0.2585990000	1o9r_A:0.3400090000):0.3833350000	1uvh_A:0.9423230000):0.1806760000	(1tjo_A:0.0000010000	1tk6_A:0.0000010000):0.6989890000):0.4440720000	((((((2fzf_A:1.8990310000	(1otk_A:2.2228180000	(((((((1oqu_A:0.1143400000	1r2f_A:0.1370900000):0.0480773000	1uzr_A:0.0492490000):0.7378480000	1mxr_A:0.8535320000):0.4720470000	(1jk0_A:0.1863240000	(2uw2_A:0.0172470000	1w68_A:0.0540370000):0.2485280000):1.2249500000):0.3746850000	3ee4_A:0.9041660000):0.9044640000	(((2uw1_A:0.0000010000	2uw1_B:0.0000010000):0.0571731000	1afr_A:0.1293500000):1.5064300000	1za0_A:1.8916380000):0.5936280000):0.3298280000	((2inc_B:1.3904130000	(2inp_C:1.5696020000	1mty_B:1.2089960000):0.4898330000):0.6040340000	(1mty_D:1.2307420000	3dhg_A:1.1179250000):0.2501320000):1.0058900000):0.3712590000):1.6209200000):0.3785750000	((1lko_A:0.6113600000	3qhb_A:1.8491640000):0.2784820000	1yuz_A:1.0169240000):0.3630860000):0.4106760000	((((((((1lb3_A:0.0483670000	2za7_A:0.0906270000):0.3357820000	1bg7_A:0.0330830000):0.0492590000	(1z6o_A:0.8906670000	1z6o_M:0.6679360000):0.4744970000):0.1749950000	1r03_A:0.0080380000):0.7033470000	3e6s_A:0.6642330000):0.2453090000	(2jd7_A:0.2055110000	1vlg_A:0.2917160000):0.1209290000):0.3396560000	1krq_A:0.1128820000):0.1810900000	1eum_A:0.1990670000):0.6803410000):0.4951480000	1nfv_A:0.8634890000):0.3164420000	(((1bcf_A:0.0000010000	3e1q_A:0.0000010000):0.1988380000	2fkz_A:0.1292570000):0.2683110000	1jgc_A:0.2070650000):0.4998030000):0.2935180000	2vzb_A:0.9390100000):0.4288760000):0.2516000000):0.1701310000):0.1026310000	1n1q_A:0.4108620000):0.0646697000	2chp_A:0.4073410000);
(1ji5_A:0.1843860000	((1jig_A:0.1166230000	(1ji4_A:0.4933210000	2fjc_A:0.5084440000):0.4360770000):0.0729652000	1n1q_A:0.2795980000):0.1138460000	(2chp_A:0.2937560000	((1qgh_A:0.3087970000	2ux1_A:0.6345380000):0.3107940000	(((((1dps_A:0.0000010000	1jts_A:0.0000010000):0.3417760000	1o9r_A:0.2131870000):0.4056730000	1uvh_A:0.6763530000):0.4178330000	(1tjo_A:0.0000010000	1tk6_A:0.0000010000):0.6948690000):0.3055970000	((((2fzf_A:1.4096940000	(((1lko_A:0.4002700000	1yuz_A:1.0635010000):0.5669780000	3qhb_A:0.8425470000):0.1451880000	(1otk_A:2.4520800000	(((((((1oqu_A:0.0955730000	1r2f_A:0.1740010000):0.0815304000	1uzr_A:0.0000030000):0.8328260000	1mxr_A:0.7835950000):0.6590840000	3ee4_A:1.2097900000):0.3307460000	((1jk0_A:0.3214180000	2uw2_A:0.0159010000):0.0179321000	1w68_A:0.0143310000):0.5452560000):1.0164500000	((2inc_B:1.9495730000	((2inp_C:1.9476310000	1mty_B:1.5386220000):0.7588280000	1mty_D:1.1408170000):0.2980990000):0.2858690000	3dhg_A:1.1013740000):1.1264600000):0.1442730000	(((2uw1_A:0.0000010000	2uw1_B:0.0000010000):0.0115365000	1za0_A:2.8626650000):0.1109900000	1afr_A:0.0866120000):1.5476100000):0.9104660000):1.1288200000):0.4357130000):0.6709080000	((((1bcf_A:0.0000010000	3e1q_A:0.0000010000):0.2771090000	2fkz_A:0.0857300000):0.1240500000	1jgc_A:0.3586610000):0.4866390000	(((((1lb3_A:0.0361940000	2za7_A:0.0582230000):0.2530650000	(1bg7_A:0.0827040000	1r03_A:0.1937530000):0.0483358000):0.1086050000	1z6o_A:1.2622030000):0.1348230000	1z6o_M:0.7319100000):0.2236650000	(((1eum_A:0.4480060000	1krq_A:0.1904020000):0.2182300000	(2jd7_A:0.1104720000	1vlg_A:0.2483450000):0.1872490000):0.1641380000	3e6s_A:0.8076300000):0.1830730000):0.9762350000):0.3565220000):0.0627407000	1nfv_A:0.7273550000):0.3801970000	2vzb_A:1.0420050000):0.5113610000):0.1441810000):0.0930011000):0.1422840000);
(1ji5_A:0.2566990000	1jig_A:0.1891990000	(1n1q_A:0.2763730000	((2chp_A:0.3174180000	((((1dps_A:0.0000010000	1jts_A:0.0000010000):0.2774550000	1o9r_A:0.2766520000):0.5104450000	1uvh_A:0.8837860000):0.4337900000	((1tjo_A:0.0000010000	1tk6_A:0.0000010000):0.6611160000	(((((2fzf_A:2.2342760000	(1lko_A:0.4696890000	1yuz_A:0.8393980000):0.3624180000):0.2278810000	3qhb_A:1.0480440000):0.7658010000	(((((1lb3_A:0.0786780000	2za7_A:0.1075160000):0.3229400000	(1bg7_A:0.0741230000	1r03_A:0.2013420000):0.0691044000):0.2500680000	(1z6o_A:0.9103210000	1z6o_M:0.8225530000):0.3256150000):0.2393510000	(((1eum_A:0.3624160000	1krq_A:0.1970540000):0.1759230000	3e6s_A:0.8940710000):0.0930772000	(2jd7_A:0.1674850000	1vlg_A:0.2537930000):0.2756330000):0.3101200000):0.4767170000	(1otk_A:2.0603270000	(((((((1oqu_A:0.1473450000	1r2f_A:0.2016650000):0.0665308000	1uzr_A:0.0000020000):0.7609050000	1mxr_A:1.0565520000):0.4004780000	3ee4_A:1.3663250000):0.3308160000	(1jk0_A:0.1597580000	(2uw2_A:0.0279270000	1w68_A:0.0168290000):0.1766840000):0.6905550000):1.0360300000	(((2inc_B:1.5135860000	2inp_C:1.2813740000):0.7033630000	1mty_B:1.2653470000):0.4515990000	(1mty_D:1.0301340000	3dhg_A:1.2181890000):0.4863820000):1.4533800000):0.2339300000	(((2uw1_A:0.0000010000	2uw1_B:0.0000010000):0.1083430000	1afr_A:0.1146710000):1.3751700000	1za0_A:1.6605000000):0.6349660000):0.7099340000):1.5963900000):0.1993110000):0.4914080000	((((1bcf_A:0.0000010000	3e1q_A:0.0000010000):0.1815390000	2fkz_A:0.1485210000):0.1145560000	1jgc_A:0.3116920000):0.5154300000	1nfv_A:0.6440750000):0.1862780000):0.2953680000	2vzb_A:1.2176120000):0.3148150000):0.2024380000):0.2272350000):0.1395910000	((1qgh_A:0.3701270000	2ux1_A:0.3869400000):0.3041160000	(1ji4_A:0.4953910000	2fjc_A:0.6359660000):0.1793430000):0.0964200000):0.0772216000):0.0602667000);
(1ji5_A:0.2597180000	(1jig_A:0.0838000000	((1qgh_A:0.3922620000	2ux1_A:0.4847440000):0.4698390000	((1ji4_A:0.5411610000	2fjc_A:0.5973740000):0.1657090000	(((((1dps_A:0.0000020000	1jts_A:0.0000020000):0.3972920000	1o9r_A:0.2558840000):0.3150920000	1uvh_A:0.8574560000):0.3998660000	(1tjo_A:0.0000020000	1tk6_A:0.0000020000):0.6917730000):0.1611010000	((((2fzf_A:1.4924690000	((1otk_A:3.1747780000	((((2inc_B:1.1257720000	2inp_C:1.3694230000):0.6620120000	1mty_B:1.6311970000):0.5038190000	3dhg_A:1.4234300000):0.4633090000	1mty_D:0.9476200000):1.5496900000):0.3004040000	(((((((1oqu_A:0.1284420000	1uzr_A:0.0575110000):0.0874039000	1r2f_A:0.1151620000):0.9774100000	1mxr_A:1.0669210000):0.7494830000	(1jk0_A:0.2203270000	(2uw2_A:0.0253910000	1w68_A:0.0282120000):0.1649510000):0.8095810000):1.2453700000	3ee4_A:0.7465670000):1.9020400000	1za0_A:1.7077470000):0.2222890000	((2uw1_A:0.0000020000	2uw1_B:0.0000020000):0.0990681000	1afr_A:0.1087990000):1.6062900000):0.5679860000):1.5705900000):0.8690600000	(((1lko_A:0.3923540000	1yuz_A:0.9693360000):0.7808820000	3qhb_A:1.3502070000):0.4759680000	((((((1lb3_A:0.0831710000	2za7_A:0.0357320000):0.2365750000	(1bg7_A:0.0735490000	1r03_A:0.1757840000):0.0266403000):0.2110740000	(1z6o_A:1.0310560000	1z6o_M:0.6802380000):0.1983110000):0.5077760000	3e6s_A:0.7050840000):0.2517170000	(2jd7_A:0.3001720000	1vlg_A:0.2501360000):0.2549330000):0.0912406000	(1eum_A:0.3543100000	1krq_A:0.3952770000):0.1219410000):0.8775720000):0.1208200000):0.2942960000	((((1bcf_A:0.0000020000	3e1q_A:0.0000020000):0.1712200000	2fkz_A:0.1607660000):0.1144020000	1jgc_A:0.3984840000):0.6553150000	1nfv_A:0.5972610000):0.6337770000):0.4496450000	2vzb_A:1.1122710000):0.5274790000):0.3004490000):0.0949517000):0.1724330000):0.1170500000	(1n1q_A:0.3096310000	2chp_A:0.5331200000):0.0579443000);
(1ji5_A:0.1987470000	(1jig_A:0.2010000000	((2chp_A:0.3400520000	(((((1dps_A:0.0000010000	1jts_A:0.0000010000):0.3486720000	1o9r_A:0.2723390000):0.3691050000	1uvh_A:0.8372970000):0.4369190000	(1tjo_A:0.0000010000	1tk6_A:0.0000010000):0.6729310000):0.3706600000	(((((2fzf_A:1.7209070000	(1otk_A:1.9446350000	(((((((1oqu_A:0.1512520000	1r2f_A:0.1861420000):0.0915604000	1uzr_A:0.0000020000):0.5784580000	1mxr_A:0.9912760000):0.4934500000	(1jk0_A:0.2551470000	(2uw2_A:0.0087630000	1w68_A:0.0406880000):0.1084850000):0.9150560000):0.5659580000	3ee4_A:0.7766230000):0.7822560000	(((2uw1_A:0.0000010000	2uw1_B:0.0000010000):0.0403614000	1afr_A:0.1455150000):1.3691800000	1za0_A:1.4214620000):0.9399220000):0.1354990000	(((2inc_B:1.0316960000	2inp_C:1.2528980000):0.5932380000	1mty_B:1.4141750000):0.5665730000	(1mty_D:0.9275190000	3dhg_A:1.1385600000):0.4988820000):0.7951420000):1.0651800000):1.2036700000):0.2112050000	((1lko_A:0.6375740000	1yuz_A:1.0288670000):0.5165380000	3qhb_A:1.0369870000):0.5702080000):0.2632110000	((((((((1lb3_A:0.0909310000	2za7_A:0.0798380000):0.2610960000	1bg7_A:0.1202940000):0.0649382000	1r03_A:0.1302770000):0.1122560000	1z6o_A:1.3832310000):0.2435920000	1z6o_M:0.8742480000):0.3244450000	3e6s_A:0.9377870000):0.1836810000	(2jd7_A:0.2756220000	1vlg_A:0.3932110000):0.1377390000):0.1407370000	(1eum_A:0.3617760000	1krq_A:0.2497140000):0.1575850000):0.6093330000):0.2605570000	((((1bcf_A:0.0000010000	3e1q_A:0.0000010000):0.2588820000	2fkz_A:0.1224470000):0.2210360000	1jgc_A:0.1848630000):0.5842660000	1nfv_A:0.7071120000):0.3393690000):0.5493420000	2vzb_A:1.0311770000):0.3788740000):0.1765280000):0.1027960000	((1qgh_A:0.3598450000	2ux1_A:0.5532090000):0.2729620000	(1ji4_A:0.4551220000	2fjc_A:0.5900170000):0.3187590000):0.0539617000):0.1324200000):0.0405639000	1n1q_A:0.3926090000);
(1ji5_A:0.2974520000	(1jig_A:0.0952940000	((1qgh_A:0.3467250000	2ux1_A:0.5210500000):0.3358850000	(1ji4_A:0.5116560000	2fjc_A:0.5307700000):0.2195370000):0.2008120000):0.1228780000	(1n1q_A:0.3216690000	((2chp_A:0.1778170000	((((1dps_A:0.0000010000	1jts_A:0.0000010000):0.3625670000	1o9r_A:0.2957760000):0.4389280000	1uvh_A:0.5812910000):0.4080420000	(1tjo_A:0.0000010000	1tk6_A:0.0000010000):0.7997730000):0.4434220000):0.1673570000	((((((2fzf_A:1.2879910000	(1otk_A:2.3469610000	(((((((1oqu_A:0.1596240000	1r2f_A:0.1489610000):0.0671265000	1uzr_A:0.0017910000):0.9014400000	1mxr_A:0.8602890000):0.2101900000	(1jk0_A:0.2349130000	(2uw2_A:0.0117620000	1w68_A:0.0642950000):0.1649780000):0.9676110000):0.7355760000	3ee4_A:1.3931180000):1.0900700000	(((2uw1_A:0.0000010000	2uw1_B:0.0000010000):0.0823635000	1za0_A:2.7397330000):0.0825121000	1afr_A:0.0468910000):1.2416800000):0.1121840000	(((2inc_B:1.1164640000	2inp_C:1.4158420000):0.3129530000	1mty_B:1.3494710000):0.4368220000	(1mty_D:1.0841670000	3dhg_A:1.0645560000):0.3564940000):1.0272400000):1.1287700000):0.9141130000):0.3650110000	((1lko_A:0.5392690000	1yuz_A:1.0737870000):0.5657080000	3qhb_A:1.1390170000):0.5628580000):0.6113360000	((((((((1lb3_A:0.0796390000	2za7_A:0.0371100000):0.2520540000	(1bg7_A:0.0986290000	1r03_A:0.2393210000):0.1156200000):0.1750850000	1z6o_A:1.1031080000):0.3927900000	1z6o_M:0.9325160000):0.4016310000	3e6s_A:0.8989390000):0.2598560000	2jd7_A:0.2086050000):0.0863774000	1vlg_A:0.3224910000):0.0861270000	(1eum_A:0.4693040000	1krq_A:0.4278810000):0.2006370000):0.8357010000):0.3585540000	1nfv_A:0.4722140000):0.2443440000	(((1bcf_A:0.0000010000	3e1q_A:0.0000010000):0.1637280000	2fkz_A:0.1279110000):0.3347910000	1jgc_A:0.1529550000):0.6931220000):0.5143700000	2vzb_A:1.0556370000):0.7028780000):0.2080970000):0.0905564000);
(1ji5_A:0.2622230000	(1jig_A:0.2122160000	(((2chp_A:0.3071990000	((((1dps_A:0.0000010000	1jts_A:0.0000010000):0.4614880000	1o9r_A:0.2254480000):0.5596480000	1uvh_A:0.5303060000):0.3723930000	(1tjo_A:0.0000010000	1tk6_A:0.0000010000):0.8641410000):0.5282070000):0.1787630000	((((2fzf_A:1.8240950000	((1lko_A:0.6975750000	1yuz_A:1.0103560000):0.4043480000	3qhb_A:0.9213850000):0.7587630000):0.3768480000	(((((1lb3_A:0.0716690000	2za7_A:0.1239240000):0.2619170000	(1bg7_A:0.1520460000	1r03_A:0.3217020000):0.0767879000):0.2181850000	(1z6o_A:1.3729610000	1z6o_M:0.7795860000):0.2494940000):0.5674140000	((((1eum_A:0.3948140000	1krq_A:0.3474900000):0.3696650000	1vlg_A:0.3713430000):0.0971286000	2jd7_A:0.2141530000):0.4010080000	3e6s_A:0.7247210000):0.3365710000):0.6195710000	(1otk_A:2.9620510000	(((((((1oqu_A:0.1154200000	1uzr_A:0.0561640000):0.0253940000	1r2f_A:0.1415500000):0.9569250000	1mxr_A:0.7132310000):0.4962180000	(1jk0_A:0.2330350000	(2uw2_A:0.0115880000	1w68_A:0.0423180000):0.1350360000):0.5070310000):0.6787900000	3ee4_A:1.3481150000):1.0676100000	(((2uw1_A:0.0000010000	2uw1_B:0.0000010000):0.0781209000	1afr_A:0.1348990000):1.3299800000	1za0_A:1.8122500000):0.6136450000):0.1975970000	((2inc_B:1.2232370000	(2inp_C:1.1656710000	1mty_B:1.7842430000):0.4484950000):0.8770770000	(1mty_D:1.0327790000	3dhg_A:1.0109690000):0.3592070000):1.2227500000):1.1679400000):1.2071900000):0.2678980000):0.3859960000	((((1bcf_A:0.0000010000	3e1q_A:0.0000010000):0.2684000000	2fkz_A:0.1498790000):0.2558220000	1jgc_A:0.3300960000):0.6508460000	1nfv_A:0.6723680000):0.3878010000):0.3694920000	2vzb_A:0.7936260000):0.7259590000):0.0674197000	((1qgh_A:0.4320030000	2ux1_A:0.5089360000):0.2323490000	(1ji4_A:0.6438470000	2fjc_A:0.4279750000):0.2422180000):0.1587090000):0.1575290000):0.0536916000	1n1q_A:0.3922180000);
(1ji5_A:0.2912770000	1jig_A:0.2205240000	(1n1q_A:0.2792380000	(2chp_A:0.4949560000	(((1qgh_A:0.4250670000	2ux1_A:0.6276140000):0.3562060000	(1ji4_A:0.5445070000	2fjc_A:0.5403140000):0.2783260000):0.1688870000	(((((1dps_A:0.0000020000	1jts_A:0.0000020000):0.2288780000	1o9r_A:0.2299110000):0.5896250000	1uvh_A:0.7260980000):0.5093110000	(1tjo_A:0.0000020000	1tk6_A:0.0000020000):0.8242570000):0.2696590000	(((((2fzf_A:2.2243660000	(1lko_A:0.6656370000	1yuz_A:1.1162670000):0.1285670000):0.4144920000	3qhb_A:0.7578090000):0.7578070000	((((((1lb3_A:0.0887730000	2za7_A:0.0656150000):0.2245810000	1bg7_A:0.0681390000):0.0261824000	1r03_A:0.1527930000):0.2136090000	1z6o_A:1.4271450000):0.1974490000	(1z6o_M:0.7041220000	((((1eum_A:0.3061360000	1krq_A:0.2988100000):0.4641320000	1vlg_A:0.2258940000):0.0887067000	2jd7_A:0.3561650000):0.2865920000	3e6s_A:0.9307590000):0.3733110000):0.0739343000):0.8357390000	(1otk_A:2.0011080000	(((((((1oqu_A:0.1664580000	1uzr_A:0.0516110000):0.0853746000	1r2f_A:0.0755930000):0.8535940000	1mxr_A:0.9756450000):0.3863000000	(1jk0_A:0.1714500000	(2uw2_A:0.0088500000	1w68_A:0.0296040000):0.1597130000):0.9435870000):0.3656550000	3ee4_A:1.3262610000):0.7011310000	(((2uw1_A:0.0000020000	2uw1_B:0.0000020000):0.0733915000	1afr_A:0.1455550000):1.2713900000	1za0_A:1.3686260000):0.4103400000):0.2474020000	((2inc_B:1.5529690000	(2inp_C:1.2084780000	1mty_B:1.7223210000):0.6016930000):0.5400220000	(1mty_D:1.0640160000	3dhg_A:1.1776510000):0.1693960000):0.9912600000):0.4480470000):1.1830300000):0.1034510000):0.1581650000	((((1bcf_A:0.0000020000	3e1q_A:0.0000020000):0.1761200000	2fkz_A:0.1936810000):0.1807990000	1jgc_A:0.2898050000):0.6506460000	1nfv_A:0.5661280000):0.4343800000):0.2045840000	2vzb_A:0.9488370000):0.5441010000):0.1950940000):0.0776652000):0.1575830000):0.0584987000);
(1ji5_A:0.1327520000	((1jig_A:0.1399550000	(1ji4_A:0.4766020000	2fjc_A:0.6288940000):0.3915890000):0.1016060000	(1n1q_A:0.2609470000	(2chp_A:0.3184480000	(((((1dps_A:0.0000020000	1jts_A:0.0000020000):0.3659960000	1uvh_A:0.7870670000):0.1645700000	1o9r_A:0.2158910000):0.7063500000	(1tjo_A:0.0000020000	1tk6_A:0.0000020000):0.8067420000):0.2577500000	((((2fzf_A:1.5916780000	(((1lko_A:0.4902070000	1yuz_A:1.2507800000):0.2961460000	(1otk_A:2.3279270000	(((((((1oqu_A:0.1787270000	1r2f_A:0.1896780000):0.0527247000	1uzr_A:0.0000030000):0.9313890000	1mxr_A:1.1320790000):0.4820630000	(1jk0_A:0.1721500000	(2uw2_A:0.0153070000	1w68_A:0.0230340000):0.1257620000):0.6947880000):0.4161550000	(((2inc_B:1.1963130000	(2inp_C:1.2134860000	1mty_B:1.6162120000):0.8147940000):0.8105180000	3dhg_A:1.1843040000):0.1598560000	1mty_D:1.4319150000):1.4398400000):0.3295370000	3ee4_A:1.3119600000):0.7657960000	(((2uw1_A:0.0000020000	2uw1_B:0.0000020000):0.0000029088	1afr_A:0.1655600000):1.3207800000	1za0_A:1.6475780000):0.3199460000):1.0300400000):1.0852000000):0.3105570000	3qhb_A:1.2390880000):0.4582010000):0.5041440000	(((((1lb3_A:0.1036810000	2za7_A:0.0690130000):0.2452130000	(1bg7_A:0.1130360000	1r03_A:0.1892540000):0.0142183000):0.2263840000	1z6o_A:1.1846260000):0.2537900000	1z6o_M:0.7822430000):0.3954580000	(((1eum_A:0.4295570000	1krq_A:0.2926190000):0.2276940000	3e6s_A:0.8123910000):0.1581720000	(2jd7_A:0.3144270000	1vlg_A:0.2524850000):0.1724920000):0.0278048000):0.7569690000):0.5484120000	((((1bcf_A:0.0000020000	3e1q_A:0.0000020000):0.2178080000	2fkz_A:0.1817120000):0.3061390000	1jgc_A:0.2681570000):0.6598950000	1nfv_A:0.7066460000):0.3530780000):0.4676660000	2vzb_A:1.0707360000):0.4821310000):0.2922140000):0.2940510000):0.1095310000):0.0753269000	(1qgh_A:0.2563280000	2ux1_A:0.5707230000):0.3590800000);
(1ji5_A:0.2625040000	1jig_A:0.2333780000	(1n1q_A:0.3809300000	(((2chp_A:0.3283240000	((((1dps_A:0.0000020000	1jts_A:0.0000020000):0.4518770000	1o9r_A:0.2607430000):0.5542880000	1uvh_A:0.7353830000):0.2660980000	(1tjo_A:0.0000020000	1tk6_A:0.0000020000):0.8527710000):0.6385380000):0.1663400000	(((((((2fzf_A:2.0354350000	(1lko_A:0.8775190000	1yuz_A:0.8951640000):0.3556030000):0.2058070000	3qhb_A:1.1837460000):0.8667010000	(((1bcf_A:0.0000020000	3e1q_A:0.0000020000):0.2695350000	2fkz_A:0.1750840000):0.2764380000	1jgc_A:0.2902750000):0.4591790000):0.1947820000	((((((1lb3_A:0.0680220000	2za7_A:0.1109940000):0.2537350000	1bg7_A:0.0802280000):0.0597892000	1r03_A:0.2580920000):0.3378600000	1z6o_M:0.6716060000):0.1338450000	1z6o_A:0.9970770000):0.1518700000	(((1eum_A:0.3935880000	1krq_A:0.1554800000):0.2141790000	3e6s_A:1.0409020000):0.1233610000	(2jd7_A:0.2522690000	1vlg_A:0.2861160000):0.0719800000):0.4391570000):0.8375600000):0.2832130000	1nfv_A:0.8883590000):0.0732175000	(1otk_A:2.0474140000	(((((((1oqu_A:0.1159920000	1uzr_A:0.0525440000):0.0843499000	1r2f_A:0.0606080000):0.6884180000	1mxr_A:1.0028040000):0.2353030000	(1jk0_A:0.2656690000	(2uw2_A:0.0078280000	1w68_A:0.0164680000):0.1491000000):0.7500340000):0.6893690000	3ee4_A:1.1646220000):1.3411200000	(((2uw1_A:0.0000020000	2uw1_B:0.0000020000):0.1347400000	1afr_A:0.0878260000):1.2513200000	1za0_A:1.8534570000):0.3989890000):0.2355340000	((((2inc_B:1.2942650000	2inp_C:1.2510250000):0.8962420000	1mty_B:1.3407000000):0.7437900000	1mty_D:1.1321600000):0.3071310000	3dhg_A:1.2139390000):0.8238430000):1.4366700000):2.1120500000):0.3295190000	2vzb_A:1.2691790000):0.4351090000):0.0669492000	((1qgh_A:0.3464120000	2ux1_A:0.4961160000):0.3071830000	(1ji4_A:0.4721390000	2fjc_A:0.5980870000):0.3413260000):0.0960133000):0.1408010000):0.1131710000);
(1ji5_A:0.2987000000	(1jig_A:0.2153530000	(1n1q_A:0.2869380000	(2chp_A:0.4397000000	((((1dps_A:0.0000010000	1jts_A:0.0000010000):0.3109790000	1o9r_A:0.3656430000):0.3327470000	1uvh_A:0.9635320000):0.2385240000	(1tjo_A:0.0000010000	1tk6_A:0.0000010000):0.9776270000):0.4629630000):0.2500090000):0.0448725000):0.0725704000	(((1qgh_A:0.4401270000	2ux1_A:0.4214090000):0.2916690000	(1ji4_A:0.7049860000	2fjc_A:0.5854090000):0.2797860000):0.1063470000	((((((2fzf_A:1.2512270000	((1lko_A:0.6353010000	1yuz_A:0.7881870000):0.3061370000	3qhb_A:1.1618130000):0.5966370000):0.1927750000	1otk_A:3.8680190000):0.5499500000	((((((((1lb3_A:0.0840240000	2za7_A:0.0677970000):0.2674510000	1bg7_A:0.0709690000):0.0312079000	1r03_A:0.1461570000):0.0881704000	1z6o_A:1.3890730000):0.3036420000	1z6o_M:0.8844580000):0.3117360000	(2jd7_A:0.3093190000	1vlg_A:0.2658800000):0.1534310000):0.1935580000	(1eum_A:0.3110330000	1krq_A:0.2823040000):0.1684610000):0.0685998000	3e6s_A:0.7530050000):0.4304360000):0.3463070000	(((1bcf_A:0.0000010000	3e1q_A:0.0000010000):0.2004220000	2fkz_A:0.1385900000):0.2638140000	1jgc_A:0.1826760000):0.4978060000):0.2158810000	1nfv_A:0.6464920000):0.4899760000	(2vzb_A:0.9737570000	(((((((1oqu_A:0.1378880000	1uzr_A:0.0335320000):0.0735321000	1r2f_A:0.1195340000):0.6683380000	1mxr_A:0.8276790000):0.4531460000	(1jk0_A:0.1578160000	(2uw2_A:0.0070920000	1w68_A:0.0174470000):0.1863400000):0.9419970000):0.4789670000	3ee4_A:1.2807620000):1.0540500000	(((2uw1_A:0.0000010000	2uw1_B:0.0000010000):0.0753657000	1afr_A:0.1876130000):1.2226200000	1za0_A:1.3616450000):0.6409810000):0.5473790000	(((2inc_B:1.5600360000	(2inp_C:1.3257910000	1mty_B:1.4892430000):0.4555550000):0.6974580000	3dhg_A:1.3528660000):0.2452840000	1mty_D:1.2706620000):1.1416100000):2.4275700000):0.1807450000):0.5514790000):0.1211720000);
(1ji5_A:0.2697950000	1jig_A:0.1637680000	(1n1q_A:0.2981790000	((2chp_A:0.2814630000	(((((1dps_A:0.0000010000	1jts_A:0.0000010000):0.4080890000	1o9r_A:0.1373000000):0.6430340000	1uvh_A:0.6891270000):0.2602590000	(1tjo_A:0.0000010000	1tk6_A:0.0000010000):0.6617140000):0.2570800000	(((((2fzf_A:1.5809970000	(1lko_A:0.6875270000	1yuz_A:0.7249710000):0.0777241000):0.2460660000	3qhb_A:0.7418070000):0.8166530000	(((((1lb3_A:0.1064260000	2za7_A:0.1013690000):0.2142110000	(1bg7_A:0.1551260000	1r03_A:0.2185850000):0.0747980000):0.3068050000	(1z6o_A:1.0653710000	1z6o_M:0.8389190000):0.2104870000):0.3153130000	(((1eum_A:0.2854280000	1krq_A:0.3787880000):0.1106540000	3e6s_A:0.7429760000):0.0440736000	(2jd7_A:0.2864690000	1vlg_A:0.1941010000):0.1898610000):0.3186820000):0.3702060000	(1otk_A:2.3558630000	(((((((1oqu_A:0.1240210000	1r2f_A:0.2028610000):0.0835761000	1uzr_A:0.0000020000):0.9307140000	1mxr_A:0.6734070000):0.4924450000	(1jk0_A:0.1695080000	(2uw2_A:0.0037180000	1w68_A:0.0288270000):0.1964180000):1.2855800000):0.3586830000	3ee4_A:1.1164460000):1.1773300000	(((2uw1_A:0.0000010000	2uw1_B:0.0000010000):0.0859528000	1afr_A:0.1029400000):1.1982600000	1za0_A:1.1826430000):0.6680130000):0.2649040000	((2inc_B:1.5893450000	(2inp_C:1.1508870000	1mty_B:2.1195440000):0.5325600000):0.7903200000	(1mty_D:1.2777030000	3dhg_A:1.1723990000):0.3927170000):0.6252040000):1.1891800000):1.3320000000):0.1921830000):0.2823510000	((((1bcf_A:0.0000010000	3e1q_A:0.0000010000):0.2041660000	2fkz_A:0.1898640000):0.2970790000	1jgc_A:0.1487700000):0.6245990000	1nfv_A:0.5729310000):0.3430860000):0.4606130000	2vzb_A:0.6944330000):0.8000000000):0.1701670000):0.1852930000	((1qgh_A:0.3041250000	2ux1_A:0.4843970000):0.3640980000	(1ji4_A:0.6988800000	2fjc_A:0.5018690000):0.2256310000):0.1849020000):0.1128430000):0.0409618000);
(1ji5_A:0.2931100000	(1jig_A:0.1349850000	((2chp_A:0.4365810000	(((((1dps_A:0.0000020000	1jts_A:0.0000020000):0.5623850000	1o9r_A:0.2117400000):0.5437370000	1uvh_A:0.6928850000):0.5452110000	(1tjo_A:0.0000020000	1tk6_A:0.0000020000):0.7855420000):0.2370880000	((((2fzf_A:2.1535510000	(((((1lb3_A:0.0565450000	2za7_A:0.0998030000):0.2909940000	1bg7_A:0.0941500000):0.0791163000	1r03_A:0.2002390000):0.2126890000	(1z6o_A:1.1042400000	1z6o_M:0.7881010000):0.2657860000):0.2425280000	(((1eum_A:0.5429000000	1krq_A:0.3427430000):0.2291850000	(2jd7_A:0.2654460000	1vlg_A:0.3964280000):0.2216650000):0.1889240000	3e6s_A:0.9406970000):0.1291780000):0.7007700000):0.2392750000	(((1lko_A:0.5725200000	1yuz_A:1.0857130000):0.4633070000	3qhb_A:1.4328670000):0.2996740000	(1otk_A:2.6116190000	(((((((1oqu_A:0.2034820000	1r2f_A:0.1893950000):0.0306494000	1uzr_A:0.0269730000):0.9750830000	1mxr_A:1.0622070000):0.3972200000	(1jk0_A:0.2091300000	(2uw2_A:0.0161740000	1w68_A:0.0297340000):0.1018700000):0.9474410000):0.8761230000	3ee4_A:1.2285380000):0.7636880000	(((2uw1_A:0.0000020000	2uw1_B:0.0000020000):0.1041170000	1afr_A:0.0718300000):1.1667700000	1za0_A:1.8751260000):0.6166640000):0.4018750000	(((2inc_B:1.3428940000	(2inp_C:1.3664950000	1mty_B:1.4842220000):0.5305480000):0.4351020000	3dhg_A:1.2786300000):0.2476060000	1mty_D:1.4257230000):1.2872800000):1.3716800000):1.2329700000):0.2862430000):0.2969900000	((((1bcf_A:0.0000020000	3e1q_A:0.0000020000):0.2724340000	2fkz_A:0.0931270000):0.2412180000	1jgc_A:0.3116450000):0.5706530000	1nfv_A:0.8692880000):0.4291360000):0.3238490000	2vzb_A:1.1449370000):0.5767720000):0.2044610000):0.1788350000	((1qgh_A:0.1789100000	2ux1_A:0.6891960000):0.3285370000	(1ji4_A:0.5126770000	2fjc_A:0.4954150000):0.1888610000):0.1180130000):0.1469930000):0.0459785000	1n1q_A:0.2806970000);
(1ji5_A:0.2830220000	1jig_A:0.2304530000	(1n1q_A:0.3874490000	((2chp_A:0.3655720000	(((((1dps_A:0.0000010000	1jts_A:0.0000010000):0.2575140000	1o9r_A:0.3591720000):0.3833100000	1uvh_A:0.6056050000):0.3657060000	(1tjo_A:0.0000010000	1tk6_A:0.0000010000):0.8174600000):0.3551990000	(((((2fzf_A:1.4412030000	(1lko_A:0.6537100000	1yuz_A:0.9081990000):0.2538720000):0.3565720000	3qhb_A:1.2117140000):0.8960840000	((((1bcf_A:0.0000010000	3e1q_A:0.0000010000):0.1739800000	2fkz_A:0.1909400000):0.1005170000	1jgc_A:0.3676470000):0.4588470000	1nfv_A:0.7284450000):0.3147600000):0.1912950000	((((((1lb3_A:0.0618340000	2za7_A:0.0790410000):0.3047790000	1bg7_A:0.0449870000):0.0715282000	1r03_A:0.1690720000):0.1902680000	(1z6o_A:1.0391760000	1z6o_M:0.8444000000):0.2373400000):0.4403350000	(((1eum_A:0.3901100000	1krq_A:0.2928960000):0.2388300000	3e6s_A:0.6900240000):0.1746090000	(2jd7_A:0.2372450000	1vlg_A:0.2348870000):0.1188840000):0.2899940000):0.4561150000	(1otk_A:2.2872320000	(((((((1oqu_A:0.1261230000	1r2f_A:0.1976760000):0.0507360000	1uzr_A:0.0261030000):0.8062630000	1mxr_A:0.9024310000):0.5739630000	(1jk0_A:0.1418090000	(2uw2_A:0.0034480000	1w68_A:0.0446210000):0.1560450000):0.9737350000):0.2361320000	3ee4_A:1.1081230000):1.3129800000	(((2inc_B:1.0652300000	2inp_C:1.0859440000):0.7735450000	1mty_B:1.1999040000):0.6394270000	(1mty_D:0.9319570000	3dhg_A:1.5389050000):0.2649200000):1.3022500000):0.2297670000	(((2uw1_A:0.0000010000	2uw1_B:0.0000010000):0.0458922000	1afr_A:0.1783830000):1.4248600000	1za0_A:1.2801280000):0.4811280000):0.7663540000):1.4681000000):0.1710300000):0.2124380000	2vzb_A:0.9589020000):0.3912440000):0.2082140000):0.0517952000	((1qgh_A:0.3433380000	2ux1_A:0.5385090000):0.3684100000	(1ji4_A:0.6419620000	2fjc_A:0.6281430000):0.3026700000):0.1011350000):0.0927588000):0.0270761000);
(1ji5_A:0.2877780000	1jig_A:0.1876400000	(1n1q_A:0.2904510000	(2chp_A:0.5115290000	((((1qgh_A:0.4233220000	2ux1_A:0.3012760000):0.2678170000	2fjc_A:0.7000750000):0.1390290000	(((((1dps_A:0.0000010000	1jts_A:0.0000010000):0.4199690000	1o9r_A:0.2451540000):0.4852300000	1uvh_A:0.8837010000):0.3696910000	(1tjo_A:0.0000010000	1tk6_A:0.0000010000):0.7140390000):0.3307450000	(((((2fzf_A:2.2176400000	(1lko_A:0.3929380000	1yuz_A:1.0258210000):0.2448810000):0.4447030000	3qhb_A:1.2755900000):0.6153940000	(((((1lb3_A:0.0871050000	2za7_A:0.0958840000):0.2549300000	1bg7_A:0.0735420000):0.0441703000	1r03_A:0.1597090000):0.2062320000	(1z6o_A:1.0954330000	1z6o_M:0.7340190000):0.2096930000):0.3887260000	(((1eum_A:0.4176960000	1krq_A:0.2280610000):0.2306120000	3e6s_A:0.6501160000):0.0508404000	(2jd7_A:0.3272480000	1vlg_A:0.3098830000):0.1833230000):0.2323110000):0.5265290000):0.1949120000	(((((1bcf_A:0.0000010000	3e1q_A:0.0000010000):0.2416260000	2fkz_A:0.1423920000):0.1776450000	1jgc_A:0.3090450000):0.3897350000	(1otk_A:2.0396320000	(((((((1oqu_A:0.1375300000	1r2f_A:0.1820710000):0.0566436000	1uzr_A:0.0061800000):0.8593800000	1mxr_A:1.0115950000):0.3801800000	(1jk0_A:0.1413440000	(2uw2_A:0.0124740000	1w68_A:0.0366190000):0.1854810000):1.2424300000):0.9604780000	3ee4_A:1.2793060000):0.9502700000	(((2uw1_A:0.0000010000	2uw1_B:0.0000010000):0.0539958000	1afr_A:0.1274890000):1.2541000000	1za0_A:1.4874650000):0.4899240000):0.1635380000	((((2inc_B:1.8756920000	2inp_C:0.7747210000):0.6755440000	1mty_B:1.2455380000):1.0373500000	3dhg_A:1.2146790000):0.3487780000	1mty_D:0.9963000000):1.4373400000):0.9963520000):1.9756600000):0.0961227000	1nfv_A:1.0103200000):0.3908880000):0.4547180000	2vzb_A:0.9105390000):0.4618400000):0.1367940000):0.0387811000	1ji4_A:0.7192590000):0.0852799000):0.1249660000):0.1232860000);
(1ji5_A:0.1678710000	(1jig_A:0.2069180000	(((2chp_A:0.2735810000	((((1dps_A:0.0000020000	1jts_A:0.0000020000):0.3410480000	1o9r_A:0.2250780000):0.5695260000	(1tjo_A:0.0000020000	1tk6_A:0.0000020000):0.5770520000):0.1423810000	1uvh_A:0.8404680000):0.5478170000):0.2315470000	(((((2fzf_A:1.4118130000	(1otk_A:2.1043500000	(((((((1oqu_A:0.1695230000	1r2f_A:0.1875140000):0.0485900000	1uzr_A:0.0000020000):0.8540240000	1mxr_A:0.7366170000):0.5340660000	3ee4_A:1.3490190000):0.3257150000	(1jk0_A:0.1418250000	(2uw2_A:0.0038350000	1w68_A:0.0363610000):0.1751320000):0.8663700000):0.9423620000	(((2uw1_A:0.0000020000	2uw1_B:0.0000020000):0.0875020000	1afr_A:0.0790790000):1.0277400000	1za0_A:1.7551540000):0.6023270000):0.1756460000	(((2inc_B:1.2869440000	2inp_C:1.0670990000):0.6420710000	1mty_B:1.0252910000):0.9683190000	(1mty_D:1.4881690000	3dhg_A:0.8985660000):0.3506320000):0.8435900000):0.9159730000):1.4855800000):0.4256470000	(1lko_A:0.6858750000	(1yuz_A:1.0087570000	3qhb_A:1.1837160000):0.2388550000):0.5116630000):0.4124260000	((((1lb3_A:0.0601530000	2za7_A:0.1013630000):0.1958980000	(1bg7_A:0.0820280000	1r03_A:0.2393830000):0.0782632000):0.1595580000	1z6o_A:1.3270650000):0.1971300000	(1z6o_M:0.7970730000	(((1eum_A:0.3147130000	1krq_A:0.2601760000):0.2270770000	(2jd7_A:0.2043980000	1vlg_A:0.4202270000):0.2484710000):0.0704701000	3e6s_A:0.7512100000):0.2982530000):0.1209630000):0.7561040000):0.3780130000	((((1bcf_A:0.0000020000	3e1q_A:0.0000020000):0.1956890000	2fkz_A:0.1670800000):0.2640730000	1jgc_A:0.1014540000):0.6327050000	1nfv_A:0.5616780000):0.3356550000):0.2173540000	2vzb_A:0.8004820000):0.6416480000):0.0148088000	((1qgh_A:0.3841420000	2ux1_A:0.5135000000):0.2255080000	(1ji4_A:0.6030580000	2fjc_A:0.5697890000):0.1945390000):0.1750370000):0.1645050000):0.0122480000	1n1q_A:0.3627590000);
(1ji5_A:0.2372350000	(1jig_A:0.1185130000	(((1qgh_A:0.3569810000	2ux1_A:0.4950480000):0.3215180000	(1ji4_A:0.4693970000	2fjc_A:0.5255630000):0.3186050000):0.0413173000	(((((1dps_A:0.0000010000	1jts_A:0.0000010000):0.3894860000	1o9r_A:0.2500500000):0.4501910000	1uvh_A:0.8645310000):0.6068240000	(1tjo_A:0.0000010000	1tk6_A:0.0000010000):0.4606190000):0.2973690000	((((((2fzf_A:1.3493130000	(1otk_A:2.6658640000	(((((((1oqu_A:0.0714720000	1uzr_A:0.0507210000):0.0582139000	1r2f_A:0.0891510000):0.6309940000	1mxr_A:0.9193280000):0.3355060000	(1jk0_A:0.1382080000	(2uw2_A:0.0256340000	1w68_A:0.0379890000):0.2069400000):0.9169500000):0.3976220000	3ee4_A:1.1208190000):1.0008000000	(((2uw1_A:0.0000010000	2uw1_B:0.0000010000):0.0752004000	1afr_A:0.1067050000):1.2503700000	1za0_A:1.8899010000):1.0890700000):0.2863500000	(((2inc_B:1.4276850000	2inp_C:0.9538510000):0.5430140000	1mty_B:1.3956550000):0.5777830000	(1mty_D:1.3424510000	3dhg_A:1.3988890000):0.1384780000):1.1930600000):0.6293580000):1.1023600000):0.6535760000	((1lko_A:0.6217520000	1yuz_A:0.7484220000):0.3662020000	3qhb_A:1.4143770000):0.5574120000):0.5585140000	(((((1lb3_A:0.0767150000	2za7_A:0.0315290000):0.1129410000	(1bg7_A:0.0934140000	1r03_A:0.1750480000):0.1228460000):0.2584810000	(1z6o_A:1.2438850000	1z6o_M:0.9112840000):0.2198470000):0.5992380000	(2jd7_A:0.2745820000	1vlg_A:0.3277370000):0.0507949000):0.0956203000	((1eum_A:0.3439810000	1krq_A:0.2991270000):0.1513860000	3e6s_A:0.9071350000):0.0772264000):0.6774300000):0.1700150000	(((1bcf_A:0.0000010000	3e1q_A:0.0000010000):0.2078530000	2fkz_A:0.0974140000):0.2496580000	1jgc_A:0.1901600000):0.6230500000):0.1394190000	1nfv_A:0.5365520000):0.4755540000	2vzb_A:1.1400190000):0.2779040000):0.3333280000):0.1657380000):0.0482576000	(1n1q_A:0.2542160000	2chp_A:0.5938750000):0.1190620000);
(1ji5_A:0.2505820000	(1jig_A:0.1461970000	((2chp_A:0.3513340000	(((((1dps_A:0.0000020000	1jts_A:0.0000020000):0.4787530000	1o9r_A:0.2901470000):0.6085330000	1uvh_A:0.8358020000):0.2926890000	(1tjo_A:0.0000020000	1tk6_A:0.0000020000):0.6175960000):0.4614110000	((((2fzf_A:1.8853690000	((1lko_A:0.4473150000	1yuz_A:1.0708960000):0.5242580000	3qhb_A:1.1368840000):0.3849120000):0.4204290000	(((((1lb3_A:0.1128430000	2za7_A:0.1500030000):0.1703010000	(1bg7_A:0.1268430000	1r03_A:0.2616110000):0.0736359000):0.3404140000	(1z6o_A:1.1294990000	1z6o_M:0.8287490000):0.0976495000):0.2297200000	(((1eum_A:0.4421000000	1krq_A:0.3072060000):0.2648640000	3e6s_A:0.9036900000):0.1207250000	(2jd7_A:0.2910110000	1vlg_A:0.2155690000):0.1355840000):0.3289170000):0.4772090000	(1otk_A:2.1560680000	(((((((1oqu_A:0.1365830000	1r2f_A:0.1853440000):0.0688151000	1uzr_A:0.0051650000):1.0399900000	1mxr_A:1.0947910000):0.1862280000	(1jk0_A:0.1652940000	(2uw2_A:0.0047290000	1w68_A:0.0486000000):0.2470340000):0.8993980000):0.4638140000	3ee4_A:1.2019690000):1.1860000000	(((2uw1_A:0.0000020000	2uw1_B:0.0000020000):0.0532210000	1afr_A:0.1133670000):1.2440500000	1za0_A:1.5833580000):0.2836860000):0.1630620000	(((2inc_B:1.1676110000	2inp_C:1.1658380000):0.6602420000	1mty_B:1.6014210000):0.4364520000	(1mty_D:1.4810950000	3dhg_A:1.1655890000):0.2473190000):1.2604200000):1.1198800000):1.4120000000):0.1364290000):0.3481470000	((((1bcf_A:0.0000020000	3e1q_A:0.0000020000):0.1546540000	2fkz_A:0.1615940000):0.1936580000	1jgc_A:0.2840900000):0.4523590000	1nfv_A:0.5818180000):0.4310110000):0.3855490000	2vzb_A:0.8850800000):0.3011360000):0.3119950000):0.1338180000	((1qgh_A:0.3848350000	2ux1_A:0.5616150000):0.3450620000	(1ji4_A:0.7067930000	2fjc_A:0.5664140000):0.1971020000):0.1406160000):0.1210770000):0.0242079000	1n1q_A:0.3951680000);
(1ji5_A:0.2657120000	((1jig_A:0.0517810000	(((1qgh_A:0.4075460000	2ux1_A:0.4247790000):0.4439420000	(((((1dps_A:0.0000010000	1jts_A:0.0000010000):0.2239980000	1o9r_A:0.2711140000):0.4409270000	1uvh_A:0.9081660000):0.3757730000	(1tjo_A:0.0000010000	1tk6_A:0.0000010000):0.5709500000):0.3223760000	((((((2fzf_A:1.6731350000	(1lko_A:0.7529150000	1yuz_A:0.7772740000):0.3833220000):0.3314690000	3qhb_A:1.1820710000):0.4102850000	(1otk_A:2.0220100000	(((((((1oqu_A:0.1219160000	1r2f_A:0.1898220000):0.0505390000	1uzr_A:0.0068410000):0.6577840000	1mxr_A:1.1760740000):0.4739420000	(1jk0_A:0.1673100000	(2uw2_A:0.0124080000	1w68_A:0.0304270000):0.1583800000):1.2546000000):0.6576670000	3ee4_A:1.0999640000):1.5017600000	(((2uw1_A:0.0000010000	2uw1_B:0.0000010000):0.0021318500	1afr_A:0.1560580000):1.2091700000	1za0_A:1.4541440000):0.8511240000):0.1158790000	((((2inc_B:1.6024010000	2inp_C:1.2083660000):0.6442040000	1mty_B:1.7764410000):0.6136360000	3dhg_A:1.5872960000):0.2337610000	1mty_D:1.7230700000):1.0058000000):0.9308440000):1.4289500000):0.4541530000	(((((1lb3_A:0.0831060000	2za7_A:0.0887710000):0.3365790000	(1bg7_A:0.0947350000	1r03_A:0.2599300000):0.0562258000):0.1453860000	(1z6o_A:1.2585080000	1z6o_M:0.8206250000):0.2233770000):0.4474010000	3e6s_A:0.6501120000):0.1138560000	((1eum_A:0.4076220000	1krq_A:0.3117150000):0.2400230000	(2jd7_A:0.2581490000	1vlg_A:0.3608780000):0.1184280000):0.1256540000):0.9465650000):0.3188460000	((((1bcf_A:0.0000010000	3e1q_A:0.0000010000):0.1662360000	2fkz_A:0.1465960000):0.2137880000	1jgc_A:0.2554950000):0.6455970000	1nfv_A:0.8322590000):0.1980300000):0.1933050000	2vzb_A:1.0229880000):0.7454980000):0.2845180000):0.0729719000	(1ji4_A:0.6582510000	2fjc_A:0.5540620000):0.2261010000):0.2027070000):0.1124350000	1n1q_A:0.3874930000):0.0634536000	2chp_A:0.4405330000);
(1ji5_A:0.2139970000	(1jig_A:0.1137760000	((1qgh_A:0.3848520000	2ux1_A:0.4966070000):0.2074680000	(1ji4_A:0.6097180000	2fjc_A:0.6393110000):0.1775080000):0.2161160000):0.0435759000	(1n1q_A:0.2952290000	(2chp_A:0.3415000000	(((((1dps_A:0.0000010000	1jts_A:0.0000010000):0.2543380000	1o9r_A:0.3521940000):0.2593770000	1uvh_A:0.6460030000):0.4583590000	(1tjo_A:0.0000010000	1tk6_A:0.0000010000):0.7323940000):0.2548450000	(((((((2fzf_A:2.4235500000	1yuz_A:0.7529970000):0.3879630000	1lko_A:0.6697810000):0.4629890000	3qhb_A:1.1009390000):0.8822090000	((((((1lb3_A:0.0585840000	2za7_A:0.0494560000):0.2822450000	(1bg7_A:0.0904850000	1r03_A:0.3081730000):0.0936557000):0.1159070000	(1z6o_A:1.1446710000	1z6o_M:0.7301640000):0.3723080000):0.6229440000	3e6s_A:0.7822080000):0.1197140000	((1eum_A:0.4454910000	1krq_A:0.3542480000):0.3364250000	(2jd7_A:0.2899100000	1vlg_A:0.3292410000):0.1070920000):0.1417650000):0.6602950000	(1otk_A:2.8807750000	(((((((1oqu_A:0.1231960000	1uzr_A:0.0745810000):0.0518837000	1r2f_A:0.1023000000):0.6127360000	1mxr_A:1.2085700000):0.1949700000	(1jk0_A:0.1713000000	(2uw2_A:0.0124530000	1w68_A:0.0369880000):0.2217640000):1.2866900000):0.3609450000	3ee4_A:1.4659920000):0.9813620000	(((2uw1_A:0.0000010000	2uw1_B:0.0000010000):0.0431427000	1afr_A:0.1601570000):1.6735800000	1za0_A:1.2343750000):0.9042580000):0.1163430000	(((2inc_B:1.2951830000	2inp_C:0.9209500000):0.6615790000	1mty_B:1.1395010000):0.3750340000	(1mty_D:1.6073640000	3dhg_A:1.3525440000):0.4663000000):1.2246500000):0.0000022434):1.7285200000):0.2625750000):0.2903910000	(((1bcf_A:0.0000010000	3e1q_A:0.0000010000):0.3732490000	2fkz_A:0.1069430000):0.2644000000	1jgc_A:0.3525110000):0.5497970000):0.2142270000	1nfv_A:0.6899940000):0.4991510000	2vzb_A:1.0486510000):0.4813100000):0.2418690000):0.1457000000):0.1284910000);
(1ji5_A:0.2275500000	(1jig_A:0.2017420000	((1qgh_A:0.3076600000	2ux1_A:0.5568870000):0.4219380000	(1ji4_A:0.4853160000	2fjc_A:0.5812140000):0.3291530000):0.1081700000):0.0738615000	(1n1q_A:0.2533990000	(2chp_A:0.3226320000	(((((1dps_A:0.0000020000	1jts_A:0.0000020000):0.2973040000	1o9r_A:0.2832000000):0.2903550000	1uvh_A:0.8773880000):0.5912030000	(1tjo_A:0.0000020000	1tk6_A:0.0000020000):0.8025900000):0.1807980000	(((((2fzf_A:2.2400560000	(1lko_A:0.3571000000	1yuz_A:1.0561610000):0.5486400000):0.3920210000	(3qhb_A:1.3013570000	(1otk_A:1.9110790000	(((((((1oqu_A:0.1676670000	1r2f_A:0.1603290000):0.0994563000	1uzr_A:0.0306710000):0.5883220000	1mxr_A:0.8500340000):0.4492110000	(1jk0_A:0.1902220000	(2uw2_A:0.0184500000	1w68_A:0.0458400000):0.1856000000):1.0085900000):0.7397150000	3ee4_A:1.1386000000):0.5980850000	(((2uw1_A:0.0000020000	2uw1_B:0.0000020000):0.0164251000	1afr_A:0.1303440000):1.5207500000	1za0_A:1.7292910000):0.6940660000):0.3957860000	(((2inc_B:1.2990300000	2inp_C:1.7988430000):0.6319530000	1mty_B:2.0730990000):0.4762870000	(1mty_D:1.6555790000	3dhg_A:0.8496470000):0.3829800000):1.4583300000):0.9834080000):1.1164200000):0.6441910000):0.2314220000	((((1lb3_A:0.0959200000	2za7_A:0.0720660000):0.3046680000	(1bg7_A:0.0749680000	1r03_A:0.3000420000):0.0604268000):0.2073010000	(1z6o_A:1.1195880000	1z6o_M:0.7868400000):0.1254520000):0.2956990000	(((1eum_A:0.4626390000	1krq_A:0.2659510000):0.2227680000	(2jd7_A:0.1924430000	1vlg_A:0.2819040000):0.1946420000):0.0374016000	3e6s_A:0.9721810000):0.1423310000):0.9369340000):0.4564030000	((((1bcf_A:0.0000020000	3e1q_A:0.0000020000):0.2177580000	2fkz_A:0.1485840000):0.2303320000	1jgc_A:0.2755180000):0.5891280000	1nfv_A:0.6651600000):0.3153370000):0.5272010000	2vzb_A:1.1806090000):0.1939190000):0.3368570000):0.1365660000):0.0939581000);
(1ji5_A:0.1587240000	(1jig_A:0.0691280000	((((1qgh_A:0.4252220000	2ux1_A:0.5679930000):0.1793230000	((((1dps_A:0.0000020000	1jts_A:0.0000020000):0.2949460000	1o9r_A:0.3692690000):0.2813120000	1uvh_A:0.9382410000):0.4262740000	(1tjo_A:0.0000020000	1tk6_A:0.0000020000):0.8815260000):0.4154980000):0.1588940000	(1ji4_A:0.6800500000	2fjc_A:0.5066550000):0.1543640000):0.0864055000	((((((2fzf_A:1.4917730000	(1otk_A:2.5408770000	((((((1oqu_A:0.1794900000	1r2f_A:0.1326660000):0.0814028000	1uzr_A:0.0000030000):0.7082940000	1mxr_A:1.1415760000):0.3532050000	(1jk0_A:0.1026270000	(2uw2_A:0.0069820000	1w68_A:0.0317680000):0.2821570000):0.9520220000):0.4255880000	3ee4_A:1.1477950000):1.0406000000	((((2inc_B:1.5180300000	2inp_C:1.0861520000):0.9043070000	1mty_B:1.1657180000):0.4059690000	(1mty_D:1.7987850000	3dhg_A:1.1213910000):0.3405110000):1.2880800000	(((2uw1_A:0.0000020000	2uw1_B:0.0000020000):0.0999557000	1afr_A:0.1319150000):1.4809900000	1za0_A:1.3825790000):0.6850580000):0.1925830000):0.4949980000):1.0331000000):0.5132240000	((1lko_A:0.7758900000	1yuz_A:0.8927770000):0.4384060000	3qhb_A:1.2379170000):0.3881320000):0.2711910000	((((((1lb3_A:0.0709070000	2za7_A:0.0710020000):0.3124650000	1bg7_A:0.0767440000):0.0962602000	1r03_A:0.1822630000):0.1415680000	(1z6o_A:0.9894080000	1z6o_M:0.7388310000):0.3093640000):0.4818030000	((1eum_A:0.4137680000	1krq_A:0.2100010000):0.1265730000	3e6s_A:0.8469800000):0.1540790000):0.0635886000	(2jd7_A:0.2723700000	1vlg_A:0.1921960000):0.1387880000):0.8963260000):0.4013080000	(((1bcf_A:0.0000020000	3e1q_A:0.0000020000):0.2958360000	2fkz_A:0.0451150000):0.3453290000	1jgc_A:0.2475540000):0.4608300000):0.1240510000	1nfv_A:0.8740230000):0.4956370000	2vzb_A:1.1663270000):0.5708470000):0.1208800000):0.0916495000	(1n1q_A:0.2744490000	2chp_A:0.4489680000):0.0549180000);
(1ji5_A:0.2897550000	(1jig_A:0.1723930000	1n1q_A:0.4981870000):0.0615977000	((2chp_A:0.4332790000	(((((1dps_A:0.0000010000	1jts_A:0.0000010000):0.4010790000	1o9r_A:0.2643340000):0.4787560000	1uvh_A:0.9386340000):0.3350120000	(1tjo_A:0.0000010000	1tk6_A:0.0000010000):0.6682860000):0.4677320000	((((2fzf_A:1.7134820000	((1lko_A:0.5421150000	1yuz_A:1.2184760000):0.7216930000	3qhb_A:0.9238010000):0.3564700000):0.4032580000	(((((((1lb3_A:0.0960070000	2za7_A:0.1044280000):0.2670070000	1bg7_A:0.0994560000):0.0627154000	1r03_A:0.2100750000):0.1864810000	1z6o_A:1.2782480000):0.2965950000	(((1eum_A:0.4793670000	1krq_A:0.3429510000):0.3048760000	(2jd7_A:0.2564470000	1vlg_A:0.4496250000):0.1634230000):0.2634110000	3e6s_A:1.0427020000):0.3616670000):0.1558560000	1z6o_M:0.8551830000):0.4691000000	(1otk_A:1.4148920000	(((((((1oqu_A:0.1027930000	1uzr_A:0.0478490000):0.0378481000	1r2f_A:0.1427080000):0.9148090000	1mxr_A:0.8398650000):0.2619270000	(1jk0_A:0.2799310000	(2uw2_A:0.0078760000	1w68_A:0.0441260000):0.1589130000):0.9613900000):0.5916770000	3ee4_A:1.2820460000):1.1363400000	(((2uw1_A:0.0000010000	2uw1_B:0.0000010000):0.0566894000	1afr_A:0.1188710000):1.1142700000	1za0_A:1.4564390000):0.7100780000):0.6607170000	(((2inc_B:1.5995160000	2inp_C:0.7910500000):0.7542120000	1mty_B:1.2494930000):0.4998670000	(1mty_D:1.4023310000	3dhg_A:1.7385080000):0.4289670000):1.0283300000):0.7156650000):1.9558500000):0.1334100000):0.3422140000	(((1bcf_A:0.0000010000	3e1q_A:0.0000010000):0.2251680000	(2fkz_A:0.1402430000	1jgc_A:0.4455410000):0.0593367000):0.9394580000	1nfv_A:0.9124860000):0.3006740000):0.3384410000	2vzb_A:1.1700040000):0.2958200000):0.2927340000):0.1680490000	((1qgh_A:0.3612080000	2ux1_A:0.5918690000):0.3297770000	(1ji4_A:0.6891080000	2fjc_A:0.4807740000):0.3817470000):0.1427020000):0.1130440000);
(1ji5_A:0.3305770000	((1jig_A:0.1019430000	(1ji4_A:0.6693410000	2fjc_A:0.5876990000):0.3176230000):0.0897427000	(((1qgh_A:0.4628420000	2ux1_A:0.5676430000):0.2794970000	((((1dps_A:0.0000010000	1jts_A:0.0000010000):0.4552610000	1o9r_A:0.2793490000):0.4897800000	1uvh_A:0.7952300000):0.2410770000	(1tjo_A:0.0000010000	1tk6_A:0.0000010000):0.8910730000):0.3175840000):0.1544840000	((((2fzf_A:1.8927260000	((((1lb3_A:0.0534500000	2za7_A:0.0808120000):0.2310500000	(1bg7_A:0.1432070000	1r03_A:0.2411200000):0.0524225000):0.2612850000	(1z6o_A:1.2438230000	1z6o_M:0.6641630000):0.1752360000):0.2905860000	(((1eum_A:0.3968610000	1krq_A:0.3120020000):0.1895880000	3e6s_A:0.7298560000):0.0957671000	(2jd7_A:0.2519030000	1vlg_A:0.3457280000):0.1463110000):0.2867170000):0.5485770000):0.4131120000	(((1lko_A:0.3825750000	1yuz_A:1.1106120000):0.3562430000	3qhb_A:1.2455690000):0.5593220000	(1otk_A:2.4720730000	(((((((1oqu_A:0.1856420000	1r2f_A:0.1833520000):0.0771419000	1uzr_A:0.0004240000):0.7412790000	1mxr_A:0.8707660000):0.6054720000	(1jk0_A:0.2420590000	(2uw2_A:0.0154090000	1w68_A:0.0319190000):0.1810860000):0.7101670000):0.9029850000	3ee4_A:0.8157630000):0.8677900000	(((2uw1_A:0.0000010000	2uw1_B:0.0000010000):0.0574021000	1afr_A:0.1229530000):1.3591600000	1za0_A:1.2997890000):0.3819410000):0.1000170000	(((2inc_B:0.9934430000	(2inp_C:1.2866450000	1mty_B:1.4215800000):0.6585790000):1.0068200000	3dhg_A:0.7754700000):0.3200640000	1mty_D:1.1765990000):1.4071700000):0.4870370000):1.5210200000):0.1044320000):0.2995850000	((((1bcf_A:0.0000010000	3e1q_A:0.0000010000):0.2119880000	2fkz_A:0.1039480000):0.2417230000	1jgc_A:0.3258530000):0.5577600000	1nfv_A:0.8641180000):0.3092310000):0.2820320000	2vzb_A:1.1149380000):0.6595860000):0.1036060000):0.0417834000	(1n1q_A:0.2326640000	2chp_A:0.7532120000):0.0808486000);
(1ji5_A:0.2094560000	(1jig_A:0.1309640000	((((1qgh_A:0.4110730000	2ux1_A:0.4617100000):0.2982940000	((((1dps_A:0.0000010000	1jts_A:0.0000010000):0.3139020000	1o9r_A:0.3728370000):0.2977870000	1uvh_A:1.1709730000):0.1840850000	(1tjo_A:0.0000010000	1tk6_A:0.0000010000):1.0002300000):0.3726800000):0.0807089000	(1ji4_A:0.5452260000	2fjc_A:0.5932050000):0.2613040000):0.1556990000	(((((2fzf_A:1.5458010000	((1lko_A:0.5835610000	3qhb_A:1.6358900000):0.4006680000	1yuz_A:0.5820000000):0.7842500000):0.5507160000	((((((1lb3_A:0.0809600000	2za7_A:0.0819880000):0.2088160000	1bg7_A:0.0973330000):0.0327538000	1r03_A:0.1364800000):0.3144730000	(1z6o_A:1.0735940000	1z6o_M:0.7428430000):0.2948000000):0.4927850000	(((1eum_A:0.4137380000	1krq_A:0.2384100000):0.2879860000	3e6s_A:0.8682720000):0.1032240000	(2jd7_A:0.2961070000	1vlg_A:0.2898130000):0.1733560000):0.0307351000):0.5952200000	(1otk_A:3.3691660000	(((((1oqu_A:0.1429690000	1r2f_A:0.1524050000):0.0334915000	1uzr_A:0.0079050000):0.7038970000	(1mxr_A:1.1270660000	(1jk0_A:0.2100260000	(2uw2_A:0.0089360000	1w68_A:0.0374110000):0.1250520000):1.5049000000):0.2614580000):0.6718470000	3ee4_A:1.1363970000):1.0350400000	(((((2inc_B:1.3503280000	(2inp_C:1.2261970000	1mty_B:1.6031470000):0.6535190000):0.8380490000	3dhg_A:1.5376580000):0.1461610000	1mty_D:1.0139230000):1.6257500000	1za0_A:1.3885650000):0.2313340000	((2uw1_A:0.0000010000	2uw1_B:0.0000010000):0.0686776000	1afr_A:0.1100640000):1.5980400000):0.4479520000):0.1266530000):1.1249500000):0.1925810000):0.3735050000	(((1bcf_A:0.0000010000	3e1q_A:0.0000010000):0.1264260000	2fkz_A:0.1039840000):0.2722380000	1jgc_A:0.1619500000):0.7145910000):0.1623370000	1nfv_A:0.8158430000):0.3815670000	2vzb_A:0.7394090000):0.6867460000):0.0587122000):0.0920830000	(1n1q_A:0.3128430000	2chp_A:0.5736540000):0.0703543000);
(1ji5_A:0.1801060000	(1jig_A:0.2057800000	((((2chp_A:0.3546010000	((((1dps_A:0.0000010000	1jts_A:0.0000010000):0.3938410000	1o9r_A:0.1976010000):0.5449810000	1uvh_A:0.7347420000):0.2485960000	(1tjo_A:0.0000010000	1tk6_A:0.0000010000):0.7130250000):0.4834040000):0.1931540000	(1ji4_A:0.5364940000	2fjc_A:0.6037110000):0.2021100000):0.0464688000	(1qgh_A:0.3078360000	2ux1_A:0.4778950000):0.4407380000):0.0000024323	(((((2fzf_A:2.0837690000	((1otk_A:2.3477590000	(((((1oqu_A:0.1566420000	1r2f_A:0.1186550000):0.0373990000	1uzr_A:0.0021080000):0.8146060000	1mxr_A:0.6535880000):0.4582380000	(1jk0_A:0.1176300000	(2uw2_A:0.0079160000	1w68_A:0.0453030000):0.2197480000):0.9986290000):0.5626740000	3ee4_A:1.2261940000):0.5225940000):0.6007770000	(((((2inc_B:0.9827180000	(2inp_C:1.1223130000	1mty_B:2.1420860000):0.3515800000):1.2095900000	3dhg_A:0.5769820000):0.1837310000	1mty_D:1.4919560000):1.1780100000	1za0_A:1.5958300000):0.6343530000	((2uw1_A:0.0000010000	2uw1_B:0.0000010000):0.1034690000	1afr_A:0.0457680000):1.4158900000):0.0000020192):1.6155300000):0.4178370000	((1lko_A:0.6167210000	1yuz_A:0.8242320000):0.4638850000	3qhb_A:1.0359320000):0.6898870000):0.0760949000	(((((1lb3_A:0.0338220000	2za7_A:0.0768970000):0.2932400000	1bg7_A:0.0691170000):0.0464091000	(1z6o_A:1.0228180000	1z6o_M:0.8097800000):0.2871040000):0.0906293000	1r03_A:0.1523990000):0.2788220000	(((1eum_A:0.2889740000	1krq_A:0.3195440000):0.2447870000	(2jd7_A:0.2541400000	1vlg_A:0.2789730000):0.1891770000):0.2532740000	3e6s_A:0.7369460000):0.1726160000):0.8949900000):0.3231100000	((((1bcf_A:0.0000010000	3e1q_A:0.0000010000):0.2970030000	2fkz_A:0.1812350000):0.4095840000	1jgc_A:0.0607900000):0.4004010000	1nfv_A:0.6282620000):0.1908790000):0.4042420000	2vzb_A:0.9782970000):0.5979180000):0.1620300000):0.0362307000	1n1q_A:0.4082870000);
(1ji5_A:0.2401990000	(1jig_A:0.1599380000	((((2chp_A:0.4030210000	((((1dps_A:0.0000010000	1jts_A:0.0000010000):0.3542050000	1o9r_A:0.3922440000):0.3344080000	1uvh_A:0.7126550000):0.3405610000	(1tjo_A:0.0000010000	1tk6_A:0.0000010000):0.7272850000):0.4527030000):0.1502820000	(1ji4_A:0.5760960000	2fjc_A:0.5909540000):0.2270100000):0.0727294000	(1qgh_A:0.2930100000	2ux1_A:0.4524970000):0.4018190000):0.0000020052	(((((((2fzf_A:1.9761490000	(1lko_A:0.8083040000	1yuz_A:0.9587810000):0.1097590000):0.4813100000	3qhb_A:1.0133360000):0.3478960000	(1otk_A:2.4399380000	(((((((1oqu_A:0.1212400000	1r2f_A:0.1793110000):0.0557619000	1uzr_A:0.0000020000):1.0168100000	1mxr_A:1.0655500000):0.3193800000	(1jk0_A:0.1811480000	(2uw2_A:0.0144830000	1w68_A:0.0287780000):0.1245080000):0.8216250000):0.4853980000	3ee4_A:1.2004920000):0.9142330000	(((2uw1_A:0.0000010000	2uw1_B:0.0000010000):0.0369605000	1afr_A:0.1492350000):1.5624300000	1za0_A:1.1336320000):0.3699390000):0.2390530000	((2inc_B:1.4838850000	(2inp_C:0.8995140000	1mty_B:1.6187270000):0.3777250000):0.7834730000	(1mty_D:1.6330040000	3dhg_A:1.0066070000):0.3193340000):0.8682950000):1.0229000000):1.3277700000):0.4193530000	(((1bcf_A:0.0000010000	3e1q_A:0.0000010000):0.2274230000	2fkz_A:0.1684520000):0.3201350000	1jgc_A:0.2524160000):0.6993200000):0.2214230000	((((((((1lb3_A:0.0961980000	2za7_A:0.0800680000):0.3706650000	1bg7_A:0.0387910000):0.1121170000	1r03_A:0.1512310000):0.2398300000	(1z6o_A:1.4233740000	1z6o_M:1.0296340000):0.1552950000):0.3735410000	(1eum_A:0.4306900000	1krq_A:0.1852660000):0.2864740000):0.1135120000	2jd7_A:0.2744230000):0.1937570000	1vlg_A:0.2403420000):0.1512380000	3e6s_A:0.7243820000):1.3286300000):0.2334320000	1nfv_A:0.5728040000):0.5820610000	2vzb_A:1.0357210000):0.6263140000):0.1538280000):0.0142605000	1n1q_A:0.2492460000);
(1ji5_A:0.2677610000	(1jig_A:0.0880540000	(((1qgh_A:0.4139870000	2ux1_A:0.3831810000):0.3644390000	(((((1dps_A:0.0000010000	1jts_A:0.0000010000):0.4639820000	1o9r_A:0.2281100000):0.3679550000	1uvh_A:0.5525800000):0.4436560000	(1tjo_A:0.0000010000	1tk6_A:0.0000010000):0.7291690000):0.3017890000	((((((2fzf_A:1.8939030000	(1lko_A:0.5492150000	1yuz_A:1.1312080000):0.3993900000):0.3458910000	3qhb_A:1.2615380000):0.7142050000	(((((((((1lb3_A:0.0135480000	1z6o_A:1.4939410000):0.0832631000	2za7_A:0.0924040000):0.2030830000	1bg7_A:0.1463310000):0.0855073000	1r03_A:0.1410060000):0.3753670000	1z6o_M:1.2443510000):0.3394750000	3e6s_A:0.8486450000):0.1749380000	(2jd7_A:0.3247890000	1vlg_A:0.2982550000):0.1017650000):0.2735670000	1krq_A:0.2397850000):0.1976210000	1eum_A:0.2522270000):0.6614340000):0.4460210000	(1otk_A:1.7873940000	(((((((1oqu_A:0.1163350000	1r2f_A:0.2398360000):0.0416852000	1uzr_A:0.0000030000):0.8018370000	1mxr_A:0.7706950000):0.4562730000	(1jk0_A:0.2790900000	(2uw2_A:0.0061440000	1w68_A:0.0280810000):0.0956537000):0.7743330000):0.2997670000	3ee4_A:1.0930130000):1.3320200000	(((2uw1_A:0.0000010000	2uw1_B:0.0000010000):0.0000020389	1afr_A:0.2392760000):0.8439070000	1za0_A:1.7077350000):0.4576890000):0.4650290000	(((2inc_B:1.5027230000	2inp_C:1.0875430000):0.3256620000	1mty_B:1.5359310000):0.9288110000	(1mty_D:1.4952710000	3dhg_A:0.7224230000):0.2604540000):0.7614940000):0.6925610000):1.7799200000):0.2062350000	((((1bcf_A:0.0000010000	3e1q_A:0.0000010000):0.1754480000	2fkz_A:0.1342130000):0.2064860000	1jgc_A:0.2319150000):0.5884670000	1nfv_A:0.6731740000):0.2365420000):0.5867640000	2vzb_A:0.9316380000):0.5040910000):0.1124550000):0.0747166000	(1ji4_A:0.5485510000	2fjc_A:0.5847150000):0.0700303000):0.2365600000):0.0983147000	(1n1q_A:0.2437690000	2chp_A:0.5318150000):0.1612830000);
(1ji5_A:0.2470970000	1jig_A:0.1368620000	(1n1q_A:0.3804940000	((2chp_A:0.4814120000	(((((1dps_A:0.0000020000	1jts_A:0.0000020000):0.6623970000	1o9r_A:0.2703030000):0.4707510000	1uvh_A:0.8617620000):0.4468540000	(1tjo_A:0.0000020000	1tk6_A:0.0000020000):0.7586250000):0.5396570000	((((((2fzf_A:2.5761920000	1yuz_A:0.9657200000):0.1383530000	1lko_A:0.5007180000):0.3506030000	3qhb_A:1.5483680000):0.4362250000	((((((1lb3_A:0.0344190000	2za7_A:0.1384130000):0.2772380000	1bg7_A:0.0923490000):0.1272340000	1r03_A:0.1554620000):0.2494470000	(((1eum_A:0.5796060000	1krq_A:0.1873680000):0.3676730000	(2jd7_A:0.2256080000	1vlg_A:0.2728300000):0.2224160000):0.2054740000	3e6s_A:0.6373040000):0.3837990000):0.1923080000	(1z6o_A:1.3687110000	1z6o_M:0.8101670000):0.1862310000):0.7154200000	(1otk_A:3.0612730000	((((((1oqu_A:0.1505200000	1r2f_A:0.2301020000):0.0703188000	1uzr_A:0.0000020000):1.0166900000	1mxr_A:1.0214250000):0.2653120000	(1jk0_A:0.1819730000	(2uw2_A:0.0083360000	1w68_A:0.0440280000):0.2353900000):0.8264930000):0.5625930000	3ee4_A:1.0581770000):0.6404490000	((((2inc_B:1.6514600000	2inp_C:1.1642330000):0.4903620000	1mty_B:1.2021050000):0.9731510000	(1mty_D:1.4371900000	3dhg_A:1.6863780000):0.4616650000):1.1699900000	(((2uw1_A:0.0000020000	2uw1_B:0.0000020000):0.0505757000	1afr_A:0.1300710000):1.2201700000	1za0_A:1.5985160000):0.9157380000):0.3629440000):1.0325200000):1.2891900000):0.1466540000):0.2515260000	((((1bcf_A:0.0000020000	3e1q_A:0.0000020000):0.3058500000	2fkz_A:0.1108230000):0.2237660000	1jgc_A:0.4374060000):0.4076530000	1nfv_A:0.8813500000):0.4431780000):0.3504170000	2vzb_A:1.1450080000):0.3362580000):0.2637080000):0.1515080000	((1qgh_A:0.5117350000	2ux1_A:0.8209650000):0.3726620000	(1ji4_A:0.6520980000	2fjc_A:0.6800750000):0.1875620000):0.1786340000):0.1743060000):0.1148020000);
(1ji5_A:0.2753190000	(1jig_A:0.1248710000	(1n1q_A:0.2590050000	2chp_A:0.3656220000):0.1214270000):0.0595320000	(((1qgh_A:0.3362550000	2ux1_A:0.5466430000):0.3164690000	(1ji4_A:0.6004240000	2fjc_A:0.8068470000):0.3493980000):0.1352180000	(((((1dps_A:0.0000010000	1jts_A:0.0000010000):0.3016990000	1o9r_A:0.4092670000):0.2496330000	1uvh_A:0.9505190000):0.5140010000	(1tjo_A:0.0000010000	1tk6_A:0.0000010000):0.7962600000):0.4348910000	(((((2fzf_A:1.9098390000	(1lko_A:0.3603180000	1yuz_A:0.9970530000):0.3675780000):0.4544970000	3qhb_A:1.1517420000):0.6114890000	((((((1lb3_A:0.0564190000	2za7_A:0.1247820000):0.2982000000	1bg7_A:0.0909690000):0.0438593000	1r03_A:0.1594510000):0.1403950000	(1z6o_A:1.1685310000	1z6o_M:0.7381930000):0.2045670000):0.3632970000	(((1eum_A:0.5579910000	1krq_A:0.2451200000):0.1872210000	3e6s_A:0.8669380000):0.0767146000	(2jd7_A:0.2620770000	1vlg_A:0.2736620000):0.1423160000):0.2700920000):0.6679330000	(1otk_A:2.1035560000	(((((((1oqu_A:0.1246120000	1r2f_A:0.1687350000):0.0628177000	1uzr_A:0.0000020000):0.8864780000	1mxr_A:0.9606900000):0.2034530000	(1jk0_A:0.1926140000	(2uw2_A:0.0128150000	1w68_A:0.0266630000):0.0998949000):0.8202190000):0.6687510000	3ee4_A:1.2338050000):0.7642520000	(((2uw1_A:0.0000010000	2uw1_B:0.0000010000):0.0621924000	1afr_A:0.0978340000):1.2921600000	1za0_A:1.6342920000):0.5503000000):0.1746170000	((2inc_B:1.7343010000	(2inp_C:1.4124420000	1mty_B:1.5384810000):0.5442450000):0.4825660000	(1mty_D:1.2689840000	3dhg_A:1.1121510000):0.2598750000):0.8482560000):0.6019700000):1.8928400000):0.0263320000):0.2590240000	((((1bcf_A:0.0000010000	3e1q_A:0.0000010000):0.1884400000	2fkz_A:0.1269960000):0.1629900000	1jgc_A:0.2548210000):0.5237910000	1nfv_A:0.6069630000):0.5589320000):0.2694420000	2vzb_A:1.0040950000):0.3189820000):0.2355920000):0.0831756000);
(1ji5_A:0.3000380000	(1jig_A:0.1591190000	(((1qgh_A:0.5120600000	2ux1_A:0.5690580000):0.3037680000	(1ji4_A:0.5678380000	2fjc_A:0.4859860000):0.2238110000):0.0735083000	(((((1dps_A:0.0000010000	1jts_A:0.0000010000):0.4700860000	1o9r_A:0.2279030000):0.4085450000	1uvh_A:0.8126400000):0.3465560000	(1tjo_A:0.0000010000	1tk6_A:0.0000010000):0.8404660000):0.3701140000	(((((((2fzf_A:2.1031150000	(1lko_A:0.6820530000	1yuz_A:0.9053140000):0.3754780000):0.2700520000	3qhb_A:0.9226420000):1.0317500000	(1otk_A:1.9765430000	(((((((1oqu_A:0.0896850000	1r2f_A:0.1382240000):0.0636217000	1uzr_A:0.0000020000):0.5673690000	1mxr_A:1.0966500000):0.2433480000	(1jk0_A:0.1847780000	(2uw2_A:0.0125520000	1w68_A:0.0542880000):0.1990670000):0.7507740000):0.4194610000	3ee4_A:1.2721220000):1.0074800000	(((2uw1_A:0.0000010000	2uw1_B:0.0000010000):0.0464710000	1afr_A:0.1985750000):1.3469400000	1za0_A:1.4123710000):1.0455800000):0.1415740000	((2inc_B:0.9727850000	(2inp_C:1.1266550000	1mty_B:1.6542160000):0.4644960000):0.5527380000	(1mty_D:1.3154130000	3dhg_A:1.3519020000):0.3475440000):0.9290990000):0.5881280000):1.5036100000):0.1280040000	((((((1lb3_A:0.0899150000	2za7_A:0.0798330000):0.2676310000	1bg7_A:0.1084810000):0.1165510000	1r03_A:0.2169950000):0.1688700000	(1z6o_A:1.1397020000	1z6o_M:0.5220960000):0.3377800000):0.5091610000	3e6s_A:0.8206860000):0.0898629000	(((1eum_A:0.3371330000	1krq_A:0.1818230000):0.5207680000	1vlg_A:0.1352950000):0.1156360000	2jd7_A:0.2048210000):0.2841430000):0.6544770000):0.5427240000	(((1bcf_A:0.0000010000	3e1q_A:0.0000010000):0.2648260000	2fkz_A:0.2031710000):0.2429020000	1jgc_A:0.2645910000):0.3487820000):0.4194990000	1nfv_A:0.7022730000):0.5157010000	2vzb_A:1.1575290000):0.3831650000):0.1723060000):0.1441200000):0.1023750000	(1n1q_A:0.2164080000	2chp_A:0.4920370000):0.0719330000);
(1ji5_A:0.2499230000	((1jig_A:0.1275470000	((((1qgh_A:0.4557530000	2ux1_A:0.5822070000):0.1982840000	((((1dps_A:0.0000010000	1jts_A:0.0000010000):0.2886650000	1o9r_A:0.3225480000):0.3618930000	1uvh_A:0.9644690000):0.1787790000	(1tjo_A:0.0000010000	1tk6_A:0.0000010000):1.1032600000):0.4056020000):0.1179590000	(1ji4_A:0.5784370000	2fjc_A:0.5327950000):0.1711490000):0.1320280000	(((((2fzf_A:1.6599860000	((1lko_A:0.6927340000	1yuz_A:0.8607270000):0.3422780000	3qhb_A:1.5276340000):0.4432960000):0.3375010000	((((((1lb3_A:0.0651780000	2za7_A:0.0476220000):0.3862710000	1bg7_A:0.0982770000):0.0532254000	1r03_A:0.1427850000):0.2348260000	(1z6o_A:1.4606270000	1z6o_M:0.4544260000):0.2408930000):0.4633940000	3e6s_A:0.7377260000):0.1841520000	((1eum_A:0.3767310000	1krq_A:0.2347690000):0.2306010000	(2jd7_A:0.2883640000	1vlg_A:0.2670930000):0.1904690000):0.1479760000):0.6827840000):0.1996050000	((((1bcf_A:0.0000010000	3e1q_A:0.0000010000):0.2506920000	2fkz_A:0.1689290000):0.2154810000	1jgc_A:0.1994740000):0.5668470000	1nfv_A:0.7700980000):0.3311170000):0.3065390000	(1otk_A:2.2115120000	(((((((1oqu_A:0.0854670000	1r2f_A:0.1573310000):0.0653039000	1uzr_A:0.0107210000):0.7393690000	1mxr_A:1.0497570000):0.7891480000	(1jk0_A:0.2566580000	(2uw2_A:0.0146480000	1w68_A:0.0461070000):0.1308330000):0.9654210000):0.6497100000	3ee4_A:0.8022530000):1.1937200000	(((2uw1_A:0.0000010000	2uw1_B:0.0000010000):0.0351447000	1afr_A:0.1315770000):1.5795800000	1za0_A:1.1849160000):0.7469460000):0.2885950000	((2inc_B:1.0173430000	(2inp_C:1.1939770000	1mty_B:1.9898680000):0.4143790000):0.7862300000	(1mty_D:1.2311780000	3dhg_A:1.0915780000):0.1701620000):0.6334520000):0.4583800000):2.1709400000):0.1443580000	2vzb_A:0.7714760000):0.8640050000):0.1544190000):0.0706589000	1n1q_A:0.3895620000):0.0730567000	2chp_A:0.4693880000);
(1ji5_A:0.1691920000	((1jig_A:0.1630620000	(((1qgh_A:0.2815980000	2ux1_A:0.5626710000):0.2962260000	(1ji4_A:0.8264390000	2fjc_A:0.4974810000):0.3571400000):0.0944128000	(((((1dps_A:0.0000010000	1jts_A:0.0000010000):0.2642790000	1o9r_A:0.3491030000):0.4703810000	1uvh_A:0.8941890000):0.3890130000	(1tjo_A:0.0000010000	1tk6_A:0.0000010000):0.8293770000):0.2360150000	((((((2fzf_A:1.6470790000	(1lko_A:0.8094510000	1yuz_A:0.9124720000):0.5739860000):0.2867230000	3qhb_A:1.3343450000):0.4526030000	(((((1lb3_A:0.0988830000	2za7_A:0.0996310000):0.3521440000	(1bg7_A:0.0850520000	(1z6o_A:1.2035720000	1z6o_M:0.9902130000):0.2974190000):0.0670522000):0.0937129000	1r03_A:0.0911800000):0.4957940000	(((1eum_A:0.4367910000	1krq_A:0.2252780000):0.1822990000	3e6s_A:0.7700100000):0.1164250000	(2jd7_A:0.1785740000	1vlg_A:0.3445110000):0.1466880000):0.0875457000):0.5840450000	(1otk_A:2.2817960000	(((((((1oqu_A:0.1582790000	1r2f_A:0.1593850000):0.0450819000	1uzr_A:0.0175590000):0.6075730000	1mxr_A:1.2399590000):0.3102860000	(1jk0_A:0.2338360000	(2uw2_A:0.0144200000	1w68_A:0.0301670000):0.1347380000):1.1298600000):0.8120980000	3ee4_A:1.1299000000):0.7493160000	(((2uw1_A:0.0000010000	2uw1_B:0.0000010000):0.0708648000	1afr_A:0.0823110000):1.2349700000	1za0_A:1.0533340000):0.8272430000):0.1991450000	(((2inc_B:1.5736610000	(2inp_C:1.0920530000	1mty_B:1.6777300000):0.4389520000):0.4357160000	3dhg_A:1.4507240000):0.1344100000	1mty_D:1.3788100000):1.0928300000):0.7286670000):1.1082900000):0.0502193000):0.3098300000	(((1bcf_A:0.0000010000	3e1q_A:0.0000010000):0.1907240000	2fkz_A:0.1023760000):0.1412740000	1jgc_A:0.2961160000):0.4375950000):0.2843760000	2vzb_A:1.1309990000):0.1990130000	1nfv_A:0.5678270000):0.7719220000):0.3106550000):0.2000770000):0.0868444000	1n1q_A:0.3808920000):0.0871669000	2chp_A:0.5365900000);
(1ji5_A:0.2678590000	1jig_A:0.1906640000	(1n1q_A:0.3580960000	(2chp_A:0.4179400000	(((1qgh_A:0.4363560000	2ux1_A:0.5003770000):0.3147180000	(1ji4_A:0.6097990000	2fjc_A:0.5457640000):0.2070010000):0.0666956000	(((((1dps_A:0.0000020000	1jts_A:0.0000020000):0.3742880000	1o9r_A:0.3231300000):0.3947460000	1uvh_A:1.0120610000):0.3759700000	(1tjo_A:0.0000020000	1tk6_A:0.0000020000):0.8222710000):0.4926420000	(((((2fzf_A:2.5373710000	1yuz_A:1.1726050000):0.1572620000	1lko_A:0.5802420000):0.6753930000	(3qhb_A:1.1425310000	(1otk_A:1.5491660000	((((((1oqu_A:0.1701360000	1r2f_A:0.1632180000):0.0885373000	1uzr_A:0.0056590000):0.7730460000	1mxr_A:1.1603400000):0.4142630000	(3ee4_A:1.4078610000	(1jk0_A:0.1728820000	(2uw2_A:0.0113720000	1w68_A:0.0386290000):0.2083530000):1.1528700000):0.2215440000):1.2398500000	(((2uw1_A:0.0000020000	2uw1_B:0.0000020000):0.0828855000	1afr_A:0.1176960000):1.2952000000	1za0_A:1.3709190000):0.8901690000):0.4270420000	(((2inc_B:0.9241220000	(2inp_C:1.2749510000	1mty_B:1.6376000000):1.0053500000):0.6661430000	1mty_D:1.6106330000):0.1410820000	3dhg_A:1.4320440000):1.4359600000):0.4227630000):1.5030600000):0.5181940000):0.5617710000	(((((1bcf_A:0.0000020000	3e1q_A:0.0000020000):0.2251650000	2fkz_A:0.1677070000):0.2109440000	1jgc_A:0.2504000000):0.5663690000	((((1lb3_A:0.0969920000	2za7_A:0.0834340000):0.1996650000	(1bg7_A:0.0357870000	(1z6o_A:1.2240100000	1z6o_M:1.1790350000):0.1534440000):0.0704817000):0.0593993000	1r03_A:0.1406000000):0.7091040000	(((1eum_A:0.3975550000	1krq_A:0.3519450000):0.2377230000	3e6s_A:0.8409200000):0.1194260000	(2jd7_A:0.3420650000	1vlg_A:0.2040900000):0.1235670000):0.1768240000):0.9617100000):0.2640430000	1nfv_A:0.7318300000):0.3674180000):0.5011020000	2vzb_A:1.3533830000):0.1722170000):0.1951910000):0.1051560000):0.0776230000):0.0593406000);
(1ji5_A:0.2861840000	1jig_A:0.1408970000	((1n1q_A:0.1777520000	(2chp_A:0.4389470000	((((1dps_A:0.0000020000	1jts_A:0.0000020000):0.3093370000	1o9r_A:0.2900780000):0.4721530000	1uvh_A:0.7561630000):0.5037940000	((1tjo_A:0.0000020000	1tk6_A:0.0000020000):0.8773280000	((((2fzf_A:1.0943830000	((1lko_A:0.3850760000	1yuz_A:0.9904410000):0.4182600000	3qhb_A:1.2027980000):0.5338240000):0.4659960000	(((((1lb3_A:0.0349520000	2za7_A:0.0789770000):0.3445940000	1bg7_A:0.0530500000):0.1275570000	1r03_A:0.1515950000):0.2598490000	(1z6o_A:1.0307970000	1z6o_M:0.8586240000):0.3344630000):0.4317850000	(((1eum_A:0.3331220000	1krq_A:0.2783520000):0.1915930000	3e6s_A:0.8765010000):0.1173720000	(2jd7_A:0.3122550000	1vlg_A:0.3350040000):0.2009690000):0.1098670000):0.4946900000):0.4895830000	((((1bcf_A:0.0000020000	3e1q_A:0.0000020000):0.1762850000	2fkz_A:0.1647110000):0.2458500000	1jgc_A:0.4630970000):0.5807760000	(1nfv_A:0.4081530000	(1otk_A:2.2359920000	(((((((1oqu_A:0.2200590000	1r2f_A:0.1975960000):0.0565082000	1uzr_A:0.0136890000):1.0108700000	1mxr_A:1.1796620000):0.4378830000	(1jk0_A:0.1320340000	(2uw2_A:0.0112570000	1w68_A:0.0204680000):0.2270760000):1.0176400000):0.7169620000	3ee4_A:1.5900160000):1.6111000000	(((((2inc_B:1.0262180000	2inp_C:1.3010200000):0.6947250000	1mty_B:1.8706200000):0.7823340000	3dhg_A:1.3086990000):0.3252320000	1mty_D:1.0385840000):1.1769600000	1za0_A:1.4833020000):0.5252630000):0.2646400000	((2uw1_A:0.0000020000	2uw1_B:0.0000020000):0.0444991000	1afr_A:0.1800190000):1.3688800000):1.2881800000):1.2762000000):0.0480075000):0.4368390000):0.2827370000	2vzb_A:1.1420150000):0.2676260000):0.2307390000):0.1332970000):0.0543984000):0.0483044000	(((1qgh_A:0.2312880000	2ux1_A:0.6300250000):0.2348480000	1ji4_A:0.6679870000):0.0965448000	2fjc_A:0.7694870000):0.0871636000):0.0709682000);
(1ji5_A:0.1627950000	(1jig_A:0.1821640000	(((1qgh_A:0.3332680000	2ux1_A:0.5202600000):0.2746560000	(1ji4_A:0.6504790000	2fjc_A:0.5428460000):0.2823860000):0.0302609000	(((((1dps_A:0.0000010000	1jts_A:0.0000010000):0.3642160000	1o9r_A:0.2184050000):0.5350220000	1uvh_A:0.7835470000):0.4426640000	(1tjo_A:0.0000010000	1tk6_A:0.0000010000):0.6580580000):0.3043840000	(((((2fzf_A:1.3523580000	(1otk_A:2.2553280000	((((((1oqu_A:0.1616060000	1uzr_A:0.0556270000):0.1057850000	1r2f_A:0.0785460000):0.9868760000	1mxr_A:1.0839890000):0.1463230000	(3ee4_A:1.7443330000	(1jk0_A:0.1064800000	(2uw2_A:0.0133040000	1w68_A:0.0475100000):0.2459730000):0.9416610000):0.2733360000):1.6791800000	(((2uw1_A:0.0000010000	2uw1_B:0.0000010000):0.0695730000	1afr_A:0.1525080000):1.4525100000	1za0_A:1.7433470000):0.8122890000):0.2141970000	(((2inc_B:1.6718930000	2inp_C:1.1366550000):0.4111630000	1mty_B:1.7175730000):0.5979790000	(1mty_D:1.5228070000	3dhg_A:1.1689360000):0.3927210000):1.3140600000):0.6553340000):1.6869100000):0.3366260000	((1lko_A:0.7792840000	1yuz_A:1.5721170000):0.3800050000	3qhb_A:1.2214640000):0.5142330000):0.7933820000	((((1lb3_A:0.1021060000	2za7_A:0.0937140000):0.2560750000	(1bg7_A:0.1049710000	1r03_A:0.2619910000):0.0781136000):0.1985350000	(1z6o_A:1.4214130000	1z6o_M:0.7007680000):0.2727000000):0.6800910000	((1eum_A:0.3232110000	1krq_A:0.3356360000):0.1709880000	(3e6s_A:0.9956880000	(2jd7_A:0.2794290000	1vlg_A:0.2937280000):0.2036080000):0.0526209000):0.1553420000):0.8178590000):0.5383290000	((((1bcf_A:0.0000010000	3e1q_A:0.0000010000):0.2078060000	2fkz_A:0.1194650000):0.2160530000	1jgc_A:0.3212530000):0.5846310000	1nfv_A:0.7973980000):0.2898950000):0.3062590000	2vzb_A:1.1422780000):0.4148970000):0.2799100000):0.2501020000):0.0869981000	(1n1q_A:0.2810400000	2chp_A:0.4398920000):0.0927324000);
(1ji5_A:0.1965840000	1jig_A:0.1119240000	(1n1q_A:0.3702160000	(((2chp_A:0.2218570000	((((1dps_A:0.0000020000	1jts_A:0.0000020000):0.3123760000	1o9r_A:0.1618730000):0.5653490000	1uvh_A:0.4904080000):0.3759180000	(1tjo_A:0.0000020000	1tk6_A:0.0000020000):0.6488730000):0.6313760000):0.1572880000	((((2fzf_A:1.6346960000	(1lko_A:0.7630890000	(1yuz_A:0.9147790000	3qhb_A:1.2790920000):0.3254910000):0.3780860000):0.5633740000	(((((((1lb3_A:0.0743230000	2za7_A:0.0531420000):0.3290660000	1bg7_A:0.0568760000):0.0791102000	1r03_A:0.1745660000):0.1757940000	(1z6o_A:1.2802560000	1z6o_M:0.9238490000):0.2656370000):0.5147200000	((1eum_A:0.5803790000	1krq_A:0.2180000000):0.2011130000	3e6s_A:0.8608940000):0.1974250000):0.0358554000	(2jd7_A:0.3265060000	1vlg_A:0.2422370000):0.1012490000):0.6368600000	(1otk_A:2.2585470000	(((((((1oqu_A:0.1378300000	1r2f_A:0.1675500000):0.0585175000	1uzr_A:0.0034370000):0.5786340000	1mxr_A:1.2776830000):0.3662080000	(1jk0_A:0.1137970000	(2uw2_A:0.0000020000	1w68_A:0.0330210000):0.2287320000):0.9882640000):0.4447550000	3ee4_A:1.0982470000):1.4589600000	(((2uw1_A:0.0000020000	2uw1_B:0.0000020000):0.0505633000	1afr_A:0.1557970000):1.6690000000	1za0_A:1.3139290000):0.8269080000):0.3933170000	(((2inc_B:1.6016500000	2inp_C:1.0707180000):0.4763170000	1mty_B:1.1498110000):0.7832950000	(1mty_D:1.9374530000	3dhg_A:1.5463080000):0.3332090000):0.3248000000):1.2471500000):1.8178300000):0.1866020000):0.1973250000	((((1bcf_A:0.0000020000	3e1q_A:0.0000020000):0.1957050000	2fkz_A:0.1231950000):0.2445850000	1jgc_A:0.2452740000):0.6346400000	1nfv_A:0.7126220000):0.4062700000):0.2650190000	2vzb_A:0.9902610000):0.8486170000):0.1030980000	((1qgh_A:0.2861340000	2ux1_A:0.5631960000):0.1738950000	(1ji4_A:0.5560490000	2fjc_A:0.6462450000):0.2765770000):0.1462980000):0.0980321000):0.0496707000);
(1ji5_A:0.3321330000	(1jig_A:0.1892350000	(((1qgh_A:0.4732610000	2ux1_A:0.5285890000):0.2309500000	(1ji4_A:0.4984170000	2fjc_A:0.4315640000):0.3578940000):0.0389002000	(((((1dps_A:0.0000010000	1jts_A:0.0000010000):0.3525350000	1o9r_A:0.2072200000):0.3946250000	1uvh_A:0.9627640000):0.5055700000	(1tjo_A:0.0000010000	1tk6_A:0.0000010000):0.6685450000):0.4692400000	(((((2fzf_A:1.6240790000	(1otk_A:1.9747710000	(((((((1oqu_A:0.1889120000	1r2f_A:0.1826750000):0.0967430000	1uzr_A:0.0000020000):0.8805390000	1mxr_A:0.7651920000):0.4390070000	(1jk0_A:0.2884150000	(2uw2_A:0.0045230000	1w68_A:0.0363840000):0.0503247000):0.8979990000):0.6849120000	3ee4_A:0.8258660000):0.7615610000	(((2uw1_A:0.0000010000	2uw1_B:0.0000010000):0.0068157300	1afr_A:0.1650550000):1.3810600000	1za0_A:1.1772490000):0.6434180000):0.2551460000	(((2inc_B:1.1538120000	(2inp_C:1.1064490000	1mty_B:1.5550000000):0.5432260000):0.9175250000	3dhg_A:0.8417480000):0.3088410000	1mty_D:1.4148890000):0.5703880000):0.8296090000):1.0283200000):0.2761350000	((1lko_A:0.6228470000	1yuz_A:1.1633740000):0.5246220000	3qhb_A:0.8527200000):0.4573270000):0.3266630000	(((((1lb3_A:0.0797630000	2za7_A:0.0902170000):0.2620260000	1bg7_A:0.0703770000):0.1001330000	1r03_A:0.1149790000):0.2875580000	(1z6o_A:1.4455450000	1z6o_M:0.7071580000):0.3245380000):0.2240600000	(((1eum_A:0.4189360000	1krq_A:0.2520390000):0.2300530000	(2jd7_A:0.2393570000	1vlg_A:0.3303240000):0.1074130000):0.1183870000	3e6s_A:0.8084830000):0.1879290000):0.6224510000):0.6048910000	((((1bcf_A:0.0000010000	3e1q_A:0.0000010000):0.1626350000	2fkz_A:0.1569290000):0.2135620000	1jgc_A:0.2517710000):0.4688060000	1nfv_A:0.6835870000):0.1756800000):0.4073400000	2vzb_A:0.8730740000):0.3907680000):0.2460530000):0.1977550000):0.0135960000	(1n1q_A:0.2784840000	2chp_A:0.5048160000):0.0728731000);
(1ji5_A:0.2087800000	(1jig_A:0.0819380000	(((1qgh_A:0.3108000000	2ux1_A:0.4734820000):0.4407870000	(((((1dps_A:0.0000010000	1jts_A:0.0000010000):0.3550920000	1o9r_A:0.3293950000):0.3089580000	1uvh_A:0.9316100000):0.3850830000	(1tjo_A:0.0000010000	1tk6_A:0.0000010000):0.9057940000):0.4029680000	((((((2fzf_A:1.7116230000	(1lko_A:0.5371920000	1yuz_A:0.8636760000):0.4191120000):0.2698270000	3qhb_A:1.1036580000):0.7756630000	(((((1lb3_A:0.0752000000	2za7_A:0.0778910000):0.2938780000	(1bg7_A:0.0089700000	(1z6o_A:1.0327960000	1z6o_M:0.7166600000):0.4522060000):0.0424680000):0.0748465000	1r03_A:0.1099870000):0.4308480000	(((1eum_A:0.4955320000	1krq_A:0.2157390000):0.1893490000	(2jd7_A:0.2357360000	1vlg_A:0.3584980000):0.2087540000):0.1566840000	3e6s_A:0.9840850000):0.1272830000):0.3888330000	(1otk_A:2.4490930000	(((((((1oqu_A:0.1309710000	1r2f_A:0.2217910000):0.0664522000	1uzr_A:0.0129280000):0.8194070000	1mxr_A:0.7451310000):0.3098470000	(1jk0_A:0.1245790000	(2uw2_A:0.0000020000	1w68_A:0.0281800000):0.2772620000):0.9086480000):0.6456360000	3ee4_A:1.3376190000):1.0986200000	(((2uw1_A:0.0000010000	2uw1_B:0.0000010000):0.0633434000	1afr_A:0.1442200000):1.3743200000	1za0_A:1.2430750000):0.6807620000):0.1010250000	(((2inc_B:1.6342350000	2inp_C:0.8184990000):0.6434190000	1mty_B:1.4269330000):1.0804700000	(1mty_D:1.5428800000	3dhg_A:1.2973870000):0.2797590000):1.1683400000):0.7437340000):1.6704100000):0.1466120000):0.2321670000	(((1bcf_A:0.0000010000	3e1q_A:0.0000010000):0.1650540000	2fkz_A:0.1229450000):0.2157660000	1jgc_A:0.2839900000):0.6502950000):0.1840950000	1nfv_A:0.7909050000):0.3477020000	2vzb_A:1.1633720000):0.3436840000):0.4068440000):0.0802620000	(1ji4_A:0.6657910000	2fjc_A:0.4091450000):0.1600460000):0.2932240000):0.1264120000	(1n1q_A:0.3124010000	2chp_A:0.6692730000):0.1162740000);
(1ji5_A:0.3440340000	1jig_A:0.1647120000	(1n1q_A:0.3316620000	(2chp_A:0.4835290000	(((1qgh_A:0.3946570000	2ux1_A:0.4763250000):0.3188380000	(((((1dps_A:0.0000010000	1jts_A:0.0000010000):0.4393200000	1o9r_A:0.3286910000):0.3560740000	1uvh_A:0.9627650000):0.3492100000	(1tjo_A:0.0000010000	1tk6_A:0.0000010000):0.9257350000):0.3710130000	(((((2fzf_A:2.0153120000	(((1lko_A:0.7241940000	1yuz_A:1.1860710000):0.5253620000	3qhb_A:0.8864790000):0.4702060000	(1otk_A:2.9865910000	(((((((1oqu_A:0.1245930000	1r2f_A:0.1852440000):0.0597127000	1uzr_A:0.0126740000):0.7475960000	1mxr_A:1.3426030000):0.2606540000	3ee4_A:1.5973000000):0.4173080000	(1jk0_A:0.1303770000	(2uw2_A:0.0255020000	1w68_A:0.0492180000):0.1981030000):0.6035660000):1.3075000000	(((2uw1_A:0.0000010000	2uw1_B:0.0000010000):0.0952343000	1afr_A:0.0623780000):1.1858300000	1za0_A:2.0040070000):1.2398700000):0.3867060000	(((2inc_B:1.5760140000	2inp_C:1.0615150000):0.8085990000	1mty_B:1.6064150000):0.3569070000	(1mty_D:1.3733450000	3dhg_A:1.1580630000):0.4055830000):1.0335100000):0.5259270000):1.2826300000):0.3046450000):0.3614770000	(((((1lb3_A:0.0483390000	2za7_A:0.0983960000):0.3293460000	1bg7_A:0.0939700000):0.0727645000	1r03_A:0.2353500000):0.1705650000	(1z6o_A:1.1923790000	1z6o_M:0.7244900000):0.2197890000):0.3852690000	(((1eum_A:0.4818270000	1krq_A:0.1908610000):0.4037300000	(2jd7_A:0.3350650000	1vlg_A:0.3161310000):0.1643660000):0.1495750000	3e6s_A:0.7387780000):0.1492440000):0.7707960000):0.4332730000	(((1bcf_A:0.0000010000	3e1q_A:0.0000010000):0.1484600000	2fkz_A:0.1963080000):0.2099010000	1jgc_A:0.3987210000):0.6105130000):0.2523490000	1nfv_A:1.1623060000):0.4060040000	2vzb_A:1.1963550000):0.4862410000):0.2687110000):0.0325708000	(1ji4_A:0.6253700000	2fjc_A:0.5486600000):0.3056110000):0.1642890000):0.1103560000):0.0749214000);
(1ji5_A:0.2336370000	1jig_A:0.2188330000	(1n1q_A:0.3258820000	((2chp_A:0.3829070000	((((1dps_A:0.0000020000	1jts_A:0.0000010000):0.2725300000	1o9r_A:0.2748320000):0.3614830000	1uvh_A:0.6645610000):0.5721540000	((1tjo_A:0.0000020000	1tk6_A:0.0000020000):0.8142320000	((((((2fzf_A:1.8852970000	((1lko_A:0.6852780000	1yuz_A:1.0413240000):0.2695120000	1otk_A:3.2384380000):0.0521750000):0.4599250000	3qhb_A:1.0183430000):0.4701050000	(((((((1oqu_A:0.1366660000	1r2f_A:0.1782510000):0.0897923000	1uzr_A:0.0000020000):0.6650680000	1mxr_A:1.1986250000):0.6441980000	((1jk0_A:0.2850970000	2uw2_A:0.0168100000):0.0317182000	1w68_A:0.0000030000):1.0105200000):0.5521670000	3ee4_A:0.5970290000):1.6843600000	(((2uw1_A:0.0000010000	2uw1_B:0.0000010000):0.1074170000	1afr_A:0.0828820000):1.0454800000	1za0_A:1.3161480000):1.0405900000):0.0727640000	(((2inc_B:1.2593680000	(2inp_C:1.6521260000	1mty_B:1.4827840000):0.8867490000):0.5757110000	3dhg_A:0.8950790000):0.1821870000	1mty_D:1.1713720000):1.2333800000):1.6990100000):0.1050470000	((((((1lb3_A:0.0954680000	2za7_A:0.0733730000):0.2663080000	1bg7_A:0.0494800000):0.1183170000	1r03_A:0.2126560000):0.1008220000	1z6o_A:1.3506600000):0.2745140000	(((1eum_A:0.4231260000	1krq_A:0.3031340000):0.1743650000	3e6s_A:0.7725170000):0.1457120000	(2jd7_A:0.2755710000	1vlg_A:0.3144250000):0.2370640000):0.3604570000):0.1303220000	1z6o_M:0.7123970000):0.8121250000):0.1105490000	((((1bcf_A:0.0000010000	3e1q_A:0.0000010000):0.2436500000	2fkz_A:0.1732820000):0.1803340000	1jgc_A:0.3571320000):0.3780940000	1nfv_A:0.7785420000):0.4676490000):0.2606970000	2vzb_A:1.0262770000):0.5713460000):0.2172650000):0.2855060000):0.0470653000	((1qgh_A:0.2782470000	2ux1_A:0.4674080000):0.4132250000	(1ji4_A:0.5403710000	2fjc_A:0.4765610000):0.2854700000):0.0667300000):0.0898344000):0.0474841000);
(1ji5_A:0.2441610000	1jig_A:0.2479560000	(1n1q_A:0.3068910000	(((2chp_A:0.3755380000	(1ji4_A:0.4900240000	2fjc_A:0.6502230000):0.3902070000):0.0612394000	(((((1dps_A:0.0000020000	1jts_A:0.0000020000):0.3483090000	1o9r_A:0.4277600000):0.4236750000	1uvh_A:0.7815800000):0.2942200000	(1tjo_A:0.0000020000	1tk6_A:0.0000020000):0.7220210000):0.3530120000	(((((2fzf_A:1.7051440000	(1lko_A:0.3505330000	1yuz_A:0.8078150000):0.4368930000):0.2726220000	3qhb_A:1.0422230000):0.8483230000	(((((((1lb3_A:0.0683940000	2za7_A:0.0473930000):0.2163860000	1bg7_A:0.0839210000):0.0704272000	1r03_A:0.1356860000):0.1213500000	1z6o_A:1.0984970000):0.2380260000	1z6o_M:0.7599670000):0.1171520000	(((1eum_A:0.3930790000	1krq_A:0.2429010000):0.4472880000	(2jd7_A:0.2850810000	1vlg_A:0.2241260000):0.1155630000):0.2114860000	3e6s_A:0.9422310000):0.1756450000):0.5551660000	(1otk_A:1.9595520000	((((((1oqu_A:0.1347900000	1r2f_A:0.1866390000):0.0582607000	1uzr_A:0.0206480000):0.6608370000	(1mxr_A:0.9253310000	(1jk0_A:0.2225750000	(2uw2_A:0.0072510000	1w68_A:0.0568720000):0.1237850000):1.3197600000):0.1653050000):0.5110220000	3ee4_A:1.1679690000):1.3094800000	(((2uw1_A:0.0000020000	2uw1_B:0.0000020000):0.0578902000	1afr_A:0.1478630000):1.0735500000	1za0_A:1.8302180000):0.8343740000):0.1612350000	(((2inc_B:1.5595290000	2inp_C:1.6176170000):0.6070390000	1mty_B:1.4895050000):0.8344580000	(1mty_D:1.1883990000	3dhg_A:1.1537600000):0.3658450000):1.2990200000):0.7640670000):1.8087100000):0.0603741000):0.3948950000	((((1bcf_A:0.0000020000	3e1q_A:0.0000020000):0.2654620000	2fkz_A:0.1698390000):0.2886740000	1jgc_A:0.2739970000):0.6472930000	1nfv_A:0.6083260000):0.3785310000):0.3486620000	2vzb_A:1.3412610000):0.4437860000):0.1338510000):0.0339864000	(1qgh_A:0.3670880000	2ux1_A:0.5262610000):0.3133840000):0.1457030000):0.0938734000);
(1ji5_A:0.3354070000	1jig_A:0.1432140000	(1n1q_A:0.2858860000	((2chp_A:0.4142520000	((((1dps_A:0.0000020000	1jts_A:0.0000020000):0.4064890000	1o9r_A:0.4243970000):0.5839760000	1uvh_A:0.7297090000):0.4731620000	(1tjo_A:0.0000020000	1tk6_A:0.0000020000):1.1469200000):0.4686330000):0.1615840000	(((1qgh_A:0.4653440000	2ux1_A:0.5742910000):0.3197490000	(1ji4_A:0.6865600000	2fjc_A:0.6417150000):0.2537120000):0.1595050000	((((((2fzf_A:2.2911500000	(1lko_A:0.6264230000	1yuz_A:0.7715150000):0.5599600000):0.4026680000	3qhb_A:0.9834220000):1.2336500000	((((((1lb3_A:0.0585240000	2za7_A:0.1128350000):0.3470700000	1bg7_A:0.0800960000):0.1053650000	1r03_A:0.2162190000):0.2059970000	(1z6o_A:1.0601870000	1z6o_M:0.9689430000):0.2359940000):0.2715080000	((((1eum_A:0.4111290000	1krq_A:0.3556270000):0.4686950000	2jd7_A:0.1278940000):0.2494870000	1vlg_A:0.2180250000):0.2206390000	3e6s_A:1.0075300000):0.2451930000):0.7100360000	(1otk_A:3.4670800000	(((((((1oqu_A:0.1832710000	1r2f_A:0.2366670000):0.0654703000	1uzr_A:0.0223460000):1.1309700000	(1jk0_A:0.1118330000	(2uw2_A:0.0159590000	1w68_A:0.0359710000):0.2641670000):1.5791500000):0.0482975000	1mxr_A:1.1009370000):0.6842810000	3ee4_A:1.5676440000):0.5566010000	(((2inc_B:1.6178900000	2inp_C:1.1039670000):0.6102410000	1mty_B:1.4817820000):1.0672100000	(1mty_D:1.2641660000	3dhg_A:1.8954780000):0.3321450000):1.0321300000):0.4491760000	(((2uw1_A:0.0000020000	2uw1_B:0.0000020000):0.2088460000	1afr_A:0.0630860000):1.1201300000	1za0_A:2.0814630000):0.9096180000):0.3794740000):1.4570100000):0.1342640000):0.3463950000	(((1bcf_A:0.0000020000	3e1q_A:0.0000020000):0.3380120000	2fkz_A:0.1497210000):0.0696297000	1jgc_A:0.4646570000):0.7261390000):0.3070710000	1nfv_A:0.8227620000):0.5071880000	2vzb_A:1.3227330000):0.7673100000):0.0000025519):0.1258350000):0.0426122000);
(1ji5_A:0.2240520000	(((1jig_A:0.0654830000	(1ji4_A:0.6744110000	2fjc_A:0.4426940000):0.4008030000):0.1168350000	(1qgh_A:0.2518670000	2ux1_A:0.4828920000):0.5328010000):0.0419941000	(((((1dps_A:0.0000010000	1jts_A:0.0000010000):0.5218130000	1o9r_A:0.3433970000):0.4511110000	1uvh_A:0.9376630000):0.2810630000	(1tjo_A:0.0000010000	1tk6_A:0.0000010000):0.7886570000):0.4963860000	((((2fzf_A:1.5726780000	((1lko_A:0.6268870000	1yuz_A:0.9915570000):0.2270500000	3qhb_A:1.1655580000):0.4295880000):0.5842840000	((((1lb3_A:0.0721180000	2za7_A:0.0681550000):0.2783630000	(1bg7_A:0.1350110000	1r03_A:0.2092980000):0.0338005000):0.1335820000	(1z6o_A:1.1222300000	1z6o_M:0.7998870000):0.3280180000):0.4199620000	(((1eum_A:0.3637760000	1krq_A:0.2725100000):0.2344360000	3e6s_A:0.7809360000):0.1071390000	(2jd7_A:0.2867630000	1vlg_A:0.3778790000):0.1103640000):0.1684170000):0.6950670000):0.0000023975	(((((1bcf_A:0.0000010000	3e1q_A:0.0000010000):0.2667280000	2fkz_A:0.1630290000):0.1902710000	1jgc_A:0.2822790000):0.3977090000	1nfv_A:0.7157610000):0.3121830000	(1otk_A:1.9523020000	(((((((1oqu_A:0.1586280000	1r2f_A:0.1625480000):0.0478511000	1uzr_A:0.0213040000):0.6632100000	3ee4_A:1.3432660000):0.2732100000	1mxr_A:0.8620490000):0.5017240000	(1jk0_A:0.1961320000	(2uw2_A:0.0183820000	1w68_A:0.0440850000):0.1493940000):0.5386500000):1.6660400000	(((2uw1_A:0.0000010000	2uw1_B:0.0000010000):0.0774968000	1afr_A:0.1052070000):1.3560900000	1za0_A:1.4521610000):0.7146560000):0.4735220000	((2inc_B:1.6421240000	(2inp_C:2.1384510000	1mty_B:1.3846800000):0.4542190000):0.6494460000	(1mty_D:1.8183380000	3dhg_A:0.8321710000):0.2176260000):0.8126590000):1.1582500000):1.3023800000):0.2393330000):0.5062820000	2vzb_A:0.8570690000):0.7017390000):0.1807050000):0.0771599000	(1n1q_A:0.4043020000	2chp_A:0.5089230000):0.0874710000);
(1ji5_A:0.2394350000	1jig_A:0.2647920000	(1n1q_A:0.3643300000	((2chp_A:0.3687970000	(((((1dps_A:0.0000010000	1jts_A:0.0000010000):0.3535790000	1o9r_A:0.3277770000):0.5023170000	1uvh_A:0.7089700000):0.4708540000	(1tjo_A:0.0000010000	1tk6_A:0.0000010000):0.8464760000):0.3534610000	(((((2fzf_A:1.5040240000	((1lko_A:0.5508900000	3qhb_A:1.8469190000):0.1825590000	1yuz_A:0.8369430000):0.5033910000):0.6311140000	(1otk_A:2.2971740000	((((((1oqu_A:0.0947570000	1r2f_A:0.1573700000):0.0675954000	1uzr_A:0.0018510000):0.7647900000	1mxr_A:0.9573210000):0.2741280000	(1jk0_A:0.1246940000	(2uw2_A:0.0119770000	1w68_A:0.0287540000):0.1988860000):1.0347600000):0.5839180000	3ee4_A:1.1759000000):0.4168690000	(((((2inc_B:1.4623240000	2inp_C:1.3506570000):1.0141400000	1mty_B:1.2220530000):1.0622300000	(1mty_D:1.4719710000	3dhg_A:0.9346720000):0.5173760000):1.0011300000	1za0_A:1.6548940000):0.6515610000	((2uw1_A:0.0000010000	2uw1_B:0.0000010000):0.1135860000	1afr_A:0.0857520000):1.9626300000):0.6191220000):0.7891610000):1.6898300000):0.2112870000	(((((1lb3_A:0.0604500000	2za7_A:0.1129590000):0.2534080000	1bg7_A:0.0746760000):0.0660170000	1r03_A:0.1509680000):0.2700300000	(1z6o_A:1.2076710000	1z6o_M:0.7202240000):0.2788280000):0.3783470000	(((1eum_A:0.2361570000	1krq_A:0.3180880000):0.2105320000	3e6s_A:1.0087550000):0.0499925000	(2jd7_A:0.3033600000	1vlg_A:0.2538950000):0.1342290000):0.1520130000):0.7562630000):0.2006560000	((((1bcf_A:0.0000010000	3e1q_A:0.0000010000):0.2293100000	2fkz_A:0.1762290000):0.1819140000	1jgc_A:0.4358450000):0.7629990000	1nfv_A:0.3854030000):0.4718630000):0.5923940000	2vzb_A:1.0493750000):0.3774200000):0.1866240000):0.0959012000	((1qgh_A:0.4208230000	2ux1_A:0.6738860000):0.2630150000	(1ji4_A:0.6917100000	2fjc_A:0.6482580000):0.3712430000):0.0957821000):0.1737290000):0.0391300000);
(1ji5_A:0.2996270000	1jig_A:0.1328090000	(1n1q_A:0.3421610000	((2chp_A:0.4074980000	(((((1dps_A:0.0000010000	1jts_A:0.0000010000):0.3700180000	1o9r_A:0.2949520000):0.4306700000	1uvh_A:0.7135740000):0.2975560000	(1tjo_A:0.0000010000	1tk6_A:0.0000010000):0.8257100000):0.2648360000	(((((2fzf_A:1.9091530000	((1lko_A:0.6579920000	1yuz_A:0.8500830000):0.1785540000	3qhb_A:1.4632300000):0.5782330000):0.2921410000	(1otk_A:1.9712480000	(((((((1oqu_A:0.1274990000	1r2f_A:0.1441780000):0.0663025000	1uzr_A:0.0000020000):0.6519330000	1mxr_A:0.9734260000):0.4684750000	(1jk0_A:0.1997560000	(2uw2_A:0.0000020000	1w68_A:0.0336850000):0.1308810000):1.0505000000):0.3713440000	3ee4_A:0.9663450000):0.8283470000	(((2uw1_A:0.0000010000	2uw1_B:0.0000010000):0.0109124000	1afr_A:0.1798070000):1.2788100000	1za0_A:1.2159520000):0.8321280000):0.4205150000	(((2inc_B:1.2800080000	2inp_C:1.2628330000):0.7186770000	1mty_B:1.6837600000):0.7964300000	(1mty_D:1.4169960000	3dhg_A:0.8377240000):0.4407640000):1.1547500000):0.9772850000):1.8894400000):0.3379770000	(((((((1lb3_A:0.0653030000	2za7_A:0.0718070000):0.1381050000	1bg7_A:0.0918140000):0.0996780000	1r03_A:0.1409740000):0.2987670000	(1z6o_A:1.1053910000	1z6o_M:0.5548550000):0.2098340000):0.4565400000	3e6s_A:0.6782850000):0.1247470000	(2jd7_A:0.2570500000	1vlg_A:0.2499680000):0.1944130000):0.1957350000	(1eum_A:0.4906940000	1krq_A:0.2147710000):0.1690360000):0.4964960000):0.8580220000	((((1bcf_A:0.0000010000	3e1q_A:0.0000010000):0.1661470000	2fkz_A:0.1315350000):0.2530560000	1jgc_A:0.2728200000):0.6316500000	1nfv_A:0.5653100000):0.1746210000):0.4144370000	2vzb_A:1.0702100000):0.4437770000):0.1646060000):0.0332758000	((1qgh_A:0.4131420000	2ux1_A:0.5252040000):0.2127740000	(1ji4_A:0.5595560000	2fjc_A:0.5466050000):0.2565450000):0.1611020000):0.1447400000):0.0768582000);
(1ji5_A:0.2679090000	(1jig_A:0.1807010000	((1n1q_A:0.2611680000	(1qgh_A:0.4184890000	2ux1_A:0.5326460000):0.2870340000):0.1038680000	(1ji4_A:0.4868660000	2fjc_A:0.4894290000):0.3082000000):0.0709385000):0.0752242000	((2chp_A:0.3084310000	((((1dps_A:0.0000010000	1jts_A:0.0000010000):0.4402210000	1o9r_A:0.1751830000):0.5552430000	1uvh_A:0.8734100000):0.5309740000	(1tjo_A:0.0000010000	1tk6_A:0.0000010000):0.5191340000):0.5735370000):0.1697700000	(((((2fzf_A:2.8996270000	(1lko_A:0.3392800000	(1yuz_A:0.6918110000	3qhb_A:1.7064360000):0.3471900000):0.8522650000):0.3617630000	(((((1lb3_A:0.0946800000	2za7_A:0.1040260000):0.2166870000	(1bg7_A:0.1020050000	1r03_A:0.2258440000):0.0830830000):0.1891340000	(1z6o_A:0.9624090000	1z6o_M:0.8634820000):0.1194260000):0.5041600000	(((1eum_A:0.3988010000	1krq_A:0.3572010000):0.1962270000	3e6s_A:0.8557290000):0.0997114000	(2jd7_A:0.2075060000	1vlg_A:0.3795010000):0.0913834000):0.2712170000):0.4614580000	1otk_A:4.0619340000):0.2305940000):0.4899460000	((((1bcf_A:0.0000010000	3e1q_A:0.0000010000):0.2002300000	2fkz_A:0.1299080000):0.3141470000	1jgc_A:0.2338500000):0.6624940000	1nfv_A:0.7287830000):0.3068330000):0.4440450000	2vzb_A:1.1585180000):0.1302040000	(((((((1oqu_A:0.1342430000	1r2f_A:0.1919000000):0.0928323000	1uzr_A:0.0000020000):0.9599310000	1mxr_A:1.1435120000):0.4129700000	(1jk0_A:0.2338750000	(2uw2_A:0.0114000000	1w68_A:0.0347550000):0.1554430000):0.8725930000):0.5926140000	3ee4_A:1.0886350000):1.0737600000	(((2uw1_A:0.0000010000	2uw1_B:0.0000010000):0.0874822000	1afr_A:0.1247690000):1.2247800000	1za0_A:1.5798120000):0.6987740000):0.1132140000	(((2inc_B:0.9452380000	(2inp_C:1.5716110000	1mty_B:1.8136400000):0.8322930000):1.0103300000	3dhg_A:0.7197120000):0.5705500000	1mty_D:1.1257570000):1.2466900000):2.5448500000):0.3290440000):0.0417209000);
(1ji5_A:0.2655500000	(1jig_A:0.1884180000	(((2chp_A:0.3382640000	((((1dps_A:0.0000010000	1jts_A:0.0000010000):0.3991710000	1o9r_A:0.3441490000):0.5573770000	1uvh_A:0.6267580000):0.2877580000	(1tjo_A:0.0000010000	1tk6_A:0.0000010000):0.6907330000):0.6296620000):0.1618490000	((1qgh_A:0.4030100000	2ux1_A:0.4430980000):0.2890580000	(1ji4_A:0.4346800000	2fjc_A:0.4070450000):0.2018490000):0.0846927000):0.0249677000	(((((((2fzf_A:2.3067210000	1yuz_A:0.5370700000):0.0333097000	1lko_A:0.7218470000):0.3254230000	3qhb_A:1.2413900000):0.5431850000	((((((((1lb3_A:0.0894040000	2za7_A:0.0882530000):0.2985920000	1bg7_A:0.0736750000):0.1061450000	1r03_A:0.1209680000):0.2214760000	(1z6o_A:1.2447570000	1z6o_M:0.9585900000):0.2447830000):0.5661450000	3e6s_A:0.9728950000):0.1804660000	(2jd7_A:0.2877720000	1vlg_A:0.2471620000):0.1150030000):0.1163470000	(1eum_A:0.3448820000	1krq_A:0.3067700000):0.2138630000):0.7472260000	(1otk_A:2.0690220000	(((((((1oqu_A:0.1495980000	1uzr_A:0.0464300000):0.1247960000	1r2f_A:0.0688300000):0.7473360000	1mxr_A:1.2017040000):0.3811190000	(1jk0_A:0.2171400000	(2uw2_A:0.0043460000	1w68_A:0.0397740000):0.2103010000):1.0455000000):0.3963790000	3ee4_A:1.0423820000):1.0915900000	(((2uw1_A:0.0000010000	2uw1_B:0.0000010000):0.0026926500	1afr_A:0.2192250000):1.5952900000	1za0_A:1.6181890000):0.6917550000):0.1061030000	(((2inc_B:1.3908650000	2inp_C:1.0913670000):0.4183800000	1mty_B:1.7928440000):0.5781630000	(1mty_D:1.3826730000	3dhg_A:1.1921140000):0.5866670000):0.8724690000):0.4545040000):1.4994300000):0.0646553000):0.3259120000	(((1bcf_A:0.0000010000	3e1q_A:0.0000010000):0.2422690000	2fkz_A:0.0885610000):0.3620030000	1jgc_A:0.3026980000):0.5523900000):0.1375740000	1nfv_A:0.6147660000):0.2773600000	2vzb_A:1.3722780000):0.6164160000):0.1131420000):0.0273138000	1n1q_A:0.3179270000);
(1ji5_A:0.1634690000	((1jig_A:0.0708480000	(((1qgh_A:0.3002000000	2ux1_A:0.4794600000):0.2915530000	(1ji4_A:0.5663790000	2fjc_A:0.4171550000):0.1329430000):0.0785058000	(((((1dps_A:0.0000010000	1jts_A:0.0000010000):0.2860380000	1o9r_A:0.2891290000):0.5036630000	1uvh_A:0.7316040000):0.3932350000	(1tjo_A:0.0000010000	1tk6_A:0.0000010000):0.8416270000):0.3003180000	((((2fzf_A:1.6573170000	((1lko_A:0.4683010000	1yuz_A:0.9409520000):0.3814500000	(3qhb_A:0.8126640000	(1otk_A:1.9834960000	(((((((1oqu_A:0.1293770000	1r2f_A:0.1871490000):0.0502451000	1uzr_A:0.0000020000):0.8402880000	1mxr_A:1.1063150000):0.1945590000	(1jk0_A:0.0889010000	(2uw2_A:0.0077720000	1w68_A:0.0537420000):0.2161760000):1.3996500000):0.4901700000	3ee4_A:1.4243360000):0.6433240000	(((2uw1_A:0.0000010000	2uw1_B:0.0000010000):0.1160060000	1afr_A:0.1083020000):1.5882800000	1za0_A:1.5011360000):1.2962300000):0.5000980000	(((2inc_B:1.0282440000	(2inp_C:0.9922510000	1mty_B:1.8183790000):0.4385950000):0.6424790000	3dhg_A:1.2832450000):0.4029110000	1mty_D:1.5714670000):0.9974280000):0.7404470000):1.2372800000):0.5642790000):0.4608230000):0.4099270000	((((1lb3_A:0.0621680000	2za7_A:0.0403800000):0.1825980000	(1bg7_A:0.1053900000	1r03_A:0.2938930000):0.1140180000):0.2875150000	(1z6o_A:1.1089480000	1z6o_M:0.8431360000):0.3042220000):0.2637000000	(((1eum_A:0.4010320000	1krq_A:0.3119060000):0.2621580000	3e6s_A:0.8920320000):0.0666025000	(2jd7_A:0.3217780000	1vlg_A:0.3103510000):0.1507450000):0.3089860000):0.7683210000):0.2509920000	((((1bcf_A:0.0000010000	3e1q_A:0.0000010000):0.1609270000	2fkz_A:0.2010690000):0.2762340000	1jgc_A:0.3035520000):0.9435420000	1nfv_A:0.7806100000):0.2394090000):0.2960650000	2vzb_A:0.9477100000):0.4882530000):0.3146520000):0.1877430000):0.1035920000	1n1q_A:0.1973690000):0.0682527000	2chp_A:0.4301110000);
(1ji5_A:0.2114040000	((1jig_A:0.1877490000	((1qgh_A:0.3972180000	2ux1_A:0.4514450000):0.4131450000	((1ji4_A:0.7219840000	2fjc_A:0.6144610000):0.2787240000	(((((1dps_A:0.0000010000	1jts_A:0.0000010000):0.2983220000	1o9r_A:0.2169610000):0.5361400000	1uvh_A:0.8841290000):0.3569340000	(1tjo_A:0.0000010000	1tk6_A:0.0000010000):0.9241850000):0.2584290000	(((((2fzf_A:1.1897150000	(1otk_A:2.3197060000	(((((((1oqu_A:0.1243530000	1r2f_A:0.1754340000):0.0620542000	1uzr_A:0.0040350000):0.9135560000	1mxr_A:1.0361490000):0.3733090000	(1jk0_A:0.1550540000	(2uw2_A:0.0086800000	1w68_A:0.0337330000):0.1987380000):1.3920100000):0.5041490000	3ee4_A:1.3045380000):1.1276500000	(((2uw1_A:0.0000010000	2uw1_B:0.0000010000):0.0814216000	1afr_A:0.0693620000):1.0125400000	1za0_A:1.8685270000):0.6658960000):0.3755000000	((2inc_B:1.1469360000	(2inp_C:1.3508700000	1mty_B:2.1036340000):0.3756970000):0.5821660000	(1mty_D:1.6924460000	3dhg_A:1.0946890000):0.3127910000):0.9089630000):0.8953870000):1.5274000000):0.3948910000	((1lko_A:0.4831680000	1yuz_A:1.4063660000):0.6961550000	3qhb_A:0.8739250000):0.6704110000):0.7282720000	(((((((1lb3_A:0.1111460000	2za7_A:0.0578720000):0.2990900000	1bg7_A:0.0644200000):0.0989805000	1r03_A:0.1881270000):0.1050030000	(1z6o_A:1.0458230000	1z6o_M:1.0290500000):0.3275090000):0.5918940000	3e6s_A:1.0776380000):0.1602740000	(2jd7_A:0.4063460000	1vlg_A:0.2875150000):0.1491390000):0.0833852000	(1eum_A:0.4637440000	1krq_A:0.3027720000):0.3282540000):0.6358370000):0.3859620000	((((1bcf_A:0.0000010000	3e1q_A:0.0000010000):0.1725710000	2fkz_A:0.1861570000):0.2544840000	1jgc_A:0.2142100000):0.5803600000	1nfv_A:0.6338390000):0.2498470000):0.4675600000	2vzb_A:1.1245250000):0.3688830000):0.1216540000):0.1225660000):0.0734472000):0.0988787000	1n1q_A:0.3638230000):0.1769810000	2chp_A:0.5651410000);
(1ji5_A:0.2809730000	(1jig_A:0.1274570000	((((1qgh_A:0.2465480000	2ux1_A:0.5299970000):0.2174910000	2fjc_A:0.7976460000):0.1320440000	(((((1dps_A:0.0000010000	1jts_A:0.0000010000):0.3578950000	1o9r_A:0.3623350000):0.4388570000	1uvh_A:0.6352580000):0.4312770000	(1tjo_A:0.0000010000	1tk6_A:0.0000010000):0.6305310000):0.2663440000	(((2fzf_A:2.3566070000	(((((1bcf_A:0.0000010000	3e1q_A:0.0000010000):0.2680650000	2fkz_A:0.0724670000):0.2587200000	1jgc_A:0.2128460000):0.8125630000	1nfv_A:0.8164650000):0.3364960000	((((1lb3_A:0.1095760000	2za7_A:0.0678900000):0.1842720000	(1bg7_A:0.0917710000	1r03_A:0.1952850000):0.0504471000):0.1191910000	(1z6o_A:0.8663070000	1z6o_M:0.7851910000):0.2068180000):0.3679500000	(((1eum_A:0.3653680000	1krq_A:0.2743530000):0.2179680000	3e6s_A:0.6679550000):0.1124680000	(2jd7_A:0.2505610000	1vlg_A:0.3136310000):0.0963024000):0.0898662000):0.8585890000):0.2102520000):0.2096920000	((1lko_A:0.3373650000	1yuz_A:1.2238660000):0.4983410000	(3qhb_A:1.0482620000	(1otk_A:2.1596690000	(((((((1oqu_A:0.1170400000	1r2f_A:0.1545440000):0.0664700000	1uzr_A:0.0000020000):0.6727030000	1mxr_A:1.0264440000):0.2922060000	(1jk0_A:0.1935080000	(2uw2_A:0.0191640000	1w68_A:0.0302800000):0.1665660000):1.1830100000):0.2511850000	3ee4_A:1.1844180000):0.9545550000	((2inc_B:1.2720060000	(2inp_C:1.0770370000	1mty_B:2.1216680000):0.4418810000):0.4062200000	(1mty_D:1.4199640000	3dhg_A:1.0385140000):0.7032610000):1.2210900000):0.1314220000	(((2uw1_A:0.0000010000	2uw1_B:0.0000010000):0.1741760000	1afr_A:0.0000030000):1.1798700000	1za0_A:1.4716020000):0.7697720000):1.0622900000):1.1543600000):0.3019830000):0.5322500000):0.6516040000	2vzb_A:1.0960560000):0.2742960000):0.1923710000):0.0408002000	1ji4_A:0.8373060000):0.0805480000):0.0635243000	(1n1q_A:0.2244070000	2chp_A:0.4589450000):0.0934996000);
(1ji5_A:0.3228750000	(1jig_A:0.1188330000	(((2chp_A:0.3925590000	((((1dps_A:0.0000020000	1jts_A:0.0000020000):0.3081060000	1o9r_A:0.1668960000):0.4066550000	1uvh_A:0.8081200000):0.3614980000	(1tjo_A:0.0000020000	1tk6_A:0.0000020000):0.6561970000):0.4701650000):0.1598490000	((((((2fzf_A:1.9111080000	(1lko_A:0.4440980000	1yuz_A:1.1335570000):0.3228070000):0.3658450000	3qhb_A:0.9875510000):0.5501180000	((((1lb3_A:0.0794500000	2za7_A:0.0739020000):0.2443980000	((1bg7_A:0.0763310000	1r03_A:0.1800900000):0.0646728000	1z6o_A:1.4131800000):0.0276351000):0.3662380000	(1z6o_M:0.9370040000	(((1eum_A:0.4935690000	1krq_A:0.2671990000):0.3059930000	(2jd7_A:0.2229920000	1vlg_A:0.3769960000):0.1133410000):0.1594850000	3e6s_A:0.7227070000):0.4412070000):0.1397950000):0.6742340000	(1otk_A:2.5475940000	(((((((1oqu_A:0.1537230000	1r2f_A:0.1387460000):0.0932534000	1uzr_A:0.0025560000):0.8703690000	1mxr_A:0.8657200000):0.3850720000	3ee4_A:1.3729810000):0.2309750000	(1jk0_A:0.2422880000	(2uw2_A:0.0327890000	1w68_A:0.0350880000):0.1568210000):0.6455090000):1.1346800000	(((2uw1_A:0.0000020000	2uw1_B:0.0000020000):0.1084980000	1afr_A:0.1074180000):1.3901300000	1za0_A:1.5624060000):0.3890380000):0.2216290000	(((2inc_B:1.7298780000	2inp_C:1.1171900000):0.4289590000	1mty_B:1.4781170000):0.5849340000	(1mty_D:0.9247190000	3dhg_A:1.1974410000):0.3673170000):0.9566800000):0.8795530000):1.6833900000):0.3861490000):0.5404480000	(((1bcf_A:0.0000020000	3e1q_A:0.0000020000):0.2784290000	2fkz_A:0.1341180000):0.2943950000	1jgc_A:0.3064790000):0.6457710000):0.2885660000	1nfv_A:0.6379950000):0.4252920000	2vzb_A:1.1212070000):0.4759860000):0.0046356200	((1qgh_A:0.4369440000	2ux1_A:0.5008340000):0.2807310000	(1ji4_A:0.6424800000	2fjc_A:0.5268770000):0.1394160000):0.1303740000):0.2262990000):0.0579885000	1n1q_A:0.4046500000);
(1ji5_A:0.2801540000	1jig_A:0.1827240000	(1n1q_A:0.2625940000	((2chp_A:0.3749860000	(((((1dps_A:0.0000010000	1jts_A:0.0000010000):0.4130110000	1o9r_A:0.2454570000):0.5299800000	1uvh_A:0.9917240000):0.4955760000	(1tjo_A:0.0000010000	1tk6_A:0.0000010000):0.6996840000):0.3347390000	((((2fzf_A:1.8555050000	(((((1lb3_A:0.0633240000	2za7_A:0.0885570000):0.3132370000	(1bg7_A:0.0977640000	1r03_A:0.2717760000):0.1426270000):0.2652400000	1z6o_A:1.3301250000):0.1839310000	1z6o_M:1.2375550000):0.1005380000	(((1eum_A:0.4206420000	1krq_A:0.2411700000):0.2251000000	3e6s_A:0.7405600000):0.2075910000	(2jd7_A:0.3317550000	1vlg_A:0.2811300000):0.1077640000):0.3580420000):0.6592850000):0.2832390000	(1lko_A:0.4332040000	(1yuz_A:0.8209750000	3qhb_A:1.4071730000):0.4382890000):1.0017700000):0.1375390000	(((((1bcf_A:0.0000010000	3e1q_A:0.0000010000):0.2809520000	2fkz_A:0.0792880000):0.3010210000	1jgc_A:0.1843420000):0.8700200000	1nfv_A:0.7614470000):0.0000022564	(1otk_A:1.4510280000	(((((((1oqu_A:0.1564370000	1r2f_A:0.1410390000):0.0634251000	1uzr_A:0.0000020000):0.8107680000	1mxr_A:0.7080190000):0.2972170000	(1jk0_A:0.2418630000	(2uw2_A:0.0039220000	1w68_A:0.0599670000):0.1000690000):1.0024300000):0.4610440000	3ee4_A:1.0698190000):0.6594320000	(((2uw1_A:0.0000010000	2uw1_B:0.0000010000):0.0833737000	1afr_A:0.0808320000):1.3236400000	1za0_A:1.2546450000):0.8876240000):0.2166220000	((2inc_B:1.5226720000	(2inp_C:1.4549390000	1mty_B:1.6095870000):0.4808920000):0.4017320000	(1mty_D:1.0462390000	3dhg_A:1.2037740000):0.5765320000):0.6782440000):1.0479100000):2.0497300000):0.3596800000):0.2531080000	2vzb_A:1.1755000000):0.4042870000):0.2324440000):0.0590123000	((1qgh_A:0.3935440000	2ux1_A:0.6048770000):0.2662200000	(1ji4_A:0.5878920000	2fjc_A:0.6569310000):0.2542050000):0.0803341000):0.0958431000):0.0392484000);
(1ji5_A:0.2774850000	1jig_A:0.2396290000	(1n1q_A:0.4079910000	((2chp_A:0.4573310000	(((((1dps_A:0.0000020000	1jts_A:0.0000020000):0.3651290000	1o9r_A:0.2426830000):0.4953750000	1uvh_A:0.7183050000):0.3458930000	(1tjo_A:0.0000020000	1tk6_A:0.0000020000):0.7892960000):0.2593470000	(((((2fzf_A:1.4795020000	(1otk_A:2.7216250000	(((((((1oqu_A:0.0983620000	1r2f_A:0.1973900000):0.0437946000	1uzr_A:0.0000020000):0.7914110000	1mxr_A:0.8010290000):0.4850450000	3ee4_A:1.2303430000):0.3054410000	(1jk0_A:0.1597320000	(2uw2_A:0.0166890000	1w68_A:0.0396370000):0.2351030000):0.8640280000):1.3951200000	(((2uw1_A:0.0000020000	2uw1_B:0.0000020000):0.0493197000	1afr_A:0.1345650000):1.1982100000	1za0_A:1.7280470000):0.8019450000):0.1659600000	((((2inc_B:1.5390450000	2inp_C:1.3094430000):0.2543010000	1mty_B:1.6590640000):0.9061610000	1mty_D:1.2498840000):0.2760570000	3dhg_A:1.3180650000):0.7307890000):1.5173000000):1.0485500000):0.4686630000	((1lko_A:0.5552690000	1yuz_A:0.9421850000):0.4343970000	3qhb_A:1.2512170000):0.3888740000):0.3748030000	((((((1lb3_A:0.0669750000	2za7_A:0.0958570000):0.2602590000	1bg7_A:0.1060850000):0.0867786000	1r03_A:0.0956380000):0.1764540000	1z6o_A:1.3501860000):0.2934670000	1z6o_M:0.9712150000):0.2080940000	(((1eum_A:0.3877670000	1krq_A:0.2801150000):0.1121690000	3e6s_A:0.9443810000):0.1349830000	(2jd7_A:0.1770910000	1vlg_A:0.2998900000):0.2034070000):0.2656720000):0.4549480000):0.4328190000	((((1bcf_A:0.0000020000	3e1q_A:0.0000020000):0.1728610000	2fkz_A:0.0976060000):0.1915620000	1jgc_A:0.3284080000):0.6494780000	1nfv_A:0.4280250000):0.5357720000):0.2884130000	2vzb_A:1.3468990000):0.5949770000):0.1449440000):0.0707213000	((1qgh_A:0.3391400000	2ux1_A:0.5097050000):0.2855970000	(1ji4_A:0.6107510000	2fjc_A:0.5101590000):0.2262470000):0.1173370000):0.1022130000):0.0420857000);
```
