## Supplementary material for "Tertiary-interaction characters enable fast, model-based structural phylogenetics beyond the twilight zone": partitions_v1.raxml.ckp (part 1 of 2)

```
--- # IQ-TREE Checkpoint ver >= 1.6
CandidateSet:
 00: -24885.9515873 (0:0.2179215551,1:0.1589635069,(2:0.2784251629,((((3:0.2995011080,((((8:0.0000010000,9:0.0000010000):0.3026923088,10:0.2227760088):0.3801158396,11:0.5795549981):0.2649142638,(12:0.0000010000,13:0.0000010000):0.6485779896):0.3875536402):0.07441115418,(6:0.4348095316,7:0.4974809152):0.2336235533):0.02032763797,((((14:1.6648840899,((21:0.4556565109,22:0.8402464377):0.3938805967,23:0.9719910578):0.3542957507):0.3787085866,(((((24:0.0616132026,25:0.0733329970):0.2149636404,(26:0.0759578469,27:0.1920453844):0.03918376012):0.1953853451,(28:0.9212665698,29:0.6540437835):0.1643954717):0.3058622282,(((30:0.3068029361,31:0.2318548268):0.1824088691,32:0.7303359573):0.09240742944,(33:0.2234085147,34:0.2272695674):0.1015408647):0.2307326273):0.5398048984,(35:2.0208729272,(((((((36:0.1189498341,37:0.1546485889):0.04346397766,38:0.0192978140):0.6346911687,39:0.8357243010):0.3587411913,(41:0.1684426752,(42:0.0119157094,43:0.0319011103):0.1462969207):0.7513774526):0.5100968281,40:0.8516423441):0.5569194421,((44:0.9510706651,(45:1.0520320891,46:1.3408829086):0.3908332901):0.642075072,(47:1.0561712145,48:0.9888159988):0.07502404251):1.187250836):0.258696874,(((49:0.0000010000,50:0.0000010000):0.0290227462,51:0.1315593834):1.16990131,52:1.1721582968):0.4605041602):0.643065797):1.246272349):0.03808180338):0.2171442443,((((16:0.0000010000,17:0.0000010000):0.1823749576,18:0.1154958398):0.1726457343,19:0.2324395073):0.5144850823,20:0.5878254622):0.223211633):0.3440498579,15:0.7910147354):0.4799204411):0.03559545868,(4:0.2776774904,5:0.4504335989):0.3461715009):0.08226012449):0.02877089111);
 01: -24886.0833563 (0:0.2167439263,1:0.1602704559,(2:0.2790109807,((3:0.3177073796,(((((8:0.0000010003,9:0.0000010003):0.3079753986,10:0.2205346161):0.3731509728,11:0.5977840707):0.2899262786,(12:0.0000010003,13:0.0000010003):0.6208612686):0.2874126649,((((14:1.7127445475,((21:0.4471316764,22:0.8597740577):0.3967839409,23:0.9825200232):0.3233136807):0.373941722,(((((24:0.0619342658,25:0.0734769390):0.2158478971,(26:0.0761182662,27:0.1927666366):0.03957106562):0.2012959771,(28:0.9299104155,29:0.6530753284):0.1633168028):0.2930337635,(((30:0.3101588359,31:0.2312505240):0.1835524511,32:0.7359112724):0.09152849639,(33:0.2234476578,34:0.2294612200):0.1035016462):0.2441493683):0.5464332467,(35:2.0172312993,(((((((36:0.1194205569,37:0.1551068233):0.04287157943,38:0.0196594282):0.6387541867,39:0.8379399304):0.359693726,(41:0.1704936350,(42:0.0119651568,43:0.0319637426):0.1459030069):0.7541116693):0.510254811,40:0.8586590650):0.5687727317,((44:0.9551608392,(45:1.0568502181,46:1.3458816506):0.3943990953):0.6426423072,(47:1.0634017738,48:0.9905559735):0.0770215165):1.188638163):0.2535548019,(((49:0.0000010003,50:0.0000010003):0.02476437319,51:0.1382529820):1.172709888,52:1.1872857264):0.4677334573):0.6770460437):1.237638427):0.03841205422):0.2241577941,((((16:0.0000010003,17:0.0000010003):0.1829158031,18:0.1164514647):0.170768664,19:0.2377498973):0.511427223,20:0.5895851166):0.2499977829):0.307708265,15:0.7817905080):0.3854250434):0.1259234637):0.06817397669,((4:0.2828057899,5:0.4451601772):0.2817279787,(6:0.4486706297,7:0.4823933215):0.1855773147):0.09646632337):0.1026864782):0.02934410793);
 02: -24886.4908035 (0:0.2158679793,1:0.1600415351,(2:0.2733392752,(((3:0.2965035205,((((8:0.0000010000,9:0.0000010000):0.3019324169,10:0.2243514202):0.380255713,11:0.5837063835):0.2653832028,(12:0.0000010000,13:0.0000010000):0.6474495683):0.3925647483):0.08220911632,((4:0.2837989221,5:0.4434994865):0.2936135873,(6:0.4428729354,7:0.4861659114):0.1740049164):0.09512607706):0.01934938937,((((14:1.6639657376,((21:0.4623913894,22:0.8393807623):0.3935050921,23:0.9659794063):0.3519762423):0.3900473222,(((((24:0.0616260624,25:0.0733403862):0.2151477849,(26:0.0759112482,27:0.1921790216):0.03895183105):0.1956340494,(28:0.9237889279,29:0.6546015109):0.1653304959):0.3073021862,(((30:0.3072850758,31:0.2318652830):0.1828796818,32:0.7321474390):0.09222863977,(33:0.2240225646,34:0.2273939779):0.1021862014):0.2285396253):0.5363061753,(35:2.0347742925,(((((((36:0.1189346367,37:0.1546556261):0.04387190197,38:0.0190348280):0.6348118684,39:0.8376765230):0.3603574411,(41:0.1685091102,(42:0.0119114595,43:0.0318924628):0.1464013092):0.7544251227):0.5119236086,40:0.8544972059):0.5595049503,((44:0.9537918267,(45:1.0539994333,46:1.3434934558):0.3929979305):0.6439632674,(47:1.0586916538,48:0.9908730340):0.07383830683):1.197559035):0.2495579573,(((49:0.0000010000,50:0.0000010000):0.0304960965,51:0.1296224855):1.168780647,52:1.1794862776):0.4683698209):0.6508082556):1.246672662):0.03747603615):0.2150026417,((((16:0.0000010000,17:0.0000010000):0.1828437224,18:0.1152104565):0.1720209674,19:0.2343550697):0.5136848215,20:0.5936355989):0.224130473):0.3446042336,15:0.7892676483):0.4910622416):0.09534160387):0.03457354426);
 03: -24886.6453675 (0:0.2164971504,1:0.1602238946,(2:0.2792723102,((3:0.3164018496,(((((8:0.0000010000,9:0.0000010000):0.3082596995,10:0.2195025365):0.3737498215,11:0.5965741244):0.2891000278,(12:0.0000010000,13:0.0000010000):0.6205561899):0.2874940619,(((((14:1.7081677058,((21:0.4492784076,22:0.8565464101):0.3997197958,23:0.9800110442):0.3218319846):0.2912764448,(35:2.0404627782,(((((((36:0.1194347601,37:0.1553994663):0.04382356701,38:0.0191454085):0.6370648333,39:0.8410515074):0.358840062,(41:0.1679006490,(42:0.0119543138,43:0.0320300831):0.1476808955):0.7527730583):0.5151166181,40:0.8525092990):0.5362523062,((44:0.9527651315,(45:1.0529381507,46:1.3486866208):0.394310447):0.644508811,(47:1.0656815846,48:0.9923654269):0.07353792213):1.208871361):0.205583626,(((49:0.0000010000,50:0.0000010000):0.03079772559,51:0.1297149607):1.148980451,52:1.1972015806):0.5433286997):0.7065912839):1.178644416):0.082383226,((((24:0.0617923435,25:0.0735140128):0.2159232923,(26:0.0759104888,27:0.1926808512):0.03923647538):0.1987772699,(28:0.9292575706,29:0.6550355765):0.163728916):0.3023508681,(((30:0.3091069317,31:0.2319297103):0.1830608454,32:0.7361038029):0.09094351727,(33:0.2238645623,34:0.2290058516):0.1033394605):0.2331853074):0.5769417765):0.2279308697,((((16:0.0000010000,17:0.0000010000):0.1829471226,18:0.1161414590):0.1702529559,19:0.2380649007):0.5102711532,20:0.5912390905):0.2439862193):0.3122667835,15:0.7799803459):0.3870203539):0.1255488074):0.06820265644,((4:0.2822558757,5:0.4452571061):0.2816880945,(6:0.4487495335,7:0.4817141735):0.185015324):0.09625290727):0.1027651457):0.02913773552);
 04: -24886.648147 (0:0.2170672084,1:0.1603099053,(2:0.2781562171,((3:0.3135866000,(((((8:0.0000010000,9:0.0000010000):0.3080275425,10:0.2203121339):0.3742044929,11:0.5967726824):0.2885426823,(12:0.0000010000,13:0.0000010000):0.622663873):0.2885343615,(((((14:1.6167813253,(35:2.1231029535,((((((36:0.1194637360,37:0.1553854338):0.04374189936,38:0.0191108448):0.6333849656,39:0.8472925635):0.354058367,(41:0.1688394052,(42:0.0119586567,43:0.0320383972):0.1471881777):0.7638072105):0.5392248071,40:0.8236763016):0.4909805303,(((44:0.9595325543,(45:1.0516483151,46:1.3539433162):0.3885528073):0.6412700843,(47:1.0824223138,48:0.9777710015):0.08290485534):1.094030058,(((49:0.0000010000,50:0.0000010000):0.03227605718,51:0.1299385443):1.110944648,52:1.2057457432):0.6324345596):0.2698163497):0.7461371182):0.857249317):0.265470746,((21:0.4439938173,22:0.8697782844):0.4162735325,23:0.9779070675):0.4323158795):0.2299418577,((((24:0.0617773353,25:0.0736692954):0.21594634,(26:0.0758387841,27:0.1930191661):0.03937756815):0.195163605,(28:0.9303320872,29:0.6559037783):0.1658978399):0.3093920079,(((30:0.3092040928,31:0.2321538103):0.182890292,32:0.7370794146):0.0901878317,(33:0.2238874284,34:0.2298377810):0.1039796961):0.2290086453):0.5740915216):0.2248422779,((((16:0.0000010000,17:0.0000010000):0.1831745455,18:0.1160689000):0.1719918791,19:0.2355908032):0.5042615702,20:0.5998112788):0.2452584974):0.3192482974,15:0.7728128144):0.3942019988):0.1209173838):0.06827155779,((4:0.2857278996,5:0.4451734073):0.2796473467,(6:0.4489666066,7:0.4821403771):0.1815849134):0.101445195):0.103000825):0.02962541355);
 05: -24886.6580011 (0:0.2177813907,1:0.1591150072,(2:0.2787211409,((((3:0.2992544751,((((8:0.0000010003,9:0.0000010003):0.3023670635,10:0.2228767891):0.380386475,11:0.5788328308):0.2645801505,(12:0.0000010003,13:0.0000010003):0.6482994609):0.3873269311):0.07455391584,(6:0.4349554028,7:0.4967959364):0.2342621721):0.02046054383,(((((14:1.5706745019,(35:2.0940805166,((((((36:0.1188939360,37:0.1545155888):0.04302868145,38:0.0194518374):0.6252790924,39:0.8390988030):0.3627473555,(41:0.1681057670,(42:0.0118968683,43:0.0318767498):0.1462996319):0.7596219456):0.5263718494,40:0.8221942316):0.5163257747,(((44:0.9565432226,(45:1.0490505564,46:1.3441594955):0.3823732239):0.6302968846,(47:1.0714150094,48:0.9730106534):0.09057448606):1.083792484,(((49:0.0000010003,50:0.0000010003):0.03829887228,51:0.1207118191):1.102095615,52:1.1883012347):0.6310350873):0.2378608139):0.7248932112):0.8671514198):0.2569648457,((21:0.4561345602,22:0.8461689668):0.4093410789,23:0.9688270788):0.4587416124):0.236721906,((((24:0.0614818734,25:0.0733557630):0.2149072693,(26:0.0757494560,27:0.1919585955):0.03888062143):0.1899752734,(28:0.9196954205,29:0.6544664171):0.1674441162):0.32260027,(((30:0.3062901751,31:0.2320975088):0.1812983399,32:0.7303255942):0.09117685642,(33:0.2238373398,34:0.2271870118):0.1026810132):0.2143901672):0.5644450467):0.2225172372,((((16:0.0000010003,17:0.0000010003):0.1823412449,18:0.1152015236):0.1733019289,19:0.2310601093):0.5082283394,20:0.5959446126):0.2191970923):0.3510751679,15:0.7830228533):0.4859074223):0.03550218944,(4:0.2774134887,5:0.4507747943):0.3463294638):0.08215621245):0.02864689812);
 06: -24886.660482 (0:0.2181217433,1:0.1595142970,(2:0.2793614965,((((3:0.3004418833,((((8:0.0000010003,9:0.0000010003):0.3037166198,10:0.2222966735):0.3811848391,11:0.5803964721):0.2642372243,(12:0.0000010003,13:0.0000010003):0.649895332):0.3884185259):0.07427515462,(6:0.4362524827,7:0.4980471742):0.2339402733):0.02073115161,(((((14:1.6505307886,((21:0.4679930010,22:0.8331802758):0.4016958077,23:0.9650536612):0.3394936249):0.2616854728,(35:2.1319387215,((((((36:0.1192308285,37:0.1551252091):0.04400372471,38:0.0190193062):0.629842006,39:0.8457868637):0.3503126247,(41:0.1677857280,(42:0.0119417380,43:0.0319911441):0.1476094714):0.7599253222):0.5534488243,40:0.8092078110):0.4495546838,(((44:0.9564361330,(45:1.0506597720,46:1.3511949444):0.3856794598):0.6415972812,(47:1.0732717464,48:0.9752281763):0.0852094792):1.097849063,(((49:0.0000010003,50:0.0000010003):0.03193125931,51:0.1308419259):1.123120398,52:1.1821612986):0.5985375416):0.3112827062):0.7425018353):1.055813706):0.1348520064,((((24:0.0615746579,25:0.0735151398):0.2157520988,(26:0.0759278335,27:0.1923769806):0.03885347082):0.1919680563,(28:0.9246050309,29:0.6563521497):0.16582366):0.3187247558,(((30:0.3076424175,31:0.2319964577):0.1825123964,32:0.7318555389):0.09134700921,(33:0.2240985603,34:0.2273798171):0.1024310707):0.2184378869):0.5651644937):0.2235596285,((((16:0.0000010003,17:0.0000010003):0.1827323251,18:0.1154365231):0.1705859782,19:0.2345253620):0.5124427451,20:0.5954816580):0.2160012511):0.3569204566,15:0.7915745059):0.4811580936):0.03509169747,(4:0.2778196806,5:0.4519170345):0.3468141174):0.08248413281):0.02851366583);
 07: -24886.7689999 (0:0.2162887201,1:0.1601055891,(2:0.2793223786,((3:0.3150426544,(((((8:0.0000010000,9:0.0000010000):0.3081880047,10:0.2188073080):0.3731134439,11:0.5961004892):0.2881284423,(12:0.0000010000,13:0.0000010000):0.6194774033):0.2854867958,(((((14:1.7015196101,((21:0.4478071308,22:0.8533549255):0.4067976515,23:0.9687219981):0.3033233723):0.2762644462,(35:2.1186708378,((((((36:0.1192067970,37:0.1551183854):0.0437740729,38:0.0190273356):0.6320699963,39:0.8444095842):0.349718176,(41:0.1674584481,(42:0.0119222835,43:0.0319902893):0.1478152758):0.7614500763):0.5435965271,40:0.8145152023):0.4699287971,(((44:0.9539210718,(45:1.0492628207,46:1.3495826542):0.389151099):0.637101187,(47:1.0720450695,48:0.9745313375):0.0894818927):1.095145529,(((49:0.0000010000,50:0.0000010000):0.034932867,51:0.1261826105):1.119889778,52:1.1881802796):0.5960165511):0.3042720636):0.7541808818):1.075305125):0.1102946126,((((24:0.0616447632,25:0.0734721806):0.2157620994,(26:0.0758926273,27:0.1923182674):0.03900897043):0.1969905637,(28:0.9288156596,29:0.6530071353):0.1633168455):0.3038925306,(((30:0.3092307821,31:0.2309157964):0.1827744051,32:0.7345405241):0.09001083847,(33:0.2233129766,34:0.2288156947):0.1036024754):0.2294800502):0.5734506114):0.2327786164,((((16:0.0000010000,17:0.0000010000):0.1825917225,18:0.1160131897):0.1697436075,19:0.2363691713):0.5077385675,20:0.5930724407):0.2433829702):0.3184556098,15:0.7802600944):0.3842162777):0.1250637026):0.068388131,((4:0.2819622530,5:0.4449060146):0.2813133418,(6:0.4486264426,7:0.4806541868):0.184858269):0.09618837275):0.1025036412):0.02896594597);
 08: -24886.8001605 (0:0.2171399554,1:0.1607166819,(2:0.2798550192,((3:0.3183866136,(((((8:0.0000010000,9:0.0000010000):0.3069087209,10:0.2228044589):0.3740938081,11:0.5958780946):0.285727141,(12:0.0000010000,13:0.0000010000):0.6304622074):0.301522039,(((((14:1.5828250436,(35:2.0402121819,(((((((36:0.1197084015,37:0.1556577796):0.04389002519,38:0.0191210070):0.640059834,39:0.8436280986):0.3586482681,(41:0.1701635514,(42:0.0119853776,43:0.0321003536):0.1466975599):0.7659720505):0.5085179219,40:0.8588104657):0.6001025552,(((49:0.0000010000,50:0.0000010000):0.03082298375,51:0.1314496722):1.12778339,52:1.2177259495):0.6943347175):0.1164409313,((44:0.9677973557,(45:1.0580164814,46:1.3521672680):0.3896422253):0.6159220597,(47:1.0824176192,48:0.9886401740):0.1022832492):1.112643188):0.681862685):0.9020916692):0.2937940207,((21:0.4495667225,22:0.8665836380):0.4172930147,23:0.9743252279):0.4307394411):0.2438964009,((((24:0.0619557102,25:0.0737568878):0.2163263139,(26:0.0758788255,27:0.1935367446):0.03935126147):0.1961471857,(28:0.9301316415,29:0.6568384719):0.1671565331):0.3122076805,(((30:0.3091452944,31:0.2332118129):0.182974141,32:0.7382080587):0.0906984925,(33:0.2250123928,34:0.2297105718):0.1037831946):0.2279054083):0.5777260918):0.215012574,((((16:0.0000010000,17:0.0000010000):0.1835892815,18:0.1161026650):0.1727513589,19:0.2365631259):0.5023365246,20:0.6033832036):0.2424563838):0.3231128816,15:0.7687965850):0.4072652219):0.1203853833):0.06893414423,((4:0.2831248876,5:0.4461647715):0.2818423243,(6:0.4494240134,7:0.4825874554):0.186330942):0.09632872749):0.1027489331):0.02917867433);
 09: -24886.8719069 (0:0.2186599364,1:0.1598597131,(2:0.2800773372,((((3:0.3006222411,((((8:0.0000010000,9:0.0000010000):0.3036551391,10:0.2236988092):0.3823022309,11:0.5814657703):0.2659278943,(12:0.0000010000,13:0.0000010000):0.6515630167):0.3888117805):0.0748807957,(6:0.4368089376,7:0.4993298781):0.2349769628):0.02021466072,(((((14:1.5772653484,(35:2.0479901005,(((((((36:0.1193582544,37:0.1552307006):0.04408460076,38:0.0189985516):0.6340702304,39:0.8394989709):0.3666179168,(41:0.1698787405,(42:0.0119665715,43:0.0320421565):0.1463917122):0.760558292):0.5155838228,40:0.8618954884):0.5830469194,(((49:0.0000010000,50:0.0000010000):0.03752238329,51:0.1213953824):1.09076772,52:1.2678199443):0.7395586061):0.108460567,((44:0.9615152517,(45:1.0530669113,46:1.3523200495):0.3888551313):0.6231673665,(47:1.0757454740,48:0.9870595121):0.09693985852):1.126081681):0.6783805251):0.9270278872):0.2810542558,((21:0.4566254372,22:0.8518024667):0.4154169103,23:0.9719821920):0.4565904183):0.2394190463,((((24:0.0618210373,25:0.0736374013):0.2158811388,(26:0.0759803097,27:0.1931019540):0.0391820804):0.1918811005,(28:0.9245100712,29:0.6582500801):0.1684838513):0.3210301831,(((30:0.3078134217,31:0.2332112600):0.1823740255,32:0.7349671484):0.09133848554,(33:0.2244742066,34:0.2287515302):0.1034132967):0.2178155397):0.5681456132):0.2201206685,((((16:0.0000010000,17:0.0000010000):0.1832198068,18:0.1157450276):0.1750167849,19:0.2315716212):0.5101052294,20:0.6002529103):0.2217328031):0.3501629007,15:0.7842891760):0.4914240848):0.03563718054,(4:0.2784246030,5:0.4531270238):0.3478525517):0.08267787278):0.02865052068);
 10: -24886.8860048 (0:0.2170790530,1:0.1600910070,(2:0.2789270782,(((3:0.2892985433,((((8:0.0000010000,9:0.0000010000):0.3033842243,10:0.2242317630):0.3815419953,11:0.5854673572):0.270165733,(12:0.0000010000,13:0.0000010000):0.6448471632):0.3871794793):0.07126039878,((((14:1.6865035713,((21:0.4594111149,22:0.8460235206):0.3968512448,23:0.9739656271):0.346411856):0.3795257723,(((((24:0.0617963438,25:0.0735228633):0.2158287646,(26:0.0761721833,27:0.1927226323):0.03902766106):0.196403762,(28:0.9267515504,29:0.6576429673):0.1655472776):0.3141998363,(((30:0.3072877927,31:0.2333627472):0.183030194,32:0.7343249292):0.09384792029,(33:0.2258599426,34:0.2273948336):0.1011973141):0.2191310509):0.5496353157,(35:2.0286518437,(((((((36:0.1192611753,37:0.1550194374):0.04355100658,38:0.0193283208):0.6355893159,39:0.8403850755):0.3608917083,(41:0.1699132521,(42:0.0119496054,43:0.0319686249):0.1460460156):0.7558762033):0.5182552447,40:0.8493364188):0.566403373,((44:0.9540162285,(45:1.0551942670,46:1.3492013677):0.3942363902):0.6437932097,(47:1.0638857133,48:0.9924466120):0.0777565551):1.194857403):0.2398383235,(((49:0.0000010000,50:0.0000010000):0.02786574605,51:0.1339095277):1.172803212,52:1.1883790186):0.4785586351):0.6631270648):1.254496096):0.03676967872):0.2150262895,((((16:0.0000010000,17:0.0000010000):0.1832457277,18:0.1155880048):0.1718178184,19:0.2362945758):0.5102812467,20:0.5941134589):0.2336591103):0.351134461,15:0.7783480273):0.4791899083):0.0403738837,((4:0.2849821108,5:0.4455098565):0.279516362,(6:0.4446460305,7:0.4835928121):0.1895810447):0.09376953523):0.09871370824):0.03034388242);
 11: -24887.06555 (0:0.2157190919,1:0.1601786368,(2:0.2738268222,(((3:0.2964362034,((((8:0.0000010003,9:0.0000010003):0.3020137717,10:0.2244574432):0.3804045427,11:0.5834860066):0.265354857,(12:0.0000010003,13:0.0000010003):0.6473129596):0.3931089516):0.08283754218,((4:0.2836639250,5:0.4438878512):0.2937886182,(6:0.4434011947,7:0.4859499312):0.1744337533):0.09481344216):0.01931251434,(((((14:1.6676583093,((21:0.4619448241,22:0.8378426323):0.3934540819,23:0.9757666606):0.3541512523):0.3278608007,(35:2.0537737191,(((((((36:0.1189366903,37:0.1546829565):0.04365167958,38:0.0191513324):0.6332161854,39:0.8396790191):0.3564932812,(41:0.1674893293,(42:0.0118967131,43:0.0318976027):0.1466891161):0.7527410307):0.5270888204,40:0.8390895278):0.545789644,((44:0.9463933329,(45:1.0490330310,46:1.3460770915):0.3947241237):0.6488025004,(47:1.0600413363,48:0.9877898223):0.07372330066):1.196917303):0.2251344736,(((49:0.0000010003,50:0.0000010003):0.03387525483,51:0.1249020341):1.148310492,52:1.1909794865):0.5284031872):0.6735454188):1.206592621):0.06226177332,((((24:0.0616287858,25:0.0733120759):0.2154889424,(26:0.0761141014,27:0.1919944691):0.03872475402):0.1932249137,(28:0.9223816838,29:0.6556981631):0.1674256046):0.3294844473,(((30:0.3071875826,31:0.2323652458):0.18243605,32:0.7326640375):0.09247455719,(33:0.2256777129,34:0.2264343194):0.1019251523):0.2144697778):0.5731216712):0.2226811856,((((16:0.0000010003,17:0.0000010003):0.1828816461,18:0.1153737345):0.1708139739,19:0.2366435085):0.5163828638,20:0.5890483258):0.2165490058):0.3484368637,15:0.7940925849):0.4902391577):0.0947002232):0.03436199738);
 12: -24887.1573033 (0:0.2163060749,1:0.1601666731,(2:0.2759837508,((3:0.3222284537,(((((8:0.0000010000,9:0.0000010000):0.306409804,10:0.2216425774):0.3710301877,11:0.5983649402):0.2896386754,(12:0.0000010000,13:0.0000010000):0.6208889481):0.2898656954,((((14:1.6950580719,((21:0.4551460577,22:0.8509847853):0.3920975072,23:0.9732777043):0.3167277991):0.3844582764,(((((24:0.0618001724,25:0.0731165623):0.2154890826,(26:0.0758907071,27:0.1917423539):0.0388249961):0.1985552976,(28:0.9262121214,29:0.6499815250):0.1649777138):0.2973732801,(((30:0.3123873370,31:0.2289136369):0.1825826621,32:0.7330560039):0.09112146416,(33:0.2234843064,34:0.2280416572):0.1066694531):0.2347588539):0.5388125021,(35:2.0759105977,((((((36:0.1188695062,37:0.1543518478):0.0421593846,38:0.0199079420):0.6347269378,39:0.8365337709):0.3428244127,(41:0.1719062819,(42:0.0119353039,43:0.0318015083):0.1443059463):0.7652654745):0.5345005441,40:0.8153253588):0.5487405641,(((44:0.9641615687,(45:1.0511221886,46:1.3370473754):0.3763340631):0.5899435857,(47:1.0589129252,48:0.9754057670):0.1490880893):1.077331529,(((49:0.0000010000,50:0.0000010000):0.02606530864,51:0.1382133732):1.138875629,52:1.1767340227):0.5350794158):0.2823497716):0.7191185294):1.160810005):0.01397279279):0.2387620981,((((16:0.0000010000,17:0.0000010000):0.1823532951,18:0.1163325054):0.166629963,19:0.2417246593):0.5104448557,20:0.5890559591):0.2433057092):0.3190635058,15:0.7862294030):0.3810926465):0.1257539667):0.06575056982,((4:0.2835006693,5:0.4444724222):0.2814820713,(6:0.4473306573,7:0.4815179824):0.1869686737):0.09632157119):0.1010386687):0.02994586529);
 13: -24887.2607301 (0:0.2163567991,1:0.1604358808,(2:0.2722013658,(((3:0.2989900398,((((8:0.0000010000,9:0.0000010000):0.3021011433,10:0.2255650040):0.3799547974,11:0.5869039474):0.2650733993,(12:0.0000010000,13:0.0000010000):0.6510448179):0.3917501628):0.07925046393,((4:0.2843979387,5:0.4449617085):0.2940025031,(6:0.4437494763,7:0.4867965555):0.1753446923):0.09582570164):0.02075412131,(((((14:1.6650746061,((21:0.4560143395,22:0.8435863829):0.4091841398,23:0.9695748523):0.3561691205):0.2044472054,(35:2.1242436579,((((((36:0.1195346862,37:0.1554674430):0.04390136432,38:0.0190905701):0.6329886583,39:0.8478958661):0.3539862202,(41:0.1689383492,(42:0.0119521895,43:0.0320372947):0.1473491225):0.7636331738):0.5356763367,40:0.8170045665):0.5063858611,(((44:0.9595831950,(45:1.0522142430,46:1.3552471434):0.387706108):0.6366645036,(47:1.0778751979,48:0.9766695089):0.090611078):1.100375215,(((49:0.0000010000,50:0.0000010000):0.03397142365,51:0.1279626555):1.122199668,52:1.1942401707):0.6044938118):0.274023476):0.7302433514):1.058925531):0.1696160412,((((24:0.0615886642,25:0.0735227688):0.2159556947,(26:0.0758758666,27:0.1925244475):0.03878180706):0.1927368288,(28:0.9266792969,29:0.6558750725):0.1667676483):0.315678148,(((30:0.3082153128,31:0.2320164418):0.1832681815,32:0.7344086691):0.0902983452,(33:0.2239469816,34:0.2282350495):0.1035356979):0.2216326064):0.5681794362):0.2188179947,((((16:0.0000010000,17:0.0000010000):0.1832313815,18:0.1151127735):0.1718321096,19:0.2336461058):0.5121607849,20:0.5985214947):0.2211498151):0.3541482751,15:0.7884448402):0.4907849849):0.09572145102):0.03509972752);
 14: -24887.2699183 (0:0.2163014581,1:0.1607351929,(2:0.2745880926,(((3:0.2972351930,((((8:0.0000010000,9:0.0000010000):0.3026878127,10:0.2248261358):0.3818026167,11:0.5850430184):0.2657819958,(12:0.0000010000,13:0.0000010000):0.6491853695):0.3935466814):0.08268788859,((4:0.2842740837,5:0.4452231734):0.2941771832,(6:0.4445585640,7:0.4871435412):0.1748133582):0.09558567676):0.01983383927,(((((14:1.6161206332,(35:2.1738536147,((((((36:0.1192432273,37:0.1550845612):0.04369164273,38:0.0191233563):0.6311666419,39:0.8483917339):0.3531886628,(41:0.1688642557,(42:0.0119351335,43:0.0319758455):0.1466371652):0.7624146395):0.5559441613,40:0.8088311158):0.4286002979,(((44:0.9579230701,(45:1.0506847076,46:1.3561487681):0.3884151677):0.652211663,(47:1.0830672123,48:0.9749610210):0.07953282633):1.098930387,(((49:0.0000010000,50:0.0000010000):0.03665727143,51:0.1241487217):1.107407964,52:1.2028632342):0.6304357708):0.322262461):0.7801477895):0.8586285846):0.2430942666,((21:0.4627001512,22:0.8513033767):0.4089614323,23:0.9735033505):0.4731877587):0.2319993072,((((24:0.0616305391,25:0.0735989642):0.2158356687,(26:0.0759240033,27:0.1926270738):0.03880371192):0.1909491352,(28:0.9258429317,29:0.6567586110):0.1686566271):0.3237712824,(((30:0.3082276764,31:0.2324409792):0.1827575191,32:0.7349117314):0.09080949795,(33:0.2253793964,34:0.2278110288):0.1037659797):0.2134251444):0.5630776577):0.2237308264,((((16:0.0000010000,17:0.0000010000):0.1833360668,18:0.1152656482):0.1719534307,19:0.2349568582):0.5102520973,20:0.5995039314):0.2191687984):0.3541922018,15:0.7892505753):0.4964292215):0.0950529196):0.0343967396);
 15: -24887.2851211 (0:0.2172555222,1:0.1599953651,(2:0.2789329678,((3:0.3134782942,(((((8:0.0000010000,9:0.0000010000):0.307458789,10:0.2205274982):0.3719287987,11:0.5969238338):0.2917047617,(12:0.0000010000,13:0.0000010000):0.6195853037):0.2813887601,((((14:1.7303218196,((21:0.4352312249,22:0.8658498146):0.4107902884,23:0.9738442396):0.2999513211):0.3885654743,((((((24:0.0619916951,25:0.0732467643):0.2508593872,26:0.0677232090):0.04742152887,27:0.1596691629):0.2022150059,(28:0.9254965121,29:0.6583607347):0.1578841799):0.2324001159,(((30:0.3116809323,31:0.2329218411):0.2398315058,(33:0.2126755895,34:0.2401944819):0.1139023137):0.1051581164,32:0.7136390947):0.231158877):0.5538466106,(35:2.0434542201,(((((((36:0.1194077725,37:0.1552406227):0.04407786598,38:0.0188157522):0.6370958032,39:0.8387878092):0.3606298831,(41:0.1695611106,(42:0.0119623368,43:0.0319788279):0.1464341761):0.7542594331):0.5054202198,40:0.8619641012):0.5590872282,((44:0.9530417930,(45:1.0542758187,46:1.3473452862):0.3947361239):0.6565973028,(47:1.0623928179,48:0.9914275020):0.06525236805):1.202885466):0.2677355876,(((49:0.0000010000,50:0.0000010000):0.02725665869,51:0.1342694021):1.171043217,52:1.1889739514):0.4617794512):0.6771551916):1.151182278):0.06274624744):0.2464313454,((((16:0.0000010000,17:0.0000010000):0.1826715857,18:0.1166612995):0.170290531,19:0.2376658130):0.500768748,20:0.5979035137):0.259156993):0.2922357384,15:0.7871410820):0.3799662298):0.1278848108):0.07140592039,((4:0.2826464053,5:0.4452147109):0.2811926673,(6:0.4482932215,7:0.4813785147):0.1866381071):0.09662196649):0.1022401234):0.02939322737);
 16: -24887.4896291 (0:0.2161151430,1:0.1607750019,(2:0.2748572917,(((3:0.2968818826,((((8:0.0000010000,9:0.0000010000):0.3025174087,10:0.2245847547):0.3815296038,11:0.5844411657):0.2657189354,(12:0.0000010000,13:0.0000010000):0.648565734):0.3928610046):0.08290278834,((4:0.2837372039,5:0.4456206235):0.2938990568,(6:0.4443724899,7:0.4869031916):0.1748241104):0.09468326037):0.01933707536,(((((14:1.5774017828,(35:2.0471508874,(((((((36:0.1198567388,37:0.1558686181):0.04242251943,38:0.0198785305):0.6285220057,39:0.8371365915):0.3778945809,(41:0.1712509041,(42:0.0119769844,43:0.0320444955):0.1459654079):0.7603119624):0.4962971157,40:0.8559852534):0.5942640827,(((49:0.0000010000,50:0.0000010000):0.03615478685,51:0.1236918975):1.12138932,52:1.2119362726):0.6991204912):0.1125629815,((44:0.9668764287,(45:1.0568901725,46:1.3488907266):0.3876269821):0.6113586634,(47:1.0790098122,48:0.9884950117):0.1017029458):1.118037592):0.6877413759):0.9141309748):0.2818681684,((21:0.4681256107,22:0.8443021923):0.4100293603,23:0.9674247566):0.4560734577):0.2416127633,((((24:0.0617134754,25:0.0735184371):0.2158955592,(26:0.0758802708,27:0.1926613685):0.03820955655):0.1927354221,(28:0.9230484886,29:0.6578070870):0.1659563944):0.354620832,(((30:0.3059623587,31:0.2371500330):0.1828544612,32:0.7342150754):0.09060165026,(33:0.2265675597,34:0.2266419406):0.1000956951):0.2055746851):0.58560585):0.2219154593,((((16:0.0000010000,17:0.0000010000):0.1833033471,18:0.1156652687):0.1767972388,19:0.2288767358):0.5118008087,20:0.5983087035):0.2187833141):0.3499371772,15:0.7858335119):0.5004338379):0.0948635863):0.03421223759);
 17: -24887.6447498 (0:0.2168160785,1:0.1600327092,(2:0.2793694547,(((3:0.2877565484,((((8:0.0000010000,9:0.0000010000):0.3028066442,10:0.2239123349):0.3812967081,11:0.5834290416):0.2692930219,(12:0.0000010000,13:0.0000010000):0.6440974214):0.3859225044):0.06983513768,(((((14:1.5386246500,(35:2.0968634819,((((((36:0.1191211461,37:0.1549043054):0.04370688786,38:0.0190363850):0.6291659791,39:0.8441803085):0.3638901844,(41:0.1739674084,(42:0.0119543098,43:0.0319209286):0.1436152982):0.7637225617):0.5263466193,40:0.8226633175):0.5231713105,(((44:0.9596958535,(45:1.0521082329,46:1.3487902449):0.3839181314):0.6327015124,(47:1.0806578157,48:0.9750524363):0.09032918781):1.09782576,(((49:0.0000010000,50:0.0000010000):0.0309231387,51:0.1317097132):1.11287566,52:1.2003953259):0.6427889933):0.221571815):0.7473939828):0.8548844391):0.2718169596,((21:0.4624128189,22:0.8390928523):0.41514907,23:0.9580361641):0.4292062489):0.2551574546,((((24:0.0617876020,25:0.0734776397):0.2161433141,(26:0.0762781622,27:0.1924541514):0.03854506774):0.1899709678,(28:0.9255780080,29:0.6579133194):0.1696517269):0.3301508166,(((30:0.3085331309,31:0.2324859188):0.1826600193,32:0.7338880605):0.09050558237,(33:0.2236683614,34:0.2291291264):0.1040835547):0.214893211):0.5649667235):0.2072469064,((((16:0.0000010000,17:0.0000010000):0.1830678096,18:0.1151452060):0.1759746828,19:0.2276062492):0.4962854249,20:0.6160929020):0.237215167):0.360110583,15:0.7567972256):0.4871812075):0.04310973173,((4:0.2844345832,5:0.4452498157):0.2786458973,(6:0.4444625060,7:0.4818318162):0.1900463689):0.09367069403):0.0985939794):0.03002234181);
 18: -24887.7491303 (0:0.2168339555,1:0.1606530029,(2:0.2800231431,((3:0.3160709047,(((((8:0.0000010000,9:0.0000010000):0.308369283,10:0.2203067778):0.3732021936,11:0.5978469880):0.2910160562,(12:0.0000010000,13:0.0000010000):0.6216405605):0.2858083432,(((((14:1.7148934366,((21:0.4516777734,22:0.8537338500):0.4021459271,23:0.9753562272):0.3115838186):0.3047774526,(35:2.1184362868,((((((36:0.1194008140,37:0.1551922015):0.04348454713,38:0.0192349340):0.6335143696,39:0.8441317442):0.3509637726,(41:0.1687373156,(42:0.0119544775,43:0.0319938472):0.1474177186):0.7618426846):0.5431584141,40:0.8191316082):0.4833757727,(((44:0.9580375366,(45:1.0541082519,46:1.3499104150):0.3896455047):0.6375005566,(47:1.0725124302,48:0.9760825785):0.09357330495):1.102412644,(((49:0.0000010000,50:0.0000010000):0.03051310447,51:0.1325868504):1.129813414,52:1.1914685996):0.5959417388):0.2946093753):0.7367948089):1.088832322):0.09524073957,(((((24:0.0618691198,25:0.0733151321):0.2487265382,26:0.0702566331):0.04648200884,27:0.1578464932):0.2063354285,(28:0.9253829599,29:0.6571484427):0.1602566278):0.3039125338,(((30:0.3137812846,31:0.2266263785):0.1830372622,32:0.7364483041):0.08724166077,(33:0.2226489171,34:0.2306513098):0.1088363222):0.2300060639):0.5810317322):0.2302217647,((((16:0.0000010000,17:0.0000010000):0.1829484195,18:0.1163878561):0.167566532,19:0.2407240231):0.5030901667,20:0.5992646877):0.2444521355):0.3193067876,15:0.7876578978):0.3806973392):0.1260072432):0.06971735322,((4:0.2826610115,5:0.4462881136):0.2819954299,(6:0.4495402274,7:0.4818985475):0.187022106):0.09671889638):0.1025063039):0.02908314427);
 19: -24887.7723893 (0:0.2163232067,1:0.1600319945,(2:0.2789095016,(((3:0.2884461090,((((8:0.0000010000,9:0.0000010000):0.3029803387,10:0.2235323749):0.3808508296,11:0.5836197542):0.2691977202,(12:0.0000010000,13:0.0000010000):0.6428994498):0.3874265774):0.07312610044,(((((14:1.6645638278,((21:0.4805113020,22:0.8250252145):0.3908460486,23:0.9644934337):0.3578247204):0.2402545887,(35:2.1185886951,((((((36:0.1188231622,37:0.1545458137):0.04354365058,38:0.0191957412):0.6289158848,39:0.8432054229):0.3468416127,(41:0.1674544719,(42:0.0118899318,43:0.0318959679):0.1469923681):0.7612325396):0.546281312,40:0.8092755266):0.462000028,(((44:0.9540690996,(45:1.0493272509,46:1.3464432523):0.3868260075):0.633636928,(47:1.0691919949,48:0.9728891314):0.0945586581):1.089387881,(((49:0.0000010000,50:0.0000010000):0.03630045669,51:0.1241624755):1.118047073,52:1.1805870364):0.6024453638):0.3093183406):0.7306097236):1.071993876):0.1493871102,((((24:0.0613990570,25:0.0732586482):0.2160025677,(26:0.0760359941,27:0.1915897496):0.03804836639):0.1885890552,(28:0.9214482781,29:0.6579887205):0.1689407533):0.3643840569,(((30:0.3053844629,31:0.2346285300):0.1818202286,32:0.7305218682):0.09270882203,(33:0.2281091678,34:0.2245039124):0.1010911017):0.1950236421):0.5824279856):0.228322887,((((16:0.0000010000,17:0.0000010000):0.1828442175,18:0.1151164675):0.1724144998,19:0.2326162596):0.507321465,20:0.5945899898):0.2156790641):0.3678245952,15:0.7744323924):0.4798708087):0.03794366417,((4:0.2840176589,5:0.4452046681):0.2792561149,(6:0.4447369732,7:0.4816703249):0.1898364203):0.09369890331):0.09764209435):0.03010128586);
PartitionModelPlen:
 linked_alpha: -1
 part1!RateFree4!prop: 0.02922097954, 0.2621866938, 0.6212404125, 0.08735191417
 part1!RateFree4!rates: 0.239343228, 0.547850258, 1.047579398, 2.273200917
 part1!RateGamma!gamma_shape: 4.108542133
 part2!RateGamma!gamma_shape: 1.609324835
 part2!RateGammaInvar!gamma_shape: 2.160932535
 part2!RateGammaInvar!p_invar: 0.0299286525
 part2!RateInvar!p_invar: 0.03132772158
 part_rates: 1.595276849, 0.4047231508
PhyloTree:
 newick: (0:0.2179215551,1:0.1589635069,(2:0.2784251629,((((3:0.2995011080,((((8:0.0000010000,9:0.0000010000)99.9/100:0.3026923088,10:0.2227760088)99.4/100:0.3801158396,11:0.5795549981)96.1/95:0.2649142638,(12:0.0000010000,13:0.0000010000)100/100:0.6485779896)99.4/97:0.3875536402)81.1/41:0.07441115418,(6:0.4348095316,7:0.4974809152)99/93:0.2336235533)79.1/28:0.02032763797,((((14:1.6648840899,((21:0.4556565109,22:0.8402464377)89.2/85:0.3938805967,23:0.9719910578)57.1/63:0.3542957507)89.2/57:0.3787085866,(((((24:0.0616132026,25:0.0733329970)100/100:0.2149636404,(26:0.0759578469,27:0.1920453844)33.8/36:0.03918376012)97.4/66:0.1953853451,(28:0.9212665698,29:0.6540437835)40.6/62:0.1643954717)98/95:0.3058622282,(((30:0.3068029361,31:0.2318548268)97.9/92:0.1824088691,32:0.7303359573)64.2/50:0.09240742944,(33:0.2234085147,34:0.2272695674)88.3/83:0.1015408647)93.7/69:0.2307326273)98.7/97:0.5398048984,(35:2.0208729272,(((((((36:0.1189498341,37:0.1546485889)77.3/73:0.04346397766,38:0.0192978140)100/100:0.6346911687,39:0.8357243010)96.8/96:0.3587411913,(41:0.1684426752,(42:0.0119157094,43:0.0319011103)97.1/96:0.1462969207)100/99:0.7513774526)96.6/91:0.5100968281,40:0.8516423441)89.2/75:0.5569194421,((44:0.9510706651,(45:1.0520320891,46:1.3408829086)35/62:0.3908332901)98.3/96:0.642075072,(47:1.0561712145,48:0.9888159988)38/60:0.07502404251)99.9/100:1.187250836)45.3/36:0.258696874,(((49:0.0000010000,50:0.0000010000)65.3/100:0.0290227462,51:0.1315593834)100/100:1.16990131,52:1.1721582968)88.4/88:0.4605041602)88.3/80:0.643065797)98.2/95:1.246272349)69/27:0.03808180338)92.8/69:0.2171442443,((((16:0.0000010000,17:0.0000010000)99.9/100:0.1823749576,18:0.1154958398)96.3/100:0.1726457343,19:0.2324395073)99.9/100:0.5144850823,20:0.5878254622)82.8/62:0.223211633)96.9/86:0.3440498579,15:0.7910147354)99.9/100:0.4799204411)76.1/31:0.03559545868,(4:0.2776774904,5:0.4504335989)99.9/100:0.3461715009)84.2/77:0.08226012449)47.4/55:0.02877089111);
StopRule:
 curIteration: 172
 start_real_time: 1699698076
 time_vec: 71, 3, 2, 1
UFBoot:
 000: 1 -24453.29067 -24896.06477 (0:0.189048,(1:0.139226,(((3:0.304142,((6:0.461673,7:0.427205):0.194873,((((8:0.000001,9:0.000001):0.190064,10:0.291955):0.339983,11:0.484668):0.302141,(12:0.000001,13:0.000001):0.819068):0.334542):0.118435):0.0413599,((((((14:1.656997,21:0.596016):0.0318481,22:0.585994):0.515435,23:0.748487):0.421297,((((((24:0.065606,25:0.056026):0.257149,26:0.052575):0.0545025,(28:1.140103,29:0.783569):0.229171):0.105151,27:0.089745):0.321075,(((30:0.242223,31:0.310360):0.230677,(33:0.280214,34:0.127541):0.0558546):0.188714,32:0.646870):0.291275):0.547176,(35:1.503238,((((((36:0.097874,38:0.080993):0.0779744,37:0.115181):0.686598,39:0.721995):0.717008,(41:0.084523,(42:0.005489,43:0.042728):0.231875):0.716685):0.526644,40:0.692226):0.666257,((((44:1.049219,45:0.689966):0.512261,46:1.163293):0.621147,(47:1.079050,48:0.865064):0.271728):0.938364,(((49:0.000001,50:0.000001):0.120946,51:0.065184):1.16481,52:0.935005):0.341024):0.41374):0.480322):1.02161):0.179363):0.348668,((((16:0.000001,17:0.000001):0.171785,18:0.122111):0.189824,19:0.212351):0.408452,20:0.759533):0.31962):0.19719,15:0.701901):0.472289):0.0288233,(4:0.374678,5:0.437097):0.308305):0.118942):0.00809613,2:0.246740);
 001: 1 -25563.33555 -24913.6163 (0:0.219334,1:0.194873,(2:0.292552,((3:0.286938,((((8:0.000001,9:0.000001):0.234343,10:0.235990):0.425481,11:0.479406):0.510686,((12:0.000001,13:0.000001):0.572184,((((((14:1.634815,23:0.940760):0.295153,(21:0.365431,22:0.670565):0.447989):0.241573,(35:1.868577,(((((((36:0.114452,37:0.163445):0.0402486,38:0.024988):0.626097,39:0.910478):0.462573,(41:0.187500,(42:0.016901,43:0.007210):0.114571):0.990383):0.388318,(((49:0.000001,50:0.000001):0.0214811,51:0.110581):1.44603,52:1.402483):0.660961):0.0927715,40:0.867486):0.420095,(((44:0.877283,45:0.908196):0.688992,46:0.934669):0.716317,(47:1.064230,48:0.985943):0.205299):1.6713):0.598658):0.794562):0.279595,(((((24:0.055828,25:0.068206):0.251932,26:0.057927):0.0501859,27:0.153387):0.127512,(28:1.000440,29:0.586042):0.136885):0.198231,(((30:0.350468,31:0.174583):0.249525,(33:0.181248,34:0.358103):0.128661):0.164724,32:0.580463):0.254514):0.511216):0.525545,((((16:0.000001,17:0.000001):0.20982,18:0.103759):0.193463,19:0.240363):0.450591,20:0.807414):0.237636):0.154351,15:0.679460):0.355064):0.244717):0.177737):0.038719,((4:0.217175,5:0.407683):0.25257,(6:0.498729,7:0.500260):0.223821):0.108396):0.0825749):0.0363644);
 002: 1 -25710.37006 -24889.21725 (0:0.239670,1:0.142173,(2:0.326533,(((3:0.303859,((((8:0.000001,9:0.000001):0.352384,10:0.221133):0.356949,11:0.659677):0.386911,(12:0.000001,13:0.000001):0.68809):0.459233):0.0443454,((4:0.248954,5:0.438333):0.268263,(6:0.395903,7:0.606328):0.256641):0.155715):0.0181994,((((14:1.812976,((((((24:0.065928,25:0.048326):0.236917,27:0.219656):0.0824785,26:0.026654):0.219169,28:1.042989):0.209057,29:0.569044):0.426319,(((30:0.433119,31:0.212233):0.149234,32:0.819823):0.128203,(33:0.344757,34:0.208172):0.176152):0.0596831):0.356862):0.337583,(((21:0.114260,22:1.148689):0.685691,23:1.092029):0.502742,(35:1.695948,(((((((36:0.119042,37:0.180551):0.0575595,38:0.000003):0.669984,39:1.002204):0.466242,(41:0.220204,(42:0.025935,43:0.049742):0.154378):0.590753):0.422201,40:1.191802):0.55772,((44:0.795190,(45:0.946981,46:1.444203):0.374794):0.653639,(47:1.026032,48:1.164923):0.145547):0.74149):0.230004,(((49:0.000001,50:0.000001):0.0683824,51:0.112721):0.866313,52:1.245031):0.745448):0.867217):1.08895):0.0844981):0.198864,((((16:0.000001,17:0.000001):0.226417,18:0.100918):0.151693,19:0.261789):0.353654,20:0.618714):0.243575):0.340371,15:0.723505):0.440351):0.114357):0.0231109);
 003: 1 -25158.246 -24895.25802 (0:0.225571,1:0.151478,((2:0.212412,(4:0.286352,5:0.520406):0.354542):0.0592051,(((3:0.290977,((((8:0.000001,9:0.000001):0.267098,10:0.202276):0.378453,11:0.639277):0.382246,(12:0.000001,13:0.000001):0.81363):0.336979):0.0435991,(6:0.404934,7:0.536792):0.284441):0.0338585,((((14:1.643383,(35:1.912976,(((((((36:0.113030,37:0.168940):0.0585263,38:0.021546):0.656925,39:0.667714):0.60578,(41:0.210646,(42:0.010156,43:0.027729):0.112072):0.79134):0.326568,40:0.939811):0.691711,(((49:0.000001,50:0.000001):2.01275e-06,51:0.171031):1.17846,52:1.249269):0.746333):0.230646,((44:0.829291,(45:1.273870,46:1.578381):0.455833):0.792206,(47:1.018179,48:0.989070):2.31528e-06):0.999475):0.696513):0.50865):0.870021,((21:0.439472,(22:0.864712,23:1.241893):0.209201):0.878529,((((24:0.068612,25:0.048555):0.180197,(26:0.032988,(28:0.914436,29:0.767821):0.325967):0.0515647):0.0688009,27:0.113058):0.474278,(((30:0.312001,31:0.220506):0.194142,32:0.797649):0.135114,(33:0.205624,34:0.195937):0.0964157):0.183986):0.656504):0.179824):0.148765,((((16:0.000001,17:0.000001):0.214327,18:0.098556):0.181543,19:0.279723):0.349185,20:0.504041):0.21185):0.569499,15:0.890083):0.540121):0.0682267):0.0368022);
 004: 1 -24831.53568 -24894.47032 (0:0.148729,(1:0.152145,2:0.266156):0.0411843,((((3:0.248061,((((8:0.000001,9:0.000001):0.33298,10:0.233412):0.36656,11:0.499888):0.222482,(12:0.000001,13:0.000001):0.618589):0.390592):0.0739978,(6:0.454541,7:0.498624):0.183861):0.0238196,(((((14:1.641704,((21:0.373845,22:1.092896):0.270362,23:1.082693):0.345208):0.235254,(((((((((24:0.084635,25:0.061858):0.215486,26:0.071155):0.0775722,27:0.125103):0.186363,28:0.843259):0.133461,29:0.638325):0.355113,32:0.595323):0.164718,(33:0.175431,34:0.251325):0.11826):0.276561,31:0.182052):0.0921254,30:0.165094):0.613718):0.0149289,(35:1.493846,(((((((36:0.125970,38:0.040008):0.0773554,37:0.069431):0.494532,39:0.985265):0.288453,(41:0.185106,(42:0.012415,43:0.028721):0.0956362):0.701084):0.578087,40:0.734311):0.526149,((44:0.994488,(45:1.160532,46:1.036724):0.503166):0.503691,(47:0.977452,48:0.882954):2.07104e-06):1.0102):0.595511,(((49:0.000001,50:0.000001):0.00167295,51:0.149951):0.816863,52:1.231453):0.336903):0.618107):1.4595):0.200209,((((16:0.000001,17:0.000001):0.194158,18:0.087580):0.149456,19:0.216010):0.536597,20:0.526437):0.188007):0.330057,15:0.781350):0.50999):0.0252679,(4:0.220576,5:0.444218):0.287238):0.12414);
 005: 2 -25035.00828 -24894.34852 (0:0.253338,1:0.089632,(2:0.193287,(3:0.322581,(((4:0.277961,5:0.366269):0.184287,(6:0.386915,7:0.485055):0.167175):0.0474538,(((((8:0.000001,9:0.000001):0.313998,10:0.203352):0.420907,11:0.569230):0.233164,(12:0.000001,13:0.000001):0.509319):0.485046,((((14:2.275500,20:0.387092):0.36323,(((16:0.000001,17:0.000001):0.182009,18:0.112414):0.239455,19:0.220317):0.436592):0.142158,((((21:0.333790,22:0.855484):0.449388,23:1.168265):0.514015,(35:1.884247,(((((((36:0.120909,37:0.152212):0.0393396,38:0.026242):0.603057,39:0.899388):0.392934,(41:0.149468,(42:0.009755,43:0.042888):0.220362):0.857128):0.639107,40:0.856043):0.659102,(((49:0.000001,50:0.000001):0.0685473,51:0.107184):0.750083,52:1.340826):0.662458):0.244419,(((44:1.293379,(45:0.937350,46:1.395049):0.316677):0.38295,47:1.098897):0.169909,48:1.003600):0.554083):0.522055):1.1265):0.0564041,((((24:0.085449,25:0.073566):0.190159,(26:0.056696,(28:0.953143,29:0.673711):0.465619):0.0461106):0.09495,27:0.073039):0.365929,(((30:0.265745,31:0.185007):0.274081,(33:0.213753,34:0.277318):0.0865867):0.190923,32:0.489827):0.220229):0.717161):0.28907):0.362269,15:0.959320):0.466616):0.128864):0.0577567):0.0918764):0.0430893);
 006: 1 -24706.2323 -24897.08526 (0:0.225963,(1:0.162592,(2:0.268308,((3:0.322031,((6:0.447428,7:0.398332):0.182171,((((8:0.000001,9:0.000001):0.299031,10:0.231681):0.285983,11:0.495969):0.236174,(12:0.000001,13:0.000001):0.722117):0.245103):0.136209):0.056682,((((((14:1.646902,(21:0.477655,22:1.124290):0.379473):0.346559,23:1.029001):0.185294,(35:2.408512,((((((36:0.130570,37:0.142272):0.0268311,38:0.036713):0.519212,39:0.805608):0.295237,(41:0.134463,(42:0.006319,43:0.043643):0.234285):0.799647):0.912801,((((44:0.825178,(45:1.047532,46:1.709078):0.35297):0.862774,48:0.779159):0.331696,47:0.755916):1.15776,(((49:0.000001,50:0.000001):0.0506064,51:0.099150):1.40797,52:0.787521):0.479914):0.814602):0.257523,40:0.558503):0.801112):1.08272):0.136809,(((((24:0.088291,25:0.067017):0.244493,27:0.168584):0.0753563,26:0.027291):0.189679,(28:0.804463,29:0.579707):0.224019):0.267554,(((30:0.300294,31:0.275913):0.116747,32:0.724899):0.073086,(33:0.271356,34:0.244535):0.0847381):0.425905):0.408065):0.303742,((((16:0.000001,17:0.000001):0.219955,18:0.139703):0.19555,19:0.308436):0.532937,20:0.732073):0.298828):0.365871,15:0.959704):0.301041):0.12457):0.0648376):0.0267058,(4:0.225142,5:0.391046):0.319587);
 007: 3 -25172.60635 -24895.10695 (0:0.141573,(1:0.109628,(((3:0.274724,(((((8:0.000001,9:0.000001):0.349284,10:0.157309):0.31457,11:0.494631):0.244334,(12:0.000001,13:0.000002):0.570298):0.289754,(((((14:1.927329,(21:0.343759,22:0.802242):0.148532):0.352509,23:0.959420):0.4093,((((((24:0.109788,25:0.046618):0.211825,(26:0.011741,(28:0.958331,29:0.654558):0.280622):0.0675512):0.108541,27:0.076229):0.482714,32:0.712567):0.152526,((30:0.329861,31:0.217014):0.246712,(33:0.227327,34:0.206848):0.110228):0.0594269):0.57994,(35:2.272258,(((((((36:0.098495,38:0.072443):0.0958551,37:0.043726):0.59052,39:0.917558):0.401562,(41:0.164400,(42:0.013704,43:0.023488):0.166246):0.736242):0.364627,40:0.783139):0.683011,((44:0.845228,(45:1.090784,46:0.954545):0.638253):0.550074,(47:1.197343,48:0.818182):0.0182885):1.18207):0.429537,(((49:0.000001,50:0.000001):2.04197e-06,51:0.138569):1.63239,52:1.203033):0.348303):0.594821):1.03822):0.0683354):0.171491,((((16:0.000001,17:0.000001):0.123419,18:0.107058):0.166306,19:0.270811):0.321711,20:0.542883):0.312988):0.333973,15:0.599623):0.337785):0.121825):0.128047,((4:0.264919,5:0.468128):0.221635,7:0.483095):0.133212):0.029721,6:0.559708):0.111842):0.0282152,2:0.286475);
 008: 1 -24584.60714 -24890.5839 (0:0.181095,(1:0.137450,(((3:0.239878,((((8:0.000001,9:0.000001):0.332589,10:0.264593):0.306829,11:0.522561):0.246523,(12:0.000001,13:0.000001):0.72852):0.387391):0.0551381,((((14:1.519612,((21:0.732254,22:0.656916):0.438047,23:0.720989):0.214312):0.590362,(((((((24:0.031709,25:0.071367):0.190538,26:0.070357):0.065092,27:0.175929):0.223175,28:0.814812):0.0886783,29:0.654834):0.210717,(((30:0.264655,31:0.344483):0.224831,32:0.810473):0.0936859,(33:0.246490,34:0.240929):0.118374):0.231046):0.445035,(35:2.469608,(((((((36:0.103234,37:0.164513):0.0514621,38:0.024893):0.823058,39:0.986467):0.270971,(41:0.180109,(42:0.009997,43:0.040521):0.167566):0.673318):0.436812,40:0.880055):0.952617,(((49:0.000001,50:0.000001):0.055066,51:0.114944):0.952031,52:1.348121):0.489415):0.236043,(((44:1.148917,45:1.270169):0.463998,46:1.232559):0.206884,(47:1.150113,48:0.719231):0.213764):1.01168):0.848759):1.18985):0.0325813):0.0980797,((((16:0.000001,17:0.000001):0.255283,18:0.085092):0.192464,19:0.125609):0.345653,20:0.673120):0.450053):0.418253,15:0.654466):0.622928):0.0826949,((4:0.279993,5:0.479271):0.279342,(6:0.571925,7:0.522645):0.109309):0.104554):0.117776):0.0216202,2:0.267766);
 009: 1 -25274.43903 -24904.20256 (0:0.251612,1:0.162614,(2:0.304191,(((3:0.281194,((6:0.342247,7:0.455028):0.243276,(((8:0.000001,9:0.000001):0.330214,10:0.275908):0.431869,(11:0.641494,(12:0.000001,13:0.000001):0.835635):0.163058):0.413722):0.160626):0.0282467,((((14:1.679178,20:0.640588):0.0717867,(((16:0.000001,17:0.000001):0.106202,18:0.221629):0.212484,19:0.325956):0.547525):0.191427,((((21:0.489758,22:0.718139):0.538387,23:0.777740):0.607465,(35:1.970097,((((((36:0.089499,37:0.164942):0.0754489,38:0.000109):0.656542,39:0.934776):0.538214,(41:0.275292,(42:0.012890,43:0.031199):0.102921):0.614389):0.619375,40:0.716665):0.351808,(((44:0.961107,(45:1.185685,46:1.332008):0.455943):0.344227,(47:0.867002,48:1.073942):0.369563):0.99684,(((49:0.000001,50:0.000001):0.0967973,51:0.086468):1.70052,52:0.756060):0.852983):0.276702):1.40127):0.890199):0.205356,((((((24:0.087031,25:0.064092):0.195405,(26:0.006215,(28:0.810554,29:0.674728):0.198839):0.0760702):0.13349,27:0.088796):0.49509,32:0.710051):0.215208,(33:0.217678,34:0.167677):0.0838403):0.134198,(30:0.337739,31:0.207363):0.108582):0.699622):0.115775):0.527796,15:0.846722):0.537754):0.0483123,(4:0.246344,5:0.528899):0.350887):0.0917787):0.0362644);
 010: 1 -24659.51192 -24892.41069 (0:0.247318,1:0.128198,(2:0.256735,(((3:0.397365,(((((8:0.000001,9:0.000001):0.261685,10:0.213567):0.399837,11:0.706808):0.337431,(12:0.000001,13:0.000001):0.588106):0.380881,(((((14:1.568249,23:0.865083):0.316262,(21:0.393035,22:0.778653):0.530699):0.164186,(((((((((24:0.053776,25:0.049991):0.267963,26:0.066275):0.121601,27:0.105512):0.277114,28:1.137248):0.235358,29:0.766375):0.220959,32:0.613301):0.241454,(33:0.215046,34:0.254979):0.12645):0.223099,31:0.239524):0.192047,30:0.130904):0.877504):0.380375,((((16:0.000001,17:0.000001):0.150477,18:0.165370):0.21901,19:0.112305):0.699583,20:0.521479):0.351619):0.259713,(15:0.384127,(35:2.114359,(((((((36:0.109466,37:0.172688):0.0164313,38:0.035800):0.397321,39:0.854639):0.436798,(41:0.164431,(42:0.000002,43:0.041091):0.183724):0.650961):0.511502,40:0.673400):0.648518,(((49:0.000001,50:0.000001):0.00110015,51:0.147052):0.904195,52:1.384345):0.473237):0.253121,((44:0.751810,(45:0.892555,46:1.382769):0.276686):0.511756,(47:1.210926,48:0.879150):0.162391):0.94381):0.609409):1.38685):0.456039):0.306115):0.153934):0.0814792,(6:0.526834,7:0.511797):0.117295):0.0181075,(4:0.469292,5:0.397894):0.23831):0.1035):0.0195702);
 011: 1 -24826.34652 -24896.92323 (0:0.275766,1:0.121302,(2:0.302213,((3:0.397662,(((((8:0.000001,9:0.000001):0.271572,10:0.258547):0.286643,11:0.613399):0.419173,(12:0.000001,13:0.000001):0.601211):0.290539,((((((14:1.040078,((21:0.406076,22:0.828989):0.257001,23:1.007691):0.515481):0.405287,((((((24:0.110117,25:0.031971):0.218462,27:0.132834):0.0644689,26:0.034747):0.216602,28:0.815963):0.253743,29:0.606465):0.335285,((((30:0.298320,31:0.298333):0.111728,32:0.680553):0.183545,33:0.154646):0.0924106,34:0.169183):0.218315):0.496912):0.0441049,((((35:2.537444,(((49:0.000001,50:0.000001):0.0400794,51:0.129593):1.34158,52:1.086368):0.272695):0.36546,(((44:1.203459,45:1.130652):0.525213,46:0.841330):0.497235,(47:1.054631,48:1.154019):0.0411318):1.19462):1.03529,((((36:0.134432,37:0.135620):0.0220856,38:0.022732):0.418535,39:0.967694):0.537362,(41:0.160314,(42:0.011820,43:0.023932):0.201912):0.698571):0.247911):0.199725,40:0.649869):2.30835):0.191434,(((16:0.000001,17:0.000001):0.125592,18:0.147931):0.228346,19:0.189316):0.889196):0.27666,20:0.499713):0.392795,15:1.070487):0.141825):0.18709):0.107452,((4:0.370077,5:0.435155):0.267153,(6:0.323293,7:0.448916):0.168659):0.0880631):0.0894577):0.0216085);
 012: 1 -24548.20952 -24897.9386 (0:0.193033,(1:0.184250,2:0.275637):0.0116775,(3:0.378772,(((4:0.234150,5:0.343628):0.224645,((((8:0.000001,9:0.000001):0.18399,10:0.254793):0.313827,11:0.514959):0.205156,(12:0.000001,13:0.000001):0.707366):0.264928):0.124497,((6:0.480095,7:0.467133):0.17914,((((((14:1.615618,23:0.728648):0.320425,(21:0.652548,22:0.554774):0.461239):0.429752,(35:2.002570,((((((36:0.106657,38:0.082942):0.128327,37:0.042448):0.479876,39:1.051536):0.391888,(41:0.142531,(42:0.017142,43:0.035318):0.189209):0.671954):0.544119,40:0.847186):0.402138,((((44:1.035590,(45:1.052806,46:1.230045):0.546957):0.682206,48:1.009416):0.00922538,47:1.151301):1.13164,(((49:0.000001,50:0.000001):0.0904618,51:0.123702):1.35379,52:1.015434):0.584208):0.453119):1.57123):1.2004):0.121703,(((((((((24:0.050666,25:0.075665):0.0954113,28:1.299714):0.222755,26:0.049030):0.18104,27:0.076966):0.311444,29:0.829762):0.151504,32:0.799593):0.178096,(33:0.086065,34:0.297492):0.119093):0.203635,31:0.216533):0.177936,30:0.085962):0.810616):0.28791,((((16:0.000001,17:0.000001):0.141304,18:0.138582):0.267356,19:0.196465):0.572214,20:0.577964):0.220917):0.379886,15:0.627653):0.545512):2.8144e-06):0.086729):0.111102);
 013: 1 -24385.4177 -24915.31599 (0:0.284221,(1:0.123174,((3:0.276176,(((6:0.456440,7:0.438638):0.135175,((((8:0.000001,9:0.000001):0.251257,10:0.333180):0.238369,11:0.613541):0.33221,(12:0.000001,13:0.000001):0.623816):0.408659):0.0876604,((((((((14:1.566502,(21:0.877832,22:0.727862):0.0739552):0.239548,35:4.289103):0.359319,23:0.996171):0.501119,(((((((36:0.131670,38:0.061200):0.10902,37:0.060701):0.488116,39:0.888453):0.427848,(41:0.179876,(42:0.003625,43:0.020497):0.196425):0.538078):0.427593,40:0.714080):0.714746,(((49:0.000001,50:0.000001):0.0184596,51:0.133333):1.27484,52:0.990114):0.702675):0.183007,(((44:0.896236,(45:1.163713,46:1.433655):0.308919):0.580148,47:1.025453):0.139595,48:0.967313):0.979853):1.72245):2.54137e-06,((((((24:0.063208,25:0.106274):0.148659,28:1.103647):0.147379,27:0.242445):0.0203058,26:0.058344):0.513516,29:0.595646):0.24993,((((30:0.338986,31:0.255737):0.116265,32:0.533494):0.191251,33:0.133965):0.141635,34:0.217867):0.288111):0.382468):0.292883,(((16:0.000001,17:0.000001):0.19574,18:0.176956):0.166685,19:0.227477):0.430884):0.328981,20:0.507667):0.345163,15:0.900894):0.276287):0.0168561):0.0358589,(4:0.304947,5:0.497432):0.34858):0.0383031):0.025132,2:0.304932);
 014: 1 -24904.95785 -24911.73145 (0:0.217452,1:0.165874,(2:0.323009,((((3:0.363056,((((8:0.000001,9:0.000001):0.328283,10:0.315052):0.319445,11:0.724678):0.125329,(12:0.000001,13:0.000001):0.733383):0.341968):0.10332,((4:0.291494,5:0.434202):0.328037,7:0.453234):0.140821):0.00742052,(((((((14:1.409421,23:1.009671):0.18528,(21:0.375180,22:1.089308):0.282214):0.385562,35:3.377302):0.128651,(((((36:0.102060,37:0.178409):0.0329044,38:0.000003):0.635424,39:0.711885):0.202493,(40:1.000821,(41:0.200545,(42:0.009515,(43:0.007948,(((44:0.903538,(45:0.962951,46:1.623401):0.603481):0.884849,48:0.637762):0.0353385,47:1.404820):2.35658):0.0166152):0.113691):0.691139):0.241282):0.617836,(((49:0.000001,50:0.000001):0.0364337,51:0.134260):1.00725,52:0.913847):0.779456):1.4957):0.0637567,((((24:0.073506,25:0.068902):0.151996,(26:0.094626,27:0.146265):0.0364001):0.27715,(28:1.003349,29:0.491735):0.175986):0.294498,(((30:0.300384,31:0.265078):0.233029,32:0.827018):0.110371,(33:0.222810,34:0.298637):0.156528):0.152066):0.41583):0.382259,((((16:0.000001,17:0.000001):0.159055,18:0.079080):0.139101,19:0.212884):0.451283,20:0.608202):0.361519):0.277243,15:0.809871):0.489814):0.0342647,6:0.578573):0.0884155):0.0357441);
 015: 1 -25139.24693 -24894.79704 (0:0.209855,1:0.164774,(2:0.249479,(3:0.402194,(((4:0.339209,5:0.400991):0.256955,((6:0.394415,7:0.432662):0.16596,((((8:0.000001,9:0.000001):0.281782,10:0.256521):0.148077,11:0.529447):0.277979,(12:0.000001,13:0.000001):0.813132):0.456301):0.0804414):0.0328102,(((((14:1.630613,(((((24:0.058087,25:0.048005):0.185597,(26:0.032937,(28:0.799413,29:0.834168):0.348468):0.0886883):0.152966,27:0.112170):0.610222,32:0.542731):0.158907,((30:0.327201,31:0.347659):0.18306,(33:0.161366,34:0.247059):0.200166):0.0616308):0.485342):0.346469,(((21:0.420639,22:0.723810):0.361791,23:0.968273):0.653124,(35:3.034702,(((((((36:0.126965,37:0.157239):0.0511819,38:0.000002):0.665219,39:0.979353):0.360239,(41:0.138841,(42:0.007871,43:0.032221):0.173174):0.507708):0.588893,40:0.785488):0.435043,((((44:0.798717,45:1.466630):0.547851,46:1.550938):0.362839,47:1.124311):0.0627383,48:0.978271):1.07744):0.444572,(((49:0.000001,50:0.000001):0.0720611,51:0.106530):1.19059,52:0.601261):0.90499):0.857301):0.531798):0.225905):0.173061,(((16:0.000001,17:0.000001):0.185495,18:0.105819):0.221125,19:0.196239):0.570216):0.0967876,20:0.477083):0.394987,15:0.769917):0.318216):0.0827345):0.0779645):0.0242672);
 016: 2 -24463.17228 -24893.23365 (0:0.221352,1:0.178757,(2:0.223380,(((3:0.339260,((((8:0.000001,9:0.000001):0.34221,10:0.208094):0.470629,11:0.695672):0.393921,(12:0.000001,13:0.000001):0.624847):0.242639):0.112031,(((((14:1.401654,((21:0.333297,22:0.902390):0.390124,23:0.920902):0.646856):0.336257,((((35:2.970000,(((49:0.000001,50:0.000001):0.0912159,51:0.109635):0.975645,52:1.216345):0.483969):0.57501,((((44:0.998377,45:1.077556):0.580029,46:1.161805):0.624287,47:1.001028):0.16613,48:0.998912):0.866768):0.341465,((((36:0.123665,37:0.170491):0.0487811,38:0.009294):0.477731,39:0.986914):0.398789,(41:0.199116,(42:0.014021,43:0.021004):0.0836943):0.751565):0.461498):0.373922,40:0.714813):1.64223):0.307875,(((((24:0.047182,25:0.047132):0.189663,(26:0.093358,27:0.127428):0.0512862):0.218474,28:1.060868):0.0735639,29:0.832333):0.211946,((((30:0.365654,31:0.300045):0.152515,32:0.808700):0.137086,33:0.150260):0.0891376,34:0.189972):0.244386):0.683722):0.191369,((((16:0.000001,17:0.000001):0.105804,18:0.105636):0.125603,19:0.245865):0.754608,20:0.543478):0.26053):0.35304,15:0.814537):0.345264):0.0487504,((4:0.324266,5:0.524025):0.313309,(6:0.562985,7:0.647819):0.133885):0.0866281):0.105435):0.0444606);
 017: 1 -25567.75323 -24896.5792 (0:0.141442,(1:0.158107,((((3:0.373046,((((8:0.000001,9:0.000001):0.427652,10:0.143251):0.415807,11:0.619000):0.407424,(12:0.000001,13:0.000001):0.626822):0.251043):0.0711816,(6:0.446659,7:0.570397):0.123989):0.054401,(((((14:2.079190,20:0.454887):0.210627,((35:2.498704,((((((36:0.120263,37:0.121581):0.068633,38:0.002348):0.634335,39:0.754647):0.416994,(41:0.221193,(42:0.013666,43:0.038984):0.163232):0.860277):0.590262,40:0.934542):0.806422,(((44:0.935863,45:1.217753):0.52088,46:0.909166):0.437708,(47:0.691416,48:0.852101):0.285295):0.7046):0.146172):0.213217,(((49:0.000001,50:0.000001):0.0440725,51:0.154697):0.974758,52:1.295698):0.446055):1.42136):0.0948098,(((16:0.000001,17:0.000001):0.191571,18:0.126144):0.159289,19:0.236149):0.470494):0.37828,((21:0.342323,(22:0.512389,23:1.305981):0.310714):0.859293,(((((24:0.051499,25:0.121520):0.117855,28:1.083923):0.117422,(26:0.076492,27:0.195738):0.0550452):0.28092,29:0.745642):0.115516,((((30:0.256598,31:0.264383):0.27376,34:0.328156):0.0840924,33:0.171924):0.222368,32:0.565201):0.266628):0.851407):0.123879):0.164887,15:0.694092):0.389359):0.101866,(4:0.389439,5:0.527503):0.323161):0.148495):0.0613814,2:0.276538);
 018: 1 -25661.772 -24897.66095 (0:0.149922,1:0.161091,(2:0.240413,(((3:0.270593,((((8:0.000001,9:0.000001):0.34932,10:0.138658):0.497607,11:0.573917):0.391274,(12:0.000001,13:0.000001):0.502878):0.429936):0.113609,((4:0.259526,5:0.548658):0.236605,(6:0.407403,7:0.541502):0.102462):0.134942):0.0275488,((((((14:1.812207,((21:0.633901,22:0.384211):0.294341,23:0.840738):0.429164):0.156717,35:2.734459):0.28233,((((((36:0.129015,37:0.163552):0.0203068,38:0.004213):0.670499,39:0.811886):0.15932,(41:0.135912,(42:0.009645,43:0.034212):0.145563):0.815264):0.562134,(((44:0.929034,(45:1.351279,46:1.317188):0.30792):0.566596,(47:0.982751,48:0.740560):0.191907):0.749857,(((49:0.000001,50:0.000001):0.0771339,51:0.084703):1.05382,52:1.035140):0.547341):0.804152):0.364758,40:0.582443):1.7041):0.232135,((((((24:0.095674,25:0.055934):0.225828,(26:0.047875,27:0.212019):0.0307389):0.185386,(28:0.929251,29:0.645095):0.155052):0.270376,32:0.743167):0.198213,(33:0.272712,34:0.258371):0.0812568):0.10064,(30:0.292834,31:0.320500):0.104596):0.621413):0.307997,((((16:0.000001,17:0.000001):0.174397,18:0.074542):0.24125,19:0.224486):0.604509,20:0.446306):0.0818589):0.479975,15:0.855307):0.573989):0.0613348):0.043611);
 019: 1 -25493.80179 -24891.51963 (0:0.243944,1:0.090736,(2:0.309398,(((3:0.410641,((6:0.473725,7:0.473877):0.203474,((((8:0.000001,9:0.000001):0.265036,10:0.394274):0.188327,11:0.593092):0.3758,(12:0.000001,13:0.000001):0.795517):0.346708):0.0560911):0.0302171,((((14:1.561595,((21:0.311203,22:0.810432):0.581959,23:0.887112):0.395673):0.364915,((((((24:0.069340,25:0.059607):0.146201,(26:0.057821,27:0.158753):0.0633178):0.224385,28:0.810445):0.239049,29:0.541325):0.122193,((((30:0.299325,31:0.241975):0.252433,32:0.891890):0.141215,33:0.194292):0.127861,34:0.204366):0.390879):0.468486,(35:2.494943,((((((36:0.074337,38:0.033582):0.0898369,37:0.138379):0.393369,39:0.969745):0.374979,((41:0.336498,42:0.017579):0.0191054,43:0.018337):0.958772):0.765913,40:0.756372):0.630963,(((((44:1.126626,45:0.659436):0.569363,46:1.200203):0.742467,47:0.879958):0.116471,48:1.015715):1.17184,(((49:0.000001,50:0.000001):0.0851104,51:0.087525):1.16486,52:1.356666):0.438458):0.279042):0.546483):1.09888):0.06479):0.292359,((((16:0.000001,17:0.000001):0.180768,18:0.078570):0.186838,19:0.299736):0.483598,20:0.543824):0.382549):0.402302,15:0.829719):0.453289):0.0211588,(4:0.229065,5:0.375079):0.417754):0.0601457):0.0343515);
 020: 1 -24181.93527 -24906.68095 (0:0.226893,(1:0.127438,(((4:0.218763,5:0.429222):0.235935,(6:0.474786,7:0.585727):0.228499):0.0741534,(((((8:0.000001,9:0.000001):0.359287,10:0.240847):0.253742,11:0.804982):0.157951,(12:0.000001,13:0.000001):0.835758):0.125621,(((((14:1.420714,23:0.560957):0.19361,(21:0.562849,22:0.603917):0.212069):0.59349,((((((24:0.067841,25:0.075908):0.229352,(26:0.090413,27:0.150948):0.058369):0.20803,(28:0.940964,29:0.719655):0.205217):0.414931,32:0.573087):0.175463,(33:0.248004,34:0.243493):0.079658):0.0524666,(30:0.294434,31:0.240503):0.217214):0.643622):0.275722,((((16:0.000001,17:0.000001):0.167572,18:0.177966):0.186615,19:0.170518):0.545517,20:0.399339):0.220441):0.241836,(15:0.486161,((((35:2.967911,((49:0.000001,50:0.000001):0.00819702,51:0.173413):0.414914):0.320537,52:1.156377):0.367883,(((44:1.153971,45:0.824068):0.790325,46:0.951237):0.683554,(47:1.030593,48:1.089821):0.223358):0.611754):0.650474,((((36:0.145744,37:0.126170):0.0263822,38:0.013824):0.576117,(39:0.580792,(41:0.161556,(42:0.003499,43:0.047741):0.105034):0.869118):0.164081):0.387019,40:0.763964):0.35311):1.7846):0.468215):0.536847):0.13515):0.0910603):0.0354279,(2:0.232795,3:0.338703):0.0515965);
 021: 1 -25101.70499 -24890.88088 (0:0.216041,(1:0.174036,(((3:0.324811,((((8:0.000001,9:0.000001):0.282572,10:0.264842):0.284466,11:0.492538):0.245433,(12:0.000001,13:0.000001):0.786684):0.390265):0.063845,((4:0.266705,5:0.504241):0.221965,(6:0.376140,7:0.464511):0.206435):0.0857639):0.0252704,((((((14:1.908086,(21:0.453399,22:0.879256):0.293022):0.347666,23:0.927638):0.346568,(35:2.066850,((((((36:0.135383,37:0.114937):0.078447,38:0.008760):0.55953,39:0.819442):0.411158,(41:0.154504,(42:0.026543,43:0.036658):0.217135):0.726985):0.554239,40:0.704926):0.240301,(((44:1.057769,(45:1.274657,46:1.360480):0.311219):0.466059,(47:1.305611,48:0.947396):2.1704e-06):1.05948,(((49:0.000001,50:0.000001):0.0413313,51:0.120386):1.20115,52:1.259549):0.738244):0.485671):1.25653):0.634926):0.259831,(((((24:0.061504,25:0.077868):0.342888,26:0.049171):0.0628894,27:0.194571):0.209555,(28:0.938308,29:0.684318):0.197015):0.325833,(((30:0.330009,31:0.243229):0.15346,32:0.843596):0.096632,(33:0.153699,34:0.256842):0.0953503):0.211848):0.5842):0.132652,((((16:0.000001,17:0.000001):0.220267,18:0.186528):0.146655,19:0.278461):0.544927,20:0.603354):0.160441):0.320803,15:0.775217):0.624497):0.0755036):0.0282145,2:0.307475);
 022: 1 -23856.64603 -24901.53499 (0:0.204552,(1:0.157893,(3:0.339017,((((4:0.309532,5:0.359417):0.313573,7:0.478236):0.0934496,6:0.499007):0.0882431,(((((8:0.000001,9:0.000001):0.423513,10:0.167793):0.439914,11:0.444747):0.271567,(12:0.000001,13:0.000001):0.606356):0.237411,(((((14:1.581483,23:0.629488):0.479689,(21:0.390840,22:0.944957):0.394296):0.386199,(((((((24:0.046199,25:0.076957):0.308834,26:0.049767):0.0884667,27:0.119984):0.249397,(28:0.897365,29:0.468394):0.172799):0.453575,32:0.670639):0.197547,(33:0.208532,34:0.331852):0.043044):0.132011,(30:0.306060,31:0.236686):0.115636):0.575671):0.387059,((((16:0.000001,17:0.000001):0.203153,18:0.147830):0.283317,19:0.216141):0.455379,20:0.502178):0.374103):0.317789,(15:0.569830,(((35:2.462929,((((44:0.978878,45:0.955048):0.745717,46:1.188590):0.328569,48:1.037752):0.0382021,47:0.787019):1.09606):0.193239,(((49:0.000001,50:0.000001):0.00358376,51:0.165673):1.20201,52:1.051043):0.387515):0.229716,(((((36:0.090409,38:0.088502):0.116804,37:0.025420):0.571891,39:0.789325):0.252728,(41:0.182028,(42:0.006930,43:0.031539):0.248852):0.620655):0.614128,40:0.833322):0.730381):2.32988):0.240213):0.300574):0.129894):0.0238129):0.096045):0.0381993,2:0.250466);
 023: 1 -25361.86094 -24895.72624 (0:0.208175,(1:0.152042,((3:0.389787,(((((8:0.000001,9:0.000001):0.28076,10:0.287290):0.480022,11:0.717882):0.29102,(12:0.000001,13:0.000001):0.534661):0.240761,((((14:1.460484,((21:0.326277,22:0.642957):0.401758,23:0.861218):0.270478):0.349537,((((((24:0.068532,25:0.071663):0.23953,26:0.056165):0.0614924,27:0.141448):0.205742,(28:0.983801,29:0.486380):0.214723):0.136825,(((30:0.170082,31:0.251664):0.314696,(33:0.230218,34:0.280896):0.0726216):0.287046,32:0.640219):0.190055):0.496777,(35:1.820788,(((((((36:0.071165,37:0.138625):0.0476623,38:0.000002):0.687359,39:0.670576):0.527945,(41:0.107576,(42:0.000002,43:0.020711):0.180566):0.739211):0.431901,40:1.001076):0.331321,((44:0.861579,(45:0.789565,46:1.180270):0.344621):0.82086,(47:0.910061,48:1.000526):0.135378):1.08526):0.333755,(((49:0.000001,50:0.000001):0.0305791,51:0.115800):1.00873,52:0.974649):0.412501):0.745884):1.29618):0.102544):0.0996811,((((16:0.000001,17:0.000001):0.210492,18:0.117293):0.191001,19:0.260571):0.428299,20:0.486553):0.297078):0.290001,15:0.678335):0.420779):0.156936):0.102667,(((4:0.287417,5:0.463809):0.161751,7:0.604949):0.0940345,6:0.548075):0.139695):0.0935706):0.043266,2:0.338492);
 024: 3 -25268.03307 -24893.40487 (0:0.220707,1:0.135204,(2:0.269578,(3:0.336592,((((4:0.340154,5:0.517678):0.318715,(6:0.429688,7:0.399084):0.201893):0.0840159,((((8:0.000001,9:0.000001):0.222038,10:0.239808):0.449558,11:0.486882):0.184095,(12:0.000001,13:0.000001):0.647625):0.384023):0.0687042,(((((14:1.369752,23:0.894820):0.203986,(21:0.550921,22:1.104660):0.177199):0.569974,(((((((24:0.058237,25:0.062669):0.209215,(26:0.055844,(28:0.980185,29:0.847021):0.268898):0.0449711):0.099269,27:0.083615):0.677665,32:0.591020):0.15232,(33:0.162420,34:0.180319):0.131018):0.184354,31:0.244309):0.0893738,30:0.247686):0.647957):0.230463,((((16:0.000001,17:0.000001):0.156778,18:0.110622):0.184831,19:0.153744):0.535112,20:0.439427):0.145927):0.319399,(15:0.641286,(35:1.652832,(((((((36:0.136800,37:0.186863):0.0436634,38:0.023577):0.629074,39:0.731942):0.431034,(41:0.130457,(42:0.005524,43:0.030956):0.185735):0.787084):0.332099,40:0.712560):0.844051,(((44:1.205394,(45:1.049861,46:1.095802):0.453226):0.427522,47:1.203132):0.0303295,48:1.035307):1.33077):0.240177,(((49:0.000001,50:0.000001):2.1835e-06,51:0.178066):1.22429,52:1.168974):0.045456):0.603947):1.71667):0.141334):0.543449):0.0758667):0.130169):0.00492366);
 025: 1 -25228.41931 -24906.08559 (0:0.166901,(1:0.134517,(((2:0.161705,7:0.553925):0.0766213,6:0.587553):0.0859329,(3:0.209157,(((((8:0.000001,9:0.000001):0.277237,10:0.186309):0.406695,11:0.465399):0.179813,(12:0.000001,13:0.000001):0.566385):0.320415,((((((14:1.692632,((((((((24:0.060874,25:0.066750):0.189856,28:1.148115):0.059429,26:0.048008):0.139098,27:0.111300):0.276177,29:0.813065):0.241716,32:0.558529):0.197501,(33:0.188424,34:0.215131):0.144319):0.0730342,(30:0.358015,31:0.211383):0.152059):0.334731):0.161537,(35:2.436977,((((((36:0.126838,37:0.140351):0.043834,38:0.027252):0.489633,39:0.799691):0.281888,(41:0.157069,(42:0.018878,43:0.030979):0.169155):1.04478):0.667031,(((((44:0.761250,(45:0.852383,46:1.476443):0.796076):0.619186,48:0.596400):0.402073,47:1.006274):0.879046,((49:0.000001,50:0.000001):0.0840013,51:0.052860):0.887492):0.710251,52:1.032329):0.977909):0.165049,40:0.620462):1.00199):1.21683):0.146006,((21:0.361883,22:0.889214):0.37727,23:1.671675):0.377693):0.135194,(((16:0.000001,17:0.000001):0.138876,18:0.123966):0.227347,19:0.220718):0.64373):0.185484,20:0.686401):0.359304,15:0.853265):0.308672):0.158179):0.124364):0.0625193):0.0662943,(4:0.281180,5:0.462075):0.345214);
 026: 2 -24949.2001 -24894.64944 (0:0.181600,1:0.149725,(2:0.260452,((3:0.292461,((4:0.277093,5:0.494714):0.215729,((((8:0.000001,9:0.000001):0.392839,10:0.228435):0.372134,11:0.739327):0.287983,(12:0.000002,13:0.000001):0.765451):0.2115):0.0742152):0.10368,((6:0.427196,7:0.414329):0.216244,((((14:1.856593,((((((((24:0.044720,25:0.067254):0.178017,(26:0.079471,27:0.225342):0.0492829):0.269675,(28:0.961996,29:0.824465):0.168503):0.426706,32:0.641470):0.261821,33:0.207165):0.0701583,34:0.186048):0.297602,31:0.296784):0.0796667,30:0.241253):0.616464):2.38299e-06,(((21:0.443745,22:0.925778):0.440879,23:0.861823):0.400331,(35:2.220193,(((((((36:0.119168,37:0.169309):0.0643763,38:0.000002):0.796394,39:0.805496):0.372102,(41:0.215232,(42:0.018537,43:0.022813):0.14641):0.729437):0.450037,(((44:0.893312,45:1.017221):0.443624,46:1.232817):0.392878,(47:1.575703,48:1.475669):0.153212):1.28548):0.35714,40:0.513999):0.530069,(((49:0.000001,50:0.000001):0.0240489,51:0.199845):1.12131,52:1.511259):0.920729):0.641077):1.20492):0.253983):0.444647,((((16:0.000001,17:0.000001):0.19133,18:0.117521):0.271268,19:0.246661):0.740254,20:0.335027):0.183095):0.293496,15:1.052236):0.370298):0.00525501):0.0663962):0.0575805);
 027: 2 -25482.50853 -24894.84101 (0:0.246783,1:0.115083,(2:0.273698,(((3:0.220673,((4:0.268944,5:0.469102):0.172323,((((8:0.000001,9:0.000001):0.307572,10:0.215137):0.460122,(12:0.000001,13:0.000001):0.653106):0.0789135,11:0.625619):0.341279):0.152459):0.0672616,(6:0.577044,7:0.373750):0.187503):0.0435759,(((((((14:1.522993,(21:0.539038,22:0.951474):0.509269):0.310891,23:0.963680):0.70953,((((24:0.055679,25:0.064591):0.168016,(26:0.087511,27:0.282099):0.076471):0.174817,(28:0.909298,29:0.749615):0.172165):0.474574,((((30:0.300254,31:0.279438):0.195676,32:0.663576):0.106395,33:0.132628):0.165285,34:0.127817):0.224356):0.671408):0.101039,(((35:2.459249,(((49:0.000001,50:0.000001):0.0428592,51:0.124766):0.759118,52:1.450734):0.508682):0.155421,(((44:0.579270,(45:0.873000,46:1.581025):0.476734):0.848061,48:1.031765):0.0473703,47:1.452670):0.939721):0.736125,(((((36:0.133720,37:0.125330):0.0239467,38:0.035349):0.504564,39:0.772910):0.46633,(41:0.157272,(42:0.007756,43:0.036659):0.252919):0.79956):0.719958,40:0.564287):0.427686):1.68247):0.318846,(((16:0.000001,17:0.000001):0.184444,18:0.105873):0.238483,19:0.167938):0.38706):0.22502,20:0.686120):0.35556,15:0.881745):0.42996):0.089867):0.0573521);
 028: 2 -25083.1053 -24889.05407 (0:0.251144,1:0.146763,(2:0.298413,((((3:0.358830,((((8:0.000001,9:0.000001):0.447727,10:0.193804):0.331925,11:0.585881):0.171991,(12:0.000001,13:0.000001):0.549564):0.405084):0.0565514,(6:0.387542,7:0.477849):0.258037):0.0389772,(((((14:1.671572,23:0.754900):0.247883,(21:0.403831,22:0.696981):0.454352):0.533651,(((((24:0.042612,25:0.104836):0.24172,(26:0.091346,27:0.231347):0.0513782):0.211587,(28:1.035824,29:0.838190):0.14092):0.300725,(((30:0.405778,31:0.195660):0.183024,32:0.667005):0.135143,(33:0.176080,34:0.170851):0.103413):0.211067):0.564154,(35:1.862898,(((((((36:0.108695,37:0.150591):0.0376125,38:0.015757):0.617856,39:0.995253):0.261972,(41:0.156708,(42:0.007873,43:0.030186):0.205958):0.616993):0.619983,40:0.597813):0.789784,(((44:0.845170,(45:0.932487,46:0.996827):0.463184):0.407915,47:0.977878):0.0369259,48:1.002476):1.0523):0.322011,(((49:0.000001,50:0.000001):0.0297437,51:0.114040):0.99631,52:1.275496):0.246714):0.766229):1.06287):0.111249):0.188581,((((16:0.000001,17:0.000001):0.191203,18:0.130457):0.205424,19:0.228358):0.544122,20:0.523830):0.163458):0.168652,15:0.934926):0.355772):0.0171971,(4:0.227568,5:0.471512):0.343729):0.08412):0.0219568);
 029: 1 -24092.37022 -24891.46946 (0:0.193363,1:0.173692,(2:0.350384,((3:0.247522,((((8:0.000001,9:0.000001):0.377169,10:0.326073):0.351521,11:0.643371):0.232617,(12:0.000002,13:0.000001):0.638996):0.517876):0.126054,(((4:0.349714,5:0.340699):0.410903,(6:0.374614,7:0.501613):0.147293):0.0963431,(((14:1.348452,((21:0.345403,22:0.692222):0.223597,23:0.921201):0.552766):0.514578,(((((16:0.000001,17:0.000001):0.179709,18:0.122318):0.13614,19:0.265681):0.510245,20:0.461550):0.0672202,(((((((((24:0.018917,25:0.110521):0.249408,26:0.020205):0.0676716,27:0.149659):0.15863,28:1.095101):0.170473,29:0.824015):0.23921,32:0.724654):0.235375,(33:0.181519,34:0.223009):0.0569885):0.0819146,(30:0.326200,31:0.177306):0.248781):0.651058,(35:2.069951,(((((((36:0.148098,37:0.148074):0.0517877,38:0.021387):0.764049,39:0.806455):0.190235,(41:0.356851,(42:0.011186,43:0.013206):0.0444636):0.698259):0.463994,40:0.871167):0.437611,((44:0.819261,(45:1.044528,46:0.896423):0.355541):0.541532,(47:0.951369,48:0.976976):0.000655454):1.13959):0.370806,(((49:0.000001,50:0.000001):0.0157643,51:0.129989):0.967024,52:1.323065):0.49999):1.13204):0.6512):0.0821539):0.212442):0.0954401,15:0.954099):0.611936):0.0141925):0.108611):0.0743172);
 030: 1 -24736.56881 -24889.74159 (0:0.175486,(1:0.115150,(((3:0.368640,(((((8:0.000001,9:0.000001):0.350536,10:0.226667):0.391626,11:0.720321):0.282126,(12:0.000001,13:0.000001):0.718203):0.198199,(((((14:0.948753,(35:1.999494,(((((((36:0.099058,37:0.186181):0.0654813,38:0.046443):0.564975,39:0.864427):0.445452,(41:0.228428,(42:0.015541,43:0.019880):0.119692):0.698878):0.530767,40:0.814164):0.778815,(((49:0.000001,50:0.000001):0.0961792,51:0.120730):1.87969,52:1.185576):0.204396):0.314577,((((44:1.060681,45:0.858248):0.623072,46:0.845105):0.659111,47:0.711656):0.188568,48:0.858551):0.590374):1.34035):1.27615):0.760091,23:0.760688):0.217222,(21:0.408082,22:0.763135):0.20544):0.730264,(((((16:0.000001,17:0.000001):0.209091,18:0.114425):0.167149,19:0.176355):0.606192,20:0.504078):0.30434,((((((24:0.079451,25:0.045191):0.221357,27:0.178330):0.0508924,26:0.027314):0.183631,28:0.937804):0.137614,29:0.677822):0.2193,(((30:0.294844,31:0.227601):0.128188,32:0.660733):0.120583,(33:0.178377,34:0.214873):0.0767126):0.161695):0.580446):0.0453846):0.360444,15:0.680931):0.316774):0.122846):0.160127,(6:0.449313,7:0.527317):0.214058):0.0548886,(4:0.361666,5:0.457342):0.317657):0.0995449):0.0211933,2:0.247791);
 031: 1 -24785.1945 -24899.45719 (0:0.189262,(1:0.134051,(((3:0.288601,(6:0.416210,7:0.284410):0.185791):0.0352865,(((((8:0.000001,9:0.000001):0.41305,10:0.217959):0.209807,11:0.589356):0.414766,(12:0.000001,13:0.000001):0.432946):0.272516,(((14:2.018207,20:0.412752):0.284,((((16:0.000001,17:0.000001):0.23379,18:0.084366):0.178869,19:0.256013):0.437185,((((21:0.362857,22:0.914120):0.206475,23:0.965147):0.542945,(((((((24:0.016236,25:0.077339):0.209404,(26:0.020140,(28:0.795704,29:0.625412):0.204823):0.045667):0.113135,27:0.118655):0.567749,32:0.451053):0.125207,(33:0.264345,34:0.185043):0.151462):0.261478,31:0.148104):0.20481,30:0.109627):0.767728):0.114345,(35:2.099363,((((((36:0.151556,38:0.055614):0.0698905,37:0.071999):0.685953,39:1.132426):0.588832,(41:0.142725,(42:0.016756,43:0.041743):0.168771):0.644383):0.359394,40:1.001240):0.447605,(((44:0.561280,(45:0.854406,46:1.177993):0.457575):0.73103,(47:1.096735,48:0.983479):0.193848):0.490805,(((49:0.000001,50:0.000001):2.67986e-06,51:0.185308):0.894631,52:1.205803):1.22958):0.840213):0.797824):0.674205):0.213688):0.167359):0.485995,15:0.847320):0.240306):0.120332):0.0285906,(4:0.263313,5:0.496623):0.245687):0.0901764):0.0443093,2:0.235888);
 032: 1 -24937.80965 -24896.06477 (0:0.206224,(1:0.097057,(((3:0.368265,((((8:0.000001,9:0.000001):0.303995,10:0.263396):0.260418,11:0.643436):0.245743,(12:0.000001,13:0.000001):0.770184):0.386517):0.033309,((((((14:1.940207,(21:0.386564,22:0.793462):0.24635):0.332773,23:0.888231):0.372534,(35:2.269344,((((((36:0.135129,38:0.063674):0.0830285,37:0.084363):0.574276,39:0.789140):0.309392,(41:0.199801,(42:0.021948,43:0.028971):0.142738):0.791286):0.686868,(((((44:0.866679,45:1.024552):0.658037,46:1.051664):0.516875,48:0.974565):0.0764167,47:1.006323):1.30431,(((49:0.000001,50:0.000001):2.11679e-06,51:0.160236):1.70438,52:1.206556):0.466699):0.4539):0.222911,40:0.808849):0.760516):0.830771):0.205284,((((24:0.034415,25:0.045997):0.238829,(26:0.008369,(28:0.793850,29:0.778577):0.337115):0.0717344):0.106118,27:0.083762):0.409518,(((30:0.302651,31:0.229056):0.33779,(33:0.180595,34:0.212589):0.0692128):0.168802,32:0.555729):0.218886):0.761505):0.170275,((((16:0.000001,17:0.000001):0.21279,18:0.101577):0.217199,19:0.305768):0.458936,20:0.754551):0.210452):0.181188,15:0.932260):0.385352):0.0984599,((4:0.296976,5:0.373208):0.310015,(6:0.462062,7:0.520118):0.177251):0.150051):0.103159):0.032911,2:0.249744);
 033: 1 -24904.16206 -24902.98414 (0:0.168493,(1:0.176160,(((4:0.396891,5:0.436491):0.188003,(6:0.539797,7:0.369400):0.182202):0.037129,(((((8:0.000001,9:0.000001):0.235489,10:0.244918):0.327937,11:0.878434):0.263695,(12:0.000001,13:0.000001):0.712766):0.23809,(((((14:1.465294,(35:2.486092,((((((36:0.102555,37:0.138677):0.0330509,38:0.030337):0.814468,39:0.807684):0.573336,(41:0.146987,(42:0.006581,43:0.024090):0.175273):0.463573):0.58752,(((44:1.024813,(45:1.271772,46:1.246390):0.493196):0.539202,(47:1.007291,48:0.826962):0.0112667):0.773718,(((49:0.000001,50:0.000001):0.00780416,51:0.107699):1.13898,52:0.864134):0.637503):0.642677):0.494921,40:0.505013):0.937759):0.793697):0.316726,((21:0.484535,22:0.947939):0.372824,23:0.797028):0.267789):0.249673,(((((24:0.045825,25:0.113853):0.279309,26:0.059625):0.0848192,27:0.124021):0.162965,(28:1.071019,29:0.436832):0.19359):0.475884,(((30:0.239521,32:0.761245):0.0680792,31:0.254242):0.143285,(33:0.263280,34:0.251994):0.16855):0.166134):0.302514):0.401404,((((16:0.000001,17:0.000001):0.16362,18:0.133275):0.238326,19:0.188837):0.420906,20:0.734171):0.175016):0.453244,15:0.407785):0.67493):0.084568):0.137482):0.0632486,(2:0.219398,3:0.335517):0.0534422);
 034: 1 -25287.80421 -24905.32663 (0:0.315282,1:0.113760,((2:0.204081,(4:0.395560,5:0.362445):0.408802):0.0749535,(((3:0.157169,((((8:0.000001,9:0.000001):0.324871,10:0.199962):0.380014,11:0.567373):0.332883,(12:0.000001,13:0.000001):0.771886):0.57793):0.125902,(6:0.606006,7:0.416934):0.210717):0.0976328,((((14:2.182250,(((21:0.511473,22:0.650145):0.428357,23:0.903321):0.802405,((((((24:0.063881,25:0.088321):0.183265,28:1.227346):0.0772078,(26:0.049857,27:0.207571):0.0173152):0.178849,(35:1.901997,((((((36:0.148942,38:0.029005):0.122627,37:0.045981):0.58336,39:0.782133):0.310229,40:1.301992):0.196211,(41:0.131795,(42:0.010143,43:0.043365):0.155971):0.739103):0.520593,(((((44:1.470753,48:0.671569):0.248626,47:0.959747):0.221187,(45:1.635039,46:1.141851):0.367268):1.18223,52:1.185534):0.285242,((49:0.000001,50:0.000001):0.0467078,51:0.149276):1.67732):0.214146):0.971773):1.55778):0.146028,29:0.660196):0.16916,(((30:0.564391,31:0.186757):0.195762,32:0.666271):0.0850121,(33:0.197736,34:0.229706):0.0962753):0.319726):0.559839):0.211346):0.29548,(((16:0.000001,17:0.000001):0.129478,18:0.123195):0.290226,19:0.278135):0.509168):0.268185,20:0.721105):0.423512,15:1.123545):0.335804):0.0632789):0.0742244);
 035: 1 -24794.30186 -24894.12915 (0:0.110554,(1:0.184480,(2:0.246788,((3:0.325004,(((((8:0.000001,9:0.000001):0.235382,10:0.207911):0.27343,11:0.555237):0.31782,(12:0.000001,13:0.000001):0.580041):0.123993,((((14:1.625679,((21:0.461427,22:0.682760):0.455473,23:0.966746):0.347241):0.235386,(((((((((24:0.079689,25:0.083872):0.265397,26:0.066605):0.100219,27:0.080879):0.13858,28:1.011560):0.192129,29:0.738098):0.251596,32:0.595366):0.135845,(33:0.180220,34:0.252353):0.120143):0.16952,31:0.242880):0.138814,30:0.216781):0.589769):0.162685,((((16:0.000001,17:0.000001):0.169019,18:0.148468):0.226776,19:0.158519):0.546922,20:0.558732):0.152881):0.513773,(15:0.348690,(((35:2.725125,((49:0.000001,50:0.000001):0.00548999,51:0.137661):0.706819):0.0402041,52:1.301259):0.717329,((((((36:0.114424,38:0.030276):0.087026,37:0.050295):0.623405,39:0.784384):0.202742,(41:0.218172,(42:0.006370,43:0.036107):0.15401):0.598021):0.680553,40:0.711303):0.593394,(((44:0.908108,(45:0.985380,46:1.224715):0.623065):0.869095,48:0.802622):0.0789674,47:0.829301):1.16414):0.47533):1.5678):0.503137):0.337049):0.107004):0.140904,(6:0.447201,7:0.483329):0.150136):0.0453862):0.101225):0.039663,(4:0.184568,5:0.444933):0.253092);
 036: 1 -24698.62031 -24890.90538 (0:0.196239,1:0.203990,(2:0.375772,((3:0.215577,(((((8:0.000001,9:0.000001):0.282235,10:0.303618):0.348339,11:0.607495):0.441163,(12:0.000001,13:0.000001):0.495575):0.227035,(((((14:1.985925,20:0.314190):0.268188,(((16:0.000001,17:0.000001):0.166857,18:0.135831):0.126944,19:0.286327):0.550609):0.266963,(21:0.350314,(22:0.669635,23:1.186209):0.342121):0.944744):0.083319,(((((((24:0.070964,25:0.084883):0.177071,27:0.159792):0.0497062,26:0.033283):0.153162,28:0.928067):0.188003,29:0.743614):0.223399,(((30:0.355763,31:0.216970):0.079325,32:0.559090):0.182895,(33:0.203485,34:0.259929):0.161281):0.260361):0.557878,(35:2.578428,(((((((36:0.105070,37:0.164052):0.0891898,38:0.000002):0.767749,39:0.948478):0.4226,(41:0.186362,(42:0.004322,43:0.028787):0.0860676):0.668415):0.38498,40:0.888736):0.378706,(((44:0.728690,(45:0.845303,46:1.258766):0.551273):0.718208,48:0.798345):0.02076,47:0.958837):0.876009):0.528819,(((49:0.000001,50:0.000001):2.50615e-06,51:0.125793):1.1628,52:1.663347):0.410803):0.86096):0.992424):0.059478):0.194713,15:0.686199):0.292117):0.214034):0.165751,((4:0.198642,5:0.531223):0.243529,(6:0.646327,7:0.472597):0.243636):0.0827841):0.0534):0.0503304);
 037: 1 -24751.49829 -24888.26706 (0:0.282980,1:0.119281,(2:0.300781,((3:0.287929,(((((8:0.000001,9:0.000001):0.256503,10:0.256942):0.296843,11:0.516322):0.344457,(12:0.000001,13:0.000001):0.582491):0.257553,(((((14:1.952301,(21:0.571512,22:0.805398):0.182314):0.231635,23:0.727484):0.634829,(((((((24:0.059896,25:0.047800):0.219867,26:0.045522):0.0827998,27:0.168493):0.148951,28:0.854733):0.174985,29:0.537986):0.358795,((((30:0.384795,31:0.203033):0.206317,32:0.636563):0.23855,33:0.186023):0.0675469,34:0.243413):0.166595):0.611975,(35:2.135810,(((((((36:0.127928,37:0.158671):0.0469002,38:0.001509):0.620932,39:0.760757):0.356583,(41:0.151881,(42:0.004024,43:0.034684):0.171434):0.793458):0.544924,40:0.717439):0.739337,((44:0.797640,(45:1.114920,46:1.387962):0.552726):0.743647,(47:1.254533,48:0.836721):0.104977):0.744287):0.693463,(((49:0.000001,50:0.000001):0.020087,51:0.159438):0.848133,52:1.388484):0.35818):0.828406):1.09796):0.127383):0.326456,((((16:0.000001,17:0.000001):0.166285,18:0.117822):0.243429,19:0.195166):0.404576,20:0.507664):0.306495):0.303567,15:0.886113):0.482219):0.106764):0.108938,((4:0.225808,5:0.527181):0.241849,(6:0.415247,7:0.287336):0.282793):0.0818824):0.119468):0.0706161);
 038: 1 -24437.91052 -24894.07773 (0:0.137838,(1:0.134304,(2:0.212117,(((3:0.188732,((((8:0.000001,9:0.000001):0.316896,10:0.203533):0.444012,11:0.589626):0.323526,(12:0.000001,13:0.000001):0.725824):0.326655):0.108355,(6:0.467075,7:0.470340):0.161437):0.0806401,(((14:1.886361,((((21:0.354482,23:1.382860):0.176969,22:0.786549):0.440177,(35:2.081405,((((((((36:0.084517,38:0.051729):0.0705339,37:0.114648):0.832166,39:0.734505):0.227062,(41:0.188911,(42:0.002980,43:0.053980):0.128821):0.935191):0.640277,40:1.104088):0.474033,((44:0.882062,(45:0.950093,46:1.347600):0.238887):0.902914,(47:1.151823,48:0.773919):0.0656771):1.07134):0.579242,52:1.195577):0.160987,((49:0.000001,50:0.000001):0.0436763,51:0.107337):1.24733):1.02596):1.26769):0.388521,((((24:0.060188,25:0.078838):0.145817,(26:0.036793,27:0.238013):0.0983292):0.247067,(28:1.041461,29:0.577848):0.111824):0.369443,(((30:0.271989,31:0.290915):0.148912,32:0.795857):0.0633974,(33:0.294262,34:0.180841):0.162791):0.2272):0.631742):0.195535):0.275853,((((16:0.000001,17:0.000001):0.12142,18:0.129015):0.406036,19:0.097089):0.591635,20:0.577847):0.209381):0.50411,15:0.920804):0.431649):0.0397652):0.0711312):0.0986315,(4:0.247112,5:0.468717):0.419417);
 039: 1 -25306.66438 -24893.27765 (0:0.198626,(1:0.164548,(2:0.344988,((3:0.350633,((6:0.483107,7:0.639220):0.128092,((((8:0.000001,9:0.000001):0.19336,10:0.230346):0.442849,11:0.602507):0.365559,(12:0.000001,13:0.000001):0.781361):0.174784):0.14733):0.0379662,((((((14:1.793242,(21:0.621720,22:0.814515):0.388499):0.342885,23:1.225700):0.543659,(((((24:0.071010,25:0.061694):0.226185,(26:0.069000,27:0.154071):0.0392581):0.226546,28:1.160764):0.128191,29:0.488250):0.252289,(((30:0.323308,31:0.125814):0.241367,32:0.693088):0.118216,(33:0.212268,34:0.222551):0.067692):0.242364):0.430883):0.285466,(((16:0.000001,17:0.000001):0.173021,18:0.093420):0.132785,19:0.278459):0.390155):0.237837,(20:0.416464,(35:1.756489,(((((((36:0.107702,37:0.144221):0.0232302,38:0.027919):0.658733,39:0.638866):0.370945,(41:0.226801,(42:0.015783,43:0.034618):0.0848695):0.658012):0.5105,40:0.992926):0.438978,(((44:1.238344,(45:1.099788,46:1.568113):0.377712):0.814976,47:0.985064):2.1578e-06,48:0.854325):1.1108):0.251501,(((49:0.000001,50:0.000001):2.18019e-06,51:0.149443):0.831963,52:0.972942):0.339741):0.455623):1.20471):0.211491):0.364322,15:0.770431):0.454127):0.118242):0.0576379):0.108274,(4:0.190445,5:0.435629):0.530625);
 040: 1 -24131.13616 -24893.96869 (0:0.222989,(1:0.130263,((3:0.428654,(((4:0.210058,5:0.399860):0.243851,7:0.647670):0.0901633,(6:0.542003,((((8:0.000001,9:0.000001):0.219533,10:0.320358):0.349385,11:0.618845):0.340003,(12:0.000001,13:0.000001):0.564164):0.222998):0.0182):0.0755811):0.0253246,((((14:1.576223,((21:0.332811,22:0.918415):0.427974,23:0.870013):0.499383):0.157567,(((((24:0.076700,25:0.050255):0.267224,(26:0.048250,27:0.161664):0.0582422):0.154853,(28:0.862921,29:0.532713):0.202796):0.172521,((((30:0.329430,31:0.176934):0.175922,32:0.580855):0.0654528,33:0.255202):0.0724955,34:0.199691):0.150594):0.578238,(35:3.120332,(((((((36:0.125851,38:0.070501):0.0890859,37:0.059722):0.459391,39:0.851560):0.490906,(41:0.179584,(42:0.004003,43:0.025446):0.137693):0.690128):0.364059,((44:1.042649,(45:0.948509,46:1.901094):0.350171):0.341829,(47:1.327163,48:1.044735):0.0970795):1.46579):0.250572,40:0.799405):0.819801,(((49:0.000001,50:0.000001):0.0671519,51:0.058204):1.33307,52:1.330541):0.0648445):0.778978):0.831289):0.168519):0.269612,((((16:0.000001,17:0.000001):0.134511,18:0.151074):0.215123,19:0.238479):0.436334,20:0.568188):0.249792):0.303195,15:0.819698):0.331523):0.0920575):0.0222614,2:0.279671);
 041: 1 -24955.14835 -24888.84697 (0:0.174857,1:0.130484,(2:0.206894,(((3:0.318477,((((8:0.000001,9:0.000001):0.285596,10:0.248205):0.414467,11:0.471530):0.239351,(12:0.000001,13:0.000001):0.574483):0.352407):0.101678,(6:0.359376,7:0.407929):0.205371):0.0458795,((4:0.238204,5:0.449968):0.291287,(((((14:1.501467,(35:1.806690,(((((((36:0.145851,37:0.152810):0.0581687,38:0.004704):0.658682,39:0.701454):0.447678,(41:0.148815,(42:0.005045,43:0.025136):0.191624):0.903193):0.588827,40:0.789737):1.1148,(((49:0.000001,50:0.000001):0.0181359,51:0.131374):1.00093,52:1.538547):0.494936):0.324738,((44:0.768429,(47:1.152324,48:0.593434):0.631116):0.288794,(45:1.067293,46:1.078778):0.183306):1.12512):0.213382):0.936293):0.640812,((21:0.551722,22:1.095175):0.335907,23:0.992674):0.274285):0.18903,(((((24:0.056258,25:0.080863):0.245518,26:0.045649):0.0968271,27:0.122202):0.17348,(28:0.869012,29:0.638831):0.262826):0.371103,(((30:0.272906,31:0.283278):0.262124,32:0.766226):0.105847,(33:0.184960,34:0.224305):0.0656459):0.186875):0.792886):0.270115,((((16:0.000001,17:0.000001):0.110435,18:0.128872):0.144085,19:0.304177):0.449711,20:0.647406):0.160475):0.303105,15:0.895968):0.556293):0.0142827):0.0926293):0.0554447);
 042: 2 -24198.43543 -24909.83967 (0:0.213915,1:0.186899,(2:0.306301,(((3:0.261152,((((8:0.000001,9:0.000001):0.354479,10:0.216034):0.544344,11:0.492765):0.311504,(12:0.000001,13:0.000001):0.846053):0.38728):0.126781,(6:0.501874,7:0.385936):0.304584):0.0471552,((4:0.403177,5:0.488392):0.315279,(((((14:1.401899,(35:1.881135,((((((36:0.161726,37:0.142513):0.0434367,38:0.009744):0.688584,40:1.283910):0.275087,39:0.921975):0.289195,(41:0.182269,(42:0.006440,43:0.023980):0.190088):0.616039):0.429617,(((44:1.188999,(45:1.246168,46:1.449168):0.49692):0.480695,(47:1.383449,48:0.760631):0.252876):1.31295,(((49:0.000001,50:0.000001):0.0836377,51:0.151590):0.934537,52:1.352689):1.10391):0.251016):1.03445):1.07192):0.646446,((21:0.414661,22:0.656967):0.304464,23:0.840328):0.370763):0.392541,(((((24:0.075066,25:0.070426):0.104816,(26:0.086975,27:0.196903):0.0551977):0.28553,28:0.874741):0.110746,29:1.050082):0.289605,(((30:0.326688,31:0.295723):0.198527,32:0.812111):0.0714187,(33:0.237999,34:0.150233):0.0963786):0.203407):0.476215):0.3434,((((16:0.000001,17:0.000001):0.155237,18:0.038769):0.238927,19:0.157707):0.513423,20:0.417546):0.318322):0.317266,15:0.736437):0.472621):0.0620074):0.102537):0.0436757);
 043: 1 -24296.19099 -24896.10363 (0:0.157237,(1:0.173186,(((3:0.229127,((((8:0.000001,9:0.000001):0.325964,10:0.198700):0.392035,(12:0.000001,13:0.000001):0.751644):0.116433,11:0.641109):0.399213):0.0853596,(((((14:1.690959,(35:2.116880,((((((36:0.152479,37:0.108687):0.0707005,38:0.020266):0.600649,39:0.998838):0.425721,(41:0.237311,(42:0.012542,43:0.017857):0.131867):0.929174):0.304678,40:0.995934):0.434346,((((44:1.064234,(45:1.396091,46:1.291474):0.333323):0.50643,47:0.982364):0.063078,48:1.016864):0.690979,(((49:0.000001,50:0.000001):0.058878,51:0.088331):1.00569,52:1.157935):0.874916):0.977862):0.852375):0.905862):0.236837,((21:0.531586,22:0.766710):0.481803,23:0.932805):0.336197):0.285572,(((((((((24:0.082599,25:0.072632):0.0767624,28:1.076343):0.161938,26:0.081441):0.0727665,27:0.080745):0.221477,29:0.833483):0.400585,32:0.670249):0.0886054,(33:0.197133,34:0.269071):0.140551):0.312401,31:0.147199):0.189862,30:0.203883):0.928045):0.230658,((((16:0.000001,17:0.000001):0.21012,18:0.095848):0.154381,19:0.292549):0.575722,20:0.789267):0.245027):0.297488,15:0.744229):0.477394):0.0676453,((4:0.223087,5:0.447035):0.241753,(6:0.493031,7:0.449273):0.153122):0.119349):0.05701):0.028468,2:0.310464);
 044: 1 -25025.18013 -24892.97085 (0:0.226414,(1:0.124186,2:0.266711):0.0118622,((((3:0.301518,((((8:0.000001,9:0.000001):0.324618,10:0.188819):0.245047,11:0.526662):0.201335,(12:0.000001,13:0.000001):0.795734):0.323611):0.0563081,(6:0.554909,7:0.542529):0.262538):0.0228251,((((14:1.340005,(21:0.352818,(22:0.662348,23:0.782805):0.237259):0.315896):0.706498,(((((24:0.086821,25:0.082716):0.232614,(26:0.056456,27:0.216058):0.0748174):0.182632,28:1.048676):0.100684,29:0.781034):0.10776,((((30:0.165665,31:0.377687):0.171994,32:0.646450):0.135794,33:0.196949):0.126401,34:0.098413):0.412876):0.47819):0.174199,(((((16:0.000001,17:0.000001):0.18913,18:0.115538):0.197879,19:0.257715):0.436292,(35:2.636500,(((((((36:0.094734,37:0.209242):0.0401297,38:0.034054):0.404751,39:1.000224):0.547158,(41:0.169388,(42:0.014868,43:0.050770):0.207652):0.682612):0.461021,40:0.960351):0.653624,(((44:0.909976,(45:0.839033,46:1.434508):0.348326):0.658219,48:1.263700):0.105436,47:1.005873):0.874915):0.398514,(((49:0.000001,50:0.000001):2.49965e-06,51:0.175086):1.38536,52:1.445932):0.436471):0.405193):1.09727):0.157907,20:0.377908):0.265272):0.228563,15:0.615158):0.618924):0.0234102,(4:0.252134,5:0.501408):0.38406):0.102212);
 045: 3 -25243.54336 -24891.51963 (0:0.178320,1:0.184343,(2:0.221531,(((3:0.325556,(((((8:0.000001,9:0.000001):0.294434,10:0.179935):0.398754,11:0.414899):0.416437,(12:0.000001,13:0.000001):0.559549):0.214467,((((((14:1.324158,((21:0.524540,22:1.016586):0.649665,23:0.920333):0.490067):0.39959,(35:2.307360,(((((((36:0.119730,37:0.163498):0.0428799,38:0.000003):0.702967,39:0.820559):0.370263,(41:0.209492,(42:0.012127,43:0.041714):0.0944216):0.725357):0.771127,40:0.698129):0.603839,(((49:0.000001,50:0.000001):0.0442943,51:0.160911):1.34743,52:1.061870):0.435369):0.16896,((((44:1.124091,45:0.913055):0.503927,46:1.405968):0.549281,47:1.036652):0.246977,48:0.768147):1.21183):0.570392):0.973122):0.071041,(((((24:0.053100,25:0.091974):0.241889,(26:0.070693,27:0.173319):0.0772303):0.218264,28:1.012456):0.0784852,29:0.654071):0.309854,(((30:0.273566,31:0.300538):0.13414,32:0.747474):0.150799,(33:0.236425,34:0.171067):0.0854624):0.151714):0.277261):0.484827,(((16:0.000001,17:0.000001):0.16114,18:0.084196):0.0502311,19:0.415458):0.444614):0.151916,20:0.416015):0.598055,15:0.561936):0.413666):0.149273):0.0744544,(6:0.314517,7:0.393425):0.193957):0.0619782,(4:0.213144,5:0.390521):0.330948):0.0957532):0.0614765);
 046: 1 -24842.05708 -24918.42143 (0:0.199347,1:0.187756,((2:0.272945,3:0.307833):0.0866441,((((4:0.228414,5:0.417030):0.169955,7:0.584339):0.0447015,6:0.568949):0.10593,((((8:0.000001,9:0.000001):0.247542,10:0.359989):0.367416,(11:0.745631,(12:0.000001,13:0.000001):0.624636):0.196802):0.479493,(((((14:0.929389,((((35:2.170749,((49:0.000001,50:0.000001):2.51338e-06,51:0.133116):1.09778):0.234303,52:0.997739):0.339788,((44:1.283134,(45:0.962121,46:1.088419):0.487602):0.390187,(47:1.172325,48:0.971230):0.275797):0.955453):0.211519,(((((36:0.156096,38:0.065118):0.111021,37:0.044559):0.678524,(41:0.205194,(42:0.012077,43:0.016950):0.14672):0.721101):0.0876431,39:1.040925):0.590757,40:0.837589):0.276874):1.51971):0.64496,((21:0.434507,22:0.811935):0.364891,23:0.836032):0.411896):0.216671,((((((24:0.060807,25:0.096877):0.154441,28:1.211269):0.219404,26:0.030058):0.0875509,27:0.123796):0.379068,29:0.610472):0.20405,(((30:0.363332,31:0.147350):0.183053,32:0.773473):0.103636,(33:0.192289,34:0.244821):0.139447):0.18181):0.582013):0.155683,((((16:0.000001,17:0.000001):0.190438,18:0.142932):0.271205,19:0.183618):0.522763,20:0.648612):0.343102):0.186992,15:0.879566):0.516147):0.0996446):0.128942):0.0439629);
 047: 1 -25033.99666 -24896.50024 (0:0.200739,1:0.194263,(2:0.333025,(3:0.402688,(((4:0.302858,5:0.516898):0.25941,(6:0.453427,7:0.586647):0.172156):0.0911994,(((((8:0.000001,9:0.000001):0.201208,10:0.255144):0.333474,11:0.783359):0.372491,(12:0.000001,13:0.000001):0.734826):0.26032,((((((14:1.531738,(21:0.418764,22:0.732387):0.478493):0.246175,23:0.957469):0.258037,(35:1.828350,(((((((36:0.195203,37:0.136644):0.0265395,38:0.012364):0.545553,39:0.807820):0.241076,(41:0.197631,(42:0.006396,43:0.035816):0.103534):0.92137):0.408056,(((49:0.000001,50:0.000001):0.0338841,51:0.145685):0.986683,52:1.395122):1.48065):0.191903,40:0.817044):0.545337,((44:0.827702,(45:0.727750,46:1.725086):0.833295):0.660001,(47:1.308634,48:1.127923):2.99522e-06):1.05153):0.568997):1.03352):0.204388,((((((((24:0.064988,25:0.055865):0.122857,28:1.119909):0.193084,26:0.050017):0.0804194,27:0.104630):0.194514,29:1.051977):0.13637,32:0.814186):0.244937,(33:0.252919,34:0.210465):0.141635):0.110092,(30:0.260236,31:0.144727):0.201255):0.648902):0.186964,((((16:0.000001,17:0.000001):0.147175,18:0.120010):0.074683,19:0.289543):0.586992,20:0.654906):0.255361):0.339992,15:0.619208):0.519226):0.164673):0.111314):0.119676):0.045978);
 048: 2 -24141.46517 -24896.23051 (0:0.270954,1:0.197851,(2:0.307378,((3:0.366935,(((((8:0.000001,9:0.000001):0.252292,10:0.282966):0.284893,11:0.807231):0.461019,(12:0.000001,13:0.000001):0.741459):0.204729,((((14:1.541912,((((24:0.074791,25:0.064234):0.247603,(26:0.024667,(28:0.728553,29:0.910197):0.337671):0.0977167):0.103771,27:0.093733):0.562357,(((30:0.335577,31:0.262815):0.149248,32:0.552846):0.0809391,(33:0.222678,34:0.224509):0.181643):0.215073):0.321346):0.233502,(((21:0.220301,22:1.196563):0.43937,23:1.095022):0.406652,(35:1.967923,((((((36:0.179413,37:0.231346):0.0734718,38:0.000002):0.663589,39:0.837864):0.317677,((41:0.307861,42:0.011758):0.0292423,43:0.015052):0.894731):0.810669,40:0.667071):0.335933,(((44:1.076799,(45:1.285088,46:1.320543):0.493324):0.317352,(47:0.952111,48:1.108635):0.132803):0.81195,(((49:0.000001,50:0.000001):2.06149e-06,52:2.200263):0.0773619,51:0.114213):1.89643):0.774358):0.739325):1.00146):0.0725314):0.1938,((((16:0.000001,17:0.000001):0.162673,18:0.072730):0.124076,19:0.285165):0.570262,20:0.606576):0.20474):0.364157,15:0.731731):0.183183):0.183985):0.0403591,((4:0.312684,5:0.447196):0.349507,(6:0.593250,7:0.593726):0.195899):0.0908874):0.0628595):0.0252402);
 049: 1 -25380.60198 -24890.72153 (0:0.201222,1:0.222564,(2:0.270917,(((3:0.290372,((((8:0.000001,9:0.000001):0.315496,10:0.142095):0.486719,11:0.584956):0.251741,(12:0.000001,13:0.000001):0.624524):0.470724):0.0609213,(6:0.252015,7:0.456046):0.249049):0.0425168,((4:0.223471,5:0.437426):0.302619,((((((14:2.202471,22:0.551284):0.134692,21:0.598380):0.319751,23:1.023480):0.329509,((((((24:0.058368,25:0.065432):0.260511,26:0.097068):0.0731261,27:0.142613):0.164741,(28:1.006999,29:0.743060):0.219015):0.219574,(((30:0.305234,31:0.220318):0.20347,(33:0.137474,34:0.183554):0.0879555):0.106956,32:0.660482):0.119728):0.513973,(35:1.519684,(((((((36:0.074098,37:0.159532):0.0733681,38:0.000544):0.696431,39:0.687854):0.421157,(41:0.206632,(42:0.013971,43:0.026425):0.116587):0.596667):0.675597,40:0.631559):0.618327,((44:0.974874,(45:0.972816,46:1.454569):0.403713):0.448673,(47:1.163461,48:1.126263):0.111963):1.21786):0.333921,(((49:0.000001,50:0.000001):0.0424346,51:0.076290):1.07038,52:1.131314):0.47975):0.593107):1.25518):0.138675):0.471887,((((16:0.000001,17:0.000001):0.122648,18:0.137643):0.241141,19:0.183789):0.539508,20:0.536699):0.119209):0.344773,15:0.740581):0.560446):0.0808592):0.0628979):0.0251843);
 050: 1 -24626.82743 -24899.02672 (0:0.175137,(1:0.193857,((((3:0.165643,((((8:0.000001,9:0.000001):0.344172,10:0.351455):0.565435,11:0.449636):0.261122,(12:0.000001,13:0.000001):0.537724):0.330343):0.0751713,(6:0.561282,7:0.452690):0.240324):0.0414601,(((((14:1.224851,((21:0.584217,23:0.759841):0.196266,22:0.832172):0.391113):0.581466,((((((24:0.034664,25:0.076885):0.188699,(26:0.067296,(28:0.898169,29:0.790674):0.203507):0.0439363):0.12207,27:0.098098):0.655778,32:0.481142):0.183065,(33:0.225263,34:0.190587):0.0716994):0.118435,(30:0.199477,31:0.324584):0.0720871):0.61781):0.0734963,(35:1.860601,(((((((36:0.101358,38:0.055317):0.0880903,37:0.052001):0.632903,39:0.779533):0.493848,(41:0.149938,(42:0.007090,43:0.017932):0.143237):0.660829):0.455949,40:1.099671):0.639762,(((49:0.000001,50:0.000001):0.0349888,51:0.150945):1.07934,52:1.295760):0.579459):0.250395,(((44:0.984515,45:1.043125):0.522875,46:0.989134):0.731545,(47:1.192444,48:0.910574):0.0337469):1.06367):0.246216):1.4091):0.325294,((((16:0.000001,17:0.000001):0.207806,18:0.072611):0.174708,19:0.167072):0.556829,20:0.425900):0.0383854):0.412858,15:0.853071):0.694139):0.0601527,(4:0.272676,5:0.490810):0.289407):0.103013):2.65893e-06,2:0.289128);
 051: 1 -24608.68557 -24890.84799 (0:0.265646,(1:0.189648,2:0.246186):2.23602e-06,(((3:0.347831,((((8:0.000001,9:0.000001):0.22644,10:0.192162):0.307192,11:0.517861):0.297107,(12:0.000001,13:0.000001):0.634078):0.299866):0.0805204,((4:0.325130,5:0.409077):0.25846,(6:0.486198,7:0.470848):0.137758):0.116616):0.0602847,((((14:1.849822,(((21:0.549519,22:0.981278):0.412151,23:1.228360):0.395999,(35:2.127635,((((((36:0.155748,38:0.057852):0.082518,37:0.097277):0.835328,39:1.021682):0.40886,(41:0.194767,(42:0.009038,43:0.046629):0.156421):0.7528):0.590995,((((44:1.324832,(45:1.337487,46:1.202498):0.327323):0.701675,48:0.728107):0.0724854,47:1.006497):1.08205,(((49:0.000001,50:0.000001):0.00998425,51:0.138443):1.04877,52:1.107812):0.585427):0.555654):0.266373,40:0.786968):0.838085):0.699538):0.378262):0.298336,((((((24:0.041342,25:0.097215):0.245073,(26:0.067958,27:0.227279):0.0633896):0.244009,(28:0.772340,29:0.630052):0.16276):0.340188,32:0.857675):0.132907,(33:0.243921,34:0.163704):0.111622):0.101685,(30:0.281777,31:0.436394):0.201223):0.603129):0.167627,((((16:0.000001,17:0.000001):0.220897,18:0.119263):0.127107,19:0.257709):0.544048,20:0.371914):0.199792):0.419492,15:0.814387):0.374521):0.101037);
 052: 1 -25224.62478 -24895.8123 (0:0.179240,1:0.099633,(2:0.265772,(((3:0.290462,((((8:0.000001,9:0.000001):0.274811,10:0.200172):0.49216,11:0.506886):0.284242,(12:0.000001,13:0.000001):0.566214):0.434081):0.0704588,(6:0.426350,7:0.391036):0.233407):0.016512,((4:0.246269,5:0.381394):0.282913,((((((14:1.542753,((((35:2.514656,((49:0.000001,50:0.000001):0.0571474,51:0.095496):0.787928):0.0899131,52:1.402438):0.519394,(((44:0.948447,(45:0.736783,46:1.513392):0.606866):0.93976,48:0.685366):0.0335759,47:0.899573):0.826254):0.184964,(((((36:0.087894,37:0.165888):0.0596969,38:0.018021):0.578082,39:0.724139):0.239595,(41:0.117495,(42:0.007070,43:0.040249):0.152807):1.0139):0.590763,40:0.950898):0.563879):1.23192):0.493671,((((((((24:0.074713,25:0.075996):0.250111,(26:0.070274,27:0.161377):0.0498961):0.106053,28:0.962863):0.196376,29:0.779796):0.294431,32:0.653774):0.194375,(33:0.240496,34:0.247552):0.108251):0.24659,31:0.208183):0.108135,30:0.181466):0.85138):2.37207e-06,(21:0.348070,(22:0.676481,23:0.905854):0.27904):0.61439):0.363333,20:0.450257):0.1932,(((16:0.000001,17:0.000001):0.185167,18:0.136761):0.216513,19:0.163724):0.440576):0.311709,15:0.749093):0.713183):0.0403285):0.0738607):0.0565386);
 053: 1 -24982.371 -24909.67634 (0:0.207958,(1:0.171253,(((3:0.293427,((((8:0.000001,9:0.000001):0.281475,10:0.129372):0.442567,11:0.436954):0.168741,(12:0.000001,13:0.000001):0.587669):0.30887):0.0244948,(6:0.445795,7:0.520722):0.163864):0.0164669,((4:0.278727,5:0.470734):0.27632,(((((14:1.465255,((((35:2.000033,(((49:0.000001,50:0.000001):2.52406e-06,51:0.149870):1.67801,52:1.075745):0.491456):0.166969,(((44:0.799043,45:1.113459):0.809897,(47:0.806360,48:1.156522):0.358806):0.309807,46:0.806214):1.06937):0.670506,((((36:0.149575,37:0.128905):0.0141718,38:0.047497):0.534074,39:0.845044):0.164836,(41:0.184772,(42:0.021444,43:0.023980):0.198996):0.933106):0.764731):0.215353,40:0.697200):2.01184):0.656736,((21:0.524277,22:1.136660):0.720353,23:1.235103):0.40726):0.150404,((((((24:0.091482,25:0.078734):0.260378,(26:0.069659,(28:0.843890,29:0.502936):0.378598):0.0594287):0.0924989,27:0.137294):0.423269,32:0.692547):0.139586,(33:0.238208,34:0.225548):0.138715):0.0935712,(30:0.277688,31:0.339982):0.18792):0.670896):0.216491,((((16:0.000001,17:0.000001):0.225865,18:0.056702):0.216981,19:0.403108):0.40551,20:0.817964):0.300381):0.413752,15:0.825909):0.468572):0.0187834):0.146402):0.0223446,2:0.290150);
 054: 1 -24448.19663 -24900.87622 (0:0.174027,1:0.114056,(2:0.201741,((3:0.102234,(((((8:0.000001,9:0.000001):0.256441,10:0.206700):0.355384,11:0.473729):0.31011,(12:0.000001,13:0.000001):0.571077):0.206543,((((14:1.938980,20:0.423003):0.211119,((((16:0.000001,17:0.000001):0.182935,18:0.100119):0.1295,19:0.282930):0.67971,((((((24:0.076858,25:0.032788):0.195058,26:0.058850):0.0859667,27:0.115199):0.151864,28:1.020502):0.355402,29:0.687786):0.159636,(((30:0.368770,31:0.278423):0.133206,32:0.524276):0.165185,(33:0.229220,34:0.224745):0.142208):0.208427):0.541845):0.0729536):0.217738,((21:0.558165,22:1.072469):0.42482,23:0.899845):0.58308):0.17204,(15:0.560881,((35:2.887775,(((49:0.000001,50:0.000001):2.70589e-06,51:0.166000):1.27932,52:1.572853):0.53733):0.386092,((((((36:0.089574,38:0.066763):0.0802003,37:0.091344):0.434611,39:0.742871):0.376411,40:1.066248):0.432511,(41:0.110338,(42:0.004269,43:0.027187):0.102013):0.449946):0.735406,((44:1.153394,(45:0.960105,46:1.212751):0.512937):0.373529,(47:1.051592,48:1.059844):0.111873):1.0441):0.731742):1.37936):0.183963):0.502012):0.109373):0.120072,((4:0.277316,5:0.537084):0.246367,(6:0.491367,7:0.425363):0.108043):0.0884401):0.087514):0.0401486);
 055: 1 -24760.37611 -24891.46946 (0:0.180149,1:0.201747,(2:0.370994,(((3:0.270620,((((8:0.000001,9:0.000001):0.353619,10:0.172194):0.290106,11:0.545397):0.323189,(12:0.000002,13:0.000001):0.652302):0.303699):0.0704862,(((((14:1.636739,23:0.738137):0.381524,(21:0.342535,22:1.009206):0.314936):0.403034,(((((((((24:0.052223,25:0.054183):0.192024,27:0.157316):0.0681119,26:0.034621):0.196916,28:0.914054):0.11948,29:0.639910):0.498519,32:0.654454):0.105868,(33:0.220124,34:0.246427):0.142519):0.0883968,(30:0.283553,31:0.293585):0.159983):0.404773,(35:2.309515,(((((((36:0.118191,38:0.044709):0.0867338,37:0.080805):0.473432,39:1.006566):0.543088,(41:0.211018,(42:0.021632,43:0.025006):0.131828):0.628305):0.540932,40:0.640574):0.414305,((44:1.182562,(45:1.197514,46:1.161436):0.363808):0.432989,(47:0.927540,48:1.033161):0.102837):1.09663):0.545663,(((49:0.000001,50:0.000001):2.12244e-06,51:0.150600):0.968535,52:1.196721):0.374906):0.528005):0.896437):0.148134):0.262592,((((16:0.000001,17:0.000001):0.15659,18:0.124784):0.235184,19:0.136072):0.425348,20:0.509178):0.217897):0.357807,15:0.557043):0.610674):0.0446145,((4:0.308808,5:0.501179):0.195298,(6:0.423248,7:0.403708):0.171108):0.134411):0.0649509):0.0211757);
 056: 1 -25095.4559 -24899.2789 (0:0.197222,1:0.169563,((2:0.286791,(4:0.298340,5:0.423449):0.29115):0.05031,(((3:0.225816,((((8:0.000001,9:0.000001):0.365786,10:0.236625):0.257012,11:0.442704):0.44102,(12:0.000001,13:0.000001):0.703702):0.387258):0.0567118,(6:0.339293,7:0.486264):0.278265):0.0330546,((((14:1.608979,(((21:0.428265,22:0.813433):0.306741,23:0.812924):0.481158,(35:2.108283,(((((((36:0.105720,37:0.176851):0.0469463,38:0.008873):0.637241,39:0.923015):0.287108,(41:0.163699,(42:0.012089,43:0.032797):0.148798):0.687795):0.379814,(((49:0.000001,50:0.000001):0.0541006,51:0.102461):1.38007,52:1.007150):0.768132):0.105308,(((44:0.957652,45:0.700931):0.764457,46:0.969606):0.155519,(47:0.761500,48:0.742080):0.3543):1.28756):0.170667,40:0.924625):0.578514):0.669526):0.295619):0.109058,(((((24:0.050857,25:0.106043):0.266448,26:0.091476):0.0507699,27:0.158294):0.224334,(28:0.845864,29:0.456762):0.136045):0.2861,((((30:0.235930,31:0.303690):0.135821,32:0.711795):0.182625,34:0.150333):0.0421854,33:0.233437):0.179402):0.362761):0.215909,((((16:0.000001,17:0.000001):0.16393,18:0.158763):0.101239,19:0.338114):0.47805,20:0.630949):0.271977):0.413346,15:0.689815):0.620723):0.12189):0.0340462);
 057: 1 -24886.43616 -24893.37252 (0:0.198849,(1:0.118853,(2:0.223930,(4:0.286871,5:0.480892):0.47194):0.121116):0.0315486,(((3:0.280847,((((8:0.000001,9:0.000001):0.184413,10:0.263892):0.602359,11:0.498171):0.39456,(12:0.000001,13:0.000001):0.5771):0.585219):0.149599,(6:0.530633,7:0.540011):0.196107):0.0681213,(((((14:1.260391,(21:0.583811,(22:0.897369,23:1.123606):0.161491):0.70824):0.403264,((((((((24:0.079773,25:0.061001):0.248567,26:0.069202):0.0764983,27:0.181928):0.13356,28:1.022122):0.208346,29:0.775778):0.272618,32:0.719477):0.112504,(33:0.212307,34:0.289505):0.123227):0.113086,(30:0.298176,31:0.187912):0.155332):0.516693):0.292751,(((16:0.000001,17:0.000001):0.189876,18:0.137003):0.144235,19:0.263730):0.559093):0.208964,(20:0.320739,(35:2.865699,(((((((36:0.097869,37:0.188153):0.0324617,38:0.027075):0.679222,39:0.778902):0.301032,(41:0.089517,(42:0.013162,43:0.016979):0.207055):0.789084):0.329927,(((44:0.952388,(45:0.820684,46:1.366839):0.447568):0.868189,48:1.324025):0.159927,47:1.029210):1.92498):0.172057,40:0.816491):1.01517,(((49:0.000001,50:0.000001):0.0290286,51:0.137268):0.920254,52:1.309793):0.680577):0.718172):1.06348):0.085181):0.461366,15:0.856223):0.490273):0.120634);
 058: 1 -25314.98232 -24894.44674 (0:0.205168,1:0.149244,(2:0.244068,((((3:0.371204,((((8:0.000001,9:0.000001):0.279386,10:0.203148):0.455283,11:0.514369):0.219798,(12:0.000001,13:0.000001):0.531333):0.418888):0.0476072,(6:0.458082,7:0.478833):0.212951):0.0385346,(((((14:1.408439,23:0.699153):0.309809,(21:0.377342,22:0.641205):0.497867):0.616936,(((((((24:0.066935,25:0.056368):0.224336,26:0.022608):0.0426791,(28:0.873609,29:0.670492):0.268828):0.0859593,27:0.043683):0.467129,32:0.785989):0.200492,(33:0.248696,34:0.166983):0.0829597):0.144541,(30:0.239436,31:0.208854):0.158919):0.845361):2.5745e-06,(((((16:0.000001,17:0.000001):0.145253,18:0.129689):0.11861,19:0.278057):0.584285,20:0.680092):2.28045e-06,(35:1.374869,((((((36:0.108196,37:0.174880):0.0477549,38:0.000002):0.595232,39:0.984433):0.354138,(41:0.120548,(42:0.009552,43:0.051431):0.205976):0.74697):0.610691,40:0.653789):0.591698,((((44:1.178608,45:0.881792):0.60716,46:1.098521):0.716687,(47:0.834276,48:0.873849):0.198784):1.1336,(((49:0.000001,50:0.000001):0.059713,51:0.065595):1.28048,52:0.779717):0.258881):0.392492):0.809066):0.899095):0.252493):0.435047,15:0.727588):0.610624):0.0287316,(4:0.258464,5:0.382039):0.40611):0.117029):0.0384001);
 059: 5 -25111.60864 -24894.07773 (0:0.139816,(1:0.138162,(2:0.186794,(((3:0.209873,((((8:0.000001,9:0.000001):0.320673,10:0.161856):0.363115,11:0.555198):0.388706,(12:0.000001,13:0.000001):0.564882):0.435076):0.113425,(6:0.478058,7:0.477275):0.156519):0.0483189,((((14:1.856145,20:0.373578):0.217251,(((16:0.000001,17:0.000001):0.189554,18:0.093151):0.243147,19:0.150701):0.604369):0.201861,((((21:0.446614,22:0.468036):0.41696,23:1.089437):0.455408,(35:1.977829,((((((36:0.121455,37:0.199992):0.0619185,38:0.007661):0.674019,39:0.700440):0.396241,(41:0.149933,(42:0.006788,43:0.037931):0.190296):0.748383):0.603635,40:0.955921):0.271078,(((44:0.860914,(45:0.887273,46:1.346852):0.311119):0.657377,(47:1.177642,48:0.902547):0.0975372):0.743952,(((49:0.000001,50:0.000001):0.0431524,51:0.101885):1.15523,52:1.103657):0.665864):0.450729):0.849333):0.743417):0.174238,((((24:0.038890,25:0.095029):0.168237,(26:0.069783,27:0.193926):0.0732171):0.0857656,(28:0.936255,29:0.754557):0.164545):0.353545,(((30:0.311715,31:0.193262):0.171244,32:0.706672):0.0713167,(33:0.093415,34:0.198339):0.0813613):0.168758):0.546989):0.156857):0.560691,15:0.590646):0.453161):0.0912599):0.0481789):0.0724681,(4:0.249484,5:0.440590):0.330835);
 060: 1 -24164.20392 -24900.40149 (0:0.171482,(1:0.098213,2:0.271581):0.0560881,(((3:0.251846,((((8:0.000001,9:0.000001):0.343064,10:0.218773):0.392225,11:0.410573):0.381275,(12:0.000001,13:0.000001):0.450045):0.539437):0.128723,(((((14:1.571940,(21:0.233481,(22:0.691873,23:0.973283):0.279467):1.02005):0.324947,((((((24:0.051265,25:0.055100):0.160794,(26:0.099552,27:0.180909):0.0541138):0.173129,(28:0.814410,29:0.881855):0.238449):0.475901,32:0.798753):0.114495,(33:0.147263,34:0.244676):0.105874):0.196574,(30:0.247468,31:0.288032):0.109746):0.453373):0.372088,(((16:0.000001,17:0.000001):0.196456,18:0.085235):0.209608,19:0.264998):0.38952):0.248101,20:0.478655):0.428463,(15:0.541265,(35:2.328725,((((((36:0.117885,38:0.045287):0.124548,37:0.037982):0.892546,(40:1.292004,(41:0.166502,(42:0.005964,43:0.037078):0.147513):0.600926):0.237852):0.221382,39:0.666572):0.708808,((((44:0.925412,45:1.226139):0.791389,46:1.036304):0.619197,48:0.938366):2.46111e-06,47:1.319578):0.979769):0.381599,(((49:0.000001,50:0.000001):0.0381944,51:0.085015):1.07348,52:1.309201):0.30783):0.442006):1.94422):0.468065):0.448233):0.0836208,((4:0.253008,5:0.488578):0.277255,(6:0.515650,7:0.513050):0.201212):0.104692):0.050195);
 061: 1 -24561.36998 -24903.8926 (0:0.193216,((1:0.146366,(((4:0.305004,5:0.479248):0.282011,7:0.629195):0.0881048,6:0.562370):0.128318):0.080578,(3:0.328662,(((((8:0.000001,9:0.000001):0.332979,10:0.213031):0.378231,11:0.636614):0.445081,(12:0.000001,13:0.000001):0.568256):0.292912,((((14:2.184949,20:0.245490):0.226089,(((16:0.000001,17:0.000001):0.198094,18:0.167185):0.1806,19:0.239644):0.518378):0.235826,((21:0.508535,(22:0.719245,23:1.151533):0.226411):0.65189,(((((((24:0.053234,25:0.075385):0.162011,(26:0.036814,(28:1.011955,29:0.619006):0.2861):0.0703049):0.123365,27:0.109613):0.665977,32:0.662619):0.14091,(33:0.167846,34:0.316119):0.121206):0.0678284,(30:0.328869,31:0.211478):0.188342):0.896651,(35:1.966229,(((((((36:0.106273,37:0.181133):0.0524347,38:0.000317):0.582661,39:0.874200):0.409393,(41:0.144797,(42:0.012769,43:0.029939):0.186697):0.772081):0.725331,40:0.671463):1.02263,(((44:0.723312,(45:1.242781,46:1.455069):0.560997):0.598389,47:1.007768):0.14205,48:0.959056):0.994821):0.274253,(((49:0.000001,50:0.000001):0.0791286,51:0.119646):0.86015,52:1.279260):0.217414):0.66918):1.37332):0.0438465):0.138831):0.371733,15:1.095126):0.165351):0.156156):0.107309):0.0648003,2:0.329780);
 062: 1 -24472.09657 -24894.60108 (0:0.192939,(1:0.166140,(2:0.221795,(((3:0.263994,((((8:0.000001,9:0.000001):0.380102,10:0.225044):0.360932,11:0.587515):0.39646,(12:0.000001,13:0.000001):0.590706):0.263524):0.0839565,(6:0.386994,7:0.613618):0.189167):0.0382606,(((((14:1.349943,((21:0.633255,22:0.862131):0.451727,23:0.772996):0.352252):0.513941,(((35:2.777430,(((49:0.000001,50:0.000001):2.3434e-06,51:0.154631):0.904871,52:1.300540):0.347291):0.556827,(((44:0.972422,(45:0.705041,46:1.525251):0.404638):1.02838,47:0.841373):0.292749,48:0.579174):0.815028):0.518272,(((((36:0.098573,38:0.055564):0.0318804,37:0.114972):0.692593,39:0.672222):0.298474,(41:0.157311,(42:0.006637,43:0.033707):0.138973):0.574656):0.977064,40:0.522648):0.680503):1.72004):0.0591388,(((((24:0.089704,25:0.087141):0.20161,26:0.083509):0.0571563,27:0.161721):0.19576,(28:0.949435,29:0.632427):0.120299):0.165268,((((30:0.315757,31:0.217249):0.292224,34:0.225414):0.0364665,33:0.211073):0.228002,32:0.554989):0.388099):0.454458):0.225628,((((16:0.000001,17:0.000001):0.170914,18:0.094079):0.12972,19:0.192050):0.342419,20:0.663204):0.368691):0.267036,15:0.710123):0.287587):0.103856):0.0534617):0.0278599,(4:0.276404,5:0.469861):0.261696);
 063: 2 -24705.95052 -24895.01693 (0:0.213850,1:0.152758,(2:0.177685,(((3:0.191973,((((8:0.000001,9:0.000001):0.28778,10:0.208141):0.443305,11:0.494602):0.181931,(12:0.000001,13:0.000001):0.621701):0.372549):0.124527,((((14:1.596789,((21:0.393969,22:0.962062):0.559122,23:0.884212):0.396233):0.52644,(((((24:0.051303,25:0.086351):0.142574,(26:0.052902,27:0.258283):0.0585064):0.177682,(28:0.782770,29:0.562325):0.123396):0.191087,((((30:0.193952,31:0.256976):0.232378,32:0.815888):0.105664,33:0.190185):0.0730089,34:0.183688):0.269568):0.595492,(35:1.917468,(((((((36:0.082815,37:0.167490):0.0780552,38:0.005090):0.69708,39:0.940046):0.193366,((41:0.236763,42:0.009586):0.0205541,43:0.021089):1.01685):0.331,40:0.871625):0.710709,((44:0.658911,(45:0.905313,46:1.394082):0.373798):0.485968,(47:1.053761,48:1.225581):0.27948):0.895855):0.136309,(((49:0.000001,50:0.000001):0.0373588,51:0.148021):1.36762,52:0.812347):0.477958):0.677831):0.908119):0.0153058):0.0876583,((((16:0.000001,17:0.000001):0.212876,18:0.075245):0.110515,19:0.236252):0.531641,20:0.602517):0.293208):0.423356,15:0.888181):0.375899):0.0939436,((4:0.279774,5:0.557820):0.207694,(6:0.441153,7:0.522360):0.16378):0.0967783):0.0995282):0.0712604);
 064: 1 -24741.85869 -24901.25904 (0:0.227995,1:0.182578,(2:0.315472,((3:0.250414,(((((8:0.000001,9:0.000001):0.297709,10:0.192371):0.311428,11:0.702217):0.391,(12:0.000001,13:0.000001):0.660531):0.166681,(((((14:2.080590,20:0.267289):0.317871,(((((((24:0.071795,25:0.081224):0.224275,26:0.052555):0.0577508,(28:1.047179,29:0.779433):0.138491):0.0745045,27:0.081364):0.507575,32:0.615494):0.189325,(33:0.228199,34:0.241201):0.145924):0.0681346,(30:0.317362,31:0.274641):0.148057):0.703971):0.0995622,(((16:0.000001,17:0.000001):0.159703,18:0.197772):0.182931,19:0.171924):0.39962):0.267426,((21:0.375076,22:0.743019):0.329058,23:0.924751):0.641882):0.200799,(15:0.488161,(35:2.028347,(((((((36:0.128484,37:0.152933):0.025147,38:0.028529):0.480494,39:1.022925):0.591153,(41:0.166267,(42:0.008912,43:0.019708):0.169924):0.832928):0.43122,40:0.742994):0.652429,(((49:0.000001,50:0.000001):0.00163543,51:0.177570):0.799164,52:1.547646):0.755045):0.243516,(((44:0.888234,(45:1.120326,46:1.221960):0.390788):0.428968,48:1.115721):0.0740115,47:0.823061):0.774946):0.440499):0.931527):0.17023):0.456927):0.135716):0.0888756,(((4:0.451047,5:0.418393):0.274684,6:0.553569):0.0748491,7:0.586465):0.141993):0.097987):0.0345944);
 065: 1 -24386.54911 -24895.41877 (0:0.273389,1:0.179333,(((2:0.201595,(6:0.380950,7:0.485809):0.278319):0.0664104,(((((14:1.651665,((21:0.642429,22:0.762201):0.349637,23:1.319793):0.684781):0.448665,(((((((24:0.074945,25:0.083343):0.25091,(26:0.054732,(28:1.036917,29:0.587521):0.351958):0.0506099):0.0964531,27:0.150797):0.734525,32:0.699903):0.196898,(33:0.174482,34:0.244221):0.0639423):0.174324,31:0.224539):0.0945303,30:0.228711):0.388475):0.636119,(((16:0.000001,17:0.000001):0.181929,18:0.096218):0.249133,19:0.117626):0.477986):0.190814,20:0.410992):0.539345,(15:0.456686,(35:1.957558,(((((((36:0.148426,37:0.174117):0.0547613,38:0.002742):0.536778,39:0.812364):0.433476,((41:0.362641,42:0.020821):0.0205115,43:0.006165):0.759819):0.583414,40:0.852210):0.494189,(((49:0.000001,50:0.000001):0.00127427,51:0.185386):1.13582,52:1.716257):0.746336):0.403203,((((44:0.967087,45:1.051703):0.57433,46:1.178376):0.53246,48:1.073998):0.00991447,47:1.297632):0.987191):0.867331):2.22701):0.630766):0.486179):0.0203442,(3:0.260381,((4:0.222772,5:0.466978):0.161613,((((8:0.000001,9:0.000001):0.426147,10:0.108117):0.418158,11:0.566595):0.159622,(12:0.000001,13:0.000001):0.586568):0.438702):0.148989):0.120439):0.0133432);
 066: 1 -25642.62054 -24888.26706 (0:0.226135,1:0.155742,(2:0.348545,((3:0.305607,(((((8:0.000001,9:0.000001):0.235275,10:0.190999):0.345164,11:0.644744):0.317603,(12:0.000001,13:0.000001):0.689288):0.285585,((((((14:1.922645,(21:0.332881,22:0.760779):0.307958):0.250563,23:1.102397):0.624421,(35:1.997568,(((((((36:0.127348,37:0.163743):0.0444612,38:0.002782):0.698022,39:0.854908):0.202719,(41:0.181447,(42:0.012665,43:0.034044):0.138387):0.973076):0.365305,40:0.955683):0.483627,(((49:0.000001,50:0.000001):2.72069e-06,51:0.201047):1.04433,52:1.329588):0.868799):0.186664,(((44:1.206795,(45:1.188415,46:0.877595):0.430277):0.584153,47:0.922196):0.11479,48:1.090838):1.04213):0.640667):1.16843):0.0790976,((((((24:0.062721,25:0.111485):0.250675,26:0.095552):0.107452,27:0.118931):0.281417,28:1.163423):0.258553,29:0.742094):0.206902,(((30:0.268891,31:0.298432):0.156644,32:0.715381):0.0992637,(33:0.246768,34:0.213449):0.0783749):0.140673):0.667259):0.169961,((((16:0.000001,17:0.000001):0.201143,18:0.125421):0.189629,19:0.308490):0.569156,20:0.355861):0.260914):0.285123,15:1.065552):0.30229):0.0567991):0.0775697,((4:0.251096,5:0.489282):0.242357,(6:0.548971,7:0.580883):0.132539):0.107198):0.113735):0.0132516);
 067: 1 -24649.50191 -24908.64679 (0:0.206407,(1:0.150218,((3:0.279806,(((((8:0.000001,9:0.000001):0.489924,10:0.247890):0.236644,11:0.706219):0.332393,(12:0.000001,13:0.000001):0.536802):0.198089,((((((14:1.748138,23:0.601569):0.333441,(21:0.562057,22:0.886018):0.428138):0.3026,(35:2.551458,((((((36:0.093784,37:0.148614):0.0360862,38:0.006857):0.630619,39:0.767509):0.355551,40:1.257576):0.243785,(41:0.183530,(42:0.016247,43:0.038336):0.123131):0.765009):0.833042,(((44:0.973059,(45:1.106243,46:1.163143):0.288412):0.499284,(47:1.359478,48:1.170940):0.162891):0.915006,(((49:0.000001,50:0.000001):0.0321661,51:0.108013):1.04985,52:1.115110):0.671476):0.259037):0.731574):0.642321):0.221242,(((((24:0.053413,25:0.087201):0.172357,(26:0.048144,27:0.240112):0.0844855):0.186179,(28:0.941625,29:0.690908):0.233614):0.476745,((30:0.218976,31:0.314994):0.285535,(33:0.214093,34:0.268563):0.0981636):0.107898):0.092596,32:0.758218):0.694323):0.253035,((((16:0.000001,17:0.000001):0.192932,18:0.089080):0.229605,19:0.118523):0.555859,20:0.492291):0.151962):0.283562,15:0.751693):0.26177):0.15562):0.0759181,(((4:0.259246,5:0.353290):0.241071,6:0.499277):0.0523869,7:0.484942):0.0987559):0.102338):0.0474353,2:0.255447);
 068: 1 -23900.72411 -24896.8128 (0:0.174641,1:0.198768,((2:0.245904,(4:0.200529,5:0.576995):0.357714):0.0573063,(((3:0.241297,((((8:0.000001,9:0.000001):0.238438,10:0.266174):0.560815,11:0.412741):0.380941,(12:0.000001,13:0.000001):0.875558):0.413991):0.0634204,(6:0.503293,7:0.584150):0.316458):0.0495547,(((((14:1.907521,23:0.321227):0.440346,(21:0.175327,22:0.841386):0.497447):0.849278,(((((((24:0.095713,25:0.083663):0.248296,(26:0.049425,(28:0.732423,29:0.891310):0.245629):0.0692158):0.0865706,27:0.084653):0.555857,32:0.635983):0.122477,(33:0.240450,34:0.186885):0.18012):0.150887,(30:0.337030,31:0.154055):0.0734729):0.576478,(35:1.702243,((((((36:0.109037,38:0.073557):0.0588197,37:0.147281):0.665377,(39:0.983532,(41:0.194580,(42:0.002968,43:0.024007):0.0964336):0.990777):0.123855):0.405475,40:1.073569):0.189774,((((44:1.247320,45:1.055415):0.628079,46:1.155356):0.461984,47:0.899512):0.162864,48:0.898608):1.42858):0.286285,(((49:0.000001,50:0.000001):0.0685534,51:0.155772):1.19539,52:1.081103):0.459343):0.801263):1.40221):0.106708):0.247034,((((16:0.000001,17:0.000001):0.131404,18:0.135645):0.0597259,19:0.342984):0.636686,20:0.553355):0.0764461):0.440298,15:0.840943):0.466432):0.0923696):0.0493442);
 069: 1 -25052.7945 -24896.32605 (0:0.232016,1:0.147542,(2:0.262019,((3:0.298488,(((((8:0.000001,9:0.000001):0.318055,10:0.149632):0.340164,11:0.581327):0.251615,(12:0.000001,13:0.000001):0.500858):0.509198,(((((((14:1.399466,(21:0.632892,22:0.598850):0.254547):0.236585,23:0.842138):0.340857,(35:2.081609,((((((36:0.146114,38:0.052436):0.0513381,37:0.121811):0.590474,39:1.010964):0.267781,(41:0.106785,(42:0.000002,43:0.042547):0.195755):0.837323):0.615538,((((44:0.998314,(45:1.020983,46:1.582856):0.533633):0.70215,47:0.907735):0.130074,48:0.858603):0.996923,(((49:0.000001,50:0.000001):0.0780166,51:0.095390):1.02201,52:1.076088):0.368474):0.86865):0.208047,40:0.729782):0.6713):0.64605):0.353473,((((((24:0.066702,25:0.088904):0.107035,28:0.989115):0.0806149,26:0.088336):0.0743203,27:0.114817):0.280323,29:0.732043):0.247929,((((30:0.304373,31:0.251124):0.139964,32:0.533318):0.21452,34:0.135448):0.0457239,33:0.237412):0.153935):0.542801):0.118523,(((16:0.000001,17:0.000001):0.1616,18:0.126651):0.233377,19:0.260261):0.482751):0.241026,20:0.568566):0.291354,15:0.951601):0.308317):0.115038):0.0823577,((4:0.249166,5:0.367970):0.237295,(6:0.511298,7:0.372738):0.205927):0.107308):0.0845062):0.0150524);
 070: 1 -25393.75711 -24907.87941 (0:0.202063,1:0.199251,(2:0.275861,(((3:0.378550,(4:0.353874,5:0.399848):0.275906):0.0239632,(((((8:0.000001,9:0.000001):0.388953,10:0.181132):0.243036,11:0.847824):0.308007,(12:0.000001,13:0.000001):0.724071):0.292338,(((((((14:1.777838,23:0.929452):0.702429,22:0.944016):0.31618,21:0.304282):0.930424,(35:2.298487,(((((((36:0.126142,37:0.140914):0.0432305,38:0.019316):0.501823,39:0.937777):0.598875,(41:0.183197,(42:0.018651,43:0.028584):0.134033):0.836806):0.482258,40:0.713251):0.487677,((44:0.865873,(45:0.898667,46:1.585657):0.532346):0.67091,(47:1.042703,48:1.097686):0.172187):1.22089):0.727609,(((49:0.000001,50:0.000001):2.08032e-06,51:0.153999):1.72074,52:0.798307):0.222335):0.614847):1.07347):2.47802e-06,((((((24:0.076896,25:0.050018):0.235741,27:0.122896):0.0587711,26:0.015446):0.116704,28:0.823030):0.175929,(((30:0.323053,31:0.194259):0.281915,(33:0.162340,34:0.201587):0.0977825):0.185812,32:0.553397):0.491772):0.383174,29:0.383395):0.501778):0.37978,((((16:0.000001,17:0.000001):0.124282,18:0.131324):0.153077,19:0.283524):0.354338,20:0.685629):0.378232):0.141188,15:0.882742):0.195949):0.233387):0.033683,(6:0.364563,7:0.787432):0.245226):0.118821):0.0548338);
 071: 2 -25017.90195 -24895.94911 (0:0.144138,1:0.122121,(2:0.349177,(((3:0.279578,((((8:0.000001,9:0.000001):0.408833,10:0.194606):0.417586,11:0.617600):0.24535,(12:0.000001,13:0.000001):0.645505):0.454135):0.113361,((4:0.226021,5:0.545430):0.335961,(6:0.444473,7:0.382198):0.151554):0.117843):0.0274555,(((((14:2.243487,(((21:0.439261,22:0.708863):0.554737,23:0.867942):0.265722,((((35:2.462274,52:0.843840):0.396578,((49:0.000001,50:0.000001):0.0668418,51:0.096083):0.981123):0.406601,(((44:1.106296,45:0.911745):0.454885,46:1.073267):0.66858,(47:0.971253,48:1.118600):0.00128941):0.916785):1.00434,(((((36:0.111249,37:0.200221):0.0611181,38:0.000002):0.731743,39:0.857160):0.359962,(41:0.231837,(42:0.000003,43:0.038916):0.124484):0.645779):0.542717,40:0.822957):0.412084):1.23417):0.2302):0.320942,((((24:0.068528,25:0.061279):0.199542,(26:0.094424,27:0.213073):0.0499511):0.111217,(28:0.994330,29:0.834580):0.127978):0.49301,(((30:0.293319,31:0.216817):0.0921464,32:0.893156):0.139767,(33:0.212140,34:0.198979):0.105642):0.137843):0.590547):0.124296,(((16:0.000001,17:0.000001):0.199303,18:0.060008):0.137931,19:0.327862):0.67552):0.205504,20:0.520597):0.487967,15:0.875545):0.393152):0.0753672):0.0337312);
 072: 2 -24979.2716 -24896.82816 (0:0.178144,(1:0.163640,(2:0.316826,(3:0.341783,((6:0.522647,7:0.505675):0.251201,(((((8:0.000001,9:0.000001):0.274636,10:0.294360):0.343791,11:0.857889):0.417175,(12:0.000001,13:0.000001):0.571345):0.2816,((((14:1.574510,(21:0.441547,(22:0.876931,23:1.173371):0.154463):0.316872):0.750111,(((((((24:0.078253,25:0.083946):0.0712128,28:1.189333):0.163512,26:0.065230):0.0625189,27:0.125266):0.278626,29:0.822875):0.0886452,(((30:0.348606,31:0.195489):0.22126,(33:0.218449,34:0.232001):0.0795812):0.123145,32:0.687097):0.140162):0.495343,(35:2.288322,(((((((36:0.107764,37:0.140915):0.0488099,38:0.004422):0.593466,39:0.759226):0.464243,(41:0.102919,(42:0.000002,43:0.026533):0.14763):0.574385):0.488782,40:0.838352):0.384131,(((44:0.702445,(45:1.010928,46:1.222322):0.600929):0.623521,48:1.038491):0.067802,47:0.967809):1.2361):0.559301,(((49:0.000001,50:0.000001):2.18212e-06,51:0.158752):0.808806,52:1.075431):0.310595):0.647953):1.17157):0.209515):0.0767856,((((16:0.000001,17:0.000001):0.151874,18:0.192129):0.122883,19:0.273942):0.49171,20:0.400017):0.199284):0.223331,15:0.866790):0.224973):0.131293):0.0241374):0.0665353):0.050905):0.0632478,(4:0.189424,5:0.434053):0.345224);
 073: 1 -24375.4191 -24907.66695 (0:0.147353,1:0.205134,(2:0.232715,(3:0.242195,(((4:0.427806,5:0.515247):0.226111,(6:0.426975,7:0.434664):0.12579):0.0477237,(((((8:0.000001,9:0.000001):0.309287,10:0.197793):0.277686,11:0.667487):0.356336,(12:0.000001,13:0.000001):0.644917):0.291254,((((((14:1.003264,(35:2.377230,((((((36:0.136516,38:0.054204):0.0557221,37:0.079776):0.547943,39:0.829898):0.335233,(41:0.158200,(42:0.016483,43:0.025275):0.169229):0.624903):0.584286,40:0.799276):0.496366,((((44:1.168717,45:0.780510):0.413703,46:0.944684):0.840721,(47:0.946082,48:0.895118):0.273909):0.812932,(((49:0.000001,50:0.000001):2.98191e-06,52:2.449554):0.0928463,51:0.094305):1.93661):0.163268):0.406001):0.636231):0.95644,(21:0.476960,22:0.857434):0.234):0.337583,23:0.960952):0.413764,(((((24:0.041001,25:0.094691):0.280782,26:0.047112):0.0537975,27:0.120571):0.198325,(28:0.817525,29:0.710085):0.122275):0.361559,(((30:0.457054,31:0.158479):0.161261,32:0.812407):0.0942353,(33:0.151548,34:0.283878):0.153951):0.153371):0.673306):0.163096,((((16:0.000001,17:0.000001):0.278319,18:0.064770):0.203806,19:0.241175):0.340141,20:0.763050):0.239445):0.199682,15:0.674788):0.587):0.145814):0.0659853):0.151834):0.0548627);
 074: 1 -24320.15074 -24893.5079 (0:0.189517,1:0.126018,(2:0.302217,(((3:0.298571,((((8:0.000001,9:0.000001):0.274798,10:0.281812):0.32597,11:0.565611):0.251697,(12:0.000001,13:0.000001):0.567552):0.414126):0.0986894,((4:0.282207,5:0.389262):0.259654,(6:0.420680,7:0.505253):0.160273):0.11394):0.00939714,((((((14:1.186222,23:0.719292):0.43828,(21:0.278448,22:0.714362):0.401772):0.634499,(((((((24:0.057619,25:0.081491):0.195583,(26:0.092482,27:0.169548):0.0507471):0.274217,(28:0.937858,29:0.585662):0.204116):0.305611,32:0.677620):0.184566,(33:0.181291,34:0.150634):0.0570367):0.116432,(30:0.343373,31:0.148462):0.104824):0.452209,(35:1.869437,((((((36:0.140170,37:0.141095):0.0236335,38:0.005794):0.777164,39:0.795149):0.355737,(41:0.218914,(42:0.011599,43:0.021124):0.125601):0.612596):0.560741,40:0.690487):0.82885,((((44:1.284442,(45:0.932336,46:1.050121):0.446997):0.439439,(47:1.223238,48:1.055443):0.0850282):1.17844,52:0.777365):0.360694,((49:0.000001,50:0.000001):0.0262199,51:0.149729):1.04425):0.343846):0.982785):1.04495):0.126758):0.369379,20:0.180195):0.14232,(((16:0.000001,17:0.000001):0.100319,18:0.188907):0.120951,19:0.150460):0.613635):0.402054,15:0.778814):0.384477):0.0678346):0.0335215);
 075: 1 -24930.61784 -24895.30322 (0:0.113314,(1:0.123506,(2:0.245166,((3:0.274105,(((((8:0.000001,9:0.000001):0.17332,10:0.303894):0.502229,11:0.484708):0.373669,(12:0.000001,13:0.000001):0.46403):0.368783,((((14:1.649276,(21:0.496446,(22:0.586998,23:1.012918):0.307656):0.396097):0.322532,(((((((((24:0.059512,25:0.052491):0.156294,28:1.206661):0.0734717,26:0.060670):0.130809,27:0.051425):0.381239,29:0.919502):0.348727,32:0.852911):0.0726955,(33:0.161563,34:0.258650):0.0706055):0.212197,31:0.236522):0.123375,30:0.190119):0.811892):0.121423,((((16:0.000001,17:0.000001):0.2054,18:0.083094):0.203767,19:0.182884):0.740119,(20:0.387773,(35:1.281525,(((((((36:0.175660,37:0.161496):0.0527095,38:0.019736):0.651659,39:0.843847):0.36542,(41:0.165502,(42:0.012318,43:0.014981):0.134361):0.609734):0.435924,40:0.775471):0.367983,((44:0.886806,(45:1.001789,46:1.277621):0.305732):0.38953,(47:1.200423,48:0.850848):0.250443):0.996399):0.314841,(((49:0.000001,50:0.000001):0.0311737,51:0.109346):1.24655,52:1.270452):0.473738):0.555006):1.41361):2.91488e-06):0.235217):0.343849,15:0.750472):0.345736):0.179082):0.106344,(6:0.360544,7:0.502060):0.23807):0.0927552):0.139511):0.0538613,(4:0.206339,5:0.449821):0.382886);
 076: 2 -24359.57634 -24904.85192 (0:0.204993,((1:0.140245,(6:0.497367,7:0.524872):0.276078):0.0954701,2:0.261181):0.0349614,(((3:0.325395,((((8:0.000001,9:0.000001):0.308841,10:0.165871):0.501091,11:0.662991):0.252158,(12:0.000001,13:0.000001):0.666933):0.362842):0.0465341,(((((14:1.443939,(35:2.211729,(((((((36:0.099493,37:0.111969):0.0349096,38:0.029745):0.723045,39:0.788020):0.399487,(41:0.206565,(42:0.014307,43:0.017426):0.111986):0.567778):0.534138,40:0.928025):0.604047,(((44:0.678280,(45:0.803731,46:1.418703):0.701673):0.678852,48:0.811671):0.0622452,47:1.059927):0.944923):0.33468,(((49:0.000001,50:0.000001):0.0721316,51:0.109081):1.17944,52:1.057459):0.365791):0.965651):0.70275):0.272608,(((((24:0.071815,25:0.070245):0.212225,26:0.081166):0.0598413,(27:0.106145,28:1.147011):0.0501788):0.328485,(((30:0.319741,31:0.266453):0.282048,(33:0.204295,34:0.238932):0.0597713):0.172603,32:0.674681):0.271083):0.179978,29:0.570771):0.780755):0.136543,((21:0.473673,22:0.818261):0.513164,23:0.443491):0.491135):0.409739,15:0.707097):0.120826,((((16:0.000001,17:0.000001):0.153816,18:0.096455):0.249477,19:0.156791):0.58489,20:0.418325):0.544269):0.474855):0.0716626,(4:0.319496,5:0.496473):0.308103):0.0973608);
 077: 1 -24889.5391 -24893.64124 (0:0.173788,1:0.143779,(2:0.306520,(((3:0.240456,((((8:0.000001,9:0.000001):0.236841,10:0.238776):0.326777,11:0.599908):0.209056,(12:0.000001,13:0.000001):0.777244):0.439296):0.117038,(6:0.504943,7:0.539110):0.174363):0.0146537,((4:0.341978,5:0.513052):0.245726,(((((14:1.417588,((21:0.388027,22:0.877725):0.337509,23:1.044828):0.300114):0.556311,((((((((24:0.060792,25:0.074639):0.23594,(28:1.077774,29:0.834475):0.205867):0.0468479,26:0.071313):0.0689166,27:0.145787):0.527705,32:0.481235):0.174483,(33:0.273468,34:0.214155):0.0815577):0.212979,31:0.209551):0.144858,30:0.175473):0.664897):0.137039,((((16:0.000001,17:0.000001):0.186337,18:0.098123):0.231614,19:0.165748):0.520921,20:0.376614):0.314654):0.31431,((35:3.323416,(((49:0.000001,50:0.000001):0.000227008,51:0.180266):1.33464,52:1.348299):2.49853e-06):0.836989,(((((36:0.121730,37:0.142281):0.0427854,38:0.021305):0.457465,39:0.933631):0.278923,((41:0.221129,(42:0.028126,43:0.014980):0.0932236):0.225122,((44:1.083938,(45:0.854033,46:1.308258):0.375942):0.382748,(47:1.336991,48:1.035507):0.169518):1.60152):0.614959):0.34994,40:1.091516):0.451919):2.11944):0.0807025,15:0.850600):0.507292):0.011416):0.124717):0.0177824);
 078: 1 -25532.2922 -24891.37561 (0:0.185091,1:0.176150,(2:0.255847,(((3:0.301855,((((8:0.000001,9:0.000001):0.21615,10:0.284018):0.371121,11:0.578270):0.360779,(12:0.000001,13:0.000001):0.641285):0.303148):0.0931492,(6:0.398067,7:0.452129):0.279615):0.0462501,((4:0.291664,5:0.428370):0.265986,(((((((14:1.714818,(21:0.617526,22:0.646281):0.334767):0.328712,23:0.738010):0.556619,(35:1.803276,((((((36:0.149696,38:0.063186):0.102446,37:0.045867):0.719269,39:0.912109):0.435923,(41:0.123613,(42:0.017627,43:0.033853):0.174037):0.771244):0.46465,40:0.935897):0.423598,((((44:1.059576,(45:1.185501,46:1.310484):0.340664):0.500513,47:0.905252):0.15462,48:0.791674):0.789667,(((49:0.000001,50:0.000001):0.0711037,51:0.073040):0.975794,52:1.196274):0.478782):0.479494):0.58632):0.969866):0.406789,((((24:0.067064,25:0.079931):0.241927,(26:0.090622,(27:0.115702,28:1.159546):0.0802338):0.0422431):0.186257,29:0.858408):0.300013,(((30:0.372346,31:0.231449):0.138503,32:0.726816):0.128208,(33:0.257575,34:0.224317):0.0895331):0.163828):0.625545):0.18282,(((16:0.000001,17:0.000001):0.15989,18:0.100667):0.103975,19:0.295936):0.454867):0.191673,20:0.605335):0.34579,15:1.103503):0.386852):0.0851877):0.083774):0.0318108);
 079: 1 -24730.24082 -24897.72142 (0:0.199426,1:0.149510,(2:0.307397,(((3:0.316773,((((8:0.000001,9:0.000001):0.374911,10:0.158709):0.404343,11:0.536347):0.303181,(12:0.000001,13:0.000001):0.70421):0.249785):0.0590454,(((((14:1.753866,((21:0.343322,22:1.026253):0.278485,23:1.234727):0.788612):0.533573,((((((24:0.067657,25:0.065417):0.276693,26:0.046147):0.0311344,(28:0.970526,29:0.722248):0.168978):0.073806,27:0.079385):0.266789,(((30:0.355564,31:0.204738):0.196068,(33:0.071677,34:0.386447):0.112452):0.146472,32:0.821819):0.174866):0.549262,(35:1.621516,(((((((36:0.132396,38:0.057766):0.0634569,37:0.081269):0.576421,39:0.930119):0.245626,(41:0.171671,(42:0.004567,43:0.032168):0.15582):0.688815):0.584522,40:0.750935):0.887907,(((44:0.952395,(45:1.223920,46:1.215463):0.650295):0.632012,47:0.849430):0.0282493,48:0.820290):1.15881):0.733646,(((49:0.000001,50:0.000001):0.000961358,51:0.114094):1.0615,52:1.076798):0.175709):0.92):1.63735):0.0597491):0.143385,(((16:0.000001,17:0.000001):0.208697,18:0.122537):0.131275,19:0.351646):0.38877):0.345539,20:0.610371):0.33403,15:0.859715):0.392203):0.0638996,((4:0.246625,5:0.473515):0.318586,(6:0.482371,7:0.511140):0.223448):0.0832312):0.0974241):0.0472761);
 080: 2 -25317.73278 -24904.66869 (0:0.284601,(1:0.102385,(((4:0.303269,5:0.517586):0.255548,(6:0.475819,7:0.419896):0.173836):0.114618,(((((8:0.000001,9:0.000001):0.340601,10:0.262210):0.215156,11:0.657269):0.316142,(12:0.000001,13:0.000001):0.534876):0.276869,((((((14:2.382620,21:0.532060):0.176996,22:0.479970):0.347055,23:0.971350):0.799635,(((((24:0.075636,25:0.079988):0.28021,(26:0.080259,(28:0.970817,29:0.781150):0.263085):0.0464039):0.0619384,27:0.133259):0.266684,(((30:0.297132,31:0.248642):0.273695,(33:0.164233,34:0.232101):0.0948422):0.210081,32:0.859243):0.214444):0.577159,(35:1.912052,(((((((36:0.105239,37:0.142803):0.0191715,38:0.035289):0.54206,39:0.735069):0.467519,(41:0.112952,(42:0.003482,43:0.042433):0.209115):0.740501):0.286972,40:0.861989):0.894084,(((44:1.177200,45:0.724539):0.815486,46:0.849311):0.657603,(47:1.067700,48:1.170567):0.160464):0.785911):0.247786,(((49:0.000001,50:0.000001):0.0335867,51:0.145694):1.45994,52:0.820180):0.295368):0.448471):1.00945):0.245387):0.308288,15:0.670617):0.276657,((((16:0.000001,17:0.000001):0.155419,18:0.138989):0.207389,19:0.257663):0.606743,20:0.456627):0.339568):0.204171):0.163676):0.076457):0.0335877,(2:0.213393,3:0.318027):0.112801);
 081: 2 -24556.61617 -24896.38989 (0:0.217741,1:0.137886,(2:0.303066,(((3:0.328577,((((8:0.000001,9:0.000001):0.316461,10:0.221118):0.390477,11:0.670612):0.143952,(12:0.000001,13:0.000001):0.616347):0.305869):0.109261,((4:0.232485,5:0.499703):0.310527,((((((14:1.220189,23:0.735593):0.290195,(21:0.336292,22:0.879300):0.533223):0.583725,(35:1.798681,(((((((36:0.124266,37:0.182129):0.0297932,38:0.009390):0.579325,39:0.844862):0.34729,(41:0.197577,(42:0.014183,43:0.030767):0.109817):0.651016):0.360514,40:1.118227):0.402126,(((44:1.008301,(45:1.131575,46:1.173110):0.428902):0.26098,48:1.180353):0.131875,47:1.078387):1.42515):0.214133,(((49:0.000001,50:0.000001):0.0449927,51:0.098872):1.15981,52:1.100211):0.658144):0.699071):0.752456):0.0478186,((((((24:0.081579,25:0.061514):0.249386,26:0.054953):0.101209,27:0.144679):0.191761,(28:0.735552,29:0.709998):0.150487):0.247693,32:0.938392):0.0870778,(((30:0.280087,31:0.195086):0.270953,33:0.174019):0.11773,34:0.209323):0.196723):0.531684):0.168681,((((16:0.000001,17:0.000001):0.187965,18:0.141412):0.162252,19:0.200820):0.40876,20:0.673703):0.153908):0.301507,15:0.717245):0.365847):0.0403542):0.0851972,(6:0.461274,7:0.490400):0.23618):0.0920046):0.0395681);
 082: 1 -25464.94179 -24896.98646 (0:0.252553,1:0.125623,(2:0.246334,(((3:0.394712,((6:0.381931,7:0.461457):0.173403,((((8:0.000001,9:0.000001):0.328105,10:0.165626):0.353879,11:0.504910):0.23864,(12:0.000001,13:0.000001):0.692907):0.30314):0.153633):0.028685,(((((14:1.565910,((35:2.125703,((((44:1.431179,(45:1.214850,46:1.067078):0.52275):0.331879,47:0.746939):0.268517,48:0.646273):0.950897,(((49:0.000001,50:0.000001):2.28794e-06,51:0.176199):0.979793,52:1.110729):0.395832):0.30031):0.447804,(((((36:0.082004,37:0.127471):0.0458568,38:0.007824):0.52051,39:0.800225):0.101323,(41:0.198558,(42:0.022886,43:0.028267):0.126933):1.13658):1.06378,40:0.449832):0.949848):0.601095):0.477604,((21:0.440801,22:0.889270):0.430419,23:1.122194):0.347597):0.0334787,((((((24:0.083983,25:0.097609):0.216272,27:0.163976):0.0993705,26:0.037561):0.216812,28:0.925326):0.25594,29:0.743522):0.341298,((((30:0.412132,31:0.253988):0.123846,32:0.766020):0.196643,33:0.240313):0.0527153,34:0.217283):0.358234):0.669156):0.285129,((((16:0.000001,17:0.000001):0.18671,18:0.075666):0.185295,19:0.218511):0.470252,20:0.786889):0.33006):0.359067,15:0.766010):0.658192):0.0219704,(4:0.252039,5:0.423721):0.321662):0.0851477):0.0681198);
 083: 1 -24833.23523 -24889.56278 (0:0.246077,1:0.146101,(2:0.274904,((((3:0.308997,((((8:0.000001,9:0.000001):0.36227,10:0.203867):0.392329,11:0.533203):0.245628,(12:0.000001,13:0.000001):0.58458):0.438131):0.0923132,(6:0.430880,7:0.362446):0.235862):0.0493852,((((14:1.831141,((((((24:0.066902,25:0.056907):0.208426,(26:0.053347,27:0.235954):0.0531137):0.141489,(28:0.920454,29:0.630225):0.240215):0.448109,32:0.554361):0.207021,(33:0.233672,34:0.212099):0.111648):0.178401,(30:0.371366,31:0.216817):0.10158):0.33717):0.434714,(((21:0.456103,22:0.919868):0.297419,23:0.868077):0.361158,(35:1.956257,((((((36:0.110975,37:0.121179):0.0284492,38:0.017933):0.482904,39:0.900543):0.519116,(41:0.161869,(42:0.004388,43:0.051902):0.185034):0.788601):0.473282,((((44:0.851552,(45:0.619173,46:1.828453):0.670838):0.920885,48:0.925904):2.74619e-06,47:1.099331):1.24725,(((49:0.000001,50:0.000001):0.0137321,51:0.157680):1.03418,52:0.966625):0.696718):0.969061):0.458221,40:0.709033):0.40272):1.3775):0.365905):0.160868,((((16:0.000001,17:0.000001):0.182369,18:0.102158):0.174713,19:0.241963):0.394472,20:0.648421):0.120016):0.353521,15:0.681430):0.784049):0.0449655,(4:0.256097,5:0.545177):0.275987):0.120785):0.0499014);
 084: 1 -24981.48278 -24913.36003 (0:0.191156,1:0.191394,(2:0.239633,((3:0.239901,((6:0.327577,7:0.495219):0.183689,((((8:0.000001,9:0.000001):0.319992,10:0.153349):0.336577,11:0.527340):0.271027,(12:0.000001,13:0.000001):0.724972):0.313454):0.143546):0.0252899,((4:0.291963,5:0.398165):0.223114,(((((14:1.940921,(35:1.947171,(((((36:0.104436,37:0.133924):0.0452386,38:0.006473):0.701476,(39:1.054856,(41:0.075662,(42:0.021461,43:0.062926):0.167123):0.859463):0.198169):0.534528,40:0.920744):0.756542,(((((44:0.929255,(45:1.018340,46:1.403372):0.264064):0.661053,47:1.006798):0.233399,48:0.984065):1.26586,52:1.154196):0.454343,((49:0.000001,50:0.000001):2.26411e-06,51:0.171226):1.14):0.354161):0.991734):0.197424):0.688925,((21:0.454964,22:1.057670):0.458004,23:1.121727):0.36659):0.23429,((((24:0.080261,25:0.033511):0.216813,(26:0.026649,(28:0.727976,29:0.752953):0.293593):0.0478492):0.107225,27:0.066183):0.506815,(((30:0.318235,31:0.186462):0.135556,32:0.779224):0.117276,(33:0.203831,34:0.241891):0.107103):0.109156):0.620962):0.158719,((((16:0.000001,17:0.000001):0.196806,18:0.121264):0.101077,19:0.291478):0.602427,20:0.642887):0.398892):0.436904,15:0.792090):0.450557):0.0154893):0.0612191):0.0371085);
 085: 1 -24859.44926 -24894.25855 (0:0.145062,(1:0.099678,(2:0.194858,((3:0.340114,((6:0.534387,7:0.428726):0.17133,((((8:0.000001,9:0.000001):0.309976,10:0.319966):0.220846,11:0.648977):0.297366,(12:0.000001,13:0.000001):0.95899):0.408732):0.135283):0.082234,((((((14:1.482444,(21:0.537315,22:0.712214):0.46537):0.368088,23:1.155252):0.187422,((((24:0.034439,25:0.079654):0.218976,(26:0.089086,27:0.179641):0.0553773):0.131229,(28:0.983560,29:0.673143):0.309361):0.355496,(((30:0.403448,31:0.244993):0.181109,32:0.862158):0.0931713,(33:0.255416,34:0.257264):0.134958):0.156823):0.640612):0.277232,(((16:0.000001,17:0.000001):0.235764,18:0.095136):0.102992,19:0.334073):0.474718):0.224114,20:0.782207):0.237391,(15:0.826979,(35:1.999153,(((((((36:0.129144,38:0.059876):0.0871114,37:0.070289):0.605855,39:0.720909):0.383557,(41:0.154049,(42:0.002965,43:0.034230):0.13886):0.576075):0.597894,40:0.962411):0.793763,(((49:0.000001,50:0.000001):0.0670525,51:0.117882):1.29234,52:1.095969):0.2297):0.110859,(((44:1.050661,45:1.042870):0.588263,46:1.187739):0.830624,(47:0.904013,48:0.761363):0.193697):1.10579):0.296657):1.17196):0.283683):0.470547):0.0837223):0.0566368):0.0949057,(4:0.248657,5:0.559599):0.44539);
 086: 1 -25515.94182 -24904.77715 (0:0.222302,1:0.180501,(2:0.289969,((3:0.277351,(((((8:0.000001,9:0.000001):0.249918,10:0.273217):0.372918,11:0.746589):0.176382,(12:0.000001,13:0.000001):0.775791):0.497113,(((14:1.771085,20:0.472669):0.302229,(((16:0.000001,17:0.000001):0.151509,18:0.188995):0.316052,19:0.264010):0.41599):0.304242,(15:0.767329,(((21:0.536162,22:0.720132):0.39395,23:0.832550):0.695057,(((((24:0.056370,25:0.107176):0.232249,(26:0.043561,(28:0.940778,29:0.565850):0.386492):0.033693):0.114962,27:0.108651):0.121474,(((30:0.260354,31:0.209646):0.212276,(33:0.248168,34:0.262669):0.129589):0.350369,32:0.608251):0.373508):0.689159,(35:2.305325,(((((((36:0.117963,38:0.055504):0.0611977,37:0.086058):0.674603,39:1.112924):0.594727,(41:0.201904,(42:0.005874,43:0.048600):0.141583):0.618411):0.528623,40:0.884124):0.730475,(((49:0.000001,50:0.000001):0.101262,51:0.075906):1.06262,52:1.079161):0.438561):0.143573,(((44:0.985743,45:0.864824):0.427212,46:1.230334):0.469509,(47:1.156143,48:0.751544):0.062041):0.726778):0.506611):0.880676):0.0633285):0.379651):0.0765267):0.663324):0.0364674):0.0804873,((4:0.354316,5:0.387457):0.429902,(6:0.472160,7:0.504431):0.183361):0.14717):0.123571):0.0387796);
 087: 1 -25144.22349 -24894.21523 (0:0.175133,1:0.121774,(2:0.261569,((3:0.296317,(((((8:0.000001,9:0.000001):0.245417,10:0.318240):0.431606,11:0.464038):0.365807,(12:0.000001,13:0.000001):0.572326):0.226552,((((((14:1.973997,(21:0.400719,22:1.030393):0.207378):0.504342,(23:0.887488,(35:1.957483,(((((((36:0.132865,37:0.148984):0.0350238,38:0.028286):0.539864,39:0.793214):0.221706,(41:0.172034,(42:0.003892,43:0.038786):0.139126):1.05431):0.634948,40:0.818481):0.812916,(((49:0.000001,50:0.000001):0.0689157,51:0.120286):1.12695,52:1.117965):0.515028):0.196713,(((44:0.863015,(45:1.080328,46:1.116674):0.581029):0.771033,48:0.864970):0.254535,47:0.849664):0.95288):0.673403):0.703455):0.618096):0.238584,(((((((24:0.043821,25:0.056717):0.298006,(26:0.000003,28:1.253091):0.0706453):0.106173,27:0.108394):0.330098,29:0.663128):0.245386,32:0.548323):0.186719,(33:0.237683,34:0.209985):0.122616):0.0774533,(30:0.301911,31:0.272813):0.169451):0.783326):0.311577,(((16:0.000001,17:0.000001):0.150333,18:0.117767):0.171622,19:0.275676):0.476882):0.147832,20:0.674993):0.28027,15:1.015722):0.481966):0.202671):0.0391565,((4:0.231192,5:0.553993):0.365189,(6:0.369288,7:0.323603):0.201464):0.120672):0.112572):0.0176718);
 088: 1 -25010.15171 -24902.99213 (0:0.237444,((1:0.089751,((4:0.202642,5:0.325461):0.29768,(6:0.425905,7:0.436101):0.123202):0.10256):0.067121,((3:0.317057,((((8:0.000001,9:0.000001):0.305181,10:0.168855):0.297165,11:0.586846):0.247549,(12:0.000001,13:0.000001):0.450837):0.333492):0.117986,(((14:2.111529,20:0.281028):0.212413,((((16:0.000001,17:0.000001):0.175322,18:0.139421):0.134738,19:0.239362):0.365338,((((21:0.618215,22:0.844508):0.403625,23:0.687403):0.552289,(35:2.047602,((((((36:0.104254,37:0.138304):0.049524,38:0.000003):0.546439,39:0.885486):0.217308,((41:0.253208,42:0.018331):0.0324683,43:0.000003):0.827056):0.511342,40:0.676245):0.694722,(((44:0.960835,(45:1.134099,46:1.051176):0.452097):0.353915,(47:1.306450,48:0.714317):0.0781985):0.998799,(((49:0.000001,50:0.000001):2.59927e-06,51:0.126448):1.21965,52:1.239533):0.479261):0.407964):0.592015):0.874648):0.40625,(((((24:0.058553,25:0.070594):0.156898,(26:0.043130,27:0.225021):0.0520258):0.234576,28:0.819955):0.183598,29:0.536885):0.196276,(((30:0.300738,31:0.159327):0.225676,32:0.819127):0.0451134,(33:0.182483,34:0.286618):0.0928923):0.291259):0.523039):0.301359):0.307272):0.422362,15:0.888231):0.148695):0.0399579):0.0282882,2:0.262802);
 089: 1 -24121.34795 -24901.2793 (0:0.191807,(1:0.095245,(((4:0.241229,5:0.618455):0.213377,(6:0.573520,7:0.467405):0.204917):0.0784323,(((((8:0.000001,9:0.000001):0.187421,10:0.225227):0.358745,11:0.689430):0.438952,(12:0.000001,13:0.000001):0.653277):0.268598,((((((14:1.660157,(35:1.879602,(((((((36:0.149630,37:0.146347):0.038533,38:0.032710):0.501401,39:1.030942):0.247839,40:0.879847):0.383715,(41:0.167666,(42:0.003317,43:0.015397):0.117874):0.804902):0.480897,((44:0.828985,45:0.915390):0.507482,((46:1.106027,48:1.035521):0.218264,47:1.157121):0.132233):0.853113):0.148504,(((49:0.000001,50:0.000001):0.0194151,51:0.140058):1.76459,52:1.305646):0.820908):0.511609):0.597584):0.339508,((21:0.554668,22:0.524028):0.499221,23:0.842726):0.49736):0.292721,(((((24:0.058495,25:0.092109):0.287287,26:0.031954):0.0889285,27:0.145633):0.232252,(28:1.241660,29:0.904474):0.120931):0.327304,((((30:0.255275,31:0.237882):0.199547,32:0.735324):0.212071,33:0.200381):0.0540995,34:0.236999):0.0615635):0.646485):0.0471359,(((16:0.000001,17:0.000001):0.219198,18:0.070333):0.1356,19:0.263116):0.349826):0.329415,20:0.390197):0.234141,15:0.937211):0.559501):0.236826):0.0777938):0.0511761,(2:0.251090,3:0.374337):0.104215);
 090: 1 -24861.44465 -24900.41458 (0:0.191694,(1:0.148927,2:0.342419):0.0172708,((((3:0.267849,((((8:0.000001,9:0.000001):0.334482,10:0.345997):0.338159,11:0.527397):0.199863,(12:0.000001,13:0.000001):0.848326):0.399823):0.102231,(6:0.517628,7:0.529670):0.269659):0.0348956,(((((14:1.444833,((21:0.297764,22:0.793134):0.408831,23:0.860730):0.407752):0.303457,(35:2.778626,((((((36:0.149437,38:0.041178):0.112779,37:0.059185):0.548051,39:0.882235):0.47883,(41:0.190478,(42:0.012494,43:0.025633):0.105633):0.397484):0.450662,(((44:0.714542,(45:0.894627,46:1.315005):0.471062):0.465037,(47:0.627644,48:0.831402):0.188214):0.800511,(((49:0.000001,50:0.000001):0.0708027,51:0.048387):1.45813,52:1.021325):0.418669):0.70277):0.24941,40:0.718619):0.684909):0.63728):0.173763,((((16:0.000001,17:0.000001):0.137695,18:0.163208):0.154621,19:0.299338):0.443254,((((24:0.093669,25:0.127152):0.239419,(26:0.000002,(28:0.915476,29:0.685142):0.414424):0.074752):0.090674,27:0.067526):0.34546,(((30:0.271561,31:0.264385):0.175141,32:0.671094):0.0718034,(33:0.218117,34:0.230067):0.170383):0.216997):0.516211):0.159362):0.185902,20:0.801902):0.400141,15:0.699640):0.556153):0.0376096,(4:0.271265,5:0.487100):0.342468):0.0766972);
 091: 1 -24853.94439 -24903.09838 (0:0.220882,(1:0.159119,(((3:0.358975,(6:0.525279,7:0.387132):0.223729):0.0190655,(((((8:0.000001,9:0.000001):0.410555,10:0.153265):0.42721,11:0.661779):0.269387,(12:0.000001,13:0.000001):0.63737):0.322296,((((14:2.357794,20:0.159990):0.438886,((((16:0.000001,17:0.000001):0.196383,18:0.133948):0.149006,19:0.322835):0.541801,(35:1.630088,((((((36:0.087552,37:0.171869):0.0448744,38:0.017478):0.597196,39:0.638634):0.348253,(41:0.165274,(42:0.011578,43:0.033070):0.189915):0.633927):0.692336,40:0.441216):0.509606,((((44:1.148676,45:0.739135):0.509818,46:1.198119):0.260075,(47:0.761674,48:1.200447):0.32359):0.840437,(((49:0.000001,50:0.000001):0.0161342,51:0.136700):0.995791,52:1.173008):0.394396):0.402256):0.419072):0.986496):2.36852e-06):0.243429,(((21:0.211635,22:0.965169):0.400289,23:0.800265):0.517518,((((24:0.045568,25:0.048577):0.236159,(26:0.005846,(28:0.976825,29:0.710889):0.221983):0.105221):0.0729116,27:0.106232):0.659092,((((30:0.358472,31:0.244921):0.27602,32:0.664692):0.0471479,33:0.208020):0.086423,34:0.206326):0.113792):0.781196):0.13656):0.573091,15:0.753081):0.187483):0.160907):0.0600511,(4:0.325269,5:0.463345):0.327571):0.184138):0.016285,2:0.257024);
 092: 1 -24373.94992 -24899.45719 (0:0.147169,1:0.161404,(2:0.279569,(3:0.404233,(((4:0.345991,5:0.454664):0.199207,(6:0.515115,7:0.488277):0.16068):0.0366168,(((((8:0.000001,9:0.000001):0.271663,10:0.274964):0.35532,11:0.696623):0.289711,(12:0.000001,13:0.000001):0.652352):0.310575,((((14:1.591031,20:0.492193):0.43782,(((16:0.000001,17:0.000001):0.195939,18:0.158897):0.209216,19:0.150119):0.446691):0.257056,((((21:0.424811,22:0.955781):0.527972,23:0.860409):0.411019,(35:2.493548,((((((36:0.098631,37:0.119311):0.0252594,38:0.009783):0.429833,39:0.825967):0.284918,(41:0.191029,(42:0.017776,43:0.039036):0.12599):0.744278):0.672426,(((44:0.632198,(45:0.962322,46:1.336544):0.522865):0.734833,(47:0.798213,48:1.003551):0.193581):0.97242,(((49:0.000001,50:0.000001):0.0624981,51:0.103481):0.96286,52:1.112684):0.792238):0.853435):0.270009,40:0.279100):1.54383):0.974263):0.28472,(((((((24:0.050799,25:0.061804):0.299644,(26:0.000135,(28:1.107107,29:0.730283):0.322004):0.0716176):0.126384,27:0.064619):0.537622,32:0.787596):0.133886,(33:0.248892,34:0.272505):0.0837273):0.324282,31:0.124932):0.147956,30:0.196199):0.813469):0.162254):0.211369,15:0.608375):0.40175):0.127344):0.0229082):0.0974743):0.0479526);
 093: 2 -24471.84699 -24894.81519 (0:0.202435,1:0.097689,(2:0.272254,(((3:0.242924,((((8:0.000001,9:0.000001):0.24393,10:0.325014):0.322111,11:0.646590):0.265156,(12:0.000001,13:0.000001):0.555104):0.352812):0.0799061,((4:0.305826,5:0.465122):0.219212,(6:0.545938,7:0.595455):0.157431):0.0736557):0.0292331,((((((14:1.420269,23:0.874394):0.385668,(21:0.459656,22:0.767028):0.481528):0.567411,(35:1.883217,((((((36:0.099942,37:0.105774):0.0194332,38:0.019884):0.442781,39:0.740290):0.168667,(41:0.132165,(42:0.025342,43:0.020525):0.162366):0.902534):0.646373,40:1.033641):0.526982,((((44:0.864867,(45:1.080021,46:1.342897):0.404804):0.692032,(47:0.863446,48:0.757976):0.0646343):0.707607,((49:0.000001,50:0.000001):0.0500073,51:0.171183):1.07482):0.297284,52:1.663571):0.0793054):0.795338):0.867206):2.20776e-06,((((((((24:0.048967,25:0.072378):0.175226,(26:0.132061,27:0.117984):0.060929):0.127103,28:1.140663):0.16934,29:0.702853):0.259969,32:0.730225):0.146813,(33:0.186005,34:0.243951):0.112251):0.23989,31:0.173893):0.0772966,30:0.273884):0.832348):0.142325,((((16:0.000001,17:0.000001):0.221412,18:0.134552):0.274353,19:0.211836):0.585025,20:0.653165):0.220017):0.363725,15:0.775729):0.577034):0.0678663):0.0482148);
 094: 2 -25048.2369 -24892.97125 (0:0.183434,(1:0.206326,((((3:0.291879,((((8:0.000001,9:0.000001):0.233722,10:0.240255):0.375829,11:0.597387):0.395554,(12:0.000001,13:0.000001):0.790745):0.315039):0.0653033,(6:0.398967,7:0.570274):0.252972):0.0495495,(((14:1.526560,(35:2.604768,((((((((36:0.114687,37:0.180242):0.0625701,38:0.020908):0.746704,39:0.808982):0.627736,(41:0.147116,(42:0.010875,43:0.034658):0.154691):0.489842):0.467293,40:0.954450):0.665068,(((44:1.084644,45:1.230728):0.503015,46:1.363781):0.525098,(47:0.879149,48:1.028102):0.1107):0.888281):0.728714,52:1.273412):0.292719,((49:0.000001,50:0.000001):2.69654e-06,51:0.163515):1.20992):0.644261):0.877285):0.613488,(((((16:0.000001,17:0.000001):0.160058,18:0.117240):0.158532,19:0.199390):0.675282,20:0.756172):0.340338,(((21:0.443657,22:0.937392):0.494774,23:1.111806):0.480355,((((24:0.064129,25:0.046430):0.212619,(26:0.079802,27:0.170356):0.0373929):0.227098,(28:0.960204,29:0.499861):0.244648):0.199365,((((30:0.295260,31:0.204595):0.149322,32:0.744452):0.197016,33:0.143754):0.0838222,34:0.201792):0.335359):0.671063):0.0520542):0.12005):0.4343,15:0.806651):0.531992):0.0144768,(4:0.247571,5:0.442093):0.3253):0.0797176):0.0188853,2:0.251744);
 095: 1 -23765.38625 -24907.42844 (0:0.209402,(1:0.197191,((((3:0.303691,((((8:0.000001,9:0.000001):0.345928,10:0.194269):0.546269,11:0.702951):0.185025,(12:0.000001,13:0.000001):0.569886):0.354383):0.0806379,(6:0.405568,7:0.502030):0.187269):0.0159762,((((14:2.205821,20:0.264703):0.330274,(((16:0.000001,17:0.000001):0.177819,18:0.142990):0.232602,19:0.233705):0.572968):0.289246,((((21:0.601118,22:0.716146):0.357658,23:0.831818):0.542643,(35:1.526790,(((((((36:0.118058,37:0.142390):0.0532808,38:0.027013):0.588209,39:0.695510):0.237421,(41:0.193800,(42:0.011017,43:0.020912):0.120605):0.705025):0.581885,40:0.884094):0.837868,(((49:0.000001,50:0.000001):0.0900394,51:0.095203):1.33555,52:1.702653):0.123528):0.307735,(((44:0.728248,45:1.239172):0.519563,46:1.087542):0.436183,(47:1.049205,48:1.071577):0.125418):0.967096):0.61528):1.28134):0.0953489,((((((((24:0.068751,25:0.072574):0.264802,26:0.047148):0.0573948,(28:1.018872,29:0.791049):0.228741):0.124394,27:0.086701):0.471039,32:0.682516):0.328793,33:0.178293):0.0383971,34:0.315343):0.179828,(30:0.316325,31:0.279008):0.127517):0.665017):0.217137):0.346443,15:0.825656):0.383671):0.0273087,(4:0.288618,5:0.411592):0.307244):0.0959809):0.022638,2:0.365888);
 096: 1 -25431.44791 -24896.14413 (0:0.141200,(1:0.174688,(2:0.311245,(3:0.345929,((6:0.532645,7:0.468311):0.220621,(((((8:0.000001,9:0.000001):0.346232,10:0.173237):0.294868,11:0.544417):0.417065,(12:0.000001,13:0.000001):0.736615):0.25208,((((((14:1.907308,22:0.839310):0.117862,21:0.488872):0.339508,23:1.030327):0.403823,(((((((24:0.034878,28:1.282831):0.030317,25:0.074735):0.238341,27:0.136420):0.0449207,26:0.062582):0.330815,29:0.810527):0.0737582,(((30:0.281690,31:0.231200):0.25218,(33:0.147576,34:0.224192):0.126995):0.140803,32:0.668176):0.330464):0.609644,(35:1.396437,(((((((36:0.100514,37:0.128588):0.0443327,38:0.000002):0.874424,39:0.613964):0.339593,(41:0.169710,(42:0.015358,43:0.044127):0.181613):0.776698):0.414938,40:1.086628):0.410262,(((44:0.847747,(45:0.888764,46:1.295404):0.351126):0.533065,48:1.331689):2.03968e-06,47:0.999135):1.26893):0.226489,(((49:0.000001,50:0.000001):0.0457237,51:0.103477):1.18975,52:1.173861):0.291418):0.778492):0.781661):0.185452):0.322549,((((16:0.000001,17:0.000001):0.152442,18:0.126362):0.10722,19:0.324115):0.622505,20:0.722749):0.316184):0.361314,15:0.796958):0.339224):0.198863):0.09508):0.111096):0.0198505):0.0542772,(4:0.262662,5:0.636850):0.36949);
 097: 1 -24434.65201 -24907.05365 (0:0.168629,(1:0.258304,2:0.235450):0.0910673,(((3:0.220081,(((((8:0.000001,9:0.000001):0.4138,10:0.171543):0.402816,11:0.564406):0.276636,(12:0.000001,13:0.000001):0.804374):0.221864,(((((14:1.093347,(35:1.268173,((((((36:0.096392,37:0.117393):0.0309643,38:0.024348):0.549083,39:0.781111):0.293967,(41:0.156778,(42:0.014834,(43:0.000002,(((44:0.876564,(45:0.781581,46:1.728470):0.619078):0.92763,48:0.765550):0.115732,47:1.048715):2.00822):0.0277147):0.13989):0.940177):0.395421,40:0.909440):0.506467,(((49:0.000001,50:0.000001):0.00364808,51:0.199597):1.01453,52:1.007420):0.753815):0.756909):1.05139):0.597904,((21:0.340466,22:1.180377):0.251105,23:1.078509):0.584453):0.227701,((((24:0.075061,25:0.058007):0.267012,(26:0.079988,27:0.204641):0.069843):0.141265,(28:1.092324,29:0.631030):0.223119):0.271433,((30:0.302703,31:0.257900):0.219631,(32:0.887149,(33:0.202712,34:0.218023):0.0362939):0.112158):0.415628):0.563023):0.211831,((((16:0.000001,17:0.000001):0.171937,18:0.088021):0.217982,19:0.204040):0.524782,20:0.746586):0.399281):0.240788,15:0.632878):0.374445):0.114102):0.0713827,(4:0.346687,5:0.475475):0.38695):0.0430138,(6:0.443634,7:0.616874):0.269241):0.125293);
 098: 1 -24928.4269 -24903.67575 (0:0.180939,1:0.200734,(2:0.281531,(((3:0.288505,((((8:0.000001,9:0.000001):0.271248,10:0.147350):0.302768,11:0.675609):0.31725,(12:0.000001,13:0.000001):0.7366):0.415863):0.0808462,((4:0.303435,5:0.435087):0.252555,(6:0.533505,7:0.450068):0.133709):0.124032):0.0181933,((((14:1.281815,((21:0.361994,22:1.009928):0.21522,23:1.192912):0.847161):0.150305,(((((24:0.056572,25:0.073144):0.145626,(28:0.980025,(35:2.943284,((((((36:0.129685,38:0.034216):0.110109,37:0.054808):0.51061,39:1.074600):0.382029,(41:0.109974,(42:0.013087,43:0.036612):0.120039):0.422639):0.431752,((((44:1.190557,(45:1.011133,46:0.979500):0.578382):0.521463,48:1.107578):0.0374037,47:0.953114):0.673254,(((49:0.000001,50:0.000001):0.0708035,51:0.089219):0.982981,52:1.437250):0.768229):0.741343):0.31629,40:0.747793):0.639645):1.75138):0.167578):0.0749641,(26:0.028452,27:0.162348):0.059215):0.233787,29:0.721975):0.256388,((30:0.404449,(31:0.153227,32:0.632297):0.0808901):0.134398,(33:0.227164,34:0.286731):0.182958):0.141392):0.312625):0.585772,((((16:0.000001,17:0.000001):0.187839,18:0.126520):0.209279,19:0.165494):0.660817,20:0.483322):0.197286):0.272574,15:0.648094):0.57274):0.101112):0.0646147);
 099: 2 -24772.17635 -24888.1622 (0:0.203181,1:0.206279,(2:0.309071,((3:0.381564,((((8:0.000001,9:0.000001):0.440437,10:0.239281):0.603358,(11:0.788158,(12:0.000001,13:0.000001):0.589883):0.234759):0.248509,(((((14:1.333835,23:0.768788):0.283755,(21:0.271462,22:1.165452):0.467146):0.590752,(((((((24:0.073564,25:0.055632):0.262245,26:0.025186):0.0567759,27:0.170907):0.197839,28:0.889428):0.147918,29:0.491706):0.148784,(((30:0.341643,31:0.262213):0.148099,32:0.778992):0.129226,(33:0.161264,34:0.243676):0.062653):0.313868):0.360266,(35:1.784754,(((((((36:0.096058,38:0.030874):0.0674872,37:0.121210):0.562094,39:0.939528):0.260648,(41:0.145744,(42:0.019064,43:0.027921):0.221399):0.726014):0.489056,((44:0.815409,(45:0.899396,46:1.287252):0.55345):0.582806,(47:0.749371,48:1.033671):0.195883):1.72294):0.158456,40:0.748904):0.480548,(((49:0.000001,50:0.000001):0.00724164,51:0.146174):1.04903,52:1.301949):0.733004):1.04478):1.50657):0.0551456):0.32463,((((16:0.000001,17:0.000001):0.184421,18:0.149988):0.110417,19:0.235269):0.521777,20:0.330451):0.483147):0.19482,15:1.143686):0.255073):0.112859):0.0366161,((4:0.222310,5:0.497605):0.205764,(6:0.447775,7:0.670125):0.2129):0.134623):0.143761):0.0342797);
 100: 1 -24639.45123 -24900.40149 (0:0.176393,1:0.144296,(2:0.248140,(3:0.403605,(((4:0.299010,5:0.376678):0.282116,(6:0.319605,7:0.412811):0.129682):0.0945648,(((((8:0.000001,9:0.000001):0.212637,10:0.210074):0.33995,11:0.502695):0.23054,(12:0.000001,13:0.000001):0.661237):0.323523,(((((14:1.222385,((21:0.601304,22:0.977962):0.360817,23:1.090778):0.533116):0.348779,(((((((24:0.107024,25:0.068788):0.214502,(26:0.048206,27:0.123279):0.0647878):0.24008,(28:0.861903,29:0.438972):0.281528):0.410997,32:0.472303):0.133537,(33:0.198797,34:0.214139):0.131276):0.166675,31:0.334306):0.0562723,30:0.207218):0.433415):0.407742,(((16:0.000001,17:0.000001):0.135305,18:0.115226):0.148938,19:0.240159):0.458482):0.21962,20:0.638780):0.348765,(15:0.218067,(((35:2.872280,(((49:0.000001,50:0.000001):0.023209,51:0.136922):1.1967,52:0.825585):0.158732):0.330637,(((44:1.216221,45:0.615046):0.500628,46:0.877124):0.901502,(47:1.367929,48:0.941716):0.306937):0.691331):0.408503,(((((36:0.132157,38:0.072220):0.0551488,37:0.117389):0.438015,39:1.007966):0.445366,(41:0.145136,(42:0.012552,43:0.036400):0.219843):0.83715):0.274264,40:0.757242):0.723757):1.8256):0.575919):0.301005):0.153561):0.0406542):0.0716271):0.0458062);
 101: 2 -25220.59086 -24893.32176 (0:0.245780,1:0.206764,(2:0.302792,(3:0.393241,(((4:0.270243,5:0.419143):0.335272,(6:0.464526,7:0.541618):0.1982):0.100718,(((((8:0.000001,9:0.000001):0.311104,10:0.264094):0.405294,11:0.597725):0.479559,(12:0.000001,13:0.000001):0.806208):0.279399,(((((14:1.670820,(35:2.248586,(((((36:0.097538,37:0.162998):0.068823,38:0.038079):0.606282,39:0.855782):0.233447,(41:0.199063,(42:0.023055,43:0.029644):0.117285):0.815193):0.527727,(40:0.855983,(((44:1.066004,(45:1.159684,46:1.694317):0.915756):0.415088,(47:1.228443,48:0.801315):0.0871748):0.716861,(((49:0.000001,50:0.000001):0.00643857,51:0.125440):0.961696,52:0.982340):0.56155):0.766413):0.286325):0.382345):0.850714):0.422539,((21:0.393687,22:0.756094):0.612375,23:0.856563):0.588536):2.4115e-06,((((((24:0.072827,25:0.095717):0.217943,28:1.141270):0.108454,26:0.069803):0.0475724,27:0.168666):0.171587,29:0.800463):0.116712,(((30:0.365449,31:0.161079):0.184434,(33:0.166416,34:0.280738):0.1252):0.0985488,32:0.774152):0.27712):0.656664):0.357926,((((16:0.000001,17:0.000001):0.224233,18:0.150329):0.196097,19:0.232511):0.415188,20:0.628095):0.304379):0.367188,15:0.691522):0.419334):0.116718):0.0494873):0.102032):0.0440893);
 102: 1 -24659.14886 -24915.82976 (0:0.181848,(1:0.117613,((((3:0.218886,((((8:0.000001,9:0.000001):0.23172,10:0.207349):0.3642,11:0.667788):0.23284,(12:0.000001,13:0.000001):0.605944):0.42186):0.111863,(6:0.559747,7:0.523921):0.195966):0.0125886,((((((14:1.325369,(35:2.593179,(((((36:0.141790,37:0.148574):0.0284606,38:0.037639):0.554095,39:0.759021):0.286662,(40:1.331417,(41:0.143236,(42:0.000002,(43:0.018225,((((44:0.931409,45:1.067581):0.515576,46:1.202518):0.66534,47:0.849146):2.2613e-06,48:1.133939):2.213):0.0212408):0.187061):0.649954):0.256874):0.89787,(((49:0.000001,50:0.000001):0.0406117,51:0.139863):1.0727,52:1.272890):1.00554):1.0985):0.625297):0.221864,(21:0.398584,(22:0.675686,23:1.145659):0.212523):0.666045):0.205096,((((24:0.062311,25:0.084728):0.224955,(26:0.085411,27:0.142664):0.0606552):0.237492,(28:0.851429,29:0.553026):0.235404):0.30588,(((30:0.236526,31:0.219408):0.232593,32:0.846468):0.0688239,(33:0.254095,34:0.266845):0.0752486):0.274593):0.574949):0.237876,(((16:0.000001,17:0.000001):0.163829,18:0.140870):0.0615657,19:0.275445):0.55569):0.175753,20:0.625294):0.480767,15:0.688367):0.498014):0.0779413,(4:0.309386,5:0.539040):0.257353):0.0723875):0.0290557,2:0.325444);
 103: 1 -23869.55498 -24895.6821 (0:0.274353,(1:0.172640,(((3:0.325914,((((8:0.000001,9:0.000001):0.253946,10:0.250308):0.44241,(12:0.000001,13:0.000001):0.756114):0.119967,11:0.626886):0.349018):0.083404,(6:0.460893,7:0.497648):0.223362):0.0204593,((4:0.386382,5:0.537494):0.297073,((((((14:1.523979,(21:0.335111,(22:0.923068,23:1.139030):0.223361):0.422409):0.308978,(((((((24:0.055762,25:0.088517):0.308692,26:0.034825):0.0377232,(28:0.806477,29:0.718016):0.296209):0.14967,27:0.109887):0.473586,32:0.643728):0.207317,(33:0.245225,34:0.145965):0.0574928):0.119057,(30:0.374923,31:0.269785):0.17185):0.45322):0.356325,(((16:0.000001,17:0.000001):0.142654,18:0.120820):0.208258,19:0.206881):0.51028):0.0882282,(35:1.529066,(((((((36:0.124183,37:0.166227):0.0492065,38:0.024533):0.57358,39:0.761888):0.580497,(41:0.181484,(42:0.004484,43:0.028939):0.223461):0.618936):0.67105,40:0.907234):0.468456,((44:0.816985,(45:0.965053,46:1.669936):0.472827):0.707592,(47:1.133549,48:0.978223):0.156039):0.942808):0.371172,(((49:0.000001,50:0.000001):0.0460614,51:0.122543):0.839831,52:1.395616):0.186591):0.933069):1.42234):0.113088,20:0.341065):0.45521,15:1.090221):0.380768):0.0299415):0.101186):0.0311843,2:0.272939);
 104: 2 -24320.74204 -24896.8128 (0:0.204489,(1:0.165693,(((3:0.273344,((((8:0.000001,9:0.000001):0.30125,10:0.277740):0.424891,11:0.606634):0.278599,(12:0.000001,13:0.000001):0.77113):0.5013):0.112819,(6:0.470883,7:0.555454):0.187716):0.0333209,((((14:1.503073,((21:0.444447,22:0.873406):0.313325,23:0.732051):0.303692):0.292723,(((((((24:0.060671,25:0.063208):0.206229,(28:0.750361,29:0.895816):0.258769):0.122495,26:0.013438):0.129132,27:0.131954):0.565761,32:0.577683):0.158625,(33:0.149659,34:0.211929):0.0748404):0.147749,(30:0.278763,31:0.207933):0.196001):0.494893):0.311751,(((((16:0.000001,17:0.000001):0.206566,18:0.142585):0.329852,19:0.188344):0.700791,20:0.536660):0.189294,(35:2.904049,((((((36:0.116590,37:0.164689):0.0630087,38:0.009334):0.625851,39:0.818320):0.288094,(41:0.208472,(42:0.013014,43:0.049705):0.119826):0.817217):0.808491,40:0.437888):1.08035,(((((44:0.772329,45:0.921751):0.522489,46:0.872486):0.660468,47:0.810950):0.113301,48:1.105319):1.28929,(((49:0.000001,50:0.000001):2.21472e-06,51:0.154055):1.14095,52:1.485291):0.399158):0.380889):0.64537):0.847351):0.227006):0.390307,15:1.145542):0.304032):0.0507864):0.0293462,(2:0.251818,(4:0.186044,5:0.543694):0.3674):0.101403);
 105: 1 -24606.19338 -24899.02672 (0:0.229435,(1:0.106998,((((3:0.426185,((((8:0.000001,9:0.000001):0.380389,10:0.219397):0.348178,11:0.428229):0.29872,(12:0.000001,13:0.000001):0.923009):0.352066):0.0436371,(6:0.324863,7:0.397062):0.207879):0.039726,((((((14:1.460596,(((35:1.591341,(((44:0.839935,45:0.895120):0.376482,(47:0.749813,48:0.961069):0.313234):0.335145,46:0.992146):0.947435):0.036286,(((((36:0.107446,38:0.038693):0.118923,37:0.061959):0.657284,39:0.796093):0.331864,(41:0.147523,(42:0.007939,43:0.036404):0.156866):0.348125):0.516063,40:1.237853):0.626192):0.390071,(((49:0.000001,50:0.000001):0.0252157,51:0.097666):1.21674,52:0.743159):0.528708):1.51583):0.478476,((((((24:0.067787,25:0.092745):0.242405,(26:0.039775,(28:0.860853,29:0.656352):0.361151):0.0923245):0.0793229,27:0.135296):0.57766,32:0.597579):0.154857,(33:0.265018,34:0.307838):0.194053):0.0674251,(30:0.296589,31:0.245360):0.139035):0.58032):0.171648,((21:0.331178,22:0.828286):0.362735,23:0.790710):0.502228):0.243674,(((16:0.000001,17:0.000001):0.182038,18:0.124676):0.246425,19:0.259648):0.539007):0.285314,20:0.806229):0.34852,15:0.724918):0.561398):0.0202658,(4:0.329021,5:0.359529):0.322816):0.0977651):0.0257028,2:0.278116);
 106: 1 -24286.1456 -24896.92606 (0:0.242900,1:0.131090,(2:0.196458,((3:0.201103,(((((8:0.000001,9:0.000001):0.289528,10:0.146729):0.353459,11:0.718193):0.263084,(12:0.000001,13:0.000001):0.581736):0.37124,((((((14:1.756253,(21:0.574036,22:0.663808):0.335312):0.353404,23:0.747212):0.827333,((((((24:0.057181,25:0.099501):0.105802,28:1.107144):0.0871907,(26:0.055000,27:0.158002):0.0261741):0.225427,29:0.693083):0.0872166,(((30:0.329271,31:0.167740):0.282198,(33:0.215068,34:0.331754):0.115084):0.1552,32:0.662308):0.201042):0.672293,(35:2.197257,(((((((36:0.107557,37:0.161877):0.0339904,38:0.020298):0.729515,39:1.002118):0.410025,(41:0.177110,(42:0.012002,43:0.026514):0.0811085):0.737765):0.484879,40:1.009996):0.798159,((44:0.707766,45:1.468610):0.295068,(46:1.223779,(47:1.139210,48:0.760184):0.443236):0.236011):0.794005):0.175535,(((49:0.000001,50:0.000001):0.0635109,51:0.106755):1.43747,52:1.566467):0.724086):0.966932):1.54819):0.0862512):0.253516,(((16:0.000001,17:0.000001):0.115009,18:0.096066):0.171058,19:0.188055):0.398854):0.441696,15:0.717226):0.147147,20:0.835995):0.313604):0.135349):0.0635275,((4:0.387603,5:0.327827):0.129644,(6:0.425802,7:0.436053):0.164136):0.125596):0.064423):0.0253846);
 107: 1 -24799.45652 -24893.67272 (0:0.168672,1:0.164305,(2:0.264680,((((3:0.318020,((((8:0.000001,9:0.000001):0.393988,10:0.128480):0.471066,11:0.429646):0.340213,(12:0.000001,13:0.000001):0.549325):0.260278):0.117476,(6:0.416755,7:0.434490):0.133082):0.0196268,((((14:1.583613,((((((24:0.040704,25:0.071488):0.254764,26:0.064612):0.0828435,27:0.118347):0.178819,28:0.931221):0.161907,29:0.787505):0.262475,(((30:0.343856,31:0.211042):0.119929,32:0.777318):0.109214,(33:0.257313,34:0.244068):0.119808):0.141545):0.545528):0.158798,(((21:0.466867,22:0.871169):0.436848,23:0.672790):0.296541,((((35:2.124100,(((44:1.222624,45:0.828305):0.402712,46:1.046930):0.594221,(47:1.008848,48:0.961089):0.180641):0.605033):0.324884,(((49:0.000001,50:0.000001):2.46413e-06,51:0.173216):1.29102,52:1.155977):0.363851):0.802483,((((36:0.076692,38:0.043440):0.0590497,37:0.074167):0.5681,39:0.652968):0.446607,(41:0.146767,(42:0.016332,43:0.039401):0.130355):0.6878):0.44786):0.36116,40:0.556373):1.52559):0.277718):0.318138,((((16:0.000001,17:0.000001):0.234025,18:0.078819):0.224498,19:0.273563):0.495564,20:0.633976):0.285329):0.266531,15:0.801892):0.451679):0.0370746,(4:0.285395,5:0.345196):0.196073):0.102166):0.0385766);
 108: 1 -24602.48099 -24902.69183 (0:0.204413,(((1:0.156372,((4:0.417037,5:0.410830):0.183668,(6:0.408554,7:0.693410):0.242668):0.0873194):0.10797,(((((14:1.512334,(21:0.305156,22:0.833858):0.349776):0.396722,23:0.982021):0.649309,(((((16:0.000001,17:0.000001):0.186902,18:0.126232):0.187628,19:0.164167):0.575757,20:0.558581):0.0593811,((((((((24:0.049238,25:0.067080):0.28291,(26:0.055802,27:0.228166):0.068604):0.162199,28:1.025191):0.156749,29:0.683758):0.344272,32:0.656233):0.207008,(33:0.173284,34:0.312083):0.100227):0.293014,31:0.226827):0.235754,30:0.203233):0.793179):0.32355):0.239166,15:0.811643):0.151171,(((35:2.344349,(((49:0.000001,50:0.000001):0.0609561,51:0.129344):0.824865,52:1.375073):0.124054):0.334094,(((44:0.974073,(45:0.979445,46:1.333381):0.523539):0.536783,48:0.909731):0.235202,47:1.008503):1.05514):0.174112,(((((36:0.105922,37:0.134324):0.0360801,38:0.019713):0.445692,39:0.820961):0.240993,(41:0.095036,(42:0.002761,43:0.025072):0.171462):0.723558):0.378962,40:0.691605):0.573454):2.02064):0.251602):2.063e-06,(2:0.208929,((((8:0.000001,9:0.000001):0.299433,10:0.365183):0.248874,11:0.758122):0.295212,(12:0.000001,13:0.000001):0.849838):0.393053):0.145504):0.0904678,3:0.554385);
 109: 1 -24606.06898 -24904.85192 (0:0.108538,(((1:0.094532,(6:0.415271,7:0.516011):0.272565):0.1304,2:0.299709):0.0506047,(3:0.309509,((((8:0.000001,9:0.000001):0.303138,10:0.269893):0.478998,(11:0.522884,(12:0.000001,13:0.000001):0.507735):0.164226):0.178822,(((((14:1.536729,(21:0.426689,22:0.632458):0.321257):0.259287,23:0.805756):0.512841,(((((((24:0.079359,25:0.051555):0.197006,27:0.152800):0.0587081,26:0.052612):0.215277,28:0.846478):0.177926,29:0.414597):0.145029,((((30:0.308729,31:0.218465):0.286382,34:0.175847):0.0303952,33:0.149742):0.133027,32:0.683757):0.243756):0.432075,(35:1.662390,((((((36:0.102951,38:0.041495):0.0616962,37:0.087397):0.480963,39:0.816527):0.246131,(41:0.142021,(42:0.021018,43:0.029096):0.184063):0.605159):0.424868,40:0.998297):0.642428,(((44:0.731769,(45:0.760739,46:1.442848):0.50949):0.574851,(47:1.084992,48:0.719439):0.102529):0.83309,(((49:0.000001,50:0.000001):0.0610712,51:0.099200):1.04581,52:1.276749):0.325006):0.492742):0.663104):0.899275):0.0558467):0.244332,((((16:0.000001,17:0.000001):0.222899,18:0.157589):0.291738,19:0.191001):0.367472,20:0.511878):0.430488):0.248821,15:0.695172):0.498611):0.171518):0.106709):0.0738927,(4:0.225228,5:0.451205):0.495446);
 110: 1 -25539.04844 -24891.41974 (0:0.252565,(1:0.150180,(((3:0.344848,((((8:0.000001,9:0.000001):0.353928,10:0.217918):0.39038,11:0.564478):0.216051,(12:0.000001,13:0.000001):0.533824):0.293109):0.0834649,((((((14:2.164879,(21:0.640876,22:0.629054):0.234207):0.195044,23:0.911589):0.51614,(((((((24:0.075049,25:0.097762):0.295282,26:0.086948):0.0811016,27:0.166701):0.242626,(28:1.104775,29:0.701062):0.144078):0.402082,32:0.829937):0.124165,(33:0.230453,34:0.183027):0.112105):0.0980164,(30:0.315954,31:0.246467):0.218953):0.778725):0.287349,(((16:0.000001,17:0.000001):0.173411,18:0.130979):0.231847,19:0.352032):0.331255):0.228474,20:0.569230):0.290455,(15:0.480165,((35:1.914525,(((49:0.000001,50:0.000001):2.97356e-06,51:0.181251):1.25448,52:1.146282):0.252162):0.156162,((((((36:0.124822,37:0.113762):0.0303296,38:0.064596):0.660331,39:0.573860):0.581865,((41:0.382814,42:0.014159):0.0245688,43:0.008789):0.69243):0.651632,40:0.627592):0.901756,(((44:1.404491,45:0.890722):0.648935,46:1.029815):0.842669,(47:0.948416,48:0.807734):0.0697707):1.13285):0.225867):1.8961):0.560087):0.440783):0.00241087,((4:0.308802,5:0.422425):0.283792,(6:0.332520,7:0.419294):0.209506):0.0674145):0.164966):0.0365555,2:0.264600);
 111: 1 -24529.651 -24897.65594 (0:0.250740,(1:0.143215,((((3:0.325568,((((8:0.000001,9:0.000001):0.36417,10:0.179556):0.316352,11:0.531005):0.349394,(12:0.000001,13:0.000001):0.550151):0.41913):0.146905,(6:0.434540,7:0.481157):0.256539):0.0306456,((((14:1.786412,(((((((24:0.040538,25:0.082821):0.261233,(26:0.052162,(28:1.070077,29:0.751763):0.193617):0.0476178):0.105465,27:0.119096):0.497038,(33:0.203507,34:0.186789):0.13612):0.0877356,32:0.644028):0.150733,31:0.143418):0.121849,30:0.253019):0.575444):0.223179,((21:0.499111,(22:0.700828,23:1.200102):0.263213):0.464461,((((35:2.269044,((49:0.000001,50:0.000001):0.00384106,51:0.173347):0.997035):0.0958563,52:1.316756):0.556741,((44:1.120852,(45:1.016995,46:1.093429):0.439187):0.619057,(47:1.056057,48:0.970078):0.077239):1.3305):0.348225,(((((36:0.129328,37:0.152035):0.0739009,38:0.017719):0.604128,39:1.064618):0.541552,(41:0.164279,(42:0.019546,43:0.039846):0.12847):0.667082):0.6917,40:0.629440):0.625475):1.00071):0.235635):0.320044,((((16:0.000001,17:0.000001):0.1484,18:0.094878):0.188899,19:0.133786):0.723381,20:0.524868):0.0869124):0.320065,15:0.846948):0.436457):0.0405335,(4:0.325968,5:0.453572):0.295336):0.100053):2.67972e-06,2:0.234820);
 112: 1 -25096.03841 -24890.42475 (0:0.196300,1:0.154951,(2:0.207314,(3:0.252235,(((4:0.169653,5:0.353472):0.281959,(6:0.475564,7:0.413670):0.200806):0.0529767,(((((8:0.000001,9:0.000001):0.22745,10:0.175674):0.35971,11:0.402819):0.290056,(12:0.000001,13:0.000001):0.515437):0.164083,((((((14:1.172943,(21:0.542849,22:0.711459):0.235817):0.327207,23:0.808311):0.464523,(35:1.645677,(((((((36:0.088268,37:0.137258):0.0465277,38:0.032422):0.763507,39:0.860036):0.426607,(41:0.185717,(42:0.018805,43:0.012253):0.131882):0.829345):0.506413,40:0.660572):0.588643,(((49:0.000001,50:0.000001):0.0275236,51:0.134602):1.26435,52:1.463875):0.418255):0.0931334,((((44:0.786076,45:1.511794):0.686713,46:1.613613):0.298821,48:0.977689):0.180889,47:0.835276):0.881919):0.70133):0.857913):0.129604,((((((24:0.064978,25:0.066491):0.280255,26:0.042734):0.0838587,27:0.105307):0.181395,28:1.061485):0.15079,29:0.582985):0.204552,(((30:0.299885,31:0.199251):0.195435,32:0.804505):0.083761,(33:0.280537,34:0.109385):0.165272):0.179336):0.736328):0.219501,((((16:0.000001,17:0.000001):0.146416,18:0.140867):0.0821236,19:0.271887):0.569144,20:0.655873):0.29656):0.183704,15:0.603046):0.397351):0.125882):0.0786525):0.12003):0.0205626);
 113: 1 -24482.30435 -24891.55893 (0:0.189961,(1:0.146266,2:0.233922):2.83332e-06,((3:0.283379,(((((8:0.000001,9:0.000001):0.312,10:0.246022):0.366652,11:0.547160):0.208467,(12:0.000001,13:0.000001):0.620651):0.289552,(((((((14:1.934204,(21:0.354834,22:0.900063):0.336234):0.435617,23:1.014684):0.348021,(((35:1.960005,(((49:0.000001,50:0.000001):0.0607044,51:0.104185):1.19754,52:1.085085):0.377391):0.341695,((44:0.714372,(45:0.919028,46:1.411681):0.361315):0.478887,(47:1.059386,48:0.822032):0.378342):0.939742):0.411964,(((((36:0.143144,38:0.024957):0.0626144,37:0.090321):0.707601,39:1.015900):0.166663,(41:0.153230,(42:0.022143,43:0.024499):0.162881):0.602479):0.742713,40:0.660550):0.130137):1.63972):0.0287535,((((24:0.035812,25:0.060388):0.185166,(26:0.055782,27:0.199448):0.0382679):0.179367,(28:0.955036,29:0.574073):0.0839346):0.159083,(((30:0.307544,31:0.215564):0.184477,32:0.712736):0.0695924,(33:0.250203,34:0.143270):0.0730579):0.200445):0.539629):0.148579,(((16:0.000001,17:0.000001):0.163899,18:0.124096):0.0849049,19:0.237577):0.622449):0.147515,20:0.626509):0.360655,15:0.883759):0.303036):0.226346):0.0738808,((4:0.383446,5:0.422501):0.213875,(6:0.404280,7:0.381003):0.167791):0.110932):0.125653);
 114: 2 -24517.22009 -24907.3528 (0:0.187148,1:0.159110,(2:0.225533,((3:0.267731,(((((8:0.000001,9:0.000001):0.252864,10:0.228351):0.344955,11:0.579626):0.179407,(12:0.000001,13:0.000001):0.721362):0.281733,(((((14:1.611984,23:0.516482):0.357431,(21:0.352688,22:0.676350):0.373751):0.420113,(((((((24:0.086521,25:0.112416):0.201208,(26:0.031755,(28:0.767610,29:0.875857):0.327851):0.0789636):0.16609,27:0.079848):0.424605,32:0.678505):0.161162,(33:0.156530,34:0.183378):0.170167):0.0945078,(30:0.344150,31:0.136540):0.160553):0.461456,(35:1.777475,((((((36:0.131426,37:0.146815):0.0558606,38:0.020416):0.609159,39:0.718361):0.303474,(41:0.183270,(42:0.006801,43:0.021846):0.15763):0.961029):0.420364,40:0.834024):0.485738,(((44:0.932887,45:1.347544):0.338404,(46:1.216943,(47:0.903551,48:1.033009):0.68234):0.209023):0.616138,(((49:0.000001,50:0.000001):2.96304e-06,51:0.170811):1.13019,52:1.102964):0.761575):0.189951):0.535947):1.22141):0.180606):0.373258,((((16:0.000001,17:0.000001):0.15111,18:0.177065):0.14347,19:0.271261):0.470988,20:0.697652):0.178169):0.34465,15:0.636310):0.512392):0.137273):0.0746142,((4:0.245242,5:0.476004):0.149792,(6:0.558238,7:0.460990):0.182973):0.0639356):0.0762876):0.0359023);
 115: 1 -24335.64731 -24893.37646 (0:0.174679,(1:0.123595,(2:0.302615,((3:0.316239,((6:0.476489,7:0.492299):0.118096,((((8:0.000001,9:0.000001):0.265098,10:0.229540):0.523584,11:0.559679):0.351705,(12:0.000001,13:0.000001):0.853359):0.367775):0.0721766):0.0378322,((((14:1.479364,((21:0.409893,22:0.621675):0.299978,23:1.098588):0.514915):0.379129,(((((24:0.064198,25:0.102232):0.182014,(26:0.092684,27:0.193536):0.0335385):0.145357,(28:1.032560,29:0.591810):0.103062):0.182209,(((30:0.370648,31:0.208720):0.193072,(33:0.202511,34:0.221703):0.13941):0.117984,32:0.567013):0.248908):0.267245,(35:2.172775,((((((36:0.122887,37:0.160155):0.0500496,38:0.000499):0.586875,39:0.846718):0.301971,(41:0.190218,(42:0.012351,43:0.039575):0.11592):0.566838):0.543725,40:0.594881):0.443397,(((44:0.737272,(45:1.128873,46:1.323845):0.495285):0.623432,(47:0.985185,48:0.577295):0.386921):0.818474,(((49:0.000001,50:0.000001):0.0469081,51:0.091883):0.874839,52:1.166497):0.691645):0.356088):0.760002):0.886972):0.18858):0.208775,((((16:0.000001,17:0.000001):0.21405,18:0.103379):0.230704,19:0.226374):0.323885,20:0.665391):0.176846):0.548275,15:0.683005):0.54399):0.0655314):0.0306985):0.0919988,(4:0.262977,5:0.548901):0.412481);
 116: 2 -25199.62725 -24894.33364 (0:0.237267,1:0.136165,(2:0.286436,(3:0.428263,(((4:0.299961,5:0.465956):0.2346,(6:0.446393,7:0.438337):0.20078):0.0465961,(((((8:0.000001,9:0.000001):0.248327,10:0.274631):0.518652,11:0.537604):0.265658,(12:0.000001,13:0.000002):0.447925):0.355437,(((((14:1.273774,(35:2.214651,(((((((36:0.103033,37:0.132644):0.0372402,38:0.000003):0.600362,39:0.903438):0.270187,(41:0.127432,(42:0.006861,43:0.032266):0.157004):0.829956):0.692551,40:0.816468):0.612155,(((49:0.000001,50:0.000001):0.0146334,51:0.110531):1.00471,52:1.429266):0.648067):0.277872,((((44:1.110139,45:0.997009):0.339555,46:1.386914):0.694874,48:0.714045):0.172782,47:1.104220):0.989858):0.751405):0.420515):0.812834,20:0.539976):0.0865422,(((16:0.000001,17:0.000001):0.177943,18:0.148566):0.390039,19:0.113556):0.676929):0.266817,((21:0.605846,(22:0.846613,23:0.999071):0.371585):0.567215,(((((24:0.048280,25:0.070418):0.23511,27:0.196333):0.067583,26:0.040787):0.349724,(28:0.953927,29:0.495500):0.142476):0.22437,(((30:0.392370,31:0.258789):0.119508,32:0.776623):0.0866011,(33:0.236146,34:0.301238):0.136658):0.277569):0.800202):0.15896):0.0660999,15:0.765245):0.40251):0.192987):0.0636746):0.188422):0.0532725);
 117: 1 -24028.89812 -24916.81074 (0:0.134742,(1:0.168659,2:0.272326):0.0432188,(((3:0.155633,((((8:0.000001,9:0.000001):0.418467,10:0.157683):0.486961,11:0.640193):0.249995,(12:0.000001,13:0.000001):0.451946):0.545639):0.108749,((4:0.294911,5:0.573161):0.221051,(6:0.380924,7:0.442501):0.205944):0.10237):0.0188928,(((((14:1.239532,((((35:2.010941,(((49:0.000001,50:0.000001):0.0509046,51:0.136915):0.854582,52:1.293385):0.963309):0.735909,((44:1.043142,45:0.700215):0.446559,46:1.074642):0.337109):0.225325,(47:0.775096,48:1.151150):0.346993):0.686402,(((((36:0.097824,37:0.168955):0.0509713,38:0.013699):0.70448,39:0.856066):0.262373,(41:0.195198,(42:0.015467,43:0.031902):0.125744):0.593487):0.408348,40:0.908230):0.510725):1.06668):0.815226,20:0.534943):0.129032,(((16:0.000001,17:0.000001):0.162647,18:0.124472):0.306833,19:0.230742):0.527387):0.157687,((21:0.330128,(22:0.918080,23:0.837548):0.257582):0.68052,((((((((24:0.055777,25:0.083580):0.249249,26:0.034514):0.0666022,(28:0.708632,29:0.596566):0.1812):0.0857727,27:0.136776):0.47119,32:0.442620):0.173611,(33:0.210736,34:0.192621):0.133919):0.143669,31:0.230922):0.127959,30:0.193679):0.678263):0.20236):0.289705,15:0.732832):0.588548):0.0918073);
 118: 2 -25078.79455 -24894.53986 (0:0.140697,1:0.161323,(2:0.337523,(((3:0.260231,((6:0.330975,7:0.534619):0.226687,((((8:0.000001,9:0.000001):0.271919,10:0.334569):0.39877,11:0.648249):0.232819,(12:0.000001,13:0.000001):0.565547):0.38494):0.154384):0.0236801,(4:0.249176,5:0.369377):0.412024):0.00956315,((((((14:1.409679,(21:0.588256,22:0.852566):0.192017):0.190302,23:0.744458):0.485629,(((35:2.175865,((((44:0.729780,45:1.228382):0.386858,46:1.239409):0.546829,47:1.039317):0.0590008,48:0.951840):0.669268):0.41129,(((49:0.000001,50:0.000001):0.117174,51:0.049793):1.39036,52:1.357989):0.323251):0.648869,(((((36:0.118586,37:0.168302):0.0422295,38:0.016511):0.594171,39:0.828378):0.31071,(41:0.153939,(42:0.016808,43:0.032942):0.186273):0.809298):0.641157,40:0.539386):0.56944):1.27148):0.0652244,(((((24:0.064194,25:0.085940):0.232821,27:0.202407):0.061537,26:0.038906):0.158111,(28:0.927173,29:0.629670):0.195741):0.29063,(((30:0.291127,31:0.378816):0.275356,(33:0.346438,34:0.118565):0.0876289):0.176586,32:0.809896):0.280503):0.590004):0.401311,((((16:0.000001,17:0.000001):0.243368,18:0.110525):0.24202,19:0.217725):0.339728,20:0.544812):0.3892):0.205921,15:0.899499):0.344291):0.0775303):0.040823);
 119: 2 -24515.4251 -24893.86542 (0:0.197445,1:0.121048,(2:0.205926,(3:0.287966,(((4:0.228632,5:0.438598):0.348809,(6:0.417309,7:0.464511):0.215535):0.0584523,(((((8:0.000001,9:0.000001):0.265004,10:0.250761):0.331244,11:0.467493):0.169838,(12:0.000001,13:0.000001):0.634179):0.37443,(((14:2.462404,20:0.323744):0.223122,((((16:0.000001,17:0.000001):0.204287,18:0.094640):0.261479,19:0.259888):0.506291,((((21:0.659027,22:0.661395):0.414534,23:1.137486):0.394843,(35:1.759165,(((((((36:0.117339,37:0.125225):0.0476652,38:0.000002):0.726217,39:0.876118):0.218652,(41:0.169724,(42:0.008106,43:0.036452):0.168197):0.564779):0.398165,40:0.832415):0.781321,(((49:0.000001,50:0.000001):0.0374246,51:0.137516):1.24857,52:1.232146):0.359332):0.409836,((((44:1.483931,45:0.646025):1.19355,46:0.801779):0.832999,47:0.903076):0.166211,48:0.850255):1.16704):0.527794):0.991467):0.382671,(((((24:0.074128,25:0.086766):0.277149,26:0.095285):0.0495207,(28:0.840784,29:0.614387):0.306414):0.0444093,27:0.084072):0.622292,(((30:0.396500,31:0.173489):0.199122,32:0.516841):0.155421,(33:0.211286,34:0.156248):0.162518):0.0538193):0.592277):0.265661):0.204868):0.516886,15:0.751400):0.410035):0.103662):0.0396483):0.0648698):0.0353309);
 120: 2 -23943.17729 -24896.41436 (0:0.258280,1:0.145007,(((2:0.169887,6:0.668064):0.0851622,((4:0.355318,5:0.524050):0.123645,7:0.683820):0.112474):0.057688,(3:0.378401,((((8:0.000001,9:0.000001):0.314918,10:0.168131):0.29592,(11:0.670322,(12:0.000001,13:0.000001):0.663603):0.165292):0.428472,((((14:1.876375,20:0.622145):0.278419,(((16:0.000001,17:0.000001):0.185399,18:0.151984):0.0945894,19:0.291311):0.290739):0.226817,(((21:0.350824,22:0.609034):0.945897,23:0.800367):0.668134,(((((24:0.076235,25:0.082135):0.206695,(26:0.021533,(28:0.885662,29:0.748156):0.287726):0.047987):0.135082,27:0.093151):0.370264,((30:0.295395,(31:0.154753,32:0.808198):0.114411):0.235372,(33:0.181783,34:0.330877):0.120769):0.156571):0.303963,(35:2.513467,((((((36:0.081976,37:0.147070):0.055375,38:0.000003):0.477965,39:1.076894):0.139744,(41:0.200311,(42:0.000002,43:0.030314):0.0816761):1.22441):0.390977,(((44:0.800560,(45:0.798901,46:1.271421):0.517177):0.711638,(47:1.059857,48:1.096112):0.192484):0.494944,(((49:0.000001,50:0.000001):0.0461291,51:0.102882):1.07401,52:0.939441):0.600322):0.704283):0.192332,40:0.687449):0.787481):1.26294):0.0441924):0.146166):0.439007,15:0.760886):0.400881):0.102678):0.0432507):0.064096);
 121: 1 -24388.7301 -24896.94407 (0:0.223769,1:0.128526,(2:0.232022,(((3:0.163531,((((8:0.000001,9:0.000001):0.212381,10:0.284720):0.235843,11:0.550352):0.21521,(12:0.000001,13:0.000001):0.692632):0.546798):0.117396,(((((14:1.814343,((((((24:0.054031,25:0.083240):0.184467,(26:0.081996,27:0.204165):0.0541933):0.159453,28:0.883455):0.184943,29:0.548853):0.422495,32:0.639458):0.0861432,(((30:0.304718,31:0.229547):0.238618,33:0.158196):0.199868,34:0.076506):0.0792344):0.382642):0.166131,(((21:0.540883,22:0.669275):0.724736,23:0.877292):0.295558,(35:1.836490,(((((((36:0.092489,38:0.064889):0.0856195,37:0.091854):0.514597,39:0.843586):0.465147,(41:0.211992,(42:0.015478,43:0.028375):0.163142):0.574749):0.483783,(((49:0.000001,50:0.000001):0.0500796,51:0.128734):1.1366,52:1.229184):0.971419):0.113186,40:1.005980):0.223526,((44:0.990386,(45:0.730964,46:1.504643):0.625139):0.762636,(47:1.312581,48:1.076960):0.162369):0.763803):0.742563):1.17042):0.447856):0.336895,(((16:0.000001,17:0.000001):0.196361,18:0.104058):0.180504,19:0.182827):0.37767):0.155086,20:0.559003):0.485169,15:0.776796):0.513036):0.0163923,((4:0.324148,5:0.439809):0.215904,(6:0.529334,7:0.426005):0.177381):0.103025):0.0636222):0.0440839);
 122: 2 -24794.48484 -24893.96911 (0:0.239708,1:0.104548,(2:0.272555,((3:0.317904,(((((8:0.000001,9:0.000001):0.240106,10:0.273215):0.280738,11:0.620273):0.24634,(12:0.000001,13:0.000001):0.732237):0.184601,((((14:1.391441,((21:0.560059,22:0.714937):0.501907,23:1.013660):0.382875):0.523505,(((((((24:0.045786,25:0.063637):0.265006,26:0.075459):0.0462318,27:0.139278):0.148549,(28:1.105037,29:0.786277):0.250099):0.313827,32:0.783815):0.126502,(33:0.362999,34:0.198013):0.123136):0.149126,(30:0.340466,31:0.244575):0.15456):0.443434):0.363168,((((16:0.000001,17:0.000001):0.182388,18:0.097799):0.194893,19:0.160207):0.462598,20:0.424937):0.314076):0.239617,(15:0.622281,(35:2.469731,(((((((36:0.112194,38:0.019842):0.0756561,37:0.084415):0.351688,39:1.051276):0.317408,(41:0.198916,(42:0.006781,43:0.020590):0.128506):0.71612):0.551615,40:0.725817):0.887486,((44:0.947792,(45:0.982128,46:1.018739):0.397178):0.696361,(47:0.900666,48:0.982664):0.160736):0.813266):0.431428,(((49:0.000001,50:0.000001):2.97356e-06,51:0.135725):1.07125,52:1.209634):0.129307):0.672611):1.80091):0.112741):0.309227):0.129952):0.0585566,((4:0.345877,5:0.342056):0.159132,(6:0.514797,7:0.456505):0.116958):0.108684):0.0715454):0.0321703);
 123: 1 -24424.36835 -24890.56176 (0:0.209169,(1:0.116322,2:0.187926):0.0346214,((3:0.278578,(((((8:0.000001,9:0.000001):0.384867,10:0.194375):0.571478,11:0.454110):0.276929,(12:0.000001,13:0.000001):0.521874):0.157285,(((((14:1.558727,23:0.809174):0.302513,(21:0.692192,22:0.728047):0.246218):0.44028,((((((24:0.041420,25:0.071266):0.24699,26:0.089634):0.0698296,27:0.080957):0.340309,(28:1.004926,29:0.552459):0.204983):0.305776,(((30:0.282475,31:0.200907):0.14283,(33:0.227896,34:0.169724):0.1598):0.0342823,32:0.911126):0.238407):0.416137,(35:1.468510,(((((((36:0.116151,38:0.066022):0.062289,37:0.082388):0.508718,39:0.861499):0.302879,(41:0.176321,(42:0.003213,43:0.034294):0.219657):0.641833):0.590642,40:0.730364):0.669135,(((49:0.000001,50:0.000001):0.0102939,51:0.172603):1.30093,52:0.841146):0.334382):0.233458,(((44:1.495816,45:0.749224):0.787555,46:1.027452):0.968285,(47:1.377259,48:0.786312):0.302301):0.787424):0.380608):1.34781):0.105749):0.125654,((((16:0.000001,17:0.000001):0.183262,18:0.117699):0.182952,19:0.266740):0.585641,20:0.508372):0.23029):0.331158,15:0.637855):0.510136):0.130699):0.0954807,((4:0.275667,5:0.619987):0.255342,(6:0.490326,7:0.393352):0.129812):0.172487):0.171257);
 124: 6 -25107.75653 -24890.38455 (0:0.265033,1:0.193324,(2:0.317709,(((3:0.322566,((((8:0.000001,9:0.000001):0.240434,10:0.180219):0.570991,11:0.567827):0.293686,(12:0.000001,13:0.000001):0.702655):0.382068):0.111408,((4:0.329128,5:0.505323):0.428144,(6:0.594388,7:0.539932):0.171332):0.146777):0.0115799,((((14:1.778465,((21:0.400071,22:0.868042):0.286168,23:1.165242):0.481362):0.422416,(((((((((24:0.068466,25:0.066694):0.265303,26:0.060081):0.0636069,27:0.137391):0.191032,28:1.206760):0.178123,29:0.778560):0.271139,32:0.732384):0.0854971,(33:0.238173,34:0.272964):0.146224):0.195962,31:0.219083):0.117319,30:0.303125):0.751023):0.270167,((((16:0.000001,17:0.000001):0.191349,18:0.128064):0.189673,19:0.197576):0.69944,20:0.319647):0.340793):0.407468,(15:0.667668,((35:3.149916,(((49:0.000001,50:0.000001):2.87755e-06,51:0.133599):1.05197,52:1.386670):0.208681):0.186757,((((((36:0.158975,37:0.168065):0.033421,38:0.023810):0.787542,39:0.846720):0.171472,(41:0.180247,(42:0.020156,43:0.020834):0.172956):0.844714):0.568949,40:0.814970):0.694539,((44:1.301436,(45:1.190681,46:1.398507):0.563142):0.763024,(47:0.986503,48:0.830919):0.129016):1.58964):0.13943):1.8793):0.304208):0.580173):0.111862):0.0146717);
 125: 2 -24290.17802 -24916.44551 (0:0.265298,1:0.143900,(2:0.295986,(3:0.392024,(((4:0.279850,5:0.347917):0.276923,(6:0.345784,7:0.495284):0.161109):0.0588783,(((((8:0.000001,9:0.000001):0.292819,10:0.316063):0.389694,11:0.628926):0.150921,(12:0.000001,13:0.000001):0.533184):0.302711,((((((14:1.324096,(21:0.402175,22:0.841804):0.196542):0.36753,23:1.142563):0.281437,(35:2.040600,((((((36:0.120088,37:0.134940):0.0414935,38:0.031429):0.687402,39:0.867198):0.216238,(41:0.178513,(42:0.016716,43:0.036760):0.149571):0.830909):0.750618,(((((44:0.951681,45:1.119637):0.501299,46:1.084546):0.769026,48:0.979431):0.0634556,47:0.778813):1.06237,(((49:0.000001,50:0.000001):0.0185015,51:0.147832):1.61915,52:1.067325):0.565922):0.604803):0.224001,40:0.776111):1.17832):0.747254):0.292598,(((((24:0.056012,25:0.095241):0.240096,(26:0.055847,27:0.156397):0.0496196):0.139802,28:0.889374):0.223486,29:0.471009):0.0836866,(((30:0.355540,31:0.286380):0.215458,(33:0.261067,34:0.211349):0.106194):0.213669,32:0.565125):0.25023):0.487237):0.148029,((((16:0.000001,17:0.000001):0.181076,18:0.122718):0.146971,19:0.250711):0.364459,20:0.599730):0.255688):0.266726,15:0.805565):0.401182):0.218674):0.081049):0.0904591):0.107612);
 126: 1 -24764.27196 -24899.32979 (0:0.207554,(1:0.209451,(((4:0.313764,5:0.420242):0.380322,(6:0.539934,7:0.519899):0.286793):0.057143,(((((8:0.000001,9:0.000001):0.329089,10:0.273573):0.374496,11:0.832635):0.281865,(12:0.000001,13:0.000001):0.688939):0.079518,(((((14:1.541712,(21:0.547462,22:0.951809):0.177563):0.254853,23:0.889260):0.413155,(((((24:0.052666,25:0.075977):0.246307,(26:0.047491,27:0.197379):0.0157132):0.203292,(28:1.158815,29:0.578953):0.215738):0.271603,(((30:0.282103,31:0.265732):0.19779,(33:0.209536,34:0.171281):0.152471):0.0626714,32:0.851901):0.116266):0.462233,(35:2.296632,(((((((36:0.091184,37:0.158215):0.0256714,38:0.022899):0.402085,39:0.584372):0.327269,(41:0.151291,(42:0.019344,43:0.025119):0.143164):0.720308):0.438587,40:0.704574):0.694888,(((49:0.000001,50:0.000001):0.037003,51:0.122131):1.1541,52:1.395202):0.465744):0.0853467,((44:1.069529,(45:0.864324,46:1.486280):0.462774):0.554288,(47:1.078581,48:0.898730):0.23704):1.45139):0.654525):1.14765):0.0288757):0.267604,((((16:0.000001,17:0.000001):0.16774,18:0.139669):0.279014,19:0.106557):0.315713,20:0.556113):0.400411):0.33534,15:0.592800):0.351987):0.236437):0.124854):0.0443184,(2:0.282794,3:0.399895):0.0989892);
 127: 1 -24744.98688 -24894.26765 (0:0.251195,(1:0.156219,(2:0.176002,(6:0.503288,7:0.708710):0.287843):0.0957072):0.0415099,(((3:0.316719,((((8:0.000001,9:0.000001):0.305205,10:0.352908):0.256378,11:0.615193):0.303713,(12:0.000001,13:0.000001):1.05411):0.354605):0.0935916,((((((14:1.648481,(21:0.410048,22:0.827725):0.5855):0.240955,23:1.188933):0.223877,((((((24:0.044652,25:0.149873):0.315177,26:0.060556):0.0370908,27:0.223171):0.187701,28:1.092637):0.155862,29:0.634177):0.153337,((((30:0.244829,31:0.365140):0.383322,33:0.133121):0.128877,34:0.127436):0.144384,32:0.762233):0.162992):0.585371):2.92515e-06,((((35:2.666017,((49:0.000001,50:0.000001):0.0119345,51:0.176007):1.03607):0.177875,52:0.957835):0.489354,(((44:0.933882,(45:0.894445,46:1.630315):0.261672):0.777343,47:0.998032):0.123998,48:1.157113):1.26988):0.300767,(((((36:0.083825,37:0.138672):0.0622616,38:0.003082):0.615138,39:0.792792):0.149662,(41:0.160827,(42:0.008563,43:0.036203):0.125719):0.880708):0.580999,40:0.746953):0.549927):1.51726):0.233238,((((16:0.000001,17:0.000001):0.198003,18:0.098639):0.0979848,19:0.250524):0.377039,20:0.616728):0.253915):0.322233,15:1.010119):0.250469):0.0516923,(4:0.223394,5:0.551859):0.438182):0.106779);
 128: 1 -25027.42182 -24907.15061 (0:0.251145,1:0.170536,(2:0.311098,(((3:0.308916,((((8:0.000001,9:0.000001):0.258452,10:0.307123):0.404317,11:0.712014):0.338132,(12:0.000001,13:0.000002):0.629825):0.372999):0.110017,(((((14:1.171467,((21:0.610407,22:0.573907):0.854094,23:0.858370):0.414222):0.587407,((((((24:0.061396,25:0.063722):0.265074,26:0.056785):0.0295663,(28:0.982224,29:0.774165):0.215327):0.139915,27:0.134938):0.425046,32:0.635767):0.112354,(((30:0.257782,31:0.349777):0.238236,33:0.106267):0.148408,34:0.189889):0.13849):0.478441):0.223357,(((16:0.000001,17:0.000001):0.207832,18:0.106048):0.172598,19:0.285720):0.37474):0.32715,(20:0.401837,(35:1.914061,(((((((36:0.157623,38:0.048446):0.118424,37:0.053297):0.463233,(41:0.210877,(42:0.016649,43:0.028341):0.0864875):0.874951):0.20002,39:0.918444):0.631734,40:0.901508):0.382493,((44:0.493849,(45:0.759844,46:1.483603):0.530825):0.702331,(47:1.162660,48:0.914121):0.0873906):0.99374):0.393905,(((49:0.000001,50:0.000001):0.0154335,51:0.111403):0.989319,52:1.075948):0.660911):0.607652):1.02795):0.0843457):0.65766,15:1.019102):0.374112):0.0239822,((4:0.304390,5:0.512978):0.239999,(6:0.580723,7:0.579978):0.0900726):0.128142):0.131095):0.051164);
 129: 2 -24547.35714 -24896.50675 (0:0.176776,(1:0.175005,((3:0.305962,(((((8:0.000001,9:0.000001):0.327715,10:0.231919):0.320436,11:0.503301):0.332927,(12:0.000001,13:0.000001):0.64669):0.18347,(((((14:1.838072,23:0.627231):0.334605,(21:0.545246,22:0.790989):0.517708):0.608889,((((((24:0.056957,25:0.060232):0.0656417,28:1.108228):0.126769,(26:0.058400,29:1.099382):0.0172114):0.11639,27:0.068564):0.263563,(((30:0.285193,31:0.272207):0.191451,(33:0.232223,34:0.266168):0.0802713):0.132403,32:0.651745):0.311413):0.467218,(35:3.090827,((((((36:0.124855,37:0.115805):0.0165994,38:0.023865):0.807672,39:0.593488):0.260376,(41:0.131669,(42:0.005243,43:0.030865):0.190457):0.97542):0.490089,((((44:1.028491,45:1.005651):0.685758,46:0.898546):1.0532,(47:0.973508,48:0.972422):0.133425):1.06557,(((49:0.000001,50:0.000001):0.014123,51:0.194013):1.10625,52:0.951976):0.631597):0.657113):0.42299,40:0.608162):0.465256):1.57773):2.55473e-06):0.231333,((((16:0.000001,17:0.000001):0.20983,18:0.134419):0.0949708,19:0.287095):0.459475,20:0.574087):0.400012):0.28842,15:0.967443):0.406465):0.175606):0.10771,((4:0.235621,5:0.593854):0.233418,(6:0.554635,7:0.380863):0.18521):0.0866867):0.119286):0.0084993,2:0.347068);
 130: 2 -25109.27146 -24915.77708 (0:0.153374,(1:0.150937,(2:0.260575,(4:0.257148,5:0.378744):0.284673):0.0783141):0.0556352,(3:0.341503,((6:0.415693,7:0.580056):0.268868,((((8:0.000001,9:0.000001):0.320714,10:0.319012):0.453232,(11:0.656845,(12:0.000001,13:0.000001):0.763024):0.155694):0.265063,(((((14:1.651271,20:0.583228):0.158587,(((16:0.000001,17:0.000001):0.249884,18:0.127905):0.0845445,19:0.341033):0.495358):0.322075,((((((24:0.055848,25:0.050051):0.067145,28:1.145575):0.16419,(26:0.072319,27:0.226813):0.0316191):0.355193,(((35:2.195037,(44:1.498436,((45:1.615379,46:0.772425):0.38836,(47:0.993792,48:1.073688):0.164446):0.249431):0.670277):1.01834,(((49:0.000001,50:0.000001):0.00961183,51:0.117445):1.1554,52:1.162063):0.41567):0.584072,(((((36:0.121128,37:0.143928):0.0604791,38:0.002302):0.516597,39:0.715159):0.172114,(41:0.221754,(42:0.010725,43:0.025563):0.080831):0.849704):0.616579,40:0.525787):0.522214):2.16448):0.116858,29:0.944646):0.121424,((30:0.353794,31:0.254533):0.0844343,(32:0.736926,(33:0.116070,34:0.441530):0.118095):0.0839467):0.232234):0.353253):0.214721,((21:0.523722,22:0.906657):0.433936,23:1.086954):0.503486):0.29543,15:0.909421):0.569877):0.225395):0.116248):0.137323);
 131: 1 -25118.99573 -24896.14413 (0:0.158976,(1:0.218193,(2:0.304579,((3:0.261126,(((((8:0.000001,9:0.000001):0.261608,10:0.288867):0.340779,11:0.520709):0.219621,(12:0.000001,13:0.000001):0.706752):0.333001,(((((((14:1.344053,(21:0.710698,22:0.919327):0.431085):0.292667,23:1.086068):0.731126,(((((24:0.096173,25:0.069654):0.10842,28:1.009974):0.150317,(26:0.035577,27:0.241875):0.0238309):0.383951,29:0.725622):0.174433,((((30:0.214953,31:0.325420):0.179203,32:0.783387):0.149874,33:0.138912):0.201368,34:0.144866):0.249105):0.391829):0.121297,(35:2.015606,((((((36:0.117790,37:0.161977):0.0450151,38:0.010623):0.581054,39:0.964751):0.40254,(41:0.164288,(42:0.012701,43:0.044465):0.179183):0.789473):0.463884,40:0.891515):0.47285,((((44:0.715727,(45:0.700666,46:1.426550):0.673934):0.757729,(47:1.157766,48:0.841422):0.121884):1.07492,((49:0.000001,50:0.000001):2.4716e-06,51:0.128993):1.19366):0.538433,52:1.056054):0.402288):0.422701):0.85504):0.279358,(((16:0.000001,17:0.000001):0.170416,18:0.116774):0.0843994,19:0.276348):0.400426):0.318985,20:0.558094):0.416152,15:1.009747):0.310361):0.124866):0.0487843,(6:0.461475,7:0.487621):0.350707):0.127138):0.0894984):0.0839392,(4:0.240246,5:0.411995):0.536999);
 132: 1 -24721.41868 -24891.05395 (0:0.237270,(1:0.137716,(((3:0.250546,((((8:0.000001,9:0.000001):0.316849,10:0.195343):0.501583,11:0.423458):0.342189,(12:0.000001,13:0.000001):0.606563):0.299516):0.175781,((4:0.259834,5:0.467304):0.258273,(6:0.410196,7:0.488557):0.164369):0.0990075):0.0160615,(((((14:1.567088,((21:0.457821,22:0.904432):0.20599,23:1.018374):0.324593):0.249536,((((((((24:0.045016,25:0.054745):0.297592,26:0.067051):0.0612131,27:0.152680):0.184888,(28:0.960026,29:0.326947):0.123345):0.458884,32:0.515974):0.141423,(33:0.267215,34:0.124196):0.124361):0.125872,31:0.209720):0.115887,30:0.244509):0.518527):0.298232,(((16:0.000001,17:0.000001):0.100378,18:0.134857):0.200243,19:0.141907):0.48681):0.12663,20:0.517925):0.343646,(15:0.326916,((((35:2.292420,((49:0.000001,50:0.000001):0.0157106,51:0.101491):0.703863):0.220283,52:0.991417):0.419426,((44:0.677341,(45:0.998829,46:1.529960):0.59523):0.530445,(47:0.788172,48:0.779202):0.00148678):0.869153):0.332382,(((((36:0.138403,38:0.033431):0.052876,37:0.076676):0.494134,39:0.617379):0.344988,(41:0.143671,(42:0.015881,43:0.021536):0.129846):0.470598):0.67333,40:0.891189):0.395451):1.83216):0.217312):0.616983):0.0644243):2.8446e-06,2:0.265833);
 133: 1 -24692.20516 -24894.08633 (0:0.226246,1:0.153221,(2:0.186014,((((3:0.322254,((((8:0.000001,9:0.000001):0.349864,10:0.151380):0.300043,11:0.495552):0.274201,(12:0.000001,13:0.000001):0.781008):0.246167):0.0476748,(((((14:1.060187,(21:0.442221,(22:0.550514,23:1.215847):0.266527):0.383122):0.345678,(((35:3.811683,(((49:0.000001,50:0.000001):0.00989039,51:0.161604):0.868152,52:1.006789):0.063673):0.592924,(((44:0.633872,45:1.168660):0.627322,46:1.269151):0.473636,(47:1.034629,48:0.874442):0.0931056):0.902644):0.302374,(((((36:0.139378,37:0.127361):0.0470683,38:0.023467):0.688097,39:0.646933):0.589993,(41:0.138040,(42:0.016866,43:0.030671):0.15548):0.632392):0.179937,40:0.893482):0.630314):1.30063):0.0301866,((((24:0.077408,25:0.047828):0.209649,(26:0.074770,27:0.163578):0.0644325):0.201763,(28:0.900696,29:0.533903):0.178116):0.200005,(((30:0.241337,31:0.280795):0.209582,32:0.563622):0.0944073,(33:0.192351,34:0.261796):0.0797188):0.254221):0.821332):0.204864,((((16:0.000001,17:0.000001):0.253269,18:0.061780):0.159279,19:0.152334):0.638033,20:0.674070):0.243412):0.279078,15:0.729371):0.624828):0.036933,6:0.497708):0.0336611,((4:0.317579,5:0.495084):0.239888,7:0.424392):0.101257):0.115541):0.0301215);
 134: 1 -24657.43019 -24903.09838 (0:0.264497,(1:0.125886,(((3:0.335731,(((((8:0.000001,9:0.000001):0.335904,10:0.236508):0.190102,11:0.924529):0.293854,(12:0.000001,13:0.000001):0.596293):0.310711,((((14:2.770107,20:0.234730):0.28895,(((16:0.000001,17:0.000001):0.185844,18:0.104472):0.116236,19:0.196371):0.571757):0.240252,((((21:0.286753,22:0.759250):0.644168,23:0.788784):0.586873,(((((24:0.071163,25:0.094129):0.119064,(28:0.748218,29:0.882693):0.265314):0.10667,26:0.057710):0.0723562,27:0.064210):0.251158,((((30:0.304161,31:0.248600):0.318123,33:0.162683):0.0757551,34:0.208143):0.251328,32:0.544271):0.219729):0.921472):0.0242346,(35:1.633376,((((((36:0.105682,38:0.030407):0.0692684,37:0.129669):0.747644,39:0.746779):0.328996,(41:0.153225,(42:0.016210,43:0.027877):0.163497):0.706464):0.664173,40:0.762999):0.684435,(((44:0.722551,(45:1.112623,46:1.308763):0.593924):0.633105,(47:0.676339,48:0.913234):0.11692):1.12211,(((49:0.000001,50:0.000001):0.0484096,51:0.131054):1.01476,52:0.891763):0.633295):0.52648):0.515509):0.919051):0.254973):0.292687,15:0.831229):0.183256):0.0891695):0.100913,(6:0.502414,7:0.571609):0.108942):0.0661042,(4:0.236473,5:0.454781):0.385643):0.0854557):0.0477633,2:0.323966);
 135: 1 -25252.28642 -24890.90538 (0:0.262578,(1:0.190367,(((3:0.307916,(((((8:0.000001,9:0.000001):0.288392,10:0.258145):0.284199,11:0.563622):0.371328,(12:0.000001,13:0.000001):0.741523):0.259086,((((14:2.045797,20:0.408898):0.339403,(((16:0.000001,17:0.000001):0.228425,18:0.132475):0.0951881,19:0.414023):0.49365):0.297443,(((21:0.345362,22:0.876206):0.565703,23:0.891641):0.576466,(((((((24:0.041102,25:0.040655):0.134774,28:0.957735):0.0853508,26:0.057304):0.0836452,27:0.150180):0.344225,29:0.670617):0.129293,(((30:0.254669,31:0.258460):0.195819,(33:0.230469,34:0.209971):0.0941916):0.104145,32:0.668604):0.271556):0.478665,(35:1.608540,((((((36:0.098087,38:0.030454):0.0839002,37:0.069262):0.789946,39:0.782309):0.199513,(40:1.315540,(41:0.205094,(42:0.019846,43:0.029584):0.104132):0.50514):0.352086):0.604197,((44:1.074412,(45:1.204623,46:1.403901):0.4339):0.41366,(47:1.093201,48:1.065658):0.197867):1.24713):0.538447,(((49:0.000001,50:0.000001):0.0325707,51:0.116356):1.09594,52:0.970101):0.48803):0.542063):1.48151):0.132039):0.111343):0.445822,15:0.898117):0.453919):0.151219):0.0500826,(6:0.417922,7:0.620171):0.237017):0.113436,(4:0.219884,5:0.686947):0.411126):0.113477):0.0250053,2:0.344298);
 136: 4 -24161.77682 -24899.29465 (0:0.190785,1:0.162577,(2:0.278505,((3:0.257107,(((((8:0.000001,9:0.000001):0.386405,10:0.204941):0.350541,11:0.714424):0.253998,(12:0.000001,13:0.000001):0.659148):0.449662,((((((14:1.413424,23:0.785460):0.323088,(21:0.419552,22:0.933528):0.390548):0.58869,(35:2.258907,((((((36:0.106271,37:0.160891):0.069083,38:0.000003):0.80697,39:0.800221):0.3981,(41:0.177745,(42:0.014970,43:0.062853):0.10831):0.651919):0.492792,40:1.218495):0.564465,(((((44:0.751648,(45:1.017979,46:1.338660):0.377305):0.917398,48:0.874303):0.103112,47:0.913656):0.926526,52:1.548462):0.245536,((49:0.000001,50:0.000001):2.14487e-06,51:0.142060):1.18775):0.211452):0.599168):0.988728):2.78658e-06,(((((24:0.030933,25:0.113967):0.132115,28:1.225535):0.17723,(26:0.029583,27:0.303288):0.0487907):0.226805,29:0.802737):0.137263,(((30:0.246902,31:0.220232):0.201851,32:0.768939):0.129278,(33:0.220838,34:0.256411):0.132872):0.44138):0.451817):0.222099,((((16:0.000001,17:0.000001):0.183517,18:0.139794):0.190736,19:0.250769):0.192563,20:0.745169):0.336504):0.180204,15:0.606564):0.373447):0.149715):0.0749751,(((4:0.250064,5:0.482113):0.271983,7:0.544107):0.129903,6:0.502172):0.0980668):0.0883571):0.0161604);
 137: 2 -24851.69173 -24894.34859 (0:0.189910,(1:0.130718,2:0.348159):0.0379114,((3:0.209280,(((((8:0.000001,9:0.000001):0.241077,10:0.184710):0.318548,11:0.644818):0.530806,(12:0.000001,13:0.000001):0.504854):0.276179,((((14:1.887617,20:0.321880):0.416516,(((16:0.000001,17:0.000001):0.22607,18:0.086646):0.154739,19:0.214889):0.450542):0.304766,(((21:0.273944,22:1.175552):0.623931,23:0.895753):0.522004,(((((24:0.085287,25:0.055844):0.208395,(26:0.044609,(28:1.107007,29:0.899126):0.266597):0.0448636):0.0654634,27:0.118085):0.210812,(((30:0.333515,31:0.195901):0.206096,(33:0.176866,34:0.298452):0.0734116):0.194628,32:0.773016):0.113108):0.343277,(35:1.610186,(((((((36:0.084107,37:0.188271):0.0281973,38:0.028703):0.434071,39:0.973719):0.371822,(41:0.184830,(42:0.006370,43:0.019459):0.0814391):0.993299):0.549538,40:0.985563):0.568306,((((44:1.339479,45:0.859630):0.501054,46:1.307858):0.468746,47:0.957184):0.160369,48:1.095591):1.12509):0.260788,(((49:0.000001,50:0.000001):0.0427478,51:0.075343):0.982164,52:1.290709):0.500827):0.52563):1.47031):0.147149):0.259454):0.358926,15:0.732437):0.315002):0.149219):0.1512,((4:0.212788,5:0.459921):0.29005,(6:0.626134,7:0.469361):0.185557):0.0579168):0.0807845);
 138: 6 -24379.33503 -24888.68395 (0:0.189387,(1:0.149262,(((3:0.340278,(4:0.328941,(5:0.459948,(((8:0.000001,9:0.000001):0.270627,10:0.177708):0.338085,(11:0.741826,(12:0.000001,13:0.000001):0.761051):0.135339):0.351567):0.148033):0.192943):0.0768038,(6:0.513344,7:0.543818):0.1524):0.00377645,((((14:1.289759,((21:0.385905,22:0.749753):0.266151,23:0.867661):0.629536):0.331932,(((((((24:0.062455,25:0.067866):0.243861,26:0.077622):0.0695231,27:0.153582):0.181973,28:1.048111):0.223957,29:0.572310):0.127775,(((30:0.207784,31:0.248609):0.244291,32:0.637442):0.107566,(33:0.166528,34:0.202996):0.0962009):0.269207):0.787239,(35:2.047324,(((((((36:0.143755,38:0.043709):0.0741627,37:0.087165):0.679533,39:0.791375):0.323042,(41:0.220522,(42:0.013024,43:0.027020):0.174703):0.782175):0.438241,40:0.872110):0.603821,(((44:1.048919,45:1.149628):0.497233,46:1.137479):0.651072,(47:0.895121,48:1.273565):0.153533):0.732176):0.408069,(((49:0.000001,50:0.000001):2.2878e-06,51:0.193715):1.11907,52:1.095402):0.524218):0.458024):1.23785):2.41584e-06):0.129759,((((16:0.000001,17:0.000001):0.209369,18:0.100463):0.268627,19:0.174630):0.532863,20:0.550514):0.295598):0.146189,15:0.802477):0.4375):0.134498):0.0385465,2:0.319505);
 139: 3 -24889.72406 -24890.5112 (0:0.167801,1:0.184415,(2:0.244598,(((3:0.247818,((((8:0.000001,9:0.000001):0.20304,10:0.287266):0.495042,11:0.519182):0.271403,(12:0.000001,13:0.000001):0.65572):0.333511):0.0576073,((4:0.207282,5:0.495343):0.26438,(6:0.496800,7:0.542031):0.159406):0.12124):0.0570891,((((((14:1.385943,(21:0.370747,22:0.894892):0.343776):0.224598,23:0.727630):0.407129,(35:2.442736,((((((36:0.060288,37:0.147575):0.0169973,38:0.027433):0.44252,39:0.646985):0.259981,(41:0.224392,(42:0.027752,43:0.028890):0.0996728):0.918875):0.484987,(((44:1.270678,(45:1.336187,46:0.934413):0.414698):0.257915,(47:0.981435,48:0.860846):0.0766985):0.784941,(((49:0.000001,50:0.000001):0.0513389,51:0.119790):1.28967,52:1.269352):0.472362):0.891425):0.14326,40:0.639837):0.921689):0.530657):0.142169,(((((24:0.095508,25:0.071246):0.258306,26:0.067694):0.10084,27:0.079305):0.290217,(28:0.903409,29:0.623396):0.167552):0.167443,(((30:0.245625,31:0.233660):0.153794,(33:0.212987,34:0.200740):0.127328):0.188085,32:0.403949):0.192011):0.637897):0.360091,((((16:0.000001,17:0.000001):0.18322,18:0.108699):0.265175,19:0.244260):0.684704,20:0.533076):0.212908):0.246158,15:0.547995):0.668652):0.0647109):0.0556745);
 140: 2 -24777.39189 -24901.36464 (0:0.247083,(1:0.148425,2:0.272681):0.0219675,(((3:0.218463,(((((8:0.000001,9:0.000001):0.246735,10:0.265309):0.487241,11:0.487443):0.298359,(12:0.000001,13:0.000001):0.40194):0.217219,((((((14:1.606934,((35:1.907501,((((44:0.923206,45:1.042647):0.776294,(47:0.973557,48:1.081421):0.538202):0.358601,46:0.795016):1.03764,(((49:0.000001,50:0.000001):0.032644,51:0.132629):1.46269,52:1.334439):0.470728):0.19695):0.562846,(((((36:0.135704,37:0.121087):0.0348024,38:0.028568):0.719535,39:0.620584):0.283577,(41:0.096263,(42:0.017955,43:0.042603):0.229095):0.707656):0.704798,40:0.823749):0.41197):1.14724):0.379553,((21:0.381476,22:1.066178):0.451742,23:0.884015):0.545632):0.21461,((((24:0.052085,25:0.036959):0.26183,(26:0.012894,(28:0.896315,29:0.695207):0.355693):0.0506241):0.0901918,27:0.100100):0.362733,((30:0.382770,31:0.200996):0.208388,((32:0.904895,33:0.177165):0.0977727,34:0.181615):0.2074):0.226999):0.429099):0.318545,(((16:0.000001,17:0.000001):0.205238,18:0.060591):0.0774407,19:0.221992):0.439763):0.218002,20:0.743756):0.324048,15:0.756226):0.363729):0.176894):0.0833886,(6:0.464775,7:0.439740):0.255293):0.069244,(4:0.339213,5:0.427898):0.338196):0.0983288);
 141: 1 -24921.97584 -24894.22509 (0:0.179818,1:0.139747,(2:0.261735,(((3:0.237087,((((8:0.000001,9:0.000001):0.30074,10:0.260232):0.522636,11:0.767562):0.186666,(12:0.000001,13:0.000001):0.589971):0.461834):0.130365,((((((14:1.585108,((21:0.204506,22:1.040733):0.688379,23:0.853018):0.639178):0.348583,(((((((24:0.073540,25:0.068198):0.124671,(26:0.064495,27:0.210239):0.0717055):0.224709,28:1.047639):0.191378,29:0.786360):0.326109,32:0.761301):0.225461,(33:0.312068,34:0.239259):0.0479267):0.109268,(30:0.312517,31:0.212416):0.214718):0.65307):0.0556827,(35:2.004419,((((((36:0.129387,37:0.177145):0.0398666,38:0.028352):0.604892,39:0.974189):0.248429,(41:0.232181,(42:0.006687,43:0.031729):0.122285):0.862056):0.591308,((((44:0.878593,(45:0.805744,46:1.388919):0.518586):0.612943,48:0.842043):0.15631,47:1.142400):0.777789,(((49:0.000001,50:0.000001):0.0642951,51:0.082606):0.893431,52:1.288614):0.908808):0.675987):0.278194,40:0.804465):0.909688):1.04595):0.256651,(((16:0.000001,17:0.000001):0.216986,18:0.134220):0.166187,19:0.343581):0.548435):0.09265,20:0.480590):0.37955,15:1.060607):0.373434):2.03482e-06,((4:0.273989,5:0.524330):0.363934,(6:0.364658,7:0.406077):0.187593):0.0885565):0.0394087):0.0561149);
 142: 1 -24820.65932 -24896.70224 (0:0.204676,(1:0.155629,2:0.302328):0.012686,(((3:0.350062,(((((8:0.000001,9:0.000001):0.335891,10:0.210104):0.412849,11:0.583065):0.22837,(12:0.000001,13:0.000001):0.685368):0.322606,((((((14:1.632225,(((21:0.550315,22:0.694971):0.342717,23:0.729895):0.394,35:3.223357):0.020004):0.4025,((((((36:0.120923,37:0.172639):0.0333826,38:0.029390):0.594667,39:0.806099):0.155515,(41:0.220485,(42:0.003948,43:0.042690):0.162344):0.825277):0.365113,((((44:0.886186,45:0.831871):0.531798,46:1.361649):0.442842,(47:0.762811,48:1.144925):0.190045):0.937637,(((49:0.000001,50:0.000001):0.0294915,51:0.141409):0.834963,52:1.136874):0.852673):0.87178):0.287953,40:0.731329):1.64633):0.149624,(((((24:0.039338,25:0.097600):0.176056,(26:0.104674,27:0.204693):0.10194):0.145312,(28:0.877842,29:0.638676):0.174388):0.530175,((30:0.337323,31:0.212664):0.174262,32:0.662208):0.0836942):0.0460809,(33:0.290048,34:0.205713):0.0961468):0.560248):0.454775,(((16:0.000001,17:0.000001):0.19593,18:0.122919):0.144611,19:0.330384):0.582504):0.150297,20:0.528258):0.479595,15:0.771739):0.336064):0.118202):0.0220222,(4:0.243444,5:0.561131):0.36065):0.0629691,(6:0.516496,7:0.470124):0.244659):0.120842);
 143: 1 -24806.98775 -24890.64086 (0:0.290536,1:0.146449,(2:0.201249,(((3:0.324518,((((8:0.000001,9:0.000001):0.2139,10:0.277164):0.454367,11:0.526365):0.26595,(12:0.000001,13:0.000001):0.740828):0.334974):0.051492,((4:0.291671,5:0.610340):0.17263,(6:0.507032,7:0.548236):0.159492):0.0589281):0.0567783,(((((14:1.389894,(35:1.333747,(((((((36:0.101110,37:0.160804):0.0634177,38:0.000002):0.555965,39:0.754594):0.185271,(41:0.123489,(42:0.007894,43:0.040075):0.146012):0.80105):0.337737,40:0.777583):0.98149,(((49:0.000001,50:0.000001):0.0288646,51:0.115295):1.18087,52:1.371358):0.488895):0.43205,(((44:0.905642,45:1.272603):0.387131,46:1.128217):0.209579,(47:0.965354,48:1.291491):0.190505):0.78393):0.731046):0.680019):0.307091,((21:0.560662,22:0.646602):0.33036,23:0.968527):0.279148):0.262887,(((((((((24:0.071698,25:0.085369):0.230863,26:0.076308):0.0950503,27:0.136132):0.230997,28:0.948317):0.106483,29:0.579097):0.258406,32:0.646165):0.143389,(33:0.178753,34:0.224666):0.135495):0.217286,31:0.222176):0.122278,30:0.195977):0.585409):0.28959,((((16:0.000001,17:0.000001):0.258633,18:0.068770):0.212009,19:0.237118):0.587523,20:0.479599):0.347189):0.291611,15:0.692558):0.56264):0.0952883):0.0683701);
 144: 1 -24460.25745 -24894.53056 (0:0.166330,1:0.157946,(2:0.328918,((3:0.235336,((6:0.488203,7:0.455405):0.095496,((((8:0.000001,9:0.000001):0.316163,10:0.232927):0.263934,11:0.488834):0.375793,(12:0.000001,13:0.000001):0.651102):0.313547):0.12564):0.0268877,((4:0.277778,5:0.409312):0.286697,(((((14:1.654188,((21:0.412969,22:1.151296):0.467865,23:0.761373):0.570169):0.481417,((((((24:0.049834,25:0.053234):0.197595,(26:0.012911,(28:1.076136,29:0.633598):0.177637):0.101534):0.15726,27:0.096534):0.610282,32:0.523230):0.198037,(30:0.298093,31:0.268937):0.17351):0.0682808,(33:0.276277,34:0.246308):0.0733448):0.580473):0.304822,((((16:0.000001,17:0.000001):0.166304,18:0.141707):0.25662,19:0.196014):0.446208,20:0.563929):0.109177):0.259424,(35:2.891425,(((((((36:0.106427,38:0.055563):0.0604476,37:0.078842):0.693147,39:0.763218):0.36251,(41:0.245974,(42:0.008594,43:0.024227):0.0915272):0.452335):0.752381,40:0.934787):0.531673,((44:0.785872,(45:1.062070,46:1.262561):0.42625):0.401663,(47:0.863441,48:0.827169):0.0819669):0.737717):0.447073,(((49:0.000001,50:0.000001):0.0264685,51:0.160995):0.958348,52:1.295101):0.236048):0.601324):0.974528):0.142319,15:0.700780):0.48989):0.0429801):0.0999719):0.0171184);
 145: 1 -23898.06873 -24892.73338 (0:0.227102,(1:0.135409,(((3:0.305099,(((8:0.000001,9:0.000001):0.452164,10:0.145199):0.463391,(11:0.760938,(12:0.000001,13:0.000001):0.586976):0.152388):0.417878):0.0834162,((((((14:1.974517,((21:0.418285,22:0.945525):0.359266,23:0.829536):0.461959):0.396192,(((((((((24:0.036640,25:0.065800):0.148243,28:1.045086):0.104329,26:0.052462):0.112636,27:0.083597):0.326844,29:0.822052):0.18992,32:0.630292):0.239268,(33:0.108909,34:0.274939):0.126776):0.215918,31:0.236876):0.107308,30:0.170310):1.13164):0.0634462,(35:1.865589,(((((((36:0.098751,37:0.137269):0.0608969,38:0.000002):0.511274,39:0.861954):0.232746,(41:0.251525,(42:0.004928,43:0.017746):0.121147):0.825373):0.49943,40:0.842001):0.559764,((44:0.830034,(45:1.041658,46:1.716419):0.45867):0.676347,(47:1.328840,48:1.010918):0.0710395):1.45328):0.313182,(((49:0.000001,50:0.000001):2.53283e-06,51:0.186578):0.88745,52:1.592723):0.531489):0.707546):1.28155):0.288183,(((16:0.000001,17:0.000001):0.203865,18:0.083149):0.230595,19:0.244769):0.627651):0.132686,20:0.489916):0.415475,15:0.940728):0.377531):0.0569387,((4:0.298658,5:0.412978):0.232917,(6:0.481952,7:0.564577):0.160535):0.110627):0.0787394):0.0301636,2:0.280503);
 146: 1 -24907.06676 -24889.96567 (0:0.219997,(1:0.154188,((((3:0.325922,((((8:0.000001,9:0.000001):0.339015,10:0.144568):0.414192,11:0.650561):0.272892,(12:0.000001,13:0.000001):0.760635):0.420045):0.0541919,(6:0.452752,7:0.469200):0.257462):0.0466463,(((((14:2.065002,((21:0.365397,22:0.885122):0.41205,23:0.568371):0.487931):0.282285,(35:2.253707,((((((36:0.099872,37:0.157207):0.0416138,38:0.000002):0.836572,39:0.795722):0.370285,(41:0.127594,(42:0.022257,43:0.017675):0.236456):0.573417):0.260047,(((44:1.023298,(45:0.862678,46:1.294472):0.225726):0.578044,(47:1.075425,48:0.849732):0.0394847):0.998065,(((49:0.000001,50:0.000001):0.0238739,51:0.112150):1.18003,52:0.979678):0.368576):0.500721):0.378146,40:0.620390):0.719115):1.00643):0.0457182,((((24:0.075389,25:0.061733):0.211389,(26:0.046301,27:0.187683):0.0115983):0.261558,(28:0.897127,29:0.647220):0.132715):0.395027,((((30:0.325327,31:0.274330):0.129628,32:0.807386):0.0630183,33:0.162884):0.183675,34:0.150191):0.268607):0.322634):0.282922,((((16:0.000001,17:0.000001):0.158337,18:0.166252):0.178013,19:0.151156):0.500548,20:0.566444):0.12639):0.440054,15:0.824120):0.366927):0.0625486,(4:0.361051,5:0.383284):0.334714):0.104266):0.000859976,2:0.372317);
 147: 2 -24575.48471 -24890.63487 (0:0.237093,(1:0.154915,((3:0.319029,((4:0.373221,5:0.416817):0.246961,(((((8:0.000001,9:0.000001):0.359944,10:0.162552):0.336668,11:0.664173):0.222604,(12:0.000001,13:0.000001):0.683699):0.231749,(((((14:1.745847,23:0.764633):0.438226,(21:0.385748,22:1.335020):0.346462):0.62019,((((24:0.079697,25:0.097431):0.24744,(26:0.067156,27:0.212269):0.077997):0.24439,(28:0.922888,29:0.532846):0.183844):0.270042,((30:0.355087,31:0.265634):0.119717,((32:0.713935,34:0.220164):0.181145,33:0.146306):0.198151):0.321286):0.505895):0.353818,((((16:0.000001,17:0.000001):0.252347,18:0.162074):0.136709,19:0.230577):0.632231,(20:0.512043,(35:1.945781,((((((36:0.146834,37:0.161619):0.073044,38:0.000002):0.510644,39:0.973016):0.627773,(41:0.234221,(42:0.041800,43:0.027853):0.237078):0.848203):0.52823,40:0.777802):1.31863,((((44:1.374067,(45:1.255738,46:0.915540):0.543882):0.493425,48:1.288999):0.112968,47:0.980231):1.01515,(((49:0.000001,50:0.000001):0.0143951,51:0.181985):1.30759,52:1.389126):0.222393):0.191149):0.836848):1.15489):0.153969):0.376205):0.295639,15:1.063621):0.20658):0.133254):0.0155152):0.0512593,(6:0.467389,7:0.431355):0.166335):0.0507705):0.0611293,2:0.313699);
 148: 1 -25337.21669 -24890.63487 (0:0.210673,1:0.130331,(2:0.259661,((3:0.292686,(((((8:0.000001,9:0.000001):0.35634,10:0.222027):0.448714,11:0.517806):0.238649,(12:0.000001,13:0.000001):0.629424):0.135021,(((((14:1.642895,23:0.607257):0.316166,(21:0.528868,22:0.907335):0.284099):0.742964,(((((24:0.050295,25:0.051386):0.311662,26:0.064351):0.0406802,27:0.189729):0.135472,(28:0.905357,29:0.700446):0.24136):0.502611,((((30:0.310690,31:0.221937):0.170976,32:0.807413):0.273643,33:0.170515):0.136779,34:0.108242):0.279538):0.499292):0.0337909,((((16:0.000001,17:0.000001):0.165665,18:0.135643):0.123446,19:0.272969):0.428454,(20:0.570374,(35:1.633360,(((((((36:0.112590,37:0.146620):0.0769869,38:0.001063):0.625986,39:0.809111):0.343589,(41:0.137078,(42:0.015260,43:0.039188):0.175722):0.591722):0.279881,40:1.152276):0.956132,(((49:0.000001,50:0.000001):2.5745e-06,51:0.175160):1.50033,52:1.043328):0.277829):0.237163,((44:0.783175,(45:0.842344,46:1.292994):0.586789):0.538593,(47:1.058886,48:1.104870):0.171849):1.15179):0.330677):1.53171):0.166793):0.313038):0.534348,15:0.734642):0.305886):0.147622):0.0954059,((4:0.251237,5:0.329737):0.281854,(6:0.399619,7:0.389613):0.152082):0.167294):0.0781429):0.0676293);
 149: 1 -25138.28162 -24904.20969 (0:0.232200,1:0.154945,(2:0.247323,((3:0.266593,(((((8:0.000001,9:0.000001):0.247527,10:0.288387):0.500491,11:0.626371):0.161416,(12:0.000001,13:0.000001):0.716789):0.391101,((((14:1.628268,(((16:0.000001,17:0.000001):0.181338,18:0.047088):0.16593,19:0.262774):0.445504):0.1574,(20:0.474424,(35:1.733703,(((((((36:0.132499,37:0.176910):0.0569192,38:0.019672):0.787592,39:0.810753):0.283315,(41:0.191744,(42:0.006317,43:0.031337):0.110972):0.606017):0.645957,40:0.467169):1.07332,(((49:0.000001,50:0.000001):0.0556077,51:0.098902):1.14547,52:1.256280):0.16734):0.272811,((44:0.919447,(45:1.019333,46:1.387449):0.496822):0.766699,(47:0.984036,48:0.868134):0.10668):1.01749):0.577584):1.22367):0.120549):0.313886,(((21:0.378291,22:1.071403):0.509934,23:0.819823):0.332511,((((24:0.056122,25:0.075312):0.184039,(26:0.045922,27:0.191697):0.0307694):0.195627,(28:1.009152,29:0.643361):0.186058):0.325484,(((30:0.316040,31:0.190283):0.181955,32:0.788753):0.0993815,(33:0.180031,34:0.299297):0.128434):0.288613):0.439256):0.281166):0.275173,15:0.900675):0.333171):0.148461):0.0813265,(((4:0.326741,5:0.482803):0.374904,7:0.514597):0.108099,6:0.538851):0.140484):0.107888):0.0668582);
 150: 3 -24679.52483 -24891.23003 (0:0.199858,1:0.123437,(2:0.254643,((((3:0.219022,((((8:0.000001,9:0.000001):0.284791,10:0.188569):0.515873,11:0.419184):0.405361,(12:0.000001,13:0.000001):0.51699):0.303783):0.097992,(6:0.424129,7:0.473489):0.101891):0.019148,(((((14:1.633480,((21:0.489060,22:0.811507):0.402808,23:0.711875):0.570557):0.423355,((((24:0.071602,25:0.050652):0.242541,(26:0.061278,27:0.213464):0.0565841):0.17842,(28:0.802530,29:0.624257):0.106545):0.173374,(((30:0.313494,31:0.263062):0.216653,32:0.715496):0.123975,(33:0.268693,34:0.201585):0.0966256):0.324037):0.533779):0.0808464,(((35:2.466211,((49:0.000001,50:0.000001):0.00902333,51:0.149559):1.10223):0.0383204,52:1.436802):0.34324,((((((36:0.099011,37:0.143810):0.0521508,38:0.001979):0.74047,39:0.636098):0.247672,(41:0.159599,(42:0.016515,43:0.038158):0.0888371):0.67836):0.651937,40:1.027766):0.756411,((44:1.105353,(45:1.137572,46:1.438653):0.404242):0.381282,(47:0.930960,48:0.734253):0.220018):1.20178):0.499827):1.66232):0.173603,((((16:0.000001,17:0.000001):0.106926,18:0.137129):0.162121,19:0.271582):0.409802,20:0.543294):0.527168):0.214876,15:0.585728):0.442424):0.0804883,(4:0.288907,5:0.455575):0.329464):0.093584):0.0488311);
 151: 1 -24300.69063 -24892.42311 (0:0.234176,1:0.166431,(2:0.262724,((3:0.348589,(((((8:0.000001,9:0.000001):0.267558,10:0.300896):0.343817,11:0.409990):0.295748,(12:0.000001,13:0.000001):0.586621):0.377301,((((((14:1.275780,(21:0.369045,22:0.864951):0.330169):0.291756,23:0.986624):0.304668,((((35:2.285193,(((44:1.047890,45:0.911437):0.569841,46:1.311514):0.592382,(47:0.976914,48:0.771020):0.163916):1.10938):0.275079,(((49:0.000001,50:0.000001):0.0711911,51:0.124815):1.44235,52:1.054550):0.462098):0.48827,((((36:0.129500,37:0.169727):0.0505616,38:0.004809):0.458183,39:0.945409):0.138163,(41:0.193025,(42:0.012463,43:0.026734):0.0993142):0.911859):0.727352):0.155347,40:0.692825):1.65882):0.173477,(((((24:0.041437,25:0.096119):0.344994,26:0.043357):0.062793,27:0.211657):0.196063,(28:0.839266,29:0.626171):0.163433):0.323059,(((30:0.204055,31:0.193975):0.189164,32:0.545448):0.0927787,(33:0.185460,34:0.158025):0.127938):0.198997):0.543225):0.170842,((((16:0.000001,17:0.000001):0.20661,18:0.124741):0.272123,19:0.271441):0.517408,20:0.550046):0.205756):0.459307,15:0.810926):0.30686):0.125622):0.0502196,((4:0.183849,5:0.394117):0.256962,(6:0.384841,7:0.417858):0.166168):0.109328):0.121551):0.0195464);
 152: 1 -24286.4681 -24889.75991 (0:0.245824,(1:0.136708,(((3:0.329459,((((8:0.000001,9:0.000001):0.244555,10:0.230255):0.434326,11:0.617430):0.333523,(12:0.000001,13:0.000001):0.547997):0.349611):0.0723525,(((((14:1.110140,((((35:3.027631,52:1.322714):0.0177417,((49:0.000001,50:0.000001):0.0198317,51:0.168576):1.02356):0.38288,(((44:0.672717,(45:0.974013,46:1.395952):0.519972):1.19412,47:0.800949):0.13033,48:0.743814):0.927879):0.605112,(((((36:0.111389,37:0.117930):0.0429342,38:0.045627):0.410385,39:0.885454):0.495657,(41:0.141995,(42:0.004967,43:0.025938):0.151551):0.626338):0.674389,40:0.312541):0.610532):1.4686):0.652482,((21:0.690486,22:0.639578):0.361445,23:0.905306):0.447876):0.402833,((((((24:0.049088,25:0.075074):0.233075,26:0.087198):0.0820693,27:0.101008):0.146225,28:1.178460):0.0881152,29:0.842847):0.193854,(((30:0.361538,31:0.193865):0.2324,32:0.557485):0.0659026,(33:0.227509,34:0.157168):0.0607376):0.174999):0.608086):0.256887,((((16:0.000001,17:0.000001):0.188533,18:0.093006):0.184227,19:0.197720):0.532082,20:0.543153):0.200306):0.494517,15:0.797578):0.517971):0.0552824,((4:0.275540,5:0.548328):0.275284,(6:0.465125,7:0.514480):0.210676):0.0662109):0.0810767):0.0480967,2:0.289941);
 153: 1 -24522.94459 -24905.4963 (0:0.241900,(1:0.151426,((4:0.246434,5:0.497165):0.313749,(6:0.329506,7:0.548323):0.212598):0.118375):0.0529219,(2:0.217048,(3:0.289203,(((((8:0.000001,9:0.000001):0.3301,10:0.156285):0.42055,11:0.818580):0.332811,(12:0.000001,13:0.000001):0.420231):0.252661,(((((14:1.363502,((21:0.267990,22:0.983826):0.696936,23:0.843039):0.65114):0.492371,(((((((24:0.076225,25:0.069719):0.219067,(26:0.062958,27:0.138539):0.0522192):0.135946,(28:1.178917,29:0.808213):0.258234):0.549527,32:0.876578):0.182277,(33:0.247012,34:0.189119):0.0849278):0.287141,31:0.281006):0.126086,30:0.236054):0.371202):0.474891,(((16:0.000001,17:0.000001):0.14688,18:0.122119):0.106411,19:0.317702):0.49726):0.198087,20:0.567151):0.430989,(15:0.707511,(35:1.835459,((((((36:0.145461,38:0.074509):0.070894,37:0.110946):0.735277,(40:1.285208,(41:0.167916,(42:0.006278,43:0.029694):0.138699):0.683909):0.322942):0.229323,39:0.838374):0.940959,(((49:0.000001,50:0.000001):0.0100318,51:0.170053):1.40208,52:1.325572):0.564108):0.464605,((44:0.874414,(45:0.974897,46:1.381109):0.390065):0.644983,(47:0.775872,48:1.120721):0.29398):0.676062):0.4177):1.94848):0.315691):0.238045):0.213689):0.0860817):0.0835391);
 154: 2 -24020.82122 -24902.69183 (0:0.187039,(1:0.091438,(((4:0.274966,5:0.527976):0.332032,(6:0.500765,7:0.408702):0.169406):0.11291,(((((8:0.000001,9:0.000001):0.302972,10:0.191135):0.2531,11:0.537575):0.260335,(12:0.000001,13:0.000001):0.912359):0.257682,((((14:1.393493,((21:0.244148,23:1.192677):0.225758,22:0.641869):0.628179):0.279341,(((((24:0.006262,28:1.033345):0.022842,25:0.088356):0.124801,(26:0.066474,27:0.176363):0.116223):0.251286,29:0.800535):0.183292,(((30:0.253972,31:0.191915):0.168539,(33:0.183684,34:0.280641):0.181835):0.166284,32:0.669195):0.145626):0.651519):0.103374,((((16:0.000001,17:0.000001):0.225843,18:0.079146):0.245924,19:0.241936):0.492336,(20:0.506330,(35:2.348582,(((((((36:0.123621,37:0.144257):0.0318129,38:0.054111):0.497756,39:0.862608):0.470406,(41:0.177913,(42:0.010599,43:0.032918):0.153876):0.786597):0.465172,40:0.839321):0.756122,(((49:0.000001,50:0.000001):0.0421938,51:0.161322):1.43699,52:1.267269):0.411147):0.29773,((((44:1.238771,45:0.861284):0.444977,46:1.164863):0.612389,48:0.773147):0.191667,47:0.651686):0.97014):0.344943):1.32511):0.0737299):0.232864):0.257537,15:0.684786):0.671379):0.142286):0.0822264):0.114964,(2:0.195895,3:0.401821):0.0639151);
 155: 2 -25449.7519 -24890.79933 (0:0.168971,1:0.159305,(2:0.236522,((3:0.232656,((6:0.391745,7:0.403497):0.206306,(((((8:0.000001,9:0.000001):0.376713,10:0.204863):0.358106,11:0.555034):0.363341,(12:0.000001,13:0.000001):0.654812):0.245041,(((((14:1.340325,23:0.878791):0.258681,(21:0.741114,22:0.755109):0.226616):0.570202,(((((24:0.055388,25:0.048734):0.167019,(26:0.099375,27:0.210851):0.0482897):0.211371,(28:0.909966,29:0.655943):0.191667):0.112102,(((30:0.316558,31:0.255298):0.147826,32:0.802175):0.0927153,(33:0.234522,34:0.198796):0.0953505):0.384785):0.351854,(35:1.383908,((((((36:0.096024,37:0.132588):0.0409358,38:0.003374):0.699204,39:0.633330):0.302872,(40:1.455302,(41:0.138665,(42:0.011021,43:0.055401):0.212359):0.683472):0.117387):1.01309,(((44:1.062827,45:0.991433):0.579716,46:1.105211):0.273911,(47:0.953458,48:1.291879):0.429884):0.942282):0.302424,(((49:0.000001,50:0.000001):2.18819e-06,51:0.185935):1.12172,52:1.034504):0.696465):0.558555):1.06888):0.108269):0.25012,((((16:0.000001,17:0.000001):0.18191,18:0.118717):0.139261,19:0.280662):0.34999,20:0.679531):0.369686):0.194074,15:0.738367):0.39443):0.186061):0.116542):0.105656,(4:0.281606,5:0.499929):0.275291):0.098774):0.0185709);
 156: 1 -25568.89743 -24899.28713 (0:0.203050,1:0.137565,(2:0.242718,((3:0.366967,(((((8:0.000001,9:0.000001):0.385465,10:0.150796):0.244397,11:0.553851):0.299504,(12:0.000001,13:0.000001):0.422301):0.241158,(((((14:1.846384,(((((24:0.059700,25:0.041656):0.156893,(26:0.080372,(28:0.967784,29:0.787312):0.260333):0.0358119):0.113625,27:0.169754):0.518421,(((30:0.352860,31:0.241437):0.222981,33:0.147736):0.0588853,34:0.178801):0.208735):0.116081,32:0.674101):0.554542):0.33861,(((21:0.564418,22:0.742820):0.287307,23:1.093995):0.74372,(((35:2.285453,(((49:0.000001,50:0.000001):0.0203574,51:0.142972):0.959904,52:1.216884):0.196382):0.298911,((44:0.756858,(45:1.061411,46:1.282504):0.427624):0.572129,(47:1.241338,48:0.736131):0.0614566):1.07366):0.549169,(((((36:0.113801,38:0.043182):0.0576358,37:0.075601):0.783032,39:0.686755):0.370676,(41:0.154975,(42:0.020918,43:0.034086):0.126377):0.458823):0.506338,40:1.003126):0.658606):0.966119):2.51508e-06):0.37685,(((16:0.000001,17:0.000001):0.220581,18:0.102264):0.291301,19:0.191575):0.399284):0.153178,20:0.529475):0.38057,15:0.693675):0.29566):0.166334):0.0437893,((4:0.342833,5:0.438635):0.191856,(6:0.404194,7:0.522072):0.196465):0.0937393):0.163622):0.0257905);
 157: 1 -24819.58725 -24903.6371 (0:0.231536,1:0.120036,(2:0.328015,(3:0.313974,(((4:0.185256,5:0.481824):0.287797,(6:0.432608,7:0.433443):0.122037):0.0708903,(((((8:0.000001,9:0.000001):0.214494,10:0.313567):0.399502,11:0.601841):0.206089,(12:0.000001,13:0.000001):0.50643):0.453026,(((((14:1.174327,23:0.827774):0.378679,(21:0.209411,22:0.880378):0.566821):0.647243,((((((24:0.072571,25:0.071945):0.0906644,28:1.035805):0.11283,26:0.058695):0.0572022,27:0.109838):0.271581,(29:0.553000,(35:1.953151,((((((36:0.108362,37:0.128987):0.0507609,38:0.024386):0.487325,39:0.921142):0.32277,(41:0.129798,(42:0.012137,43:0.023415):0.172841):0.952882):0.651344,40:0.655734):0.439416,((((44:1.266522,(45:0.920570,46:1.189906):0.354749):0.605935,48:0.944672):0.0727638,47:0.975099):1.41268,(((49:0.000001,50:0.000001):0.0283433,51:0.112030):1.36096,52:1.172684):0.314572):0.360417):1.22423):1.12885):0.176292):0.29536,(((30:0.363020,31:0.178131):0.128831,32:0.533058):0.108692,(33:0.279081,34:0.154247):0.120303):0.156897):0.204859):0.222688,((((16:0.000001,17:0.000001):0.200407,18:0.117552):0.185735,19:0.314807):0.373241,20:0.766738):0.351442):0.500607,15:0.814959):0.380331):0.167204):0.0397283):0.0889354):0.0521596);
 158: 2 -25303.59124 -24897.88411 (0:0.232018,1:0.163668,(2:0.309249,(((3:0.255971,((((8:0.000001,9:0.000001):0.237642,10:0.259332):0.356337,11:0.553306):0.291132,(12:0.000001,13:0.000001):0.660285):0.269681):0.0901971,((((((14:1.513017,23:0.728180):0.407245,22:1.101792):0.175441,21:0.383471):1.02087,(((((((24:0.092203,25:0.043025):0.174637,27:0.138922):0.0644003,26:0.041104):0.237426,28:0.950427):0.173545,29:0.653749):0.217842,((((30:0.274391,31:0.274343):0.136685,32:0.774521):0.177586,33:0.275427):0.16112,34:0.164305):0.391981):0.459549,(35:1.697663,((((((36:0.101764,38:0.052384):0.0969639,37:0.038147):0.6553,39:0.944780):0.305762,(40:1.467347,(41:0.134663,(42:0.017755,43:0.012171):0.171494):0.520325):0.220696):0.863529,(((44:1.020641,45:1.259473):0.665899,46:1.316661):0.364981,(47:1.025919,48:1.117293):0.107021):0.883183):0.631878,(((49:0.000001,50:0.000001):0.017061,51:0.182018):1.42849,52:0.960654):0.2458):0.709654):1.28963):0.0545165):0.348791,((((16:0.000001,17:0.000001):0.162719,18:0.149048):0.130969,19:0.308622):0.82966,20:0.514913):0.293021):0.183712,15:0.835023):0.33606):0.127253,((4:0.244117,5:0.318720):0.330968,(6:0.447598,7:0.539077):0.243989):0.126008):0.113297):0.0169644);
 159: 1 -24825.18728 -24900.07773 (0:0.229256,1:0.128775,(2:0.138206,((((3:0.336563,((((8:0.000001,9:0.000001):0.285698,10:0.213889):0.497287,11:0.410709):0.497648,(12:0.000001,13:0.000001):0.493485):0.423106):0.117163,((((((14:2.040712,((21:0.581017,22:0.675353):0.203435,23:1.137383):0.509673):0.0271931,35:2.632124):0.501108,(((((((36:0.131484,37:0.134848):0.054785,38:0.048225):0.624694,39:0.665004):0.453071,(41:0.211124,(42:0.011438,43:0.024163):0.135216):0.51417):0.452038,((44:1.174259,(45:1.393205,46:1.121926):0.327634):0.477019,(47:0.846018,48:0.850961):0.220175):1.54458):0.542981,40:0.536996):0.796333,(((49:0.000001,50:0.000001):0.00720689,51:0.164268):1.3414,52:1.300179):0.469755):1.51307):0.0156998,((((((24:0.055415,25:0.095754):0.298471,26:0.078841):0.0611231,27:0.160014):0.196981,(((30:0.440694,31:0.135789):0.200079,(33:0.208845,34:0.264737):0.143942):0.195146,32:0.800839):0.377268):0.202748,29:0.661364):0.208361,28:1.123039):0.652108):0.365603,((((16:0.000001,17:0.000001):0.225368,18:0.085194):0.231305,19:0.248391):0.498486,20:0.537643):0.378311):0.200147,15:0.754557):0.537302):0.0623578,(4:0.353355,5:0.431368):0.218291):0.0799543,(6:0.230779,7:0.463614):0.246075):0.116033):0.125234);
 160: 2 -24664.62822 -24894.53986 (0:0.200488,1:0.134075,(2:0.309604,((((3:0.294398,((((8:0.000001,9:0.000001):0.314167,10:0.254050):0.306779,11:0.526257):0.254584,(12:0.000001,13:0.000001):0.682237):0.403148):0.155678,(6:0.532275,7:0.459786):0.166751):0.0209521,((((14:1.073191,(((21:0.332697,22:0.801251):0.347664,23:0.741905):0.201897,(35:2.169692,((((((36:0.068305,37:0.147094):0.0621843,38:0.009268):0.561057,39:0.859982):0.419557,(41:0.269294,(42:0.015915,43:0.011833):0.0990488):0.635027):0.548171,40:0.582936):0.499473,((((44:0.917431,(45:1.021922,46:1.440626):0.423143):0.848401,48:0.956820):0.043058,47:1.110392):0.956369,(((49:0.000001,50:0.000001):0.0814466,51:0.110622):0.957684,52:0.759379):0.794977):0.392696):1.1194):0.510747):0.262113):0.433304,((((((24:0.078473,25:0.071559):0.237691,(26:0.000002,(28:0.929271,29:0.754853):0.249859):0.0332983):0.139511,27:0.062047):0.511908,32:0.514617):0.228903,(33:0.156259,34:0.202840):0.094377):0.112009,(30:0.237166,31:0.206769):0.158912):0.730157):0.194724,((((16:0.000001,17:0.000001):0.163245,18:0.127488):0.126407,19:0.227046):0.512326,20:0.432938):0.192422):0.304771,15:0.645840):0.524357):0.0500676,(4:0.287179,5:0.436823):0.331621):0.0824025):0.0286012);
 161: 1 -25091.80156 -24907.12245 (0:0.209958,(1:0.113629,(((4:0.285630,5:0.420315):0.416507,(6:0.515994,7:0.473485):0.18669):0.0590343,(((((8:0.000001,9:0.000001):0.266301,10:0.277298):0.30185,11:0.646929):0.304985,(12:0.000001,13:0.000001):0.666507):0.180202,((((14:1.604103,(((35:2.865311,(((49:0.000001,50:0.000001):0.0363585,51:0.155890):1.05176,52:1.477253):0.271503):0.439356,((((44:1.290478,45:1.129676):0.500657,46:1.122722):0.606709,47:0.827877):0.223607,48:1.384282):1.12831):0.398958,(((((36:0.159046,37:0.172547):0.0436908,38:0.038185):0.498261,39:0.880943):0.350985,(41:0.120683,(42:0.005604,43:0.037597):0.213395):0.674614):0.297439,40:1.033023):1.56629):0.787265):0.399528,(((21:0.621021,22:0.840266):0.369889,23:1.021090):0.615711,(((((24:0.058498,25:0.032790):0.195492,(26:0.054171,27:0.219455):0.0764928):0.157231,(28:0.840144,29:0.638683):0.290523):0.320735,32:0.757061):0.0892328,((30:0.371090,31:0.250404):0.226161,(33:0.236308,34:0.300580):0.198303):0.157723):0.692898):0.220569):0.318854,15:0.752509):0.166715,((((16:0.000001,17:0.000001):0.15345,18:0.146307):0.178911,19:0.155154):0.872496,20:0.499640):0.459198):0.330552):0.213407):0.0802479):0.0572079,(2:0.278212,3:0.300164):0.0607845);
 162: 1 -24756.17143 -24892.94747 (0:0.220302,1:0.178843,(2:0.275932,(((3:0.284343,(((((8:0.000001,9:0.000001):0.175478,10:0.255521):0.431231,11:0.566699):0.400602,(12:0.000001,13:0.000001):0.683072):0.24217,((((14:1.464413,(21:0.430843,(22:0.753239,23:1.088011):0.171392):0.775203):0.251932,(((((24:0.085518,25:0.078735):0.235326,(26:0.060469,27:0.226815):0.0809017):0.175311,(28:0.949284,29:0.455889):0.126829):0.213631,(((30:0.414613,31:0.159740):0.111598,32:0.781836):0.0930968,(33:0.223895,34:0.309715):0.0832293):0.400209):0.362893,(35:1.483785,(((((((36:0.135049,38:0.060917):0.0775763,37:0.076637):0.603432,39:0.754508):0.304933,(41:0.145132,(42:0.009543,43:0.046479):0.179587):0.738849):0.588505,40:1.037762):0.567951,((44:0.903440,(45:1.016428,46:1.597184):0.446857):0.593891,(47:0.921598,48:0.781499):0.267466):0.727095):0.60678,(((49:0.000001,50:0.000001):0.0269985,51:0.136327):1.3001,52:1.099293):0.184589):0.609284):1.14391):0.0558255):0.128352,((((16:0.000001,17:0.000001):0.187492,18:0.061698):0.215146,19:0.192870):0.440654,20:0.806572):0.358179):0.302497,15:0.649065):0.50096):0.122745):0.030478,(4:0.289550,5:0.460601):0.302056):0.0868607,(6:0.409046,7:0.438738):0.282476):0.130748):0.0747157);
 163: 1 -24257.84026 -24892.22731 (0:0.284495,1:0.168621,(2:0.361016,(((3:0.375386,((((8:0.000001,9:0.000001):0.409345,10:0.359813):0.344007,11:0.855495):0.189509,(12:0.000001,13:0.000001):0.711514):0.350018):0.0987778,(((((((14:1.179604,35:2.857860):0.13708,23:0.789120):0.189463,(21:0.412956,22:0.741226):0.406224):0.600422,(((((((24:0.048819,25:0.063451):0.204467,28:1.262439):0.113826,26:0.035818):0.137757,27:0.074663):0.319769,29:0.646829):0.121473,(((30:0.268848,31:0.147616):0.0943106,32:0.670358):0.206091,(33:0.202657,34:0.250691):0.080694):0.208193):0.485849,(((((((36:0.138299,37:0.110861):0.0440166,38:0.014768):0.461986,39:0.946768):0.255819,(41:0.182782,(42:0.013913,43:0.023518):0.105649):0.722885):0.41698,40:0.708107):0.504937,((((44:1.168259,45:0.990606):0.667614,46:1.134472):0.693505,47:1.029603):2.31441e-06,48:0.971947):1.48101):0.332953,(((49:0.000001,50:0.000001):0.105738,51:0.089746):1.21378,52:0.948942):0.29353):1.72731):2.91611e-06):0.277973,(((16:0.000001,17:0.000001):0.248314,18:0.113853):0.132693,19:0.298522):0.495985):0.275484,15:1.113012):0.124423,20:0.684733):0.734549):2.41564e-06,((4:0.198260,5:0.648463):0.312281,(6:0.601618,7:0.675053):0.221597):0.110619):0.0781266):0.0273993);
 164: 1 -24737.61488 -24891.79939 (0:0.174108,1:0.145860,((2:0.226764,3:0.330189):0.0570602,(((4:0.266273,5:0.435878):0.243615,(6:0.463011,7:0.431111):0.177858):0.120429,(((((8:0.000001,9:0.000001):0.195703,10:0.212443):0.471637,11:0.528753):0.275274,(12:0.000001,13:0.000001):0.616798):0.344954,((((14:1.586366,((21:0.385736,22:0.883478):0.299273,23:0.821022):0.445144):0.678349,((((((24:0.063382,25:0.083526):0.25325,26:0.076896):0.0480729,27:0.105116):0.289217,(28:0.900414,29:0.643210):0.0926959):0.321024,(((30:0.285498,31:0.218827):0.237102,32:0.572497):0.0838576,(33:0.260340,34:0.144573):0.0875761):0.12147):0.431767,(35:3.037895,(((((((36:0.102674,37:0.133017):0.038784,38:0.038493):0.61865,39:0.694204):0.227779,(41:0.221003,(42:0.024432,43:0.022364):0.107348):0.883101):0.345712,(((49:0.000001,50:0.000001):0.0261509,51:0.123979):1.30918,52:1.015078):1.13335):0.234673,((((44:1.143633,45:0.803974):0.868855,46:0.526087):0.947666,48:0.784907):0.0752126,47:0.942732):1.76837):0.203431,40:0.659738):0.602591):1.1888):2.94376e-06):0.214379,((((16:0.000001,17:0.000001):0.20594,18:0.069978):0.173365,19:0.251376):0.474756,20:0.451635):0.183343):0.243985,15:0.776921):0.381421):0.102243):0.0457898):0.0586656);
 165: 1 -25147.42467 -24909.18606 (0:0.169856,1:0.136444,(2:0.234998,((((3:0.220429,((((8:0.000001,9:0.000001):0.334416,10:0.255929):0.430162,11:0.548060):0.287257,(12:0.000001,13:0.000001):0.649621):0.323698):0.126293,(6:0.444792,7:0.469572):0.120596):0.0249364,((((((14:1.821048,((((35:2.827086,52:1.355522):2.92821e-06,((49:0.000001,50:0.000001):2.58593e-06,51:0.153455):1.3565):1.43452,((((36:0.119422,37:0.206463):0.032261,38:0.026155):0.573126,39:0.871307):0.391742,(41:0.152802,(42:0.016906,(43:0.000002,(((44:1.065883,(45:0.733815,46:1.440292):0.45105):0.802033,48:0.876763):0.00542029,47:0.993165):2.56229):0.0348986):0.114488):0.726955):0.495605):0.136288,40:0.710993):1.36303):0.72297,(21:0.282686,(22:0.864065,23:0.960099):0.33853):1.01014):0.312144,((((24:0.076577,25:0.086649):0.185352,(26:0.066458,27:0.215746):0.0536476):0.203971,(28:1.017192,29:0.794121):0.117214):0.281816,(((30:0.364713,31:0.251798):0.179923,32:0.680622):0.0994545,(33:0.243939,34:0.225582):0.109912):0.165419):0.495738):0.24712,(((16:0.000001,17:0.000001):0.184053,18:0.092685):0.178974,19:0.232212):0.531065):0.165502,20:0.469434):0.280836,15:0.948641):0.549923):0.0251929,(4:0.279032,5:0.486771):0.332073):0.0805261):0.0573017);
 166: 1 -24630.44216 -24915.70012 (0:0.183539,1:0.149519,((2:0.220710,(3:0.228517,(((((8:0.000002,9:0.000002):0.28731,10:0.260032):0.340916,11:0.662688):0.314211,(12:0.000002,13:0.000002):0.62054):0.320746,(((((((14:1.640887,23:0.816748):0.124193,35:3.761674):0.272027,(21:0.623788,22:0.682263):0.363319):0.684219,(((((((24:0.075836,25:0.072285):0.126959,28:0.966939):0.114404,26:0.024760):0.0627935,29:1.105648):0.0837604,27:0.026728):0.60873,32:0.543272):0.0804795,((30:0.201893,31:0.304290):0.193493,(33:0.226015,34:0.410904):0.201875):0.102975):0.809842):0.0703917,(((16:0.000002,17:0.000002):0.169676,18:0.167628):0.103049,19:0.319343):0.416855):0.200664,20:0.536968):0.36668,(15:0.752193,(((((((36:0.168510,37:0.177642):0.0545804,38:0.000002):0.781265,39:1.095255):0.570351,(41:0.213345,(42:0.003266,43:0.034925):0.0831586):0.666904):0.445765,40:0.516855):1.36436,(((44:1.039131,(45:1.638660,46:1.211134):0.526664):0.629724,48:0.726712):0.224861,47:1.024718):0.698596):0.296032,(((49:0.000002,50:0.000002):0.0110142,51:0.102805):0.956602,52:1.402250):0.784344):1.28057):0.0787759):0.513181):0.196466):0.159851):0.0995743,((4:0.243401,5:0.379805):0.313049,(6:0.470120,7:0.434471):0.135151):0.148399):0.022309);
 167: 1 -24740.19419 -24903.18934 (0:0.188284,1:0.179847,(2:0.182532,(3:0.235893,(((4:0.343840,5:0.362264):0.275865,(6:0.418998,7:0.541892):0.136476):0.160399,(((((8:0.000001,9:0.000001):0.378033,10:0.163084):0.463914,11:0.547953):0.232123,(12:0.000001,13:0.000001):0.588249):0.297456,((((14:1.441420,((21:0.345233,22:0.566254):0.286104,23:1.104572):0.267076):0.386263,((((((24:0.086208,25:0.077094):0.255853,26:0.052186):0.0837039,27:0.130855):0.121238,(28:0.878296,29:0.636463):0.22244):0.245584,(((30:0.357803,31:0.153857):0.166794,(33:0.141184,34:0.232662):0.132677):0.0786764,32:0.767719):0.293453):0.432244,(35:1.375638,(((((((36:0.128348,38:0.063021):0.0396434,37:0.090554):0.535526,39:0.990538):0.239193,(41:0.198382,(42:0.006547,43:0.011764):0.178203):0.808391):0.219987,40:1.055721):0.241781,((44:1.132216,45:1.182781):0.730122,((46:1.598431,47:1.132218):0.163153,48:1.146167):0.154262):1.17273):0.252486,(((49:0.000001,50:0.000001):0.0368495,51:0.070883):1.11302,52:1.049275):0.971733):0.847132):1.30082):0.240183):0.177092,((((16:0.000001,17:0.000001):0.19302,18:0.099187):0.238394,19:0.166774):0.387328,20:0.599936):0.386843):0.132838,15:0.676564):0.252739):0.186868):0.0457889):0.148623):0.0451159);
 168: 1 -24572.45134 -24902.56992 (0:0.160885,((1:0.104794,(((4:0.384349,5:0.542300):0.220509,(6:0.528109,7:0.494742):0.135571):0.078001,((((8:0.000001,9:0.000001):0.327006,10:0.176813):0.380208,(11:0.681053,(12:0.000001,13:0.000001):0.515031):0.279675):0.375746,(((((14:1.681756,23:0.615368):0.360225,(21:0.476119,22:0.838861):0.281015):0.590082,(((((((((24:0.065533,25:0.087237):0.0984976,28:0.906048):0.169791,26:0.045467):0.0703665,27:0.109861):0.334411,29:0.784126):0.232499,32:0.628386):0.0931322,(33:0.166771,34:0.269788):0.0500598):0.184621,(30:0.281940,31:0.198891):0.168337):0.664701,(35:1.708038,(((((((36:0.169216,38:0.019018):0.0369614,37:0.124641):0.582823,39:0.787548):0.223297,(41:0.125483,(42:0.021993,43:0.035680):0.178573):0.975609):0.339161,40:0.968863):0.844757,(((49:0.000001,50:0.000001):2.03524e-06,51:0.130670):0.9686,52:0.966957):0.362356):0.133573,((44:1.378009,(47:1.254814,48:0.896486):0.426024):0.256307,(45:1.348011,46:0.809304):0.346806):0.945688):0.658305):0.984525):0.177876):0.149749,((((16:0.000001,17:0.000001):0.196903,18:0.141986):0.133023,19:0.229499):0.521905,20:0.528636):0.141884):0.505373,15:0.727323):0.591784):0.154757):0.0927105):0.130031,2:0.321478):0.0615644,3:0.455999);
 169: 2 -25456.0507 -24892.3411 (0:0.246096,1:0.191454,(2:0.293315,(3:0.332640,(((4:0.343336,5:0.309063):0.282333,(6:0.428358,7:0.646254):0.186377):0.101374,(((((8:0.000001,9:0.000001):0.358482,10:0.240519):0.374799,11:0.661426):0.396218,(12:0.000001,13:0.000001):0.561191):0.226947,((((14:1.654393,(21:0.446561,(22:0.781580,23:1.307156):0.382805):0.481056):0.541127,((((((24:0.051792,25:0.044196):0.209396,27:0.214993):0.0703478,26:0.050023):0.213405,(28:0.966154,29:0.480079):0.1382):0.263656,(((30:0.273381,31:0.322673):0.206914,32:0.736395):0.0763817,(33:0.270515,34:0.242092):0.117481):0.333998):0.610516,(35:2.401823,(((((((36:0.161433,37:0.166261):0.0242525,38:0.042470):0.681122,39:0.880244):0.401955,(41:0.140659,(42:0.005456,43:0.019192):0.178506):0.828696):0.641521,40:1.068371):0.717957,((((44:1.133948,45:0.887326):0.442566,46:1.141755):0.839611,48:1.136952):0.0822254,47:1.001068):0.839785):0.338025,(((49:0.000001,50:0.000001):0.0508232,51:0.134228):0.750873,52:1.272091):0.606331):0.61076):1.01391):0.0349933):0.327855,((((16:0.000001,17:0.000001):0.159887,18:0.073279):0.116797,19:0.269878):0.279405,20:0.682209):0.486874):0.148,15:0.731996):0.238392):0.0992922):0.0582062):0.115121):0.0200723);
 170: 1 -24520.91951 -24897.08526 (0:0.110274,(((1:0.186089,2:0.257707):0.0279197,((3:0.204630,((((8:0.000001,9:0.000001):0.341212,10:0.242045):0.537478,11:0.467901):0.185251,(12:0.000001,13:0.000001):0.557596):0.368419):0.0657559,(6:0.489651,7:0.511254):0.208415):0.111):0.061708,(((((14:1.651891,(21:0.548517,22:0.984636):0.222196):0.331976,(23:1.143811,(35:1.879336,((((((36:0.152856,37:0.127260):0.0843503,38:0.000003):0.794944,39:0.958450):0.215556,(41:0.133999,(42:0.027099,43:0.045136):0.173354):0.662896):0.737218,(((((44:1.135594,45:1.083387):0.613753,46:1.297871):0.77173,48:0.909909):0.168833,47:1.305945):1.11277,(((49:0.000001,50:0.000001):0.0454554,51:0.099054):1.16613,52:1.157626):0.550838):0.699231):0.711379,40:0.603714):0.834551):0.495242):0.463339):0.346414,(((((24:0.027798,25:0.104540):0.240294,26:0.078470):0.0700821,27:0.174203):0.113011,(28:0.787971,29:0.692068):0.208926):0.227241,(((30:0.229210,31:0.297104):0.11815,(33:0.175085,34:0.218924):0.180075):0.0991177,32:0.521346):0.240516):0.538497):0.294179,((((16:0.000001,17:0.000001):0.238523,18:0.111114):0.201217,19:0.263466):0.3902,20:0.675326):0.287095):0.224185,15:0.943833):0.406425):0.0235354,(4:0.150453,5:0.424757):0.466389);
 171: 1 -24490.01814 -24889.43551 (0:0.207114,1:0.118605,(2:0.232356,(3:0.295635,(((4:0.361575,5:0.319599):0.230203,(6:0.409085,7:0.413135):0.110025):0.0381567,(((((8:0.000001,9:0.000001):0.386487,10:0.110388):0.379495,11:0.623823):0.177754,(12:0.000001,13:0.000001):0.591176):0.258584,((((14:2.034982,((21:0.337805,22:1.001523):0.388214,23:0.976974):0.202198):0.376301,((((24:0.035373,25:0.083993):0.194746,(26:0.064216,27:0.197693):0.0628916):0.141315,(28:0.760447,29:0.663283):0.167048):0.346841,(((30:0.326230,31:0.165456):0.176215,32:0.691857):0.116187,(33:0.158103,34:0.234814):0.0392175):0.285525):0.452637):0.107511,((((16:0.000001,17:0.000001):0.160304,18:0.103257):0.12245,19:0.124257):0.445933,20:0.834758):0.19164):0.300856,(15:0.558869,(((35:2.052361,((44:0.954466,(45:0.799382,46:1.233543):0.476973):0.375914,(47:1.044588,48:0.970660):0.154987):1.13833):0.361203,(((49:0.000001,50:0.000001):0.0151914,51:0.146595):0.977795,52:1.254605):0.274309):0.386152,(((((36:0.109859,37:0.167801):0.0617466,38:0.000002):0.779343,39:0.691046):0.187927,(41:0.142971,(42:0.002680,43:0.039446):0.193732):0.822281):0.450815,40:0.819004):0.938334):1.34948):0.369597):0.249041):0.118479):0.0632487):0.0706061):0.0295184);
 172: 1 -25188.87962 -24892.75113 (0:0.211725,1:0.193470,(2:0.255762,(((3:0.276675,((((8:0.000001,9:0.000001):0.337522,10:0.300876):0.215901,11:0.768596):0.284772,(12:0.000001,13:0.000001):0.873871):0.312458):0.0704279,(6:0.397812,7:0.494827):0.350742):0.0460139,((4:0.336332,5:0.550966):0.294807,((((((14:2.580990,35:1.483620):0.801489,((((((36:0.116218,37:0.142435):0.0329349,38:0.036090):0.669502,39:0.846156):0.278243,(41:0.134032,(42:0.002782,43:0.023082):0.133941):0.677114):0.694857,40:0.531182):0.442394,(((44:0.548099,(45:0.914372,46:1.395557):0.392767):0.56682,(47:1.187041,48:0.766589):0.327394):0.567163,(((49:0.000001,50:0.000001):0.0896198,51:0.068040):1.01472,52:1.277708):0.543391):0.635846):0.570498):0.97178,((21:0.365959,22:0.865219):0.475434,23:0.773514):0.494239):2.72025e-06,((((((24:0.035255,25:0.078901):0.223631,27:0.171647):0.0710771,26:0.032857):0.203566,28:0.952050):0.139774,29:0.672059):0.332423,((((30:0.257246,31:0.281098):0.476307,34:0.166261):0.0974556,33:0.219276):0.185099,32:0.555793):0.169565):0.647799):0.175276,((((16:0.000001,17:0.000001):0.197595,18:0.095453):0.113189,19:0.318487):0.455947,20:0.656220):0.254983):0.715457,15:1.102211):0.0687571):0.0499183):0.058476):0.0508325);
 173: 1 -24441.56745 -24892.97085 (0:0.248523,(1:0.174920,((((3:0.377450,((((8:0.000001,9:0.000001):0.380088,10:0.204570):0.37114,11:0.676856):0.480239,(12:0.000001,13:0.000001):0.682699):0.225151):0.0940999,(6:0.395206,7:0.574583):0.225362):0.0162946,((((14:1.414097,((21:0.196175,22:0.793020):0.474692,23:1.061005):0.278634):0.343478,(((((24:0.072721,25:0.074388):0.18733,(26:0.114137,27:0.122555):0.0693769):0.177907,(28:0.997632,29:0.577665):0.149456):0.0934984,((((30:0.330842,31:0.130633):0.148565,32:0.738310):0.153331,33:0.157610):0.0840315,34:0.286688):0.301115):0.547068,((35:1.920625,((((((36:0.114378,38:0.054892):0.0760035,37:0.032498):0.757305,39:0.663309):0.448236,(41:0.151715,(42:0.006287,43:0.048832):0.136067):0.557785):0.41667,40:0.947271):0.535745,(((44:1.078614,(45:1.221588,46:1.531129):0.347971):0.46707,48:0.774128):0.0385701,47:0.969328):1.14458):0.279835):0.274159,(((49:0.000001,50:0.000001):0.0536575,51:0.097639):0.814905,52:1.572139):0.367784):1.77575):0.044215):0.220856,((((16:0.000001,17:0.000001):0.181045,18:0.120059):0.139821,19:0.161358):0.445112,20:0.543737):0.406275):0.214689,15:0.850490):0.373763):0.0644469,(4:0.368102,5:0.451959):0.311807):0.115563):0.033729,2:0.230915);
 174: 1 -25267.05551 -24893.16855 (0:0.181625,(1:0.177612,2:0.232066):0.0539245,((3:0.232709,(((((8:0.000001,9:0.000001):0.249542,10:0.260948):0.347718,11:0.359495):0.24112,(12:0.000001,13:0.000001):0.582484):0.250434,(((((14:1.875452,(35:1.746035,(((((((36:0.185352,38:0.049905):0.109606,37:0.048276):0.599115,39:0.774397):0.495984,(41:0.190953,(42:0.007716,43:0.044696):0.194971):0.662835):0.530137,(((49:0.000001,50:0.000001):0.0240298,51:0.145053):0.996554,52:1.642907):0.838402):0.155326,40:0.991414):0.269252,(((44:0.978929,45:0.986955):0.401275,46:0.959784):0.351926,(47:0.893458,48:0.853066):0.628097):0.701261):0.764654):1.02444):0.272239,((21:0.417420,22:0.781885):0.328562,23:0.839721):0.485283):0.151215,((((((24:0.066153,25:0.022972):0.216668,(26:0.077381,27:0.181052):0.0491174):0.214872,(28:0.792614,29:0.561841):0.198097):0.491358,32:0.636488):0.0973533,(33:0.266898,34:0.168263):0.105043):0.194058,(30:0.239760,31:0.335629):0.118869):0.483218):0.2652,((((16:0.000001,17:0.000001):0.184725,18:0.140631):0.180503,19:0.220292):0.564513,20:0.599327):0.369054):0.393662,15:0.617510):0.581818):0.117045):0.096475,(((4:0.292431,5:0.349705):0.228511,6:0.491225):0.100732,7:0.392860):0.0950154):0.100812);
 175: 1 -25221.24364 -24892.75113 (0:0.196212,1:0.127220,(2:0.250401,((((3:0.263763,((((8:0.000001,9:0.000001):0.212553,10:0.211777):0.395859,11:0.460488):0.294134,(12:0.000001,13:0.000001):0.630355):0.467144):0.0617213,(6:0.379748,7:0.468304):0.197897):0.0363355,((((14:1.368129,(35:2.106880,(((((((36:0.132890,37:0.151378):0.0464103,38:0.043231):0.64281,39:0.918644):0.314233,(41:0.245704,(42:0.006465,43:0.042329):0.119595):0.725463):0.465257,40:0.753304):0.702968,((44:1.137266,(45:1.129990,46:1.266232):0.375403):0.329773,(47:1.024343,48:0.755005):0.296509):1.07996):0.184221,(((49:0.000001,50:0.000001):0.0686899,51:0.105123):1.15539,52:1.048063):0.635817):0.869857):1.11763):0.266278,(((21:0.569647,22:0.541549):0.518771,23:1.149476):0.525661,(((((((24:0.064838,25:0.090767):0.243519,(26:0.087076,27:0.207118):0.0255235):0.170658,28:1.130562):0.212179,29:0.596644):0.335792,32:0.657647):0.139606,(33:0.197960,34:0.292746):0.103363):0.143852,(30:0.269519,31:0.229186):0.0933811):0.473326):0.0425439):0.297618,((((16:0.000001,17:0.000001):0.204212,18:0.117334):0.189852,19:0.252104):0.4472,20:0.488161):0.20868):0.633493,15:0.545653):0.568869):0.0459052,(4:0.247556,5:0.432658):0.396037):0.0394012):0.0536238);
 176: 1 -24539.66376 -24896.93511 (0:0.183448,1:0.157131,(2:0.272385,((3:0.362969,(((((8:0.000001,9:0.000001):0.327961,10:0.230122):0.238393,11:0.682292):0.218389,(12:0.000001,13:0.000001):0.775711):0.298424,(((((((14:1.460835,23:0.747190):0.324649,(21:0.487383,22:0.603151):0.518812):0.263977,(35:2.004163,((((((36:0.177039,37:0.218790):0.0351798,38:0.016546):0.558459,39:0.984275):0.247058,(41:0.122480,(42:0.017931,43:0.020579):0.164936):0.925773):0.545531,(((44:0.971268,(45:0.870271,46:1.701038):0.638524):0.975967,(47:1.129589,48:0.797405):0.099748):1.24896,(((49:0.000001,50:0.000001):0.0772908,51:0.139627):1.20442,52:0.812979):0.923138):0.506386):0.162956,40:0.966395):0.856383):0.645674):0.294424,(((((24:0.064816,25:0.069501):0.155029,(28:0.889948,29:0.609144):0.278469):0.0928161,26:0.079745):0.158562,27:0.000002):0.356142,(((30:0.366496,31:0.205006):0.267836,(33:0.181313,34:0.140293):0.102625):0.0904162,32:0.784664):0.189913):0.762825):0.239386,(((16:0.000001,17:0.000001):0.1815,18:0.116586):0.140227,19:0.289519):0.473442):0.153452,20:0.602882):0.652013,15:0.924839):0.494307):0.099912):0.0498117,((4:0.249378,5:0.506370):0.271987,(6:0.469465,7:0.593281):0.209049):0.0772996):0.0925744):0.0365703);
 177: 1 -24853.05945 -24896.09933 (0:0.257063,1:0.138056,(2:0.282024,((((3:0.320845,((((8:0.000001,9:0.000001):0.286681,10:0.192615):0.404871,11:0.532821):0.255193,(12:0.000001,13:0.000001):0.669952):0.384291):0.108274,(6:0.368315,7:0.459239):0.222087):0.0514018,(((((((14:1.142326,35:3.725920):0.287758,23:1.020706):0.376585,(21:0.591753,22:0.710259):0.367539):0.250022,((((24:0.033779,25:0.073279):0.191071,(26:0.077132,27:0.168962):0.0177459):0.210833,(28:0.777487,29:0.549851):0.281437):0.355586,(((30:0.363000,31:0.220251):0.151256,32:0.643937):0.0996281,(33:0.216360,34:0.244684):0.123162):0.264591):0.493295):0.00521003,((((((36:0.106106,37:0.165179):0.0358276,38:0.043814):0.624707,39:0.862163):0.501668,(41:0.212466,(42:0.008167,43:0.040630):0.140407):0.459386):0.461916,((((44:0.871664,45:1.262988):0.650571,46:1.500751):0.432978,(47:1.285565,48:0.969212):0.0435441):1.10597,(((49:0.000001,50:0.000001):0.0620251,51:0.080312):1.20676,52:1.256443):0.797966):0.660275):0.335946,40:0.629516):1.70718):0.297406,((((16:0.000001,17:0.000001):0.188465,18:0.077581):0.222379,19:0.186042):0.484155,20:0.552896):0.288763):0.445476,15:0.460233):0.537795):0.0296185,(4:0.287326,5:0.484015):0.37245):0.0980017):0.0366776);
 178: 1 -24512.22056 -24900.51115 (0:0.205379,1:0.162543,(2:0.249019,((3:0.274045,(((((8:0.000001,9:0.000001):0.448128,10:0.184484):0.315842,11:0.605592):0.287275,(12:0.000001,13:0.000001):0.729039):0.254304,((((((14:1.663054,((21:0.725516,22:0.706706):0.342157,23:0.662938):0.386257):0.44204,(35:1.265217,(((((((36:0.110396,37:0.133414):0.0393253,38:0.021442):0.523982,39:0.779674):0.526543,(41:0.204542,(42:0.010898,43:0.039479):0.16524):0.417596):0.324615,((44:0.713566,(45:0.872345,46:1.874978):0.484726):0.61288,(47:0.833663,48:0.912603):0.466392):0.953606):0.210535,40:0.885968):0.499299,(((49:0.000001,50:0.000001):0.0205797,51:0.140446):1.04685,52:1.262386):0.465833):0.334358):1.24973):0.224452,(((((24:0.065683,25:0.073983):0.172762,(26:0.070629,27:0.255652):0.0338471):0.206195,28:1.125246):0.20733,29:0.639389):0.427323,((((30:0.296920,31:0.239556):0.237595,32:0.754572):0.151483,33:0.175448):0.146816,34:0.158511):0.16001):0.487982):0.198093,(((16:0.000001,17:0.000001):0.158861,18:0.099653):0.244561,19:0.216076):0.362961):0.187425,20:0.653631):0.469522,15:0.708752):0.311958):0.0836726):0.0939482,((4:0.297254,5:0.279727):0.278999,(6:0.393070,7:0.459973):0.148925):0.0539603):0.0873413):0.0466844);
 179: 1 -25407.95126 -24890.38246 (0:0.233609,(1:0.143663,((3:0.372064,((6:0.420509,7:0.451536):0.156232,((((8:0.000001,9:0.000001):0.297181,10:0.192597):0.454828,11:0.476448):0.262096,(12:0.000001,13:0.000001):0.665493):0.407329):0.0979524):0.0531685,((4:0.181561,5:0.442990):0.293451,(((((14:1.589965,(((((35:2.989595,((49:0.000001,50:0.000001):0.0720043,51:0.126407):1.09185):0.368462,52:1.502829):0.612707,((44:0.891853,(45:0.911187,46:1.577396):0.401066):0.647133,(47:0.757837,48:1.129704):0.0532524):0.868459):0.658155,((((36:0.135369,37:0.157814):0.0359485,38:0.024830):0.743972,39:0.869475):0.192294,(41:0.149339,(42:0.020317,43:0.044965):0.190075):0.702777):0.699843):0.158855,40:0.701778):1.89193):0.534147,((((16:0.000001,17:0.000001):0.165531,18:0.107545):0.194768,19:0.268890):0.560428,20:0.766646):0.16919):0.0849251,((((24:0.088650,25:0.065118):0.252286,(26:0.082012,27:0.200679):0.0897811):0.143892,(28:0.881909,29:0.646692):0.144959):0.32308,(((30:0.267378,31:0.259902):0.155466,32:0.738275):0.204736,(33:0.230780,34:0.151817):0.10342):0.145411):0.693903):0.0852573,((21:0.416157,22:0.877619):0.549112,23:0.783084):0.779624):0.332844,15:0.890256):0.51128):0.0334047):0.091415):0.0106552,2:0.261956);
 180: 1 -24240.70571 -24905.1244 (0:0.272700,(1:0.188866,(3:0.338737,(((4:0.351705,5:0.388622):0.251692,(6:0.367916,7:0.442793):0.281125):0.112518,(((((8:0.000002,9:0.000002):0.2548,10:0.374146):0.321514,11:0.733904):0.24457,(12:0.000002,13:0.000002):0.477248):0.346999,((((((14:1.215904,(21:0.504277,22:0.751613):0.320998):0.40469,23:0.954029):0.218573,(35:1.945851,(((((((36:0.098245,37:0.111331):0.0186603,38:0.016747):0.490321,39:0.833643):0.676932,(41:0.117297,(42:0.001198,43:0.015738):0.188677):1.01714):0.406237,40:0.586988):0.792362,((44:0.937004,(45:0.820922,46:1.527555):0.867936):0.636073,(47:0.960086,48:0.931852):0.0894395):1.10706):0.290338,(((49:0.000002,50:0.000002):2.90204e-06,51:0.173443):1.35408,52:1.565015):0.199868):0.720631):1.08835):0.407835,((((16:0.000002,17:0.000002):0.170217,18:0.093442):0.217631,19:0.113035):0.292626,(((((24:0.059744,25:0.097209):0.273508,26:0.060589):0.0425891,27:0.149571):0.147733,(28:1.164281,29:0.733403):0.11909):0.329633,(((30:0.267006,31:0.252864):0.239347,(33:0.261859,34:0.143480):0.109307):0.122369,32:0.712617):0.146918):0.708213):0.248778):0.0916246,15:0.862211):0.115635,20:0.588104):0.440231):0.115125):0.0413319):0.113269):2.00037e-06,2:0.324906);
 181: 1 -24424.61358 -24898.9955 (0:0.137246,1:0.162741,(2:0.250579,(3:0.285496,(((4:0.262224,5:0.527142):0.226103,(6:0.500618,7:0.434826):0.155084):0.153973,(((((8:0.000001,9:0.000001):0.348644,10:0.190506):0.514691,11:0.617178):0.190098,(12:0.000001,13:0.000001):0.559618):0.253353,(((((14:1.710403,((21:0.377462,22:0.757649):0.728193,23:0.539007):0.176296):0.499031,(((((24:0.046926,25:0.062713):0.235179,26:0.051621):0.0791746,27:0.153644):0.150455,(28:0.881438,29:0.562470):0.174783):0.2029,(((30:0.336358,31:0.132513):0.186726,32:0.831015):0.056514,(33:0.170620,34:0.208505):0.087048):0.238692):0.714269):2.90723e-06,(35:1.802663,((((((36:0.116058,37:0.134702):0.0825889,38:0.000002):0.800406,40:0.933747):0.413477,39:0.893684):0.00573726,(41:0.121195,(42:0.015556,43:0.041356):0.169712):0.987948):0.637867,(((44:0.849708,(45:1.031954,46:1.288796):0.382237):0.592782,(47:1.134698,48:0.888072):0.209687):0.999518,(((49:0.000001,50:0.000001):0.0641973,51:0.099116):1.5165,52:0.895782):0.499185):0.46571):0.579497):1.16335):0.166854,((((16:0.000001,17:0.000001):0.233547,18:0.090291):0.145281,19:0.354720):0.510107,20:0.593341):0.189721):0.274461,15:0.846174):0.392013):0.161577):0.0467019):0.117201):0.0614137);
 182: 1 -24769.72869 -24889.56005 (0:0.229265,1:0.156484,(2:0.263996,(((3:0.394710,(6:0.452142,7:0.392078):0.166034):0.0665151,(((((8:0.000001,9:0.000001):0.293268,10:0.282674):0.422149,11:0.605889):0.23103,(12:0.000001,13:0.000001):0.707164):0.332311,((((14:1.775248,20:0.387949):0.24572,(((16:0.000001,17:0.000001):0.190013,18:0.162738):0.193576,19:0.264070):0.37406):0.166256,((((21:0.363117,22:0.726157):0.515404,23:0.868046):0.476646,(35:1.439404,((((((36:0.097917,37:0.122538):0.0520496,38:0.000003):0.567249,39:0.794882):0.446242,(41:0.082242,(42:0.007877,43:0.029624):0.183969):0.540355):0.501858,40:0.777587):0.535333,(((44:0.733184,(45:0.805271,46:1.528098):0.43359):0.537175,(47:1.016234,48:1.103921):0.276562):0.972989,(((49:0.000001,50:0.000001):0.0598918,51:0.064652):1.28335,52:1.003015):0.613234):0.323766):0.801776):1.7322):0.00932497,((((((24:0.060294,25:0.113202):0.264412,27:0.242295):0.0538672,26:0.042433):0.176946,28:0.996948):0.227082,29:0.585160):0.31884,(((30:0.265930,31:0.328016):0.17727,32:0.828459):0.117599,(33:0.285961,34:0.178540):0.103345):0.221352):0.572259):0.182639):0.454708,15:0.808968):0.338588):0.16654):0.0506173,(4:0.482162,5:0.500857):0.287628):0.0683317):0.0467167);
 183: 3 -24952.8778 -24896.41436 (0:0.222649,((1:0.099905,((4:0.227171,5:0.385141):0.302478,(6:0.420239,7:0.557073):0.18907):0.135248):0.0722899,((3:0.364755,((((8:0.000001,9:0.000001):0.279299,10:0.219762):0.309677,11:0.693011):0.271914,(12:0.000001,13:0.000001):0.671385):0.436581):0.0438718,((((14:1.728554,20:0.684679):0.198764,(((16:0.000001,17:0.000001):0.142911,18:0.117252):0.259885,19:0.160738):0.437509):0.200159,(((21:0.549597,22:0.871329):0.539413,23:0.771072):0.53656,(((((24:0.076856,25:0.063260):0.258941,(26:0.009473,(28:0.738678,29:0.666796):0.357105):0.0519474):0.0939957,27:0.081376):0.367959,(((30:0.348838,31:0.234674):0.118327,32:0.516645):0.24108,(33:0.197964,34:0.276401):0.0751189):0.237397):0.500208,(35:2.296030,(((((((36:0.132868,37:0.196523):0.043851,38:0.014256):0.570692,39:1.029853):0.261347,(41:0.131525,(42:0.008269,43:0.031036):0.151932):0.730978):0.588126,40:0.546651):0.891179,(44:1.120807,(((45:1.825804,46:0.734890):0.774645,47:1.011300):0.19484,48:0.895293):0.0706218):0.645991):0.329362,(((49:0.000001,50:0.000001):2.15377e-06,51:0.151733):0.985435,52:1.009950):0.269432):0.710808):0.800495):0.101349):0.170242):0.196445,15:0.755795):0.580015):0.0773317):0.0335681,2:0.317029);
 184: 4 -24255.78876 -24897.68421 (0:0.165372,(1:0.085882,((4:0.332311,5:0.368831):0.275067,(6:0.479439,7:0.616697):0.171526):0.162258):0.0991193,(2:0.138433,(3:0.234402,(((((8:0.000001,9:0.000001):0.291703,10:0.138215):0.49786,11:0.665939):0.273853,(12:0.000001,13:0.000001):0.593111):0.413453,((14:1.755971,((((16:0.000001,17:0.000001):0.165195,18:0.100277):0.208707,19:0.218907):0.428661,20:0.543695):0.385459):0.156956,(15:0.470455,(((21:0.586477,22:0.819741):0.346523,23:0.728934):0.78062,(((((24:0.048308,25:0.080141):0.205482,(26:0.078366,27:0.181487):0.0785433):0.1278,(28:0.747979,29:0.679467):0.24031):0.378798,(((30:0.389613,31:0.213737):0.170017,32:0.619162):0.154733,(33:0.229789,34:0.292524):0.0666898):0.222879):0.466176,(35:1.662212,(((((((36:0.134199,37:0.142951):0.039999,38:0.023414):0.532913,39:0.892016):0.418115,(41:0.161974,(42:0.014278,43:0.040186):0.175334):0.940518):0.501086,40:0.954866):0.527743,(((44:0.736709,(45:0.938221,46:1.707299):0.565009):0.764387,47:0.866126):0.0265594,48:1.187276):1.1244):0.192625,(((49:0.000001,50:0.000001):0.0475993,51:0.095687):1.17519,52:1.059630):0.442508):0.568271):1.81353):0.0340677):0.496861):0.0815568):0.43714):0.0994311):0.206629):0.121898);
 185: 1 -24881.62364 -24910.56517 (0:0.188829,(1:0.106517,(((4:0.406180,5:0.388217):0.350797,((6:0.553057,7:0.473270):0.0659037,((((8:0.000001,9:0.000001):0.300296,10:0.190500):0.305865,11:0.820969):0.331249,(12:0.000001,13:0.000001):0.947889):0.339019):0.0836447):0.0933934,(((((14:1.347630,(35:1.776833,((((((36:0.167851,37:0.131551):0.0517748,38:0.000003):0.74789,39:0.950788):0.296842,(40:1.142091,(41:0.192270,(42:0.012234,43:0.019096):0.176218):0.625769):0.133101):0.801505,(((49:0.000001,50:0.000001):0.0513602,51:0.159939):1.42172,52:1.148823):0.43383):0.179829,((44:1.273119,(45:0.780414,46:1.082983):0.447825):0.495195,(47:1.058754,48:0.987088):0.116688):1.22651):0.803445):0.884938):0.45268,((21:0.339974,22:0.819108):0.447588,23:0.829197):0.380546):0.317585,((((((24:0.044044,25:0.067810):0.335132,26:0.068030):0.0496487,27:0.122582):0.119967,28:1.060730):0.0971479,29:0.679958):0.24387,(((30:0.286312,31:0.243803):0.159675,32:0.582083):0.154778,(33:0.228413,34:0.209353):0.116197):0.171322):0.545212):0.0794252,((((16:0.000001,17:0.000001):0.159753,18:0.131931):0.163128,19:0.212479):0.559506,20:0.598165):0.169326):0.460118,15:0.777529):0.667839):0.121522):0.104255,(2:0.277947,3:0.430946):0.0746547);
 186: 2 -25535.84228 -24896.10921 (0:0.243033,(1:0.188749,((3:0.314465,(((((8:0.000001,9:0.000001):0.369284,10:0.226625):0.442847,11:0.574003):0.272314,(12:0.000001,13:0.000001):0.706646):0.218794,(((14:1.759174,((21:0.488493,22:0.882060):0.5304,23:0.911616):0.40431):0.378858,(((((16:0.000001,17:0.000001):0.226065,18:0.123660):0.0694374,19:0.364736):0.4967,(20:0.694710,((((35:1.792947,(((44:0.862328,45:0.936287):0.572368,46:0.993187):0.34956,(47:0.789665,48:1.166385):0.171832):0.662286):0.0566667,(((((36:0.147032,37:0.186981):0.0593641,38:0.004462):0.609417,39:0.942776):0.395641,(41:0.194045,(42:0.009783,43:0.037864):0.114722):0.92182):0.599582,40:0.680028):0.763351):0.412673,((49:0.000001,50:0.000001):2.41316e-06,51:0.152632):1.29613):0.279939,52:1.484677):0.856685):0.184505):0.228823,(((((24:0.064384,25:0.071258):0.24035,27:0.174917):0.0647244,26:0.010953):0.134581,(28:0.897163,29:0.652219):0.187201):0.254226,((((30:0.178997,31:0.328826):0.255344,32:0.618133):0.20237,33:0.161523):0.0894796,34:0.223744):0.334621):0.507736):0.174401):0.414475,15:0.693874):0.329492):0.0649992):0.0732031,((4:0.327748,5:0.336093):0.236941,(6:0.462412,7:0.394864):0.1811):0.0758199):0.0801463):0.0361867,2:0.252611);
 187: 2 -23963.9426 -24901.25904 (0:0.195944,1:0.156004,(2:0.194279,((3:0.245588,(((((8:0.000001,9:0.000001):0.254287,10:0.128781):0.378296,11:0.542753):0.299418,(12:0.000001,13:0.000001):0.494067):0.241829,(((((14:1.943153,20:0.306663):0.146164,((((16:0.000001,17:0.000001):0.16165,18:0.089325):0.166051,19:0.233372):0.515809,(((((((24:0.062026,25:0.094798):0.139556,(28:0.970773,29:0.826414):0.130477):0.104189,26:0.059116):0.174389,27:0.083343):0.551484,32:0.705997):0.215008,(33:0.204462,34:0.127524):0.105839):0.0705504,(30:0.257879,31:0.199526):0.195866):0.845087):0.143277):0.18452,(35:1.746017,((((((36:0.132289,37:0.137690):0.0158792,38:0.022784):0.540554,39:0.706331):0.246434,(41:0.139752,(42:0.019865,43:0.026791):0.129312):0.827811):0.54999,(((44:0.634106,(45:0.848587,46:1.470236):0.607058):0.614683,(47:1.228816,48:0.759416):0.331363):0.892653,(((49:0.000001,50:0.000001):0.0640346,51:0.099001):1.12671,52:1.116649):0.438425):0.802003):0.285663,40:0.755795):0.526154):0.861766):0.211156,((21:0.304770,22:0.844571):0.301504,23:0.949108):0.4979):0.286881,15:0.585577):0.2434):0.248491):0.0414177,((4:0.292409,5:0.452010):0.20346,(6:0.501746,7:0.433426):0.170662):0.112163):0.0931149):0.0135864);
 188: 1 -24865.58467 -24894.47032 (0:0.162888,1:0.257149,(2:0.276937,((((3:0.256374,((((8:0.000001,9:0.000001):0.311843,10:0.148559):0.303407,11:0.472554):0.216782,(12:0.000001,13:0.000001):0.849327):0.395608):0.0659372,(6:0.359547,7:0.519833):0.325813):0.0413899,(4:0.319907,5:0.454825):0.366068):2.18049e-06,((((((14:2.009202,22:0.797953):0.230487,21:0.524775):0.437388,23:1.125623):0.517452,((((((((24:0.075048,25:0.079383):0.254999,26:0.064872):0.0465777,27:0.194188):0.180672,(28:0.955165,29:0.447639):0.266045):0.337176,32:0.812420):0.105094,(33:0.271566,34:0.172199):0.102793):0.217243,31:0.301076):0.146095,30:0.213018):0.688597):0.262025,(((((16:0.000001,17:0.000001):0.14427,18:0.186680):0.160743,19:0.335580):0.402432,((((35:2.150939,((49:0.000001,50:0.000001):2.49031e-06,51:0.199428):1.49602):0.159557,52:1.043116):0.683408,((44:0.895001,(45:1.167124,46:1.352948):0.37313):0.804855,(47:1.189774,48:0.921269):0.138381):0.962612):0.476449,(((((36:0.121204,37:0.156631):0.0573713,38:0.020248):0.422159,39:1.053730):0.189456,(41:0.185337,(42:0.013912,43:0.027072):0.109901):1.13145):0.824591,40:0.452364):0.401451):1.56554):0.00978976,20:0.559303):0.336835):0.448663,15:0.951109):0.570301):0.0583332):0.0419625);
 189: 1 -25109.90872 -24896.24997 (0:0.190129,(1:0.219866,(3:0.484727,(((4:0.318496,5:0.428416):0.267354,(6:0.453775,7:0.499592):0.16281):0.0964258,(((((8:0.000001,9:0.000001):0.3995,10:0.175118):0.517811,11:0.741393):0.23523,(12:0.000001,13:0.000001):0.674397):0.328509,((((((14:1.765174,(21:0.581050,22:0.623058):0.299823):0.239384,23:1.019298):0.345228,(35:2.525926,((((((36:0.072915,37:0.146387):0.0539136,38:0.012387):0.558446,39:0.986680):0.252408,(41:0.281845,(42:0.019946,43:0.028334):0.1157):0.80001):0.543786,40:0.683361):0.355939,(((44:1.103780,(45:1.035362,46:1.494978):0.325198):0.763123,(47:1.148938,48:1.122896):0.0624799):1.0941,(((49:0.000001,50:0.000001):0.0428331,51:0.181083):1.04707,52:1.562107):1.14181):0.424268):0.523973):1.17815):0.477672,(((((((24:0.059329,25:0.048089):0.114874,28:1.264229):0.125323,26:0.091161):0.146772,27:0.101100):0.362163,29:0.831793):0.227606,32:0.811824):0.125798,(((30:0.389457,31:0.197193):0.262288,34:0.209914):0.0738762,33:0.162547):0.0189047):0.760378):0.183944,((((16:0.000001,17:0.000001):0.249548,18:0.116790):0.146496,19:0.288397):0.526703,20:0.469610):0.28837):0.43629,15:0.877815):0.472768):0.0586551):0.0682577):0.111794):0.0259516,2:0.460152);
 190: 2 -25358.19082 -24904.05355 (0:0.211945,1:0.128275,(2:0.315385,(((3:0.261104,((((8:0.000001,9:0.000001):0.220485,10:0.236025):0.358305,11:0.582854):0.26578,(12:0.000001,13:0.000001):0.697848):0.394928):0.0995188,((((14:1.850952,20:0.439607):0.324608,(((16:0.000001,17:0.000001):0.172721,18:0.106859):0.19438,19:0.229002):0.328077):0.175316,((((21:0.489996,22:0.811100):0.973838,23:0.850218):0.389477,((((35:2.120025,(((49:0.000001,50:0.000001):0.0143232,51:0.100455):1.37281,52:1.169514):0.368614):0.230068,((44:0.984917,45:0.913357):0.599569,(46:1.032297,(47:1.230663,48:0.864447):0.285071):0.242676):0.812119):0.615892,((((36:0.102102,38:0.048090):0.0774748,37:0.105163):0.555799,39:0.962783):0.190282,(41:0.127628,(42:0.006466,43:0.022880):0.141928):0.95591):0.609627):0.240045,40:0.665847):1.81002):0.0773686,((((((24:0.047636,25:0.046010):0.252421,27:0.175864):0.0894542,26:0.000002):0.261268,28:0.971687):0.116368,29:0.583086):0.278558,(((30:0.479535,31:0.182665):0.219134,32:0.787719):0.109534,(33:0.264935,34:0.215488):0.103775):0.201369):0.542574):0.241551):0.419771,15:0.606543):0.520245):0.0396311,((4:0.292500,5:0.451988):0.157758,(6:0.441639,7:0.466435):0.235824):0.118003):0.078272):0.0426604);
 191: 1 -24919.73521 -24912.64903 (0:0.114635,1:0.109991,(2:0.363564,((((3:0.295349,((((8:0.000001,9:0.000001):0.373547,10:0.153555):0.490253,11:0.604239):0.188807,(12:0.000001,13:0.000001):0.597825):0.333984):0.0483095,(6:0.433914,7:0.527762):0.147555):0.0133105,(((((((14:1.365731,23:0.903643):0.343656,(21:0.486563,22:0.931881):0.25741):0.325014,35:2.528265):0.436912,((((((36:0.086234,37:0.107173):0.0599495,38:0.000002):0.582115,39:0.871764):0.327504,(41:0.149891,(42:0.013256,(43:0.004031,((44:0.704247,(45:0.965566,46:1.556167):0.607975):0.643807,(47:1.407882,48:0.963048):0.182634):1.90219):0.0263777):0.139398):0.434108):0.827726,40:0.832498):0.601168,(((49:0.000001,50:0.000001):0.0183297,51:0.140495):1.50657,52:1.178901):0.520956):1.7508):0.0951185,(((((24:0.103827,25:0.079421):0.247895,27:0.150855):0.0806743,26:0.051943):0.24331,(28:0.982561,29:0.745548):0.122573):0.41592,(((30:0.419722,31:0.182018):0.186303,32:0.868305):0.175869,(33:0.211559,34:0.281467):0.127584):0.197799):0.448556):0.44955,((((16:0.000001,17:0.000001):0.20531,18:0.117348):0.206962,19:0.259240):0.416121,20:0.609266):0.215199):0.401365,15:0.634296):0.421496):0.0673321,(4:0.186093,5:0.527275):0.333957):0.0984543):0.0367836);
 192: 1 -25065.43087 -24894.25855 (0:0.131363,(1:0.087564,(2:0.267260,(((3:0.303223,((((8:0.000001,9:0.000001):0.360582,10:0.291450):0.289703,11:0.693327):0.191923,(12:0.000001,13:0.000001):0.634573):0.447203):0.0788372,(6:0.485569,7:0.586056):0.191325):0.0746702,(((((((14:1.172010,(35:2.289437,(((((((36:0.099901,37:0.154254):0.0599995,38:0.000003):0.5817,39:0.972065):0.365997,(41:0.188280,(42:0.009213,43:0.039729):0.123969):0.807683):0.430847,40:1.151404):0.689143,(((44:0.804597,45:1.022559):0.523514,46:1.080165):0.360455,(47:1.137821,48:1.192234):0.181994):1.13793):2.43688e-06,(((49:0.000001,50:0.000001):0.0595518,51:0.076333):1.50284,52:1.870890):0.609437):0.862716):0.532557):0.457654,23:0.878829):0.22794,(21:0.487322,22:0.904714):0.457832):0.385088,(((((24:0.052507,25:0.059216):0.134666,(26:0.090954,27:0.098047):0.0448523):0.0977922,(28:0.680521,29:0.755746):0.201797):0.494118,(33:0.260775,34:0.202353):0.130522):0.000219318,((30:0.326421,31:0.222299):0.238813,32:0.568907):0.151885):0.75909):0.323782,(((16:0.000001,17:0.000001):0.253992,18:0.082670):0.170048,19:0.390342):0.446656):0.264495,20:0.462058):0.466342,15:1.058530):0.356643):0.0449837):0.0390024):0.0784449,(4:0.200431,5:0.561381):0.391346);
 193: 1 -24314.7138 -24903.92861 (0:0.203507,((1:0.127180,(((4:0.410674,5:0.389660):0.192007,(6:0.437489,7:0.459904):0.149625):0.0619796,(((((8:0.000001,9:0.000001):0.354011,10:0.218081):0.333387,11:0.532090):0.421736,(12:0.000001,13:0.000001):0.596622):0.220812,((((((14:1.967683,(21:0.648444,22:1.028294):0.18064):0.355705,23:0.657416):0.672351,((((((24:0.043384,25:0.043862):0.253102,(26:0.082780,27:0.165129):0.0423139):0.122043,(28:0.917461,29:0.729503):0.210867):0.606139,32:0.715039):0.166439,(33:0.232075,34:0.294258):0.0584908):0.0927388,(30:0.300533,31:0.261197):0.276072):0.635554):0.393663,(((16:0.000001,17:0.000001):0.233209,18:0.097557):0.189282,19:0.252069):0.597971):0.311341,15:0.744788):0.244883,(20:0.548246,(35:1.539251,((((((36:0.135532,37:0.171389):0.0542831,38:0.034202):0.599526,39:0.842653):0.503651,(41:0.222978,(42:0.009658,43:0.026157):0.157022):0.697259):0.264152,40:0.760552):0.998956,(((44:1.203020,(45:1.533319,46:1.145659):0.276416):0.299151,(47:0.994684,48:0.964272):0.117924):0.98812,(((49:0.000001,50:0.000001):0.0185767,51:0.127339):0.887152,52:1.621388):0.265499):0.285352):0.856914):0.905614):0.306756):0.217248):0.183772):0.0476169):0.0358132,2:0.261960):0.0618603,3:0.382662);
 194: 2 -24521.06205 -24891.32013 (0:0.139458,((1:0.140706,(6:0.454171,7:0.619024):0.277204):0.0589806,(2:0.304366,(3:0.166076,(((((8:0.000001,9:0.000001):0.338488,10:0.206925):0.256261,11:0.609427):0.324128,(12:0.000001,13:0.000001):0.586617):0.324182,((((((14:2.110776,(21:0.405352,22:0.770448):0.170602):0.302479,23:1.104972):0.381823,((((35:2.362426,((44:1.307098,(45:1.551926,46:1.037201):0.531532):0.449839,(47:1.251202,48:1.044759):0.125392):0.79461):0.23823,(((49:0.000001,50:0.000001):0.0465674,51:0.132326):0.935184,52:0.869341):0.678777):0.588218,((((36:0.106041,38:0.023317):0.101641,37:0.044218):0.775647,39:0.960040):0.299451,(41:0.146590,(42:0.006931,43:0.027264):0.246628):0.591689):0.469628):0.389236,40:0.856467):1.82161):0.134133,((((24:0.054528,25:0.066609):0.149282,(26:0.100434,27:0.147994):0.0383639):0.195825,(28:1.030238,29:0.571182):0.116166):0.350724,(((30:0.250265,31:0.217486):0.136033,32:0.670497):0.088549,(33:0.211266,34:0.183445):0.0698319):0.270858):0.479779):0.202649,((((16:0.000001,17:0.000001):0.152922,18:0.137839):0.163152,19:0.179380):0.579374,20:0.414419):0.350776):0.264025,15:0.897358):0.225136):0.261255):0.168926):0.0872255):0.147954,(4:0.286718,5:0.496681):0.491867);
 195: 1 -24849.71338 -24900.41458 (0:0.272690,1:0.190813,(2:0.313694,((((3:0.337348,((((8:0.000001,9:0.000001):0.270618,10:0.237668):0.46957,11:0.463692):0.26562,(12:0.000001,13:0.000001):0.759512):0.245174):0.187884,(6:0.418535,7:0.441300):0.186028):0.0156632,(((((14:1.150213,(((35:2.952415,(((49:0.000001,50:0.000001):0.0226553,51:0.120561):1.43878,52:1.153876):0.189352):0.390822,(((44:0.678977,(45:0.744758,46:1.368197):0.546881):0.848607,48:0.646599):0.191868,47:0.969301):1.19862):0.301731,(((((36:0.126874,38:0.046119):0.0738021,37:0.098173):0.622421,39:0.711859):0.436121,(41:0.170554,(42:0.013095,43:0.025294):0.158688):0.666688):0.783112,40:0.544730):0.749552):1.34289):0.302976,((21:0.579945,22:0.785109):0.464033,23:1.004191):0.45549):0.158235,((((24:0.084046,25:0.061359):0.326957,(26:0.019290,(28:0.763506,29:0.960791):0.368472):0.0683309):0.101863,27:0.106927):0.584415,(((30:0.345136,31:0.274341):0.177087,32:0.812740):0.111719,(33:0.265022,34:0.240092):0.073696):0.268342):0.723259):0.310024,((((16:0.000001,17:0.000001):0.154942,18:0.090928):0.194593,19:0.253471):0.300915,20:0.624835):0.387867):0.268769,15:0.609692):0.69307):0.0936768,(4:0.378609,5:0.371678):0.27729):0.0827071):0.0110882);
 196: 1 -24250.57504 -24888.43306 (0:0.243152,(1:0.151578,((3:0.280566,(((((8:0.000001,9:0.000001):0.327923,10:0.250430):0.339225,11:0.532620):0.314301,(12:0.000001,13:0.000001):0.490867):0.399827,((((((14:1.767476,(21:0.537608,22:0.737571):0.31485):0.311408,23:0.688422):0.658551,((((((24:0.071761,25:0.089072):0.20409,26:0.064892):0.0993737,27:0.072096):0.198249,(28:0.928136,29:0.602873):0.245968):0.22517,((30:0.364310,31:0.210410):0.124149,(32:0.748758,(33:0.149669,34:0.300774):0.11588):0.0266911):0.274147):0.505676,(35:1.801881,(((((((36:0.096689,37:0.132336):0.0935497,38:0.000002):0.545916,39:1.048969):0.189027,(41:0.196547,(42:0.006435,43:0.030767):0.118178):0.855264):0.631277,40:0.732853):0.309233,((44:1.149036,(45:0.816586,46:1.866353):0.756264):1.02799,(47:0.853771,48:1.274141):0.271632):1.16301):0.337941,(((49:0.000001,50:0.000001):0.0522112,51:0.099017):1.15849,52:0.927854):0.579472):0.466807):0.838565):0.266734):0.281167,(((16:0.000001,17:0.000001):0.16792,18:0.093497):0.176953,19:0.157154):0.497608):0.19286,20:0.603157):0.249511,15:0.809010):0.292319):0.211282):0.104625,((4:0.308143,5:0.368114):0.25332,(6:0.571712,7:0.372061):0.193529):0.149996):0.131265):0.0150787,2:0.270648);
 197: 1 -25330.43788 -24912.54327 (0:0.207075,(1:0.196503,((3:0.291658,(((((8:0.000001,9:0.000001):0.311561,10:0.287810):0.355232,11:0.582503):0.369667,((12:0.000001,13:0.000001):0.733849,(((14:1.906898,((21:0.454038,22:0.689247):0.536327,23:0.992980):0.267006):0.477928,((((((24:0.038015,25:0.049239):0.183668,27:0.231714):0.0718917,26:0.033816):0.249593,(28:0.872461,29:0.771327):0.11206):0.350043,(((30:0.281667,31:0.250502):0.240677,32:0.908407):0.187163,(33:0.266801,34:0.198224):0.103408):0.259641):0.568038,(35:1.605585,(((((36:0.095970,37:0.149609):0.0355428,38:0.006151):0.814351,(39:0.796491,(41:0.177277,(42:0.015424,43:0.025633):0.127381):0.972998):0.130573):0.607798,40:1.114733):0.770445,((((44:0.662375,45:1.211370):0.621732,46:1.349093):0.226758,(47:1.080467,48:0.863929):0.152286):0.992352,(((49:0.000001,50:0.000001):0.0685592,51:0.089962):0.864763,52:1.086163):0.577572):0.151189):0.70967):1.48832):0.0648438):0.10826,((((16:0.000001,17:0.000001):0.144279,18:0.153775):0.200777,19:0.262097):0.421731,20:0.516459):0.334782):0.266317):0.149793):0.148339,15:1.155852):0.0415563):0.0625778,((4:0.249193,5:0.468880):0.282502,(6:0.565652,7:0.508655):0.192938):0.159598):0.0754989):0.0364554,2:0.314008);
 198: 3 -24096.24501 -24900.79539 (0:0.156338,(1:0.118950,(2:0.260021,(4:0.245501,5:0.402749):0.351523):0.0427723):0.0880811,(3:0.262550,((6:0.493997,7:0.371679):0.180759,(((((8:0.000001,9:0.000001):0.320593,10:0.155296):0.468329,11:0.499732):0.225339,(12:0.000001,13:0.000001):0.464641):0.449643,(((((14:2.200528,23:0.436438):0.447075,(21:0.465448,22:0.913824):0.371453):0.865428,((((24:0.058553,25:0.080069):0.225682,(26:0.012649,(28:0.811145,29:0.870557):0.22718):0.0921517):0.0511413,27:0.128977):0.325841,(((30:0.266153,31:0.232069):0.168186,(33:0.208932,34:0.228594):0.171709):0.124435,32:0.631694):0.161883):0.493187):0.186791,((((16:0.000001,17:0.000001):0.188205,18:0.166264):0.250019,19:0.159376):0.585077,(20:0.670237,(35:1.774756,(((((((36:0.160858,38:0.043113):0.071987,37:0.099524):0.51419,39:1.030128):0.252444,(41:0.165615,(42:0.010397,43:0.027786):0.119792):1.01201):0.64782,40:0.784552):0.885498,(((44:0.887228,45:0.960078):0.500991,46:1.159419):0.45326,(47:0.995546,48:0.825269):0.0959214):1.30138):0.421363,(((49:0.000001,50:0.000001):0.0370298,51:0.114613):1.47701,52:1.337817):0.0536256):0.882883):1.2395):0.0835068):0.21793):0.322411,15:1.168284):0.475313):0.194357):0.104553):0.106445);
 199: 1 -24406.92222 -24900.32938 (0:0.191092,(1:0.159546,(((3:0.272602,(((8:0.000001,9:0.000001):0.277304,10:0.190379):0.369746,(11:0.491455,(12:0.000001,13:0.000001):0.641238):0.129626):0.47047):0.0608274,((4:0.177159,5:0.316143):0.236828,(6:0.243949,7:0.466845):0.245129):0.0913483):0.0117204,(((((((14:1.144721,(21:0.492444,22:0.903551):0.607624):0.170803,35:2.942664):0.204328,23:0.726898):0.622067,((((24:0.065830,25:0.063289):0.216408,(26:0.090568,27:0.156416):0.049635):0.13324,(28:0.691409,29:0.495970):0.205763):0.278323,(((30:0.288684,31:0.169970):0.244304,32:0.600618):0.0781041,(33:0.284716,34:0.172279):0.0949748):0.173183):0.532072):0.153442,((((16:0.000001,17:0.000001):0.158903,18:0.140219):0.131892,19:0.270875):0.558325,20:0.798619):0.12323):0.0966558,(((((36:0.094339,38:0.034191):0.0777072,37:0.075106):0.621727,(39:1.064691,(41:0.112864,(42:0.008049,43:0.030031):0.156191):0.745534):0.156794):0.351129,(((44:0.910240,(45:0.834920,46:1.458044):0.537416):0.836083,(47:0.800305,48:1.138061):0.186995):1.16948,(((49:0.000001,50:0.000001):0.0381011,51:0.139102):1.32587,52:0.897308):0.666951):0.638913):0.433509,40:0.815583):2.05452):0.139993,15:0.995606):0.561531):0.0548506):0.0204048,2:0.200930);
 200: 1 -24890.30154 -24894.19252 (0:0.126301,(1:0.120656,(2:0.212615,(((3:0.240887,((((8:0.000001,9:0.000001):0.336551,10:0.229930):0.266788,11:0.805795):0.256195,(12:0.000001,13:0.000001):0.498796):0.306619):0.0458334,(6:0.488617,7:0.627951):0.185273):0.0222739,((((14:1.501740,((21:0.410205,22:0.750226):0.316713,23:1.111902):0.61157):0.07963,(((((24:0.070029,25:0.075575):0.1577,(26:0.077346,27:0.196507):0.0995529):0.219454,(28:1.067629,29:0.513482):0.146381):0.166252,(((30:0.362347,31:0.195610):0.209547,(33:0.212652,34:0.282513):0.174038):0.123991,32:0.730288):0.179259):0.512708,(35:1.906916,(((((((36:0.125640,37:0.148483):0.0752177,38:0.013429):0.554695,39:0.766054):0.707957,(41:0.135025,(42:0.006429,43:0.043730):0.143886):0.687368):0.530105,40:1.371561):0.534832,(((44:0.773799,(45:0.721788,46:1.625563):0.381322):0.908799,48:1.058535):0.0433781,47:1.000117):0.684916):0.426755,(((49:0.000001,50:0.000001):0.0659604,51:0.069523):1.2679,52:0.997385):0.519136):0.463526):1.54378):0.169368):0.18712,((((16:0.000001,17:0.000001):0.229453,18:0.119561):0.183737,19:0.316321):0.475971,20:0.629525):0.133802):0.367415,15:0.887082):0.460419):0.0543673):0.0520405):0.0372507,(4:0.146453,5:0.401978):0.413564);
 201: 2 -24731.77708 -24891.29252 (0:0.191657,(1:0.105632,(((3:0.379798,(((((8:0.000001,9:0.000001):0.293078,10:0.169869):0.444082,11:0.489425):0.401572,(12:0.000001,13:0.000001):0.517723):0.184599,((((14:2.406591,20:0.312044):0.373755,(((16:0.000001,17:0.000001):0.187706,18:0.101792):0.135453,19:0.228692):0.657136):0.184455,((((21:0.247611,22:1.277235):0.342219,23:1.321635):0.39156,(35:1.839663,(((((((36:0.085787,37:0.133152):0.0271259,38:0.003536):0.781911,39:0.801003):0.316229,(41:0.218435,(42:0.025504,43:0.028513):0.177928):0.528025):0.271401,40:1.330293):0.721577,((((44:1.133291,45:0.861204):0.415052,46:1.092572):0.467972,48:1.172740):0.160109,47:0.846066):0.919858):0.362213,(((49:0.000001,50:0.000001):0.0324301,51:0.085721):0.770754,52:1.062011):0.559942):0.73723):1.44814):2.36774e-06,((((24:0.066197,25:0.068928):0.27521,(26:0.061006,27:0.170413):0.0533227):0.199994,(28:0.968247,29:0.487401):0.245266):0.294034,(((30:0.195211,31:0.221880):0.16282,32:0.709039):0.0520784,(33:0.143037,34:0.249955):0.128982):0.265396):0.648419):0.131901):0.291377,15:0.630091):0.287697):0.180706):0.0504737,(6:0.385561,7:0.465416):0.156041):0.106732,(4:0.254190,5:0.397453):0.395292):0.0980903):0.0455637,2:0.294850);
 202: 1 -25186.45304 -24891.27212 (0:0.253420,(1:0.166597,(((3:0.390865,((6:0.549924,7:0.451105):0.0814564,((((8:0.000001,9:0.000001):0.411055,10:0.159022):0.478094,11:0.528670):0.312849,(12:0.000001,13:0.000001):0.578376):0.399247):0.196694):0.0164513,(((((14:1.731867,(21:0.470750,22:0.927506):0.414885):0.287931,23:0.785209):0.66744,(((((((24:0.066388,25:0.077068):0.191366,26:0.084456):0.0493389,27:0.145582):0.246136,28:0.883094):0.127907,29:0.560997):0.141712,(((30:0.317447,31:0.283219):0.256314,(33:0.227855,34:0.300764):0.119038):0.162453,32:0.570735):0.361393):0.449842,(((35:2.100204,((((((36:0.133101,37:0.168011):0.0600191,38:0.000002):0.833818,39:0.797369):0.2578,(41:0.130585,(42:0.003336,43:0.020910):0.147655):0.9652):0.602271,40:0.759878):0.558741,(((44:0.999153,(45:1.445819,46:1.261939):0.685836):0.328993,48:0.795681):0.281109,47:0.800618):1.26054):0.186573):0.310315,((49:0.000001,50:0.000001):0.0428868,51:0.125877):1.20521):0.0823967,52:1.200875):1.50853):0.205709):0.260617,((((16:0.000001,17:0.000001):0.155131,18:0.091421):0.161529,19:0.279842):0.652367,20:0.679224):0.376295):0.194612,15:0.837286):0.37408):0.0344044,(4:0.238644,5:0.435028):0.460137):0.0876191):0.0108106,2:0.353108);
 203: 1 -24830.05147 -24895.54043 (0:0.217111,1:0.158694,(2:0.286374,((3:0.277226,(((((8:0.000001,9:0.000001):0.338577,10:0.226505):0.367345,11:0.587002):0.300597,(12:0.000001,13:0.000001):0.383542):0.286038,((((((14:1.479719,23:0.881556):0.251903,(21:0.294963,22:0.989707):0.464145):0.383031,(35:2.216348,((((((36:0.141963,38:0.051216):0.0957366,37:0.046223):0.74354,39:0.669996):0.348373,(41:0.150004,(42:0.021690,43:0.033755):0.104435):0.608323):0.632377,40:0.687681):0.604394,((((((44:0.771124,45:1.421271):0.568653,46:1.226106):0.475875,47:0.840525):0.240504,48:0.719196):1.29504,52:1.142391):0.158524,((49:0.000001,50:0.000001):0.0679955,51:0.081446):0.915859):0.515656):0.828791):0.584403):2.88582e-06,((((((24:0.058950,25:0.079722):0.166282,(28:0.984270,29:0.726976):0.197333):0.0676169,26:0.058033):0.131548,27:0.109408):0.328778,32:0.832535):0.102593,((30:0.209602,31:0.258347):0.308212,(33:0.172953,34:0.234673):0.0795099):0.144802):0.761457):0.283091,((((16:0.000001,17:0.000001):0.239434,18:0.100178):0.115976,19:0.312236):0.406816,20:0.629309):0.306775):0.200096,15:0.802307):0.292537):0.192734):0.0265176,((4:0.310521,5:0.445361):0.324752,(6:0.429323,7:0.494123):0.226201):0.0853706):0.124989):0.0211151);
 204: 1 -25312.72593 -24909.53025 (0:0.201917,1:0.139597,(2:0.310769,((3:0.303486,(((((8:0.000001,9:0.000001):0.316382,10:0.224207):0.364095,11:0.856889):0.389496,(12:0.000001,13:0.000001):0.722399):0.24351,((((((14:1.521833,23:0.580957):0.313484,(21:0.409811,22:0.576354):0.363732):0.825566,(35:1.785960,(((((((36:0.123035,38:0.039762):0.144926,37:0.056564):0.52107,40:1.660430):0.169135,39:1.005810):0.294846,(41:0.146227,(42:0.006143,43:0.037048):0.138969):0.544066):0.700057,((44:1.029343,(45:1.218962,46:1.252006):0.367456):0.58001,(47:1.094411,48:1.024126):0.144696):0.928085):0.304569,(((49:0.000001,50:0.000001):0.0839202,51:0.100248):1.10805,52:1.326013):0.682505):0.683532):1.62622):2.40346e-06,(((((24:0.061912,25:0.108408):0.270552,26:0.069318):0.0512898,27:0.141091):0.316815,(28:0.988604,29:0.752127):0.142285):0.188177,((((30:0.378261,31:0.244897):0.0766079,32:0.880235):0.252627,33:0.161874):0.0733203,34:0.180314):0.270184):0.549632):0.371861,((((16:0.000001,17:0.000001):0.173671,18:0.081533):0.18298,19:0.202583):0.665617,20:0.494804):0.241914):0.213824,15:0.899457):0.419788):0.165194):0.0676343,((4:0.369371,5:0.513009):0.300216,(6:0.435953,7:0.512535):0.177091):0.116449):0.0680529):0.068585);
 205: 1 -25753.91002 -24915.99776 (0:0.214421,1:0.115883,(2:0.236631,(((3:0.223640,((((8:0.000001,9:0.000001):0.170399,10:0.336096):0.541579,11:0.600963):0.479268,((12:0.000001,13:0.000001):0.601836,(((((((14:1.368153,(21:0.368137,22:0.961885):0.357836):0.308926,23:0.621202):0.685057,(35:2.171098,((((((36:0.145254,37:0.178225):0.0244971,38:0.041478):0.563725,39:0.814235):0.349162,(41:0.124572,(42:0.009606,43:0.017190):0.176099):1.13366):0.694579,40:0.792132):0.420968,((((44:1.049623,(45:1.156175,46:1.322607):0.418186):0.509367,(47:0.964596,48:1.033493):0.229509):0.75881,((49:0.000001,50:0.000001):0.0790477,51:0.063578):1.49497):0.564463,52:1.131072):0.558902):0.60169):1.20708):2.84769e-06,(((((24:0.030117,25:0.083361):0.244301,27:0.159657):0.0548402,26:0.021672):0.127111,(28:0.915923,29:0.612927):0.163162):0.331912,(((30:0.371160,31:0.272914):0.232431,32:0.629934):0.102534,(33:0.298452,34:0.199266):0.133991):0.23379):0.420551):0.223002,(((16:0.000001,17:0.000001):0.170079,18:0.033703):0.104259,19:0.320148):0.501968):0.312878,15:0.757967):0.143189,20:0.878735):0.298066):0.239257):0.188614):0.0583296,(6:0.493152,7:0.479305):0.223719):0.0394625,(4:0.239878,5:0.608895):0.274007):0.074222):0.0485702);
 206: 1 -24977.43561 -24897.18249 (0:0.149584,(1:0.139522,(3:0.275144,(((4:0.372471,5:0.470379):0.155037,(6:0.514869,7:0.535048):0.122678):0.146268,(((((8:0.000001,9:0.000001):0.398666,10:0.205356):0.274806,11:0.687255):0.348975,(12:0.000001,13:0.000001):0.573974):0.31948,(((((14:1.901139,((21:0.563989,22:1.029172):0.694386,23:0.968961):0.556912):0.437458,(((((24:0.055691,25:0.079619):0.173445,(28:1.142335,29:0.852832):0.265841):0.0676308,26:0.060658):0.232384,27:0.046904):0.396504,(((30:0.392405,31:0.140660):0.283776,32:0.822175):0.0580803,(33:0.147409,34:0.212968):0.150969):0.255243):0.485126):0.421483,(((16:0.000001,17:0.000001):0.202321,18:0.129116):0.0891701,19:0.212266):0.24313):0.197666,(20:0.471251,(35:2.301153,(((((((36:0.082635,37:0.146885):0.0739948,38:0.000003):0.868162,39:0.692361):0.454272,(41:0.155725,(42:0.000002,43:0.015661):0.155004):0.516007):0.399756,40:1.197214):0.615596,(((44:0.790872,(45:0.919281,46:1.256199):0.405639):0.769249,48:0.704134):0.122337,47:1.148755):1.25249):0.540929,(((49:0.000001,50:0.000001):2.14531e-06,51:0.126531):1.08314,52:1.298476):0.455715):0.852286):1.21935):0.157756):0.438505,15:0.577434):0.315665):0.216232):0.109433):0.109712):0.0227793,2:0.277080);
 207: 1 -24419.42995 -24893.91844 (0:0.253626,1:0.184863,(2:0.297138,((3:0.317301,((6:0.492529,7:0.601817):0.229408,(((((8:0.000001,9:0.000001):0.258765,10:0.250483):0.324172,11:0.649195):0.25659,(12:0.000001,13:0.000001):0.66749):0.312494,(((((14:1.772420,(((21:0.543879,22:0.799616):0.332132,23:1.018351):0.470186,(35:2.280143,((((((36:0.103173,37:0.187743):0.0625077,38:0.014160):0.813617,39:0.878469):0.354732,(41:0.137934,(42:0.000002,43:0.031329):0.219054):0.845097):0.532127,(((44:0.759589,(45:1.043231,46:1.698436):0.524942):0.397512,(47:1.251738,48:1.223944):0.213712):0.959923,(((49:0.000001,50:0.000001):0.107256,51:0.051788):1.42475,52:0.971401):0.359644):0.598814):0.0862991,40:0.882287):0.853745):0.745618):0.289802):0.17613,((((24:0.032330,25:0.106570):0.215999,(26:0.074877,27:0.235147):0.051205):0.21561,(28:1.052706,29:0.579642):0.145789):0.405373,(((30:0.274946,31:0.199719):0.183194,32:0.915640):0.0736651,(33:0.210422,34:0.183127):0.0486671):0.145197):0.513092):0.218785,(((16:0.000001,17:0.000001):0.118698,18:0.132456):0.12359,19:0.206731):0.551868):0.224743,20:0.621743):0.303288,15:0.948833):0.195576):0.218242):0.0398565):0.0548141,(4:0.229699,5:0.405987):0.404866):0.0622912):2.80168e-06);
 208: 2 -24455.50724 -24888.65969 (0:0.153222,(1:0.141353,2:0.356688):0.0664517,(((3:0.259107,((((8:0.000001,9:0.000001):0.355395,10:0.176314):0.388568,11:0.580388):0.144555,(12:0.000001,13:0.000001):0.675266):0.386934):0.0531407,(((((14:1.542638,((21:0.657021,22:1.367070):0.252056,23:0.789653):0.22182):0.247844,(35:2.073000,((((((36:0.100842,38:0.057482):0.0827991,37:0.048771):0.507128,39:0.772845):0.24,(41:0.148666,(42:0.024202,43:0.021105):0.183886):0.498199):0.580567,(((44:0.905178,(45:0.942721,46:1.320557):0.467016):0.585117,(47:1.286258,48:0.825790):2.44462e-06):1.34701,(((49:0.000001,50:0.000001):0.0314867,51:0.145636):1.15607,52:1.306608):0.526782):0.875204):0.278138,40:0.571841):0.929088):1.16128):0.359475,(((((24:0.065458,25:0.081376):0.262004,(26:0.014341,27:0.211714):0.0217498):0.134483,28:0.894180):0.203019,29:0.701388):0.091909,(((30:0.268423,31:0.223959):0.233026,32:0.793761):0.103777,(33:0.243504,34:0.227682):0.0821451):0.298915):0.542877):0.251005,((((16:0.000001,17:0.000001):0.236982,18:0.094886):0.216681,19:0.236383):0.45015,20:0.708116):0.363063):0.311491,15:0.666432):0.525219):0.0836346,((4:0.239937,5:0.453882):0.268063,(6:0.619180,7:0.437032):0.202703):0.145139):0.138742);
 209: 1 -24897.81978 -24892.92824 (0:0.215834,(1:0.214862,((3:0.272388,(((((8:0.000001,9:0.000001):0.32474,10:0.147878):0.389856,11:0.613707):0.313216,(12:0.000001,13:0.000001):0.643011):0.293211,((((((14:1.681746,20:0.536373):0.259804,(((16:0.000001,17:0.000001):0.290503,18:0.121133):0.109844,19:0.236918):0.427753):0.273417,((((24:0.072762,25:0.107610):0.239305,(26:0.052824,27:0.218377):0.0526879):0.176774,(28:0.904295,29:0.585535):0.226808):0.276083,(((30:0.132662,31:0.347395):0.385484,34:0.146364):0.0968723,(32:0.875336,33:0.155437):0.0370613):0.167878):0.654605):0.164578,((21:0.385063,22:0.920861):0.397892,23:0.932487):0.592319):0.00882458,(35:2.399053,(((((((36:0.093867,37:0.161508):0.0576888,38:0.019377):0.698992,39:0.642218):0.263332,(41:0.152162,(42:0.022529,43:0.020582):0.144376):1.08182):0.537303,40:0.981060):0.666154,(((49:0.000001,50:0.000001):0.0239901,51:0.158530):1.05882,52:1.343163):0.4611):0.191036,((44:0.843017,(45:1.342706,46:0.979938):0.450219):0.542281,(47:0.816081,48:1.144106):0.122999):0.948776):0.600661):0.955222):0.24035,15:0.772583):0.552022):0.10963):0.00501642,((4:0.335510,5:0.583795):0.235421,(6:0.397798,7:0.503615):0.172954):0.0817114):0.114511):0.0475941,2:0.261648);
 210: 1 -24548.62181 -24904.53327 (0:0.290765,(1:0.153733,((((3:0.351685,((((8:0.000001,9:0.000001):0.381834,10:0.109175):0.487063,(12:0.000001,13:0.000001):0.789815):0.200911,11:0.666720):0.394355):0.0711508,(6:0.463005,7:0.527313):0.277584):0.0431305,(4:0.241677,5:0.512776):0.334636):0.0388402,((((14:1.617248,((21:0.434362,22:0.852248):0.364542,23:0.798575):0.361901):0.322439,((((((24:0.087120,25:0.088497):0.188561,(26:0.033526,(28:0.765200,29:0.723206):0.18317):0.0631828):0.0748026,27:0.102087):0.51716,32:0.694602):0.17756,(33:0.226590,34:0.292072):0.128381):0.0509132,(30:0.224329,31:0.218610):0.178941):0.380769):0.355078,((((16:0.000001,17:0.000001):0.160091,18:0.098873):0.0934824,19:0.280379):0.551241,20:0.453297):0.310312):0.404462,(15:0.347769,(35:1.652717,(((((((36:0.142481,38:0.039357):0.085208,37:0.087888):0.570902,39:0.751587):0.305814,(41:0.134122,(42:0.010045,43:0.026457):0.15528):0.626055):0.665216,40:0.714994):1.01472,(((((44:0.937671,45:1.040450):0.557831,46:1.263756):0.554556,47:1.290596):0.156016,48:0.960102):0.748958,52:1.286073):0.386244):0.0646343,((49:0.000001,50:0.000001):0.0281564,51:0.166199):1.13222):0.290387):2.34539):0.329434):0.65867):0.00307146):0.0201888,2:0.325071);
 211: 1 -24778.74929 -24886.87191 (0:0.275509,1:0.193940,(2:0.316792,((((3:0.289744,((((8:0.000001,9:0.000001):0.294191,10:0.181023):0.342992,11:0.616033):0.253444,(12:0.000001,13:0.000001):0.636922):0.429743):0.0922582,(6:0.383463,7:0.581694):0.248019):0.0375411,(((((14:1.223976,(35:1.928421,(((((((36:0.127092,38:0.058521):0.0459167,37:0.124375):0.56815,39:0.788462):0.140503,(41:0.194873,(42:0.022653,43:0.040597):0.0823328):0.999657):0.510504,40:0.757175):0.447138,(((49:0.000001,50:0.000001):0.0105153,51:0.177532):1.22855,52:1.244414):0.872603):0.425478,(((44:1.371108,45:0.908776):0.39571,46:0.869750):0.243437,(47:1.114432,48:0.893437):0.285242):1.1379):0.569022):1.01696):0.52177,((21:0.486519,22:1.059310):0.592055,23:1.115314):0.564345):2.91778e-06,((((24:0.086834,25:0.068693):0.198826,(26:0.139082,27:0.220634):0.0846933):0.173229,(28:0.906583,29:0.722735):0.166405):0.392572,(((30:0.229881,31:0.206448):0.0944116,32:0.840360):0.172948,(33:0.239197,34:0.228035):0.0623746):0.136854):0.544332):0.241591,((((16:0.000001,17:0.000001):0.249338,18:0.094339):0.116397,19:0.243849):0.659873,20:0.773548):0.171478):0.475411,15:0.835331):0.490723):0.00386814,(4:0.357500,5:0.414393):0.291398):0.132984):0.0370288);
 212: 1 -24727.1555 -24891.37561 (0:0.214649,1:0.129670,(2:0.192194,((3:0.337558,(6:0.438442,(7:0.478254,(((8:0.000001,9:0.000001):0.269176,10:0.261162):0.265239,(11:0.518411,(12:0.000001,13:0.000001):0.858439):0.193797):0.411283):0.0957589):0.143506):0.0571511,((4:0.346788,5:0.463807):0.22947,((((((14:1.984930,(21:0.435825,22:0.684352):0.394967):0.240859,23:0.864186):0.252567,(35:2.244470,((((((36:0.104354,38:0.078024):0.0622541,37:0.064447):0.718162,39:0.792045):0.337831,(41:0.128677,(42:0.003172,43:0.021806):0.175185):0.668356):0.548458,40:0.803428):0.498061,(((44:1.422362,(45:1.567940,46:1.077647):0.322179):0.370435,(47:1.034424,48:0.956938):0.11535):1.1068,(((49:0.000001,50:0.000001):0.0168722,51:0.162132):1.40704,52:1.206921):0.507341):0.262619):0.59462):1.21519):0.398016,((((16:0.000001,17:0.000001):0.165961,18:0.148860):0.120877,19:0.324631):0.498125,((((((24:0.064946,25:0.086375):0.252512,26:0.086284):0.0577194,27:0.136676):0.0627052,28:1.016510):0.212099,29:0.734212):0.344742,((30:0.235023,(31:0.143478,32:0.994192):0.110459):0.217536,(33:0.235514,34:0.215977):0.0895757):0.202565):0.551604):0.183804):0.119203,20:0.592214):0.289882,15:0.899672):0.417399):0.104703):0.0977628):0.0688444);
 213: 1 -24706.72372 -24897.42267 (0:0.220493,(1:0.196886,((3:0.398366,(((((8:0.000001,9:0.000001):0.284098,10:0.244187):0.363012,11:0.792448):0.251764,(12:0.000001,13:0.000002):0.598368):0.36868,(((((((14:2.224806,(21:0.378564,22:0.886375):0.41492):0.182416,35:2.876152):0.120431,23:1.043620):0.401068,(((((36:0.159892,37:0.186234):0.0384461,38:0.023436):0.512659,39:1.122369):0.33402,(41:0.205208,(42:0.023652,43:0.023070):0.161775):0.95821):0.494703,(40:0.865463,((((44:0.805093,(45:0.747327,46:1.650244):0.715325):0.898345,48:1.042949):0.2171,47:1.145069):0.873442,(((49:0.000001,50:0.000001):0.0951038,51:0.058059):1.31896,52:0.679611):0.983224):0.631632):0.237406):1.88624):0.0801866,((((((24:0.052469,25:0.045944):0.22925,26:0.048506):0.0535224,27:0.153267):0.166442,28:0.977589):0.157397,29:0.568989):0.158567,(((30:0.327998,31:0.214603):0.15617,(33:0.162895,34:0.371222):0.110758):0.115183,32:0.832424):0.245686):0.475111):0.202455,((((16:0.000001,17:0.000001):0.227218,18:0.050367):0.229606,19:0.141203):0.59874,20:0.535575):0.433287):0.467377,15:0.773156):0.23216):0.199781):0.077409,((4:0.295127,5:0.453772):0.323692,(6:0.383236,7:0.551284):0.131582):0.0997282):0.0985385):0.014176,2:0.360229);
 214: 1 -25134.44198 -24898.91136 (0:0.248225,1:0.166262,(2:0.227307,(((3:0.215234,((((8:0.000001,9:0.000001):0.163298,10:0.289014):0.408287,11:0.539510):0.431606,(12:0.000001,13:0.000001):0.546015):0.382505):0.09533,(6:0.388201,7:0.504398):0.242961):0.0168811,((4:0.346071,5:0.413689):0.413588,((((((14:1.634849,(35:2.230355,((((((36:0.144226,37:0.132348):0.0535617,38:0.031640):0.601526,39:0.814983):0.436368,(41:0.145951,(42:0.003123,43:0.067651):0.170797):0.82805):0.420312,40:1.056756):0.311657,(((44:1.024693,(45:1.190633,46:1.253632):0.544353):0.581974,(47:0.954881,48:0.767172):0.179873):0.748414,(((49:0.000001,50:0.000001):0.077075,51:0.109799):1.07401,52:1.103365):0.632649):0.542554):0.588231):0.477077):0.397837,((21:0.799396,22:0.441153):0.266207,23:0.888137):0.716741):0.296306,((((((24:0.077385,25:0.054588):0.184306,27:0.167887):0.0806858,26:0.074144):0.0770262,28:1.083438):0.218735,29:0.557036):0.204053,((((30:0.285962,31:0.180533):0.153525,32:0.729981):0.152314,33:0.198901):0.107489,34:0.229526):0.319038):0.564096):0.194003,(((16:0.000001,17:0.000001):0.283408,18:0.141570):0.187949,19:0.256575):0.547332):0.283579,20:0.559954):0.6954,15:0.778562):0.681842):0.0252726):0.0993016):0.0665465);
 215: 2 -25286.08575 -24894.04202 (0:0.195366,(1:0.201179,((3:0.229802,(((((8:0.000001,9:0.000001):0.272943,10:0.215438):0.320609,11:0.697896):0.307769,(12:0.000001,13:0.000001):0.605832):0.327133,(((14:2.047032,20:0.371099):0.0815252,(((16:0.000001,17:0.000001):0.201881,18:0.067958):0.211396,19:0.268799):0.408307):0.330048,(15:0.881013,((((21:0.525706,22:0.824623):0.34311,23:0.965390):0.69248,(35:1.827980,(((((((36:0.128974,37:0.155540):0.028431,38:0.025875):0.664416,39:1.000190):0.258594,(41:0.150401,(42:0.015595,43:0.042837):0.106908):0.783314):0.497668,40:1.100244):0.490447,(((49:0.000001,50:0.000001):0.058043,51:0.119217):1.25357,52:1.222685):0.293027):0.318851,(((44:1.044556,45:0.913112):0.73284,46:1.149409):0.478724,(47:1.072506,48:1.246259):0.123816):0.749671):0.701199):0.89214):2.06385e-06,((((24:0.049392,25:0.080678):0.18556,(26:0.100686,27:0.198101):0.0577241):0.218034,(28:1.130165,29:0.471667):0.224732):0.183522,(((30:0.275867,31:0.235009):0.232431,32:0.841526):0.135172,(33:0.222299,34:0.166397):0.109186):0.21966):0.559345):0.292679):0.0767322):0.396172):0.172743):0.0821955,((4:0.257567,5:0.601152):0.210346,(6:0.445927,7:0.582491):0.258805):0.0596632):0.125545):0.0462318,2:0.308327);
 216: 1 -24686.41005 -24889.61691 (0:0.170933,(1:0.110405,(2:0.218205,(4:0.225866,5:0.401969):0.271142):0.0966188):0.040013,(((3:0.166885,((((8:0.000001,9:0.000001):0.212577,10:0.214794):0.366485,11:0.417270):0.201307,(12:0.000001,13:0.000001):0.84641):0.547693):0.078687,(6:0.426623,7:0.449260):0.247199):0.0388059,((((14:1.831441,((21:0.612763,22:0.812981):0.376208,23:1.475017):0.356294):0.413917,(((((((24:0.086007,25:0.067371):0.234173,26:0.044160):0.0363478,27:0.184328):0.0917591,28:1.053861):0.241115,29:1.058180):0.0392211,(((30:0.367288,31:0.234119):0.271381,(33:0.216150,34:0.255376):0.128826):0.0743581,32:0.960555):0.231873):0.470344,(35:2.141096,(((((((36:0.174759,38:0.042001):0.117269,37:0.078120):0.643385,39:1.039299):0.389367,(41:0.098759,(42:0.004313,43:0.015199):0.231893):0.913317):0.187617,40:1.308961):0.449285,(((44:1.174132,45:0.801488):0.65299,46:1.292745):0.617471,(47:1.065334,48:0.955241):0.159218):1.09981):0.384811,(((49:0.000001,50:0.000001):0.0346277,51:0.132258):1.29157,52:1.162327):0.350007):0.919645):1.23293):0.0974532):0.300431,((((16:0.000001,17:0.000001):0.221715,18:0.093147):0.14859,19:0.298443):0.352361,20:0.648901):0.153871):0.36509,15:0.762012):0.405647):0.118057);
 217: 1 -24630.25935 -24901.29205 (0:0.210156,1:0.143891,(2:0.287959,((((3:0.368833,(((((8:0.000001,9:0.000001):0.252474,10:0.230794):0.35919,11:0.676171):0.222558,(12:0.000001,13:0.000001):0.535798):0.25223,((((14:1.460455,((21:0.469735,22:0.822882):0.199601,23:0.935408):0.56917):0.231605,((((((24:0.043493,25:0.063413):0.167828,(26:0.018932,27:0.235518):0.0595914):0.27876,28:0.983711):0.278922,29:0.521600):0.178841,(((30:0.341527,31:0.230525):0.0909928,32:0.752842):0.126858,(33:0.201011,34:0.337083):0.0499692):0.322689):0.523465,(35:1.741283,(((((((36:0.151712,38:0.037713):0.0866319,37:0.143868):0.600759,39:0.856745):0.346248,40:1.425293):0.265949,(41:0.159324,(42:0.007321,43:0.029834):0.177994):0.56445):0.865536,((44:0.915941,(45:0.939993,46:1.029219):0.526166):0.459673,(47:1.141874,48:0.991702):2.60883e-06):0.737983):0.824414,(((49:0.000001,50:0.000001):0.0133968,51:0.164342):0.924239,52:1.364602):0.0322776):0.633826):1.19823):0.111725):0.179664,((((16:0.000001,17:0.000001):0.146057,18:0.144579):0.201709,19:0.216164):0.433391,20:0.655549):0.251135):0.307156,15:0.748995):0.403029):0.12272):0.0908405,(4:0.357679,5:0.438780):0.227132):0.06381,7:0.648907):0.0614943,6:0.731219):0.0981262):0.0163423);
 218: 1 -23941.94846 -24895.38038 (0:0.214692,1:0.141727,(2:0.262730,(((3:0.275961,((((8:0.000001,9:0.000001):0.405658,10:0.187002):0.299397,11:0.620542):0.202572,(12:0.000001,13:0.000001):0.647316):0.396685):0.127665,((4:0.423267,5:0.424763):0.238284,(6:0.466088,7:0.486054):0.170388):0.0968482):0.0323169,(((((14:1.510488,(35:2.243127,((((((36:0.120167,37:0.153653):0.05676,38:0.000002):0.521234,39:0.947522):0.2333,(41:0.180409,(42:0.010826,43:0.022368):0.125619):0.74194):0.696278,((((44:0.761130,45:0.869049):0.307083,46:0.923778):0.486626,(47:0.921558,48:0.863447):0.130276):0.755228,(((49:0.000001,50:0.000001):0.0227388,51:0.119297):1.23217,52:1.225791):0.545661):0.400963):0.114685,40:0.662716):0.928455):0.302946):0.353327,((21:0.562829,22:0.926764):0.512411,23:0.839850):0.396432):0.170167,((((((24:0.051404,25:0.062790):0.159372,27:0.128904):0.0588192,26:0.039924):0.296064,28:0.668491):0.0781845,29:0.555079):0.226029,((((30:0.289245,31:0.247500):0.184666,32:0.580321):0.158418,33:0.270148):0.165921,34:0.121703):0.212156):0.519928):0.197235,((((16:0.000001,17:0.000001):0.111544,18:0.098251):0.192621,19:0.199366):0.569719,20:0.560550):0.22611):0.387279,15:0.758040):0.342485):0.0514377):0.0224097);
 219: 1 -24966.34964 -24899.45719 (0:0.189627,1:0.100437,(2:0.233153,(((3:0.361344,(((((8:0.000001,9:0.000001):0.297283,10:0.228575):0.421651,11:0.467501):0.221047,(12:0.000001,13:0.000001):0.610955):0.412324,((((14:1.769710,20:0.523591):0.433295,(((16:0.000001,17:0.000001):0.208599,18:0.130348):0.29665,19:0.225283):0.518898):0.217959,((((21:0.628351,22:0.660126):0.629669,23:1.305260):0.169308,((((((((24:0.065193,25:0.072717):0.29716,26:0.064588):0.0825721,27:0.174724):0.231374,(28:1.070605,29:0.600331):0.310182):0.43682,32:0.553612):0.239222,(33:0.260551,34:0.308896):0.143092):0.173468,31:0.175799):0.220049,30:0.237539):0.802963):0.0423154,(35:2.630591,((((((36:0.137889,38:0.058517):0.0868096,37:0.098963):0.539401,(41:0.106243,(42:0.010314,43:0.066439):0.182042):0.989256):0.186679,39:0.802798):0.862718,40:0.934053):0.527701,(((44:0.877612,(45:0.812717,46:1.622060):0.45891):0.515415,(47:0.849620,48:1.139562):0.212393):1.20043,(((49:0.000001,50:0.000001):0.0642851,51:0.096189):1.1113,52:1.595764):0.778928):0.24838):0.971092):0.868273):0.670925):0.369762,15:0.594227):0.697101):0.0944139):0.0497556,(6:0.352240,7:0.482110):0.118869):0.0329299,(4:0.218986,5:0.363258):0.305079):0.0811538):0.0540382);
 220: 1 -24771.11032 -24889.36649 (0:0.265915,1:0.144070,(2:0.212433,(((3:0.251333,((((8:0.000001,9:0.000001):0.263075,10:0.170179):0.237316,11:0.497399):0.286293,(12:0.000001,13:0.000001):0.617176):0.210337):0.075463,((((14:1.415839,(((21:0.523579,22:0.825681):0.0917728,23:1.381244):0.384739,(35:2.145474,(((((((36:0.142026,37:0.171321):0.0403752,38:0.017508):0.55079,39:0.904136):0.689382,(41:0.169095,(42:0.015464,43:0.011517):0.0896608):0.407834):0.743696,(((49:0.000001,50:0.000001):0.0756023,51:0.092337):1.51022,52:1.281480):1.29542):0.181778,(((44:0.953072,45:1.419194):0.729202,46:1.252752):0.368102,(47:0.935108,48:0.840456):0.153844):0.943329):0.169418,40:1.123435):1.03793):1.03471):0.165456):0.180027,((((((24:0.058030,25:0.049129):0.179379,27:0.168828):0.0499961,26:0.058649):0.144852,28:0.986733):0.180362,29:0.596450):0.137503,(((30:0.313078,31:0.169142):0.143709,32:0.688236):0.101854,(33:0.191992,34:0.263471):0.158673):0.338539):0.444643):0.287508,((((16:0.000001,17:0.000001):0.208657,18:0.093507):0.148435,19:0.204821):0.534534,20:0.623262):0.224543):0.346227,15:0.495166):0.509074):0.0663544,((4:0.269194,5:0.357725):0.272087,(6:0.432800,7:0.459199):0.169048):0.133368):0.113955):0.0430624);
 221: 1 -24866.55392 -24889.75698 (0:0.271061,1:0.077815,(2:0.236796,((3:0.310718,(((((8:0.000001,9:0.000001):0.329807,10:0.176070):0.316973,11:0.852817):0.361015,(12:0.000002,13:0.000001):0.461705):0.302685,((((((14:1.491411,(35:2.043073,((((((36:0.128913,37:0.137870):0.0301961,38:0.011903):0.676862,39:1.010635):0.43587,(41:0.241051,(42:0.009750,43:0.020391):0.105212):0.754695):0.501341,(((44:0.731008,(45:1.041208,46:1.304005):0.399318):0.554803,(47:1.181541,48:0.849479):0.115575):0.936631,(((49:0.000001,50:0.000001):0.100321,51:0.054482):0.855131,52:1.072872):1.12992):0.557491):0.421796,40:0.654270):0.907415):0.715525):0.277423,((21:0.303151,22:0.820250):0.569128,23:0.678364):0.640331):0.371184,((((24:0.044309,25:0.087805):0.139783,(26:0.050922,(27:0.192448,28:0.972903):0.0318698):0.0944049):0.30112,29:0.784119):0.242268,(((30:0.408008,31:0.145872):0.300796,33:0.234085):0.0830975,(32:0.763445,34:0.106237):0.0827215):0.334497):0.494306):0.145653,(((16:0.000001,17:0.000001):0.181922,18:0.048044):0.159632,19:0.208908):0.429686):0.203859,20:0.609823):0.242317,15:0.661952):0.143925):0.210891):0.0706569,((4:0.257015,5:0.515312):0.184105,(6:0.355953,7:0.421051):0.238667):0.075325):0.0813054):0.052417);
 222: 1 -24799.35707 -24918.08826 (0:0.177739,(1:0.176268,((2:0.293732,(((4:0.284208,5:0.378606):0.386095,7:0.498142):0.143276,6:0.552461):0.0838406):0.0362219,(((((8:0.000001,9:0.000001):0.298921,10:0.152178):0.26339,11:0.702099):0.349243,(12:0.000001,13:0.000001):0.670038):0.340977,((((((14:1.245198,23:0.865154):0.24216,(21:0.603214,22:0.868191):0.209646):0.551535,((((((24:0.062277,25:0.064720):0.224531,27:0.141829):0.0447031,26:0.078056):0.221848,(28:1.014012,29:0.712798):0.17259):0.270512,(((30:0.296211,31:0.296339):0.172927,32:0.555838):0.119478,(33:0.224835,34:0.218569):0.0780076):0.221192):0.370364,(35:2.252452,((((((36:0.095358,37:0.196841):0.0341694,38:0.056198):0.649134,39:0.738212):0.52573,(41:0.141671,(42:0.025547,(43:0.008380,(((44:1.224869,(45:1.299896,46:1.201532):0.44485):0.275516,47:0.961140):0.134422,48:1.252974):1.66785):0.0224116):0.149555):0.738314):0.31403,40:0.603513):0.820843,(((49:0.000001,50:0.000001):0.00695412,51:0.152457):1.15252,52:1.078912):0.507849):0.368557):1.28065):0.0924337):0.242435,(((16:0.000001,17:0.000001):0.193306,18:0.114993):0.187621,19:0.200569):0.660192):0.249564,20:0.457796):0.368995,15:0.755556):0.284164):0.149233):0.0161855):0.0646458,3:0.285607);
 223: 1 -25091.12 -24890.90538 (0:0.186008,1:0.163500,((2:0.233282,3:0.343014):0.0541042,(((4:0.385031,5:0.502987):0.277424,(6:0.444524,7:0.440996):0.180253):0.0912447,(((((8:0.000001,9:0.000001):0.39461,10:0.208055):0.318187,11:0.471369):0.474776,(12:0.000001,13:0.000001):0.800019):0.308519,((((14:2.205568,20:0.383555):0.233848,(((16:0.000001,17:0.000001):0.169529,18:0.136121):0.136576,19:0.196831):0.72951):0.221583,(((21:0.266024,22:0.884126):0.466353,23:1.041695):0.511466,(((((((24:0.046985,25:0.094287):0.122873,28:1.053876):0.150259,26:0.046300):0.0375131,27:0.225351):0.293379,29:0.637720):0.149539,(((30:0.325969,31:0.218923):0.0993809,32:0.667014):0.0747707,(33:0.196526,34:0.273903):0.111596):0.303022):0.79421,(35:1.773392,(((((((36:0.133891,37:0.142891):0.0507493,38:0.008370):0.509094,39:0.844262):0.405998,(41:0.139653,(42:0.012291,43:0.031873):0.138869):0.850252):0.381679,40:1.075356):0.2256,(((44:0.563054,(45:0.852789,46:1.842022):0.420504):0.774137,48:0.971047):0.188319,47:0.981590):1.18591):0.508167,(((49:0.000001,50:0.000001):0.0563668,51:0.121418):1.75954,52:1.050862):0.272338):0.510731):0.837336):0.117414):0.203184):0.312657,15:0.813238):0.372869):0.134207):0.0592252):0.0768334);
 224: 1 -24239.42942 -24905.57021 (0:0.210231,1:0.200486,(2:0.225428,((3:0.194304,((((8:0.000001,9:0.000001):0.243621,10:0.238424):0.262065,11:0.605319):0.445002,((12:0.000001,13:0.000001):0.481524,((((((14:1.234432,23:0.754015):0.42212,(21:0.526723,22:0.908245):0.468324):0.263445,((((24:0.057032,25:0.077045):0.247607,(26:0.079675,27:0.188717):0.0403439):0.2007,(28:0.749538,29:0.463967):0.232531):0.363043,(((30:0.285364,31:0.284755):0.13851,32:0.858373):0.0841902,(33:0.230414,34:0.270361):0.105554):0.262131):0.310936):2.48612e-06,(35:2.029484,((((((36:0.144172,37:0.132067):0.055785,38:0.006789):0.637804,39:0.876949):0.3133,(41:0.113929,(42:0.004276,(43:0.015255,(((44:0.682040,(45:0.705414,46:2.068828):0.831236):1.11435,47:1.377602):0.0600467,48:0.977432):2.42779):0.0155835):0.189064):0.923351):0.675654,(((49:0.000001,50:0.000001):0.0400938,51:0.134235):1.2987,52:1.007829):1.32101):0.229025,40:1.459412):0.890569):0.532949):0.381855,((((16:0.000001,17:0.000001):0.137674,18:0.095621):0.143015,19:0.214166):0.462057,20:0.707662):0.160061):0.316012,15:0.821361):0.253139):0.300355):0.216947):0.122082,((4:0.204521,5:0.429872):0.272055,(6:0.375899,7:0.319209):0.254874):0.118418):0.105812):0.034194);
 225: 2 -24450.96677 -24900.54161 (0:0.194742,1:0.118318,(2:0.362216,((3:0.331117,(((((8:0.000001,9:0.000001):0.330987,10:0.213401):0.304899,11:0.620505):0.216385,(12:0.000001,13:0.000001):0.539461):0.413908,((((14:1.281840,((21:0.570641,22:0.571521):0.348093,23:1.005879):0.466551):0.394537,(((((24:0.041570,25:0.080967):0.150405,(26:0.083119,27:0.233699):0.0714578):0.192605,28:0.893503):0.0781146,(29:0.520206,(35:1.505706,(((((((36:0.102446,37:0.171523):0.0586834,38:0.002228):0.773783,39:0.919687):0.336854,(41:0.117447,(42:0.004101,43:0.038945):0.167067):0.889153):0.198395,40:1.132597):0.501384,((44:0.846466,(45:1.171975,46:1.336661):0.391272):0.61428,(47:1.159944,48:1.251395):2.30503e-06):1.03768):0.499194,(((49:0.000001,50:0.000001):0.0315962,51:0.137142):1.12151,52:0.905109):0.396527):0.950442):1.32645):0.188039):0.313868,(((30:0.349498,31:0.296991):0.131348,32:0.744316):0.171976,(33:0.281323,34:0.201198):0.123844):0.225012):0.334609):0.205009,((((16:0.000001,17:0.000001):0.284056,18:0.115315):0.226609,19:0.224640):0.534335,20:0.464146):0.146098):0.333256,15:0.874597):0.254564):0.0401267):0.0430343,((4:0.215581,5:0.416225):0.246819,(6:0.443691,7:0.461433):0.206046):0.110782):0.104206):0.0367266);
 226: 1 -24550.77153 -24892.75207 (0:0.149722,1:0.131488,(2:0.222227,(((3:0.307664,(((((8:0.000001,9:0.000001):0.249656,10:0.204867):0.262878,11:0.682234):0.3491,(12:0.000001,13:0.000001):0.623626):0.219091,(((((14:1.490697,(35:1.817629,((((((36:0.091778,37:0.187701):0.0291064,38:0.011002):0.613467,39:0.858824):0.707905,(41:0.117958,(42:0.004421,43:0.032883):0.137389):0.656485):0.529988,(((44:0.885540,(45:0.838154,46:1.566212):0.655281):0.786962,(47:1.189145,48:0.937108):0.22406):0.759338,(((49:0.000001,50:0.000001):0.0254687,51:0.114330):1.09559,52:0.978527):0.444197):0.58378):0.221655,40:0.669717):1.04424):0.516615):0.514718,((21:0.431356,22:0.989983):0.389417,23:1.091861):0.267135):0.192535,((((((24:0.073304,25:0.106890):0.150178,28:1.297446):0.101021,26:0.101693):0.0786883,27:0.095798):0.282717,29:0.804631):0.3242,((((30:0.327520,31:0.246138):0.215138,32:0.628615):0.233381,33:0.195894):0.109412,34:0.161765):0.185124):0.554843):0.265682,((((16:0.000001,17:0.000001):0.14197,18:0.114473):0.152811,19:0.250783):0.470598,20:0.498282):0.222041):0.282298,15:0.802714):0.417462):0.160365):0.0214943,(6:0.357957,7:0.435329):0.282427):0.0376611,(4:0.230806,5:0.432811):0.290255):0.0604231):0.0208455);
 227: 1 -24206.5537 -24896.94407 (0:0.219717,1:0.141138,((2:0.229589,(4:0.269433,5:0.441301):0.290232):0.0675254,((3:0.258757,((((((14:0.873042,(35:2.142308,(((((((36:0.087204,37:0.154000):0.0790236,38:0.000002):0.724192,39:0.895558):0.409297,(41:0.125868,(42:0.016825,43:0.034701):0.150574):0.992751):0.273067,(((49:0.000001,50:0.000001):0.0269407,51:0.147016):1.45263,52:1.204357):0.802961):0.0666679,40:1.081328):0.271001,(((44:0.955033,(45:1.151403,46:1.038591):0.406294):0.78664,48:1.374946):0.113687,47:1.374548):0.615596):0.650831):0.756984):0.309354,(21:0.405801,22:0.749313):0.521309):0.135615,23:0.924542):0.312054,((((24:0.041520,25:0.102252):0.148702,(26:0.076469,27:0.185980):0.0324673):0.247081,(28:0.824476,29:0.623274):0.161491):0.255219,(((30:0.271259,31:0.178020):0.167395,32:0.728781):0.151083,(33:0.173159,34:0.235643):0.0698177):0.198576):0.477136):0.175827,((((16:0.000001,17:0.000001):0.199181,18:0.107353):0.1509,19:0.231052):0.370542,20:0.854885):0.24712):0.285097,15:0.768542):0.547798):0.0619656,((6:0.468818,7:0.512138):0.100837,((((8:0.000001,9:0.000001):0.24929,10:0.284530):0.412167,11:0.543439):0.296923,(12:0.000001,13:0.000001):0.549298):0.357816):0.157534):0.0835663):0.0312672);
 228: 1 -24373.5251 -24896.61971 (0:0.254829,(1:0.148085,(((3:0.291209,((((8:0.000001,9:0.000001):0.230065,10:0.211379):0.595813,11:0.566086):0.124581,(12:0.000001,13:0.000001):0.571656):0.486123):0.157097,(6:0.477146,7:0.593069):0.21421):0.072346,((4:0.323419,5:0.436846):0.340359,((((((((14:1.820673,22:0.550060):0.150584,21:0.452752):0.367688,23:1.095371):0.346117,(((((((24:0.049699,25:0.087203):0.235958,(26:0.045507,(28:1.026908,29:0.653938):0.259245):0.0454082):0.0833917,27:0.038545):0.592227,32:0.645148):0.118786,(33:0.220234,34:0.219999):0.118406):0.139765,31:0.220099):0.134617,30:0.269376):0.520198):0.24602,(((16:0.000001,17:0.000001):0.139615,18:0.124377):0.193608,19:0.221398):0.542774):0.152107,20:0.437731):0.163433,(35:2.006531,((((((36:0.100480,37:0.146108):0.0404984,38:0.015268):0.464086,39:0.803684):0.276171,(41:0.167827,(42:0.010052,43:0.026464):0.115669):0.772976):0.525757,40:0.895674):0.495232,(((44:1.039265,(45:0.851583,46:1.594792):0.491999):0.773173,(47:1.005580,48:0.891880):0.0667244):0.919392,(((49:0.000001,50:0.000001):0.0256308,51:0.139617):1.0434,52:1.110714):0.307114):0.373649):0.824953):0.892541):0.273219,15:0.794036):0.541925):0.029112):0.0751007):0.0148444,2:0.318964);
 229: 1 -24606.96566 -24898.26675 (0:0.183817,1:0.162486,((2:0.184891,(4:0.165410,5:0.693359):0.359777):0.0383759,(3:0.332720,((6:0.411040,7:0.463138):0.252122,(((((8:0.000001,9:0.000001):0.263654,10:0.198633):0.217907,11:0.594216):0.49642,(12:0.000001,13:0.000001):0.709912):0.206771,(((((14:1.274618,(((35:2.067366,(((49:0.000001,50:0.000001):0.0261868,51:0.132943):0.857821,52:1.528456):0.503917):0.256866,((44:0.847810,(45:1.116385,46:1.586315):0.677476):0.451684,(47:1.134903,48:0.912281):0.242258):1.45657):0.128993,(((((36:0.138867,38:0.055202):0.0317757,37:0.139491):0.736624,39:0.715104):0.401743,(41:0.189180,(42:0.011837,43:0.026762):0.148817):0.779805):0.617258,40:0.992204):0.385542):1.02463):0.648944,(21:0.426510,(22:0.963719,23:0.832593):0.286363):0.674226):0.173615,(((((24:0.048939,25:0.043824):0.134821,28:1.038797):0.0677604,(26:0.108374,27:0.155291):0.0267726):0.345105,29:0.770884):0.10604,(((30:0.275305,31:0.189213):0.197363,32:0.613420):0.0563234,(33:0.249183,34:0.290479):0.0826115):0.35235):0.610842):0.164939,((((16:0.000001,17:0.000001):0.217575,18:0.111427):0.141103,19:0.240392):0.59959,20:0.705388):0.330026):0.120419,15:0.863588):0.296878):0.155925):0.127545):0.0667187):0.0347372);
 230: 1 -24762.5591 -24891.57971 (0:0.172886,1:0.196545,(2:0.286089,(((3:0.221397,((((8:0.000001,9:0.000001):0.21862,10:0.231153):0.330883,11:0.558396):0.211825,(12:0.000001,13:0.000001):0.728859):0.410804):0.0708661,(6:0.402173,7:0.498383):0.38716):0.0354449,((4:0.277850,5:0.574579):0.337047,((((((14:1.259366,((((35:2.007897,((49:0.000001,50:0.000001):0.0208164,51:0.127173):1.25569):0.193115,52:1.069975):0.899797,(((((36:0.156691,37:0.177038):0.0691421,38:0.033701):0.605102,39:0.680458):0.311143,(41:0.264452,(42:0.020815,43:0.031327):0.0660868):0.711603):0.550941,(((44:0.829909,(45:1.020382,46:1.320748):0.627188):0.762025,47:1.231793):2.41751e-06,48:0.917955):1.06441):0.175341):0.34511,40:0.745886):1.32588):0.246274,(21:0.465642,(22:0.824097,23:1.126155):0.161763):0.699658):0.153153,((((((24:0.074247,25:0.068981):0.221436,27:0.146249):0.0658791,26:0.030379):0.227267,28:1.251229):0.192291,29:0.748910):0.22598,(((30:0.400776,31:0.254625):0.107817,32:0.815984):0.164078,(33:0.223582,34:0.198115):0.0753829):0.146267):0.543313):0.181441,(((16:0.000001,17:0.000001):0.145064,18:0.153292):0.158453,19:0.357618):0.721453):0.173904,20:0.507243):0.351494,15:0.882622):0.396841):0.067637):0.0938059):0.052527);
 231: 1 -24773.8956 -24888.85658 (0:0.225717,1:0.143888,(2:0.287154,(3:0.349576,(((4:0.315873,5:0.466368):0.298049,(6:0.371659,7:0.479169):0.290973):0.0284829,(((((8:0.000001,9:0.000001):0.423783,10:0.203261):0.203567,11:0.914955):0.383727,(12:0.000001,13:0.000001):0.498108):0.32777,(((((14:1.599062,(35:1.798992,(((((((36:0.116195,37:0.171659):0.0627379,38:0.014489):0.665597,39:0.648319):0.225377,(41:0.212787,(42:0.009496,43:0.046933):0.0844093):0.898523):0.4595,40:0.923058):0.627802,(((49:0.000001,50:0.000001):2.19931e-06,51:0.171420):0.898327,52:1.420530):0.72424):0.261036,(((44:1.086359,(45:1.153832,46:1.267066):0.422776):0.755341,47:0.952056):0.13295,48:1.214595):1.08075):0.45663):0.515573):0.56305,((21:0.622520,22:0.755976):0.518409,23:1.050099):0.350759):0.173049,((((24:0.045841,25:0.078703):0.161461,(26:0.065203,27:0.219431):0.0158564):0.246541,(28:0.884116,29:0.562568):0.152273):0.367341,((((30:0.272535,31:0.197688):0.117617,32:0.605179):0.199484,33:0.151906):0.0607294,34:0.205505):0.256272):0.452471):0.26416,((((16:0.000001,17:0.000001):0.144042,18:0.128454):0.112771,19:0.260538):0.348263,20:0.679984):0.20078):0.297705,15:0.811715):0.264017):0.217411):0.102831):0.0571712):0.0497289);
 232: 1 -24318.46172 -24890.66556 (0:0.222736,1:0.155456,(2:0.380214,((3:0.373276,(((((8:0.000001,9:0.000001):0.263655,10:0.233057):0.315913,11:0.890296):0.260612,(12:0.000001,13:0.000001):0.640004):0.432665,((((((14:1.084348,23:0.921514):0.377281,22:0.694695):0.163511,21:0.350671):0.958844,(((((((24:0.079844,25:0.031242):0.0890743,28:1.164996):0.127339,26:0.094397):0.0487938,27:0.088541):0.292723,29:0.929552):0.146085,(((30:0.250390,31:0.161870):0.1993,32:0.934307):0.183147,(33:0.172315,34:0.243715):0.10752):0.247286):0.558026,(35:2.232813,(((((((36:0.103419,37:0.177699):0.0432953,38:0.020848):0.41604,39:1.144601):0.415723,(41:0.170383,(42:0.016675,43:0.028115):0.124122):1.18768):0.395195,40:0.933099):0.555703,((44:0.946738,(45:1.128448,46:1.185833):0.540346):0.55441,(47:1.291576,48:1.077310):0.0373143):1.74678):0.628246,(((49:0.000001,50:0.000001):0.0378139,51:0.141439):0.928526,52:1.948687):0.942243):0.630683):1.43387):0.144358):0.09036,((((16:0.000001,17:0.000001):0.193626,18:0.114106):0.206403,19:0.180663):0.529613,20:0.581722):0.255913):0.401325,15:0.677729):0.40973):0.118643):0.0528096,((4:0.381349,5:0.493592):0.235856,(6:0.600819,7:0.379205):0.227031):0.114598):0.144261):0.055868);
 233: 1 -24740.50342 -24888.78119 (0:0.199896,1:0.181888,(2:0.339198,(3:0.344356,(((4:0.273154,5:0.430126):0.279735,(6:0.501183,7:0.457014):0.245527):0.0628796,(((((8:0.000001,9:0.000001):0.22495,10:0.235116):0.354084,11:0.609621):0.197952,(12:0.000001,13:0.000001):0.523449):0.250386,((((14:2.038232,(((16:0.000001,17:0.000001):0.1923,18:0.106001):0.142832,19:0.219665):0.188962):0.366556,20:0.650093):0.425835,(((21:0.511036,22:1.035939):0.215197,23:0.954348):0.586702,((((((24:0.078515,25:0.036741):0.184268,26:0.059621):0.11357,27:0.103756):0.168393,(35:2.614858,(((((((36:0.089300,37:0.133110):0.0328379,38:0.007485):0.463227,39:0.903758):0.55461,(41:0.261326,(42:0.019424,43:0.013964):0.127639):0.963394):0.448472,40:0.702615):0.731768,((((44:1.558459,45:0.634453):0.72472,46:0.723528):0.703678,47:1.298747):0.0440056,48:1.112423):0.948462):0.318358,(((49:0.000001,50:0.000001):0.043617,51:0.110754):0.809051,52:1.087141):0.513714):0.662):1.33336):0.00955702,(28:0.926471,29:0.640048):0.221592):0.289519,(((30:0.248831,31:0.231706):0.160927,32:0.603934):0.0891761,(33:0.174928,34:0.230403):0.0757931):0.26769):0.535054):0.0888945):0.154242,15:0.757611):0.408783):0.112128):0.0437145):0.0903564):0.0407353);
 234: 3 -24750.70149 -24888.39992 (0:0.192856,(1:0.187333,((3:0.383805,(((((8:0.000001,9:0.000001):0.357045,10:0.238146):0.332574,11:0.678971):0.332346,(12:0.000001,13:0.000001):0.59931):0.301825,((((((14:2.148040,22:0.810611):0.124867,21:0.465329):0.229632,23:0.901359):0.543992,(((((((24:0.073102,25:0.084395):0.221382,27:0.203301):0.0916972,26:0.000002):0.289533,28:0.935442):0.156132,29:0.511046):0.222165,(((30:0.344525,31:0.254275):0.208638,(33:0.195387,34:0.277432):0.106612):0.0540959,32:0.595035):0.416361):0.543442,(35:1.607780,(((((((36:0.100637,37:0.100003):0.0413283,38:0.026392):0.649075,39:0.699297):0.389567,(41:0.142405,(42:0.012540,43:0.039639):0.139612):0.776517):0.3389,40:0.824570):0.69044,((44:1.016473,(45:1.100636,46:1.193071):0.49995):0.551938,(47:1.141128,48:0.691594):0.0821057):1.10897):0.372909,(((49:0.000001,50:0.000001):0.00332287,51:0.154660):0.994241,52:1.148465):0.489657):0.338183):0.907383):0.0926655):0.302679,((((16:0.000001,17:0.000001):0.193652,18:0.121965):0.225867,19:0.209427):0.441595,20:0.488442):0.253426):0.0512953,15:0.943331):0.276899):0.15824):0.095321,((4:0.305358,5:0.412880):0.301571,(6:0.558732,7:0.516985):0.232264):0.123336):0.106577):0.046371,2:0.294502);
 235: 1 -24375.38072 -24916.26872 (0:0.141058,(1:0.150150,(2:0.258555,((3:0.338263,((6:0.432157,7:0.381885):0.146404,((((8:0.000001,9:0.000001):0.229658,10:0.186920):0.355339,(12:0.000001,13:0.000001):0.705471):0.0718479,11:0.522624):0.536426):0.155431):0.0593118,(((((14:1.717006,((((35:3.222895,((49:0.000001,50:0.000001):0.055331,51:0.128735):1.04526):0.269443,52:1.148200):1.03675,((((44:1.310028,45:0.840518):0.77458,46:0.998119):0.711926,48:1.050665):0.0661765,47:1.124371):1.05624):0.48963,(((((36:0.110899,37:0.161800):0.0377579,38:0.025980):0.492577,39:1.117018):0.351834,(41:0.110186,(42:0.004090,43:0.025586):0.179859):0.900067):0.587042,40:0.873317):2.09476e-06):2.31492):0.507298,((21:0.523880,22:0.829077):0.524979,23:1.170043):0.43885):0.218471,((((16:0.000001,17:0.000001):0.169197,18:0.114836):0.137528,19:0.321616):0.698223,(((((24:0.079785,25:0.062009):0.244755,26:0.060935):0.0505276,(28:0.830365,29:0.629285):0.146367):0.0774785,27:0.039914):0.323958,(((30:0.423719,31:0.160386):0.139215,32:0.758022):0.0884638,(33:0.230584,34:0.249526):0.0469885):0.28585):0.560369):0.20604):0.16997,20:0.778405):0.239148,15:0.996011):0.382864):0.0935855):0.0507456):0.0624531,(4:0.153634,5:0.498462):0.407559);
 236: 2 -24968.9369 -24888.79615 (0:0.242773,1:0.139758,(2:0.305032,(((3:0.286105,((((8:0.000001,9:0.000001):0.240962,10:0.292500):0.319529,11:0.642061):0.227075,(12:0.000001,13:0.000001):0.559789):0.395482):0.0866906,((((14:1.509202,((21:0.399055,22:0.979482):0.264854,23:1.187527):0.419623):0.441072,(((((24:0.038961,25:0.086250):0.216323,(26:0.088610,27:0.194673):0.0626975):0.220627,(28:1.006049,29:0.580344):0.0739764):0.267156,((((30:0.274742,31:0.347314):0.261835,32:0.791342):0.0874967,33:0.227287):0.118478,34:0.245660):0.246365):0.485242,(35:2.306972,(((((((36:0.127467,37:0.157985):0.0490858,38:0.010696):0.751709,39:0.894770):0.395373,(41:0.192131,(42:0.009365,43:0.026070):0.160919):0.885838):0.629118,40:0.732231):0.480991,((((44:0.934371,45:0.865541):0.513663,46:1.219029):0.711201,47:0.933360):0.0660893,48:1.064863):1.43351):0.415166,(((49:0.000001,50:0.000001):0.0315028,51:0.105115):0.971397,52:1.161532):0.355487):0.603663):1.03194):0.0508854):0.221847,((((16:0.000001,17:0.000001):0.16085,18:0.120747):0.114526,19:0.171215):0.380238,20:0.577480):0.26742):0.447313,15:0.756456):0.494813):0.0576806,((4:0.350807,5:0.402115):0.282533,(6:0.483010,7:0.539908):0.139012):0.0629418):0.106551):0.0112618);
 237: 1 -24658.3099 -24894.45122 (0:0.161588,(1:0.210645,2:0.289327):0.0189179,(3:0.404263,((4:0.250855,5:0.342974):0.31698,(((6:0.407680,7:0.526828):0.0836307,((((8:0.000001,9:0.000001):0.338083,10:0.189084):0.270706,11:0.670539):0.235539,(12:0.000001,13:0.000001):0.663309):0.45782):0.102402,(((((14:1.716051,((21:0.380478,22:0.821244):0.35583,23:1.071839):0.380021):0.598981,(35:1.858920,((((((36:0.121208,38:0.048655):0.0303697,37:0.101586):0.596564,39:0.960877):0.375297,(41:0.148081,(42:0.018597,43:0.018701):0.154449):0.845328):0.520255,40:0.859416):0.398996,((((44:1.040221,48:0.997794):0.206521,(45:1.245637,46:0.966077):0.427728):0.491484,47:0.637223):1.74912,(((49:0.000001,50:0.000001):0.0265787,51:0.126994):1.22206,52:1.006302):0.396583):0.215993):0.888456):0.722388):2.11307e-06,(((((((((24:0.085876,25:0.058223):0.144785,28:1.002690):0.112555,26:0.042395):0.106354,27:0.125355):0.225385,29:0.712815):0.38104,32:0.681273):0.185775,33:0.176023):0.0518954,(30:0.344976,31:0.221732):0.269284):0.109612,34:0.081782):0.52854):0.245144,((((16:0.000001,17:0.000001):0.134274,18:0.139386):0.205043,19:0.253655):0.742498,20:0.533961):0.12153):0.358898,15:1.063064):0.363398):0.0141198):0.0750273):0.103823);
 238: 2 -24762.32976 -24890.19142 (0:0.195183,(1:0.118635,(((3:0.394948,((6:0.439487,7:0.549984):0.134485,(((8:0.000001,9:0.000001):0.310947,10:0.272834):0.292978,(11:0.574046,(12:0.000001,13:0.000001):0.630285):0.21047):0.462483):0.1223):0.0338122,((((((14:1.302403,23:0.680973):0.282217,(21:0.507703,22:0.467075):0.30003):0.563849,((((((((24:0.061783,25:0.070520):0.180369,26:0.087620):0.0533075,27:0.135286):0.202398,(28:0.874049,29:0.677114):0.174019):0.456567,32:0.644847):0.197936,(33:0.192180,34:0.282473):0.154162):0.160174,31:0.259394):0.15034,30:0.226045):0.573087):0.480026,(((16:0.000001,17:0.000001):0.16424,18:0.113073):0.190574,19:0.239024):0.577579):0.200491,20:0.489689):0.445007,(15:0.628711,(((35:3.334165,((49:0.000001,50:0.000001):0.0347063,51:0.123602):1.08386):0.120883,52:1.500750):0.354519,((((((36:0.094996,37:0.181231):0.0367355,38:0.041958):0.708526,39:0.896460):0.222285,(41:0.204630,(42:0.004048,43:0.035467):0.167006):0.643447):0.472297,40:0.671326):1.2243,((44:0.790625,(45:0.872235,46:1.376717):0.409344):0.643158,(47:0.950784,48:1.176572):0.255639):0.85473):0.218722):1.39687):0.313388):0.427514):0.0254129,(4:0.313632,5:0.470713):0.290236):0.0833571):0.000852191,2:0.304842);
 239: 1 -24607.93943 -24888.74823 (0:0.250710,1:0.184874,(2:0.255498,((3:0.340519,(((((8:0.000001,9:0.000001):0.30025,10:0.217063):0.542909,11:0.473966):0.491105,(12:0.000001,13:0.000001):0.56518):0.113932,((((14:1.444921,((((24:0.044996,25:0.050125):0.179259,(26:0.044599,27:0.197174):0.0727447):0.162901,(28:0.899181,29:0.774946):0.154314):0.386812,((30:0.227118,(31:0.184959,32:0.698393):0.119862):0.194291,(33:0.252732,34:0.167798):0.0850391):0.192867):0.361398):0.303097,((((16:0.000001,17:0.000001):0.163118,18:0.137084):0.175597,19:0.087460):0.624196,(20:0.285195,(35:1.890091,((((((((36:0.097336,37:0.112274):0.0385216,38:0.000003):0.615991,39:0.747903):0.204412,(41:0.131612,(42:0.009129,43:0.020697):0.165117):0.763317):0.390187,40:0.741334):0.934156,((((44:0.777136,45:1.118117):0.614061,46:1.192956):0.756635,47:1.055533):0.026575,48:0.990651):0.953275):0.253558,((49:0.000001,50:0.000001):0.0391561,51:0.183296):1.15782):0.126271,52:0.864849):0.652201):1.41497):0.0236471):0.431098):0.12363,(21:0.474534,(22:0.985191,23:0.785516):0.224183):0.70928):0.204616,15:0.734967):0.196104):0.177855):0.155382,((4:0.270158,5:0.410920):0.231853,(6:0.403669,7:0.626426):0.162824):0.136843):0.0864142):0.0289524);
 240: 1 -24496.92387 -24894.18667 (0:0.250667,(1:0.133394,(((3:0.366397,((((8:0.000001,9:0.000001):0.273397,10:0.210212):0.294265,11:0.532236):0.29014,(12:0.000001,13:0.000001):0.628334):0.323723):0.0683134,(((((14:1.760099,((21:0.429279,22:1.344696):0.47861,23:0.885564):0.26442):0.381006,(((((24:0.069917,25:0.063785):0.224881,(26:0.080463,27:0.156821):0.0744298):0.148531,28:1.031962):0.20708,29:0.797601):0.133246,(((30:0.186230,31:0.310337):0.383178,(33:0.229799,34:0.294115):0.0697687):0.147491,32:0.752767):0.29836):0.529258):0.0676691,(((35:1.957065,52:1.101363):0.156995,((49:0.000001,50:0.000001):0.0142986,51:0.138738):0.905437):0.157764,((((((36:0.160072,38:0.055608):0.0950229,37:0.096858):0.626027,39:0.723460):0.339642,(41:0.215160,(42:0.000002,43:0.038989):0.204459):0.591648):0.703629,40:0.686807):0.795528,((((44:0.755109,45:1.195032):0.545365,46:1.297628):0.397433,48:0.972589):0.092327,47:0.895873):1.2984):0.264868):1.6526):0.23725,((((16:0.000001,17:0.000001):0.187303,18:0.127045):0.211826,19:0.226584):0.653585,20:0.431693):0.327981):0.294619,15:1.009247):0.39624):0.0282487,((4:0.204223,5:0.487094):0.320461,(6:0.429937,7:0.534497):0.138115):0.0895224):0.124477):0.047356,2:0.263519);
 241: 1 -24314.08183 -24894.63658 (0:0.218563,1:0.133167,(2:0.302409,(3:0.266750,(((4:0.271786,5:0.399648):0.266262,(6:0.420130,7:0.447674):0.166932):0.114696,(((((8:0.000001,9:0.000001):0.309201,10:0.235628):0.31763,11:0.640058):0.356211,(12:0.000001,13:0.000001):0.656354):0.275215,(((((14:1.953127,((21:0.610032,22:0.612667):0.252361,23:0.744521):0.613369):0.387594,((((24:0.052318,25:0.087440):0.262253,(26:0.064904,27:0.215737):0.0516634):0.134519,(28:0.918625,29:0.635244):0.25754):0.459359,(((30:0.302240,31:0.270315):0.166942,(33:0.134793,34:0.303048):0.195209):0.0496835,32:0.822185):0.222323):0.29054):0.357244,(((16:0.000001,17:0.000001):0.186443,18:0.099410):0.162211,19:0.162170):0.447599):0.220762,20:0.383001):0.448982,(15:0.704271,(35:1.818557,(((((((36:0.154360,38:0.018544):0.0791292,37:0.086033):0.697515,39:0.815205):0.349069,(41:0.171364,(42:0.003192,43:0.038380):0.173524):0.753741):0.292446,40:0.870238):0.961076,((44:1.065079,(45:1.004786,46:1.091106):0.358744):0.373463,(47:1.256348,48:1.264062):0.0817237):1.18325):0.296186,(((49:0.000001,50:0.000001):0.0157256,51:0.163418):1.77131,52:1.131199):0.471584):0.617417):1.99983):0.319777):0.475119):0.173593):0.0609515):0.0681743):0.0426777);
 242: 1 -25670.29673 -24906.12624 (0:0.231351,1:0.146414,(2:0.307622,((3:0.372257,((6:0.279182,7:0.687282):0.29226,(((((8:0.000001,9:0.000001):0.313219,10:0.204917):0.416429,11:0.590271):0.267801,(12:0.000001,13:0.000001):0.752512):0.155785,((((((14:1.076709,(35:1.806787,(((((((36:0.126939,37:0.121231):0.045439,38:0.000002):0.555791,39:0.850484):0.465845,((41:0.248565,42:0.015710):0.0230905,43:0.015183):1.00742):0.408525,40:0.753237):1.00492,(((49:0.000001,50:0.000001):0.0732964,51:0.063966):1.25908,52:1.427961):0.528081):0.458492,(((44:0.990578,45:0.832200):0.711611,46:1.024307):0.195474,(47:1.073738,48:1.079536):0.343301):0.959653):0.40325):0.873421):0.22986,23:0.861951):0.393281,(21:0.452735,22:0.865829):0.494507):0.505847,(((((24:0.090642,25:0.047865):0.211168,26:0.096222):0.0696262,27:0.158730):0.2078,(28:1.097954,29:0.570271):0.296461):0.184489,(((30:0.315039,31:0.365114):0.184791,(33:0.212913,34:0.251883):0.14965):0.178635,32:0.726758):0.280517):0.716498):0.222121,((((16:0.000001,17:0.000001):0.217653,18:0.104262):0.115422,19:0.301153):0.575533,20:0.482990):0.296153):0.241575,15:0.926244):0.343859):0.0961799):0.0379505):0.109224,(4:0.233907,5:0.414855):0.357854):0.0562624):0.0455124);
 243: 1 -24922.20966 -24903.3957 (0:0.211864,1:0.171716,(2:0.314369,((3:0.302513,(((((8:0.000001,9:0.000001):0.29841,10:0.310957):0.383149,11:0.578340):0.23926,(12:0.000001,13:0.000001):0.669981):0.318618,(((((((14:1.439117,23:0.713607):0.490622,(21:0.517550,22:0.924775):0.0821999):0.512844,(35:2.701310,((((((36:0.079397,38:0.064788):0.0678653,37:0.125475):0.737595,39:0.889473):0.420851,(41:0.133321,(42:0.003264,43:0.029250):0.17994):0.698154):0.308703,((((44:0.870434,(45:0.998184,46:1.440955):0.509208):0.655262,(47:1.324493,48:0.975594):0.0330654):1.77248,52:1.090736):0.251111,((49:0.000001,50:0.000001):0.0928335,51:0.066006):1.06106):1.08):0.12285,40:0.884422):1.09589):0.541178):0.161417,(((((((24:0.062033,25:0.075909):0.21004,26:0.103057):0.0539459,27:0.149154):0.243357,(28:0.929291,29:0.722832):0.158367):0.597677,(33:0.317195,34:0.159533):0.0468673):0.056413,32:0.815178):0.105265,(30:0.336315,31:0.225123):0.157341):0.343854):0.41711,(((16:0.000001,17:0.000001):0.156497,18:0.106229):0.127961,19:0.220869):0.454473):0.228391,20:0.343974):0.417604,15:1.027198):0.441523):0.143472):0.0473555,((4:0.307482,5:0.464543):0.342699,(6:0.514543,7:0.422906):0.235873):0.129438):0.123005):0.0375379);
 244: 1 -24875.58346 -24903.98627 (0:0.244349,1:0.122458,(2:0.233243,(((3:0.192556,((((8:0.000001,9:0.000001):0.330037,10:0.205271):0.469088,11:0.630582):0.209902,((12:0.000001,13:0.000001):0.574811,((((((14:1.721388,23:0.576668):0.45349,(21:0.516469,22:0.676411):0.240958):0.615855,(((((24:0.099661,25:0.044205):0.181759,(26:0.070777,27:0.260882):0.0674369):0.222166,(28:0.814597,29:0.760941):0.334195):0.265802,(((30:0.385870,31:0.190801):0.14153,32:0.967516):0.117209,(33:0.238220,34:0.220263):0.143598):0.335425):0.317807,(35:1.983882,(((((((36:0.112301,37:0.169140):0.027416,38:0.029689):0.626839,39:0.808156):0.329731,(41:0.158589,(42:0.007142,43:0.031799):0.137148):0.840546):0.226168,40:0.936032):0.798001,(((49:0.000001,50:0.000001):0.0724735,51:0.081343):1.24792,52:1.472084):0.484631):0.239058,(((44:0.829200,45:1.157411):0.734489,46:1.197458):0.277091,(47:1.101592,48:1.027164):0.15509):0.701018):0.623626):1.30793):0.0447814):0.294953,(((16:0.000001,17:0.000001):0.143392,18:0.083115):0.160047,19:0.198269):0.748049):0.21356,15:0.688654):0.204489,20:0.786127):0.264335):0.183991):0.235364):0.107468,(6:0.420652,7:0.336102):0.245587):0.0536154,(4:0.242998,5:0.412513):0.28482):0.0338773):0.040878);
 245: 3 -24969.1587 -24888.43306 (0:0.257238,1:0.148335,(2:0.319665,(((3:0.439168,(((((8:0.000001,9:0.000001):0.33261,10:0.245523):0.417996,11:0.593449):0.278034,(12:0.000001,13:0.000001):0.645402):0.251233,((((((14:1.359101,(21:0.588190,22:0.642602):0.521544):0.264942,23:0.704616):0.626125,((((((24:0.069408,25:0.088361):0.181753,26:0.068516):0.0717179,27:0.102322):0.201798,(28:0.747355,29:0.642495):0.200352):0.125048,(((30:0.304210,31:0.205893):0.233344,(33:0.113539,34:0.405457):0.11839):0.173008,32:0.804470):0.23809):0.463831,(35:1.951721,(((((((36:0.169106,37:0.140218):0.0431264,38:0.008421):0.814622,39:0.879508):0.313496,(41:0.209198,(42:0.017602,43:0.040369):0.107187):0.765521):0.450651,40:1.062242):0.59666,(((44:0.653628,(45:1.200064,46:1.407032):0.507861):0.821789,48:0.994776):0.0776161,47:1.005653):1.06368):0.270787,(((49:0.000001,50:0.000001):0.00275749,51:0.137332):0.858722,52:1.285382):0.349135):0.61459):0.827973):0.0901974):0.301419,(((16:0.000001,17:0.000001):0.150708,18:0.104346):0.17003,19:0.249932):0.47299):0.294182,20:0.673058):0.121556,15:0.889355):0.368932):0.109304):0.089944,(6:0.389693,7:0.510652):0.26382):0.0488929,(4:0.291321,5:0.397545):0.337494):0.0666647):0.039648);
 246: 1 -25440.89025 -24890.44713 (0:0.187018,1:0.194305,(2:0.377229,(((3:0.290310,((((8:0.000001,9:0.000001):0.369034,10:0.256424):0.431846,11:0.648140):0.166925,(12:0.000001,13:0.000001):0.668073):0.518268):0.0705336,((4:0.209236,5:0.548920):0.296697,(6:0.484229,7:0.501932):0.216164):0.113513):0.0358048,((((14:1.989338,(21:0.557646,(22:1.013586,23:1.313817):0.282187):0.564123):0.30348,(((((24:0.042102,25:0.067977):0.195205,(26:0.065662,27:0.186083):0.062271):0.220742,(28:0.852010,29:0.552450):0.255729):0.225481,((30:0.363282,31:0.217151):0.161923,(32:0.891469,(33:0.175392,34:0.268819):0.111349):0.105777):0.199934):0.375573,(35:2.430002,(((((((36:0.127447,37:0.157687):0.0313835,38:0.025299):0.588084,(41:0.144102,(42:0.024733,43:0.030686):0.13717):0.872328):0.12036,39:0.732104):0.525728,40:1.037365):0.518582,(((44:0.817550,(45:0.889014,46:1.546698):0.469076):0.748147,48:1.030155):0.212194,47:1.150004):1.41093):0.547694,(((49:0.000001,50:0.000001):0.0233616,51:0.124607):0.934524,52:1.402037):0.263684):0.919724):1.47012):0.0422392):0.243861,((((16:0.000001,17:0.000001):0.233343,18:0.057187):0.142498,19:0.220092):0.546712,20:0.564009):0.319063):0.2165,15:0.887924):0.419285):0.125614):0.0413726);
 247: 1 -24865.07285 -24900.9823 (0:0.254656,1:0.192321,(2:0.343438,((3:0.332739,(((((8:0.000001,9:0.000001):0.316858,10:0.152467):0.38672,11:0.701001):0.340503,(12:0.000001,13:0.000001):0.572077):0.225448,(((((((14:1.305981,23:0.541969):0.464146,(21:0.296338,22:0.850594):0.437189):0.618202,(((((24:0.087703,25:0.074568):0.203308,27:0.154452):0.0842323,26:0.000002):0.251276,28:1.158020):0.22829,(29:0.877701,(((30:0.291411,31:0.208574):0.167719,32:0.785801):0.140791,(33:0.257548,34:0.171290):0.12392):0.243983):0.0741044):0.520868):0.112067,(35:2.275188,((((((36:0.146340,37:0.159846):0.0475841,38:0.006806):0.8061,39:0.921186):0.28997,(41:0.187536,(42:0.010035,43:0.024630):0.147034):0.693314):0.276637,(((((44:0.791976,(45:0.922248,46:1.376446):0.564819):0.733594,48:0.914373):0.127966,47:0.981153):1.00841,((49:0.000001,50:0.000001):2.72621e-06,51:0.155590):1.16479):0.270034,52:1.339530):0.757808):0.166349,40:0.861414):0.415806):1.29163):0.326327,(((16:0.000001,17:0.000001):0.147776,18:0.207462):0.0374889,19:0.347917):0.627077):0.216424,20:0.538137):0.269111,15:0.828865):0.168308):0.237384):0.0594557,(((4:0.288621,5:0.384617):0.250918,7:0.480358):0.1431,6:0.554393):0.108541):0.128028):0.0207155);
 248: 1 -24841.61202 -24900.40149 (0:0.195092,1:0.160280,(2:0.210299,(3:0.303164,((((4:0.191869,5:0.400219):0.276374,7:0.412552):0.0971148,6:0.472187):0.0442364,(((((8:0.000001,9:0.000001):0.318703,10:0.171257):0.460925,11:0.640336):0.194466,(12:0.000001,13:0.000001):0.499214):0.255341,((((((14:1.685072,23:0.659421):0.439527,(21:0.550033,22:0.772907):0.371036):0.663361,(((((((24:0.044287,25:0.090267):0.234273,26:0.082967):0.0944381,27:0.064136):0.169772,(28:0.740986,29:0.745108):0.146899):0.415357,32:0.568415):0.135888,(33:0.183159,34:0.355588):0.0824197):0.118468,(30:0.267090,31:0.182073):0.227989):0.585093):0.178207,(((16:0.000001,17:0.000001):0.24787,18:0.067098):0.0439885,19:0.350121):0.57299):0.294076,20:0.436033):0.320531,(15:0.740047,(((35:1.938156,(((44:1.054886,45:1.135766):0.675919,46:0.940209):0.208166,(47:0.892069,48:0.971627):0.330185):0.828646):0.149334,(((49:0.000001,50:0.000001):0.000677509,51:0.149517):0.702566,52:1.505504):0.484448):0.407718,(((((36:0.174871,38:0.039855):0.0397046,37:0.090206):0.721445,39:0.610260):0.346463,(41:0.192288,(42:0.005809,43:0.026570):0.136509):0.836223):0.493924,40:0.806551):0.829009):1.75415):0.246529):0.397832):0.0227771):0.104121):0.0861455):0.0457272);
 249: 2 -24805.01167 -24894.83736 (0:0.176192,1:0.203870,(2:0.284325,((3:0.271384,(((((8:0.000001,9:0.000001):0.2814,10:0.165790):0.354918,11:0.605516):0.309138,(12:0.000001,13:0.000001):0.5891):0.275195,((((((14:1.238328,23:0.666795):0.258477,(35:2.299250,((((((36:0.114945,37:0.144080):0.0288656,38:0.012207):0.66593,39:0.866945):0.50385,(41:0.192185,(42:0.018420,43:0.023813):0.120844):0.513471):0.427038,40:0.941092):0.463013,((((44:0.920817,(45:0.948173,46:1.342934):0.5813):0.687892,48:0.915280):0.0475844,47:1.296340):0.434835,(((49:0.000001,50:0.000001):0.0595689,51:0.103397):0.75167,52:1.117864):0.456761):0.720218):0.860171):0.662039):0.352857,(21:0.513076,22:0.962993):0.517251):0.182977,((((24:0.029183,25:0.085830):0.261763,(26:0.050938,27:0.233541):0.057617):0.115024,(28:1.098687,29:0.597640):0.177447):0.282254,(((30:0.313129,31:0.192118):0.12763,32:0.815158):0.0923582,(33:0.277854,34:0.194559):0.115488):0.220075):0.579094):0.324071,((((16:0.000001,17:0.000001):0.202762,18:0.122148):0.114077,19:0.234253):0.368567,20:0.530573):0.341821):0.20916,15:0.655351):0.304092):0.124033):0.0840802,((4:0.227610,5:0.332595):0.288232,(6:0.465487,7:0.641508):0.164461):0.0890814):0.0767381):0.0289077);
 250: 1 -23905.51812 -24905.51948 (0:0.196042,(1:0.170552,(((3:0.351545,(((((8:0.000002,9:0.000002):0.306657,10:0.270807):0.422964,11:0.586855):0.140417,(12:0.000002,13:0.000002):0.642471):0.216525,(((((14:1.266424,(21:0.608011,22:0.880947):0.269804):0.288596,23:1.067950):0.200181,(35:1.720832,(((((((36:0.123808,37:0.217060):0.0573604,38:0.016632):1.0258,39:0.988205):0.420092,(41:0.138603,(42:0.014555,43:0.030846):0.242646):0.642932):0.507762,40:1.291699):0.481182,(((49:0.000002,50:0.000002):2.87355e-06,51:0.145653):0.952401,52:1.574817):0.536847):0.157828,(((44:0.693796,45:0.989874):0.821919,46:0.834100):0.499223,(47:0.970696,48:0.899249):0.230991):0.787543):0.555721):1.39338):0.325144,(((((16:0.000002,17:0.000002):0.195588,18:0.074206):0.1237,19:0.274561):0.196975,((((((24:0.029592,25:0.088182):0.202858,26:0.050970):0.0400639,(28:0.815344,29:0.834892):0.268937):0.13832,27:0.060293):0.439409,32:0.573311):0.141317,((30:0.226250,31:0.301370):0.234953,(33:0.242497,34:0.252988):0.188649):0.212289):0.708233):0.134448,20:0.500970):0.253117):0.197733,15:0.595592):0.380232):0.0910974):0.0734087,(6:0.532397,7:0.466149):0.157201):0.0317737,(4:0.367205,5:0.374963):0.40977):0.0995727):0.0160287,2:0.285062);
 251: 1 -24167.25234 -24903.92861 (0:0.193881,(1:0.083258,(((4:0.339637,5:0.356958):0.266937,(6:0.558162,7:0.357110):0.150073):0.0932103,(((((8:0.000001,9:0.000001):0.220783,10:0.338589):0.32867,11:0.692861):0.207507,(12:0.000001,13:0.000001):0.695484):0.323342,((((((14:1.155757,((21:0.491811,22:0.631088):0.499877,23:0.804270):0.352522):0.315677,(35:1.778975,((((((36:0.105485,37:0.161861):0.0590261,38:0.000003):0.596901,39:0.935328):0.376632,(41:0.131204,(42:0.008145,43:0.036393):0.114737):0.919524):0.4806,40:0.914557):0.624373,(((44:1.174366,(45:1.185703,46:1.412268):0.466614):0.362217,(47:1.027984,48:0.894804):0.422922):0.770637,(((49:0.000001,50:0.000001):0.0572037,51:0.097878):1.07646,52:1.482996):0.589021):0.288486):0.366481):1.27521):0.021976,((((((((24:0.054637,25:0.076291):0.207578,27:0.149132):0.059718,26:0.017272):0.240104,28:0.700715):0.130421,29:0.574060):0.419084,32:0.817446):0.0803705,(33:0.275672,34:0.283779):0.110761):0.15737,(30:0.314599,31:0.285283):0.227781):0.673101):0.214615,(((16:0.000001,17:0.000001):0.137165,18:0.103306):0.184,19:0.225229):0.403392):0.159098,20:0.605061):0.326854,15:0.747811):0.471943):0.125188):0.110319):0.0836316,(2:0.247793,3:0.381975):0.0991779);
 252: 1 -24064.63717 -24893.98661 (0:0.266004,(1:0.173256,(((3:0.338539,((((8:0.000001,9:0.000001):0.251236,10:0.238479):0.494409,11:0.608356):0.0549669,(12:0.000001,13:0.000001):0.516926):0.429322):0.153853,(((4:0.335075,5:0.302557):0.362801,7:0.467529):0.138662,6:0.503158):0.144833):0.0130355,(((((14:1.311471,23:0.841922):0.247612,(21:0.401122,22:0.808366):0.330697):0.600063,((((((24:0.082973,25:0.063651):0.252878,26:0.056352):0.0717555,27:0.127129):0.245162,(28:0.884732,29:0.458671):0.214548):0.173522,((((30:0.162190,31:0.159233):0.278155,32:0.696539):0.0642542,33:0.191605):0.0772973,34:0.151089):0.162006):0.815525,(35:1.485834,(((((((36:0.148007,38:0.064205):0.0880513,37:0.044629):0.500782,39:1.010960):0.252445,(41:0.118751,(42:0.012227,43:0.029701):0.195164):0.774959):0.72847,40:0.972140):0.239709,(((44:0.605502,(45:0.631336,46:1.916083):0.715866):0.674012,48:0.872712):0.12754,47:1.152071):1.13686):0.351931,(((49:0.000001,50:0.000001):0.00457143,51:0.105601):0.932947,52:1.071728):0.457966):0.535459):1.03925):0.0515982):0.187837,((((16:0.000001,17:0.000001):0.151766,18:0.184897):0.247068,19:0.132400):0.562632,20:0.595307):0.215805):0.21466,15:0.691772):0.357776):0.125535):0.0498908,2:0.217440);
 253: 1 -24533.84459 -24893.10202 (0:0.174810,1:0.149276,(2:0.275577,((3:0.248266,(((((8:0.000001,9:0.000001):0.328778,10:0.265024):0.380707,11:0.643582):0.138005,(12:0.000001,13:0.000001):0.587642):0.315766,((((14:0.951381,(((21:0.487938,22:0.685747):0.487753,23:1.158256):0.183457,(35:2.323416,((((((36:0.130953,37:0.129192):0.0417222,38:0.021980):0.56966,39:0.878648):0.483514,(41:0.194237,(42:0.015261,43:0.037135):0.15751):0.560773):0.62697,40:0.615094):0.450495,(((44:0.706669,(45:0.903658,46:1.271755):0.480008):0.70756,(47:1.029330,48:0.836599):0.0530119):1.18464,(((49:0.000001,50:0.000001):0.0274559,51:0.155450):1.16687,52:1.331348):0.486454):0.450324):0.877587):0.451908):0.227168):0.275781,((((((((24:0.038218,25:0.083404):0.182882,28:0.947822):0.129255,26:0.047235):0.05683,27:0.104053):0.26774,29:0.624587):0.255143,32:0.740750):0.143368,(33:0.207963,34:0.227766):0.0770528):0.128072,(30:0.378302,31:0.180275):0.219068):0.509897):0.283799,((((16:0.000001,17:0.000001):0.218919,18:0.102457):0.223036,19:0.215601):0.26869,20:0.722834):0.243706):0.393284,15:0.570076):0.582772):0.0741677):0.105683,((4:0.326994,5:0.383777):0.240591,(6:0.420062,7:0.430989):0.164735):0.0613317):0.0652983):0.0365411);
 254: 2 -23565.52444 -24889.0522 (0:0.206027,1:0.121903,(2:0.230293,(((3:0.173623,((((8:0.000001,9:0.000001):0.289426,10:0.252829):0.393025,11:0.526355):0.367223,(12:0.000001,13:0.000001):0.514582):0.238946):0.0591337,(((((14:1.344090,(21:0.528889,22:0.533951):0.332095):0.212909,23:0.921351):0.516369,(((((((24:0.055179,25:0.053800):0.207907,26:0.061464):0.0823286,27:0.111401):0.138864,28:0.982145):0.234198,29:0.487613):0.0864029,(((30:0.306425,31:0.289758):0.248275,(33:0.246632,34:0.237515):0.0624473):0.0885176,32:0.617692):0.337129):0.594678,(35:2.099226,(((((((36:0.120470,38:0.039679):0.103025,37:0.054920):0.384121,39:0.957819):0.577822,(41:0.139144,(42:0.004424,43:0.029580):0.185257):0.539191):0.384919,40:0.871150):0.792984,((44:0.812339,(45:1.201176,46:1.423125):0.347689):0.521551,(47:0.970614,48:0.784473):0.137942):0.485892):0.588822,(((49:0.000001,50:0.000001):2.47201e-06,51:0.124501):0.935687,52:1.308222):0.30292):0.41154):0.866437):0.109683):0.153079,((((16:0.000001,17:0.000001):0.138756,18:0.118081):0.174265,19:0.173506):0.419761,20:0.676700):0.201058):0.429477,15:0.759769):0.413528):0.0862164,((4:0.264628,5:0.417157):0.243035,(6:0.506306,7:0.486555):0.134365):0.150132):0.0718533):0.0365419);
 255: 1 -24839.47585 -24903.12524 (0:0.151960,(1:0.151876,(((4:0.239485,5:0.435012):0.331759,(6:0.502340,7:0.410593):0.15054):0.0530704,((((8:0.000001,9:0.000001):0.29687,10:0.261889):0.428908,(11:0.877980,(12:0.000001,13:0.000001):0.788617):0.253246):0.442207,(((((14:1.721330,((((((24:0.082219,25:0.063388):0.221726,(26:0.064371,27:0.205326):0.0445427):0.0907959,(28:0.917286,29:0.685772):0.254245):0.557686,32:0.617648):0.182785,(33:0.291652,34:0.219373):0.116073):0.0610738,(30:0.306346,31:0.240445):0.216397):0.472751):0.247299,(((21:0.468747,22:0.821999):0.363063,23:0.829387):0.539545,(35:2.421854,((((((36:0.130297,37:0.160340):0.0325315,38:0.040165):0.731628,39:0.560217):0.358859,(41:0.210313,(42:0.003003,43:0.033948):0.110364):0.798548):0.642,40:0.516316):0.84704,(((((44:0.848421,45:1.295050):0.444172,46:1.136721):0.42371,47:1.139976):0.172968,48:0.897181):0.76169,(((49:0.000001,50:0.000001):2.72934e-06,51:0.150390):1.08919,52:0.988439):0.59624):0.357577):0.377262):0.91896):0.155367):0.187207,(((16:0.000001,17:0.000001):0.234865,18:0.079524):0.123945,19:0.248020):0.295453):0.126103,20:0.455179):0.316814,15:0.990343):0.476263):0.0166988):0.0564123):0.0566456,(2:0.212640,3:0.390681):0.0542225);
 256: 1 -24593.05822 -24906.31293 (0:0.258477,1:0.157874,(2:0.297142,((((3:0.179161,((((8:0.000001,9:0.000001):0.247111,10:0.266483):0.447727,11:0.574594):0.333308,(12:0.000001,13:0.000001):0.633233):0.246227):0.124356,(6:0.340781,7:0.604508):0.249697):0.0403774,(((((14:1.046913,(35:1.640058,((((((36:0.152883,38:0.081015):0.124466,37:0.049817):0.838666,39:0.971736):0.348492,(40:1.356478,(41:0.174843,(42:0.013527,43:0.039460):0.140866):0.515735):0.107421):0.544078,(((49:0.000001,50:0.000001):0.0845564,51:0.080411):1.05852,52:1.387549):0.853695):0.150137,((44:0.762990,(45:1.001718,46:1.258606):0.506612):0.229619,(47:0.976973,48:0.742560):0.27483):1.01458):0.679261):1.39559):0.270367,((21:0.248670,23:1.247912):0.134142,22:0.593910):0.681648):0.326141,((((((24:0.057909,25:0.052913):0.282757,27:0.178330):0.0619647,26:0.030557):0.22723,28:0.840488):0.234332,29:0.634340):0.415945,(((30:0.219289,31:0.272680):0.14525,32:0.759917):0.122897,(33:0.288547,34:0.184962):0.143179):0.182464):0.658709):0.145906,((((16:0.000001,17:0.000001):0.166034,18:0.121708):0.150046,19:0.213551):0.503541,20:0.498672):0.203607):0.471687,15:0.596866):0.437077):0.0235127,(4:0.279359,5:0.469134):0.376795):0.0537157):0.0300678);
 257: 1 -25551.3039 -24906.10637 (0:0.254047,((1:0.116105,(6:0.476316,7:0.509965):0.208353):0.0743557,(3:0.284247,((4:0.331814,5:0.390159):0.262154,(((((8:0.000001,9:0.000001):0.338241,10:0.207060):0.37418,11:0.510625):0.219806,(12:0.000001,13:0.000001):0.417269):0.444266,((((((14:1.624227,(21:0.571740,22:0.705540):0.442491):0.167026,23:1.000138):0.184852,(((35:2.293348,(((44:0.959812,45:1.091332):0.652342,(47:1.407331,48:1.157328):0.223924):0.245786,46:0.901681):0.849487):0.479781,(((((36:0.096948,37:0.149593):0.0863858,38:0.007877):0.630382,39:0.845252):0.310706,(41:0.211791,(42:0.025686,43:0.020744):0.106038):0.81541):0.639577,40:0.653291):0.60348):0.268306,(((49:0.000001,50:0.000001):0.0215456,51:0.113260):1.5369,52:0.942981):0.563517):1.17137):0.443007,(((((24:0.069914,25:0.093631):0.245168,27:0.203433):0.0574195,26:0.071788):0.316144,(28:0.993610,29:0.564176):0.0988122):0.14118,(((30:0.342859,31:0.258308):0.240707,(33:0.292530,34:0.177973):0.113112):0.141309,32:0.636676):0.193462):0.497138):0.363344,((((16:0.000001,17:0.000001):0.190313,18:0.131768):0.214624,19:0.241275):0.47141,20:0.540014):0.279828):0.141362,15:0.849487):0.380952):0.120465):0.0709502):0.0945544):0.0494208,2:0.360959);
 258: 3 -24846.17818 -24894.47032 (0:0.211114,(1:0.140674,2:0.282297):0.000337718,((((3:0.347036,((((8:0.000001,9:0.000001):0.388565,10:0.226795):0.501672,11:0.558119):0.403377,(12:0.000001,13:0.000001):0.554522):0.392823):0.0932858,(6:0.486240,7:0.517967):0.210565):0.0389705,(((((14:1.662513,(21:0.417801,22:0.959385):0.368803):0.325613,23:0.857439):0.568077,(((((((24:0.040169,25:0.088539):0.23294,(26:0.036350,27:0.220414):0.029357):0.169363,(28:0.928674,29:0.559418):0.144741):0.370747,32:0.754241):0.0565716,(33:0.204787,34:0.283462):0.106724):0.189099,31:0.292087):0.108444,30:0.270246):0.596428):0.354938,((((16:0.000001,17:0.000001):0.184673,18:0.087572):0.154265,19:0.280344):0.516265,(20:0.524125,(35:2.240372,(((((((36:0.088296,37:0.146643):0.0299199,38:0.037822):0.66249,39:0.716673):0.609172,(41:0.185340,(42:0.010681,43:0.022984):0.135523):0.504158):0.917752,40:0.749711):0.792473,((((44:0.911377,45:0.840901):0.415722,46:1.319658):0.995884,48:0.979174):0.0802881,47:0.828206):1.09138):0.452846,(((49:0.000001,50:0.000001):0.0255007,51:0.130224):1.28358,52:1.251189):0.180778):0.732412):1.06626):0.209999):0.303615):0.425987,15:0.722484):0.70191):0.0377692,(4:0.400584,5:0.362596):0.323228):0.106518);
 259: 1 -24157.44322 -24899.57052 (0:0.237455,1:0.180127,(2:0.312590,((((3:0.299644,((((8:0.000001,9:0.000001):0.336396,10:0.302785):0.469012,11:0.502845):0.263514,(12:0.000001,13:0.000001):0.626199):0.31453):0.0566756,(6:0.510530,7:0.515871):0.268573):0.0125152,((((14:1.589630,(21:0.409613,(22:0.692167,23:1.116545):0.144033):0.482629):0.281145,((((16:0.000001,17:0.000001):0.188733,18:0.145238):0.218969,19:0.127873):0.530392,20:0.397549):0.139239):0.150986,(((((24:0.048385,25:0.060430):0.210665,(26:0.099028,27:0.205918):0.0436044):0.20357,(28:0.970680,29:0.699844):0.18675):0.2498,((((30:0.271933,31:0.206560):0.225048,32:0.551390):0.0863946,33:0.168445):0.071248,34:0.129035):0.291272):0.571102,(35:1.791814,(((((((36:0.147861,38:0.050759):0.0424335,37:0.098178):0.456988,39:0.629323):0.158887,(41:0.184455,(42:0.021595,43:0.043670):0.154915):0.65927):0.631158,40:0.531135):0.354097,(((44:0.669263,(45:1.102290,46:1.287907):0.44766):0.638822,48:0.945159):0.13145,47:1.081156):0.899612):0.491428,(((49:0.000001,50:0.000001):0.062383,51:0.156120):0.707832,52:1.196097):0.335597):0.59385):1.20293):0.160617):0.28087,15:0.881212):0.311868):0.0207981,(4:0.392990,5:0.404187):0.354472):0.0574152):0.037175);
 260: 1 -25581.6208 -24891.38064 (0:0.199832,((1:0.129391,2:0.250046):0.0371471,(3:0.225976,(((((8:0.000001,9:0.000001):0.361255,10:0.185947):0.239434,11:0.575781):0.240089,(12:0.000001,13:0.000001):0.647851):0.264559,((((((14:1.429134,23:0.608600):0.268941,(21:0.336036,22:0.732709):0.411254):0.522997,(35:2.240228,((((((36:0.099053,37:0.166754):0.0770287,38:0.000002):0.770348,39:0.794278):0.18535,(41:0.148759,(42:0.010030,43:0.018524):0.148954):1.08477):0.328577,((((44:0.808441,(45:0.856076,46:1.293509):0.387996):0.959322,48:1.064789):0.144923,47:1.057355):1.30974,(((49:0.000001,50:0.000001):0.026761,51:0.173246):0.815653,52:1.214847):0.924558):0.479738):0.27854,40:0.762484):0.609312):1.21464):2.18001e-06,((((24:0.067235,25:0.071300):0.177867,(26:0.080424,27:0.164428):0.060361):0.206077,(28:0.924770,29:0.733383):0.211893):0.122508,(((30:0.345462,31:0.184865):0.242746,32:0.726245):0.117086,(33:0.225129,34:0.211598):0.110082):0.381051):0.559602):0.235518,((((16:0.000001,17:0.000001):0.196577,18:0.115107):0.0734439,19:0.327953):0.44781,20:0.658086):0.226596):0.263789,15:0.720834):0.310586):0.10658):0.136574):0.0460699,((4:0.251651,5:0.396915):0.22813,(6:0.513793,7:0.433375):0.174406):0.12239);
 261: 1 -24881.47275 -24887.85788 (0:0.181221,(1:0.139980,((((3:0.385653,((((8:0.000001,9:0.000001):0.213012,10:0.176974):0.270781,11:0.561367):0.301056,(12:0.000001,13:0.000001):0.744568):0.225633):0.0563263,(6:0.505566,7:0.517792):0.178949):0.0394467,((((14:2.261270,20:0.400171):0.0176196,((((16:0.000001,17:0.000001):0.223597,18:0.101838):0.0974516,19:0.223307):0.466727,((((((24:0.085573,25:0.038681):0.2372,27:0.147517):0.0471786,26:0.018580):0.205313,28:0.793132):0.224668,29:0.634193):0.373383,(((30:0.261946,31:0.258001):0.284988,32:0.773883):0.0772174,(33:0.249151,34:0.279540):0.110157):0.0691347):0.708667):0.213051):0.269741,(((21:0.463304,22:1.127175):0.399652,23:1.189138):0.451808,(35:2.010323,(((((((36:0.164328,37:0.145986):0.0232033,38:0.033451):0.72932,39:0.948531):0.269406,(41:0.155977,(42:0.008517,43:0.022533):0.15396):1.11356):0.473663,40:0.995412):0.509365,((44:0.681446,(45:1.236367,46:1.078394):0.617645):0.30829,(47:1.033806,48:1.150051):0.192829):1.03716):0.489253,(((49:0.000001,50:0.000001):0.025443,51:0.121866):1.15334,52:0.996480):0.341231):0.647326):0.930325):0.254724):0.266878,15:0.772549):0.208926):0.0952442,(4:0.222590,5:0.382507):0.402052):0.0513339):0.0678476,2:0.303505);
 262: 1 -24508.0091 -24893.62359 (0:0.138242,(1:0.178681,2:0.398855):0.0356873,((((3:0.259544,((((8:0.000001,9:0.000001):0.338055,10:0.151668):0.46073,11:0.435758):0.19867,(12:0.000001,13:0.000001):0.742842):0.426521):0.0852742,(6:0.529196,7:0.419836):0.237077):0.0599966,((((14:1.546937,((21:0.687682,23:1.063694):0.281393,22:0.867241):0.450101):0.522223,(((((((((24:0.063420,25:0.098456):0.239145,26:0.131481):0.0427167,27:0.150545):0.128546,28:1.013165):0.194493,29:0.652951):0.336702,32:0.713500):0.145556,(33:0.262216,34:0.290301):0.0980647):0.163424,(30:0.285465,31:0.275369):0.17617):0.480463,(35:1.904644,((((((36:0.138168,37:0.168145):0.0949637,38:0.045325):0.609068,39:0.786519):0.441579,(41:0.322201,(42:0.009584,43:0.027932):0.0892281):0.864384):0.60171,40:0.917966):0.368953,((((44:0.908244,45:0.771521):0.640177,46:1.105611):0.589084,(47:0.946089,48:1.026118):0.32753):1.10079,(((49:0.000001,50:0.000001):2.04943e-06,51:0.172820):1.32727,52:1.515677):0.412413):0.199541):0.331226):1.29237):0.052833):0.228108,((((16:0.000001,17:0.000001):0.236778,18:0.090540):0.163015,19:0.230098):0.577594,20:0.606125):0.204099):0.410115,15:1.008100):0.630159):0.0228693,(4:0.194680,5:0.471978):0.345193):0.0899456);
 263: 1 -25389.39883 -24897.43667 (0:0.200477,1:0.147579,(2:0.249149,(3:0.320030,(((4:0.325081,5:0.579033):0.188853,(6:0.487847,7:0.552936):0.217674):0.0819556,(((((8:0.000001,9:0.000001):0.331936,10:0.216639):0.231737,11:0.502547):0.329471,(12:0.000001,13:0.000001):0.713928):0.25126,((((((((14:2.120124,23:0.912431):0.438285,22:0.765377):0.195379,21:0.353005):0.878349,(35:2.950697,((((((36:0.082829,38:0.053827):0.0676255,37:0.040269):0.609822,39:0.657484):0.262712,(41:0.135868,(42:0.015447,43:0.027882):0.176809):0.569272):0.454145,(((((44:1.232254,45:1.034318):0.326953,46:1.110029):0.629523,48:1.208928):0.109571,47:1.058374):0.920628,(((49:0.000001,50:0.000001):0.0146104,51:0.172442):1.1245,52:1.029774):0.524029):0.897257):0.162686,40:0.781824):1.0473):1.1884):2.03773e-06,((((24:0.079440,25:0.088900):0.231546,(26:0.078127,27:0.230224):0.0507927):0.167517,(28:1.119630,29:0.551457):0.148745):0.277355,((((30:0.431347,31:0.127576):0.196981,32:0.669176):0.107716,33:0.097126):0.0977409,34:0.197430):0.234236):0.528971):0.236182,(((16:0.000001,17:0.000001):0.233082,18:0.137097):0.159413,19:0.286814):0.607269):0.260637,20:0.627876):0.302569,15:0.755343):0.271543):0.200048):0.086247):0.163797):0.0312906);
 264: 1 -24453.8098 -24892.83357 (0:0.200346,1:0.177992,(2:0.304974,((3:0.379030,(((((8:0.000001,9:0.000001):0.293436,10:0.203199):0.329498,11:0.479203):0.465573,(12:0.000001,13:0.000001):0.611347):0.266104,(((((((14:1.619642,23:0.713863):0.415018,(21:0.449775,22:0.900084):0.433063):0.292185,(((35:2.330044,(((49:0.000001,50:0.000001):0.00674189,51:0.128967):1.17303,52:1.182088):0.504383):0.217368,(((44:0.688833,45:1.080139):0.446084,46:1.577772):0.320019,(47:1.100242,48:1.031694):0.250055):0.991574):0.308756,(((((36:0.083151,37:0.138320):0.0555823,38:0.006034):0.578518,39:1.050232):0.296961,(41:0.104935,(42:0.014471,43:0.027230):0.191468):0.789074):0.554348,40:0.720430):0.338469):1.17489):0.0576234,(((((24:0.058349,25:0.057768):0.259886,26:0.086662):0.0513347,27:0.143488):0.18621,(28:0.966006,29:0.609725):0.108139):0.230221,(((30:0.265041,31:0.222768):0.202432,32:0.709919):0.124054,(33:0.297383,34:0.161426):0.10718):0.160812):0.574386):0.162687,(((16:0.000001,17:0.000001):0.144063,18:0.154168):0.134353,19:0.219523):0.444016):0.270371,20:0.569529):0.338132,15:0.931989):0.21623):0.279939):0.0138487,((4:0.356036,5:0.441016):0.252001,(6:0.403833,7:0.424925):0.160365):0.130353):0.12623):0.0465027);
 265: 1 -24560.77871 -24888.6062 (0:0.235893,1:0.222294,(2:0.321119,((3:0.311738,(((((8:0.000001,9:0.000001):0.205101,10:0.284625):0.562666,11:0.896008):0.116275,(12:0.000001,13:0.000002):0.448932):0.28964,((((14:1.484203,(21:0.492187,(22:0.758305,23:1.189397):0.162612):0.319977):0.583583,(((((((24:0.062777,25:0.069815):0.233836,26:0.006601):0.0579257,27:0.144280):0.173001,28:0.878861):0.193226,29:0.715838):0.15585,(((30:0.265845,31:0.205680):0.130684,32:0.604251):0.126685,(33:0.199879,34:0.274939):0.192625):0.331103):0.453143,(35:1.457996,(((((((36:0.175735,38:0.068214):0.0711482,37:0.102509):0.499172,39:1.069195):0.289151,(41:0.094832,(42:0.014752,43:0.050867):0.192722):0.968209):0.399707,40:0.826288):0.870112,((((44:1.006931,45:0.971696):0.559046,46:1.054877):0.749991,47:1.037756):0.0579455,48:0.770538):1.09735):0.358042,(((49:0.000001,50:0.000001):0.0375507,51:0.153884):1.26174,52:1.712330):0.114256):0.648331):1.56207):0.0660615):0.113557,((((16:0.000001,17:0.000001):0.178927,18:0.138329):0.140734,19:0.245756):0.597208,20:0.531246):0.305314):0.192826,15:0.761375):0.264457):0.108034):0.0681974,((4:0.190307,5:0.449206):0.249944,(6:0.611188,7:0.495073):0.178129):0.187583):0.0927515):0.0258382);
 266: 3 -25387.26428 -24888.99578 (0:0.174205,(1:0.162757,(3:0.432697,(((4:0.281370,5:0.556845):0.290163,(6:0.390999,7:0.445765):0.223928):0.0734217,(((((8:0.000001,9:0.000001):0.366092,10:0.182464):0.357918,11:0.549162):0.385655,(12:0.000001,13:0.000001):0.403511):0.289611,((((14:2.282882,((21:0.538781,22:0.834095):0.362998,23:1.173268):0.344027):0.22948,((((((24:0.071145,25:0.067021):0.179432,26:0.096400):0.0627909,27:0.140846):0.321636,(28:0.842523,29:0.539041):0.213985):0.29594,(((30:0.397419,31:0.226416):0.104087,32:0.679979):0.0762146,(33:0.220510,34:0.230213):0.148573):0.17474):0.6159,(35:1.446462,(((((((36:0.139310,37:0.138209):0.0386973,38:0.016610):0.646007,39:0.707048):0.443036,(41:0.229082,(42:0.009159,43:0.020895):0.148698):0.603174):0.814194,40:0.879006):0.641517,(((49:0.000001,50:0.000001):0.0385046,51:0.154678):0.989851,52:1.301514):0.547563):0.204125,(((44:0.886360,45:1.097416):0.692279,46:0.824945):0.345359,(47:0.948895,48:1.153414):0.423421):0.96239):0.519751):1.69894):0.137491):0.332986,((((16:0.000001,17:0.000001):0.190744,18:0.116659):0.143006,19:0.345778):0.475297,20:0.589691):0.309874):0.330502,15:0.827637):0.284914):0.229499):0.0647386):0.0699528):0.00528373,2:0.252257);
 267: 1 -24440.32536 -24889.47011 (0:0.230071,1:0.204957,(2:0.272292,((3:0.358941,((6:0.463135,7:0.512605):0.180424,(((((8:0.000001,9:0.000001):0.368116,10:0.141063):0.448129,11:0.552647):0.213739,(12:0.000001,13:0.000001):0.677833):0.172979,(((((14:1.545370,(35:1.684342,(((((((36:0.132835,38:0.031890):0.0555674,37:0.124493):0.708348,39:0.841672):0.295828,(41:0.175519,(42:0.002267,43:0.037535):0.161677):0.743811):0.467959,40:0.679305):0.570021,(((49:0.000001,50:0.000001):0.0271308,51:0.152795):0.932623,52:1.229965):0.769189):0.103636,((44:0.855793,(45:0.887740,46:1.244440):0.58529):0.736205,(47:1.272918,48:1.099297):0.216727):0.878478):0.505489):1.38083):0.274573,(21:0.562251,(22:0.739486,23:1.182967):0.25058):0.463849):0.124666,((((24:0.064318,25:0.096068):0.182891,(26:0.069094,27:0.180284):0.0379054):0.170479,(28:0.999868,29:0.621950):0.186613):0.302088,(((30:0.235556,31:0.216102):0.173601,32:0.773082):0.107327,(33:0.208510,34:0.212079):0.110168):0.167905):0.859769):0.132205,((((16:0.000001,17:0.000001):0.231185,18:0.094929):0.139907,19:0.191907):0.481724,20:0.454210):0.293525):0.283933,15:0.784267):0.538502):0.0769565):0.11403):0.0795893,(4:0.357473,5:0.539497):0.234771):0.115159):0.0339485);
 268: 1 -25029.93743 -24893.30242 (0:0.142945,((1:0.155943,(2:0.191110,(6:0.376112,7:0.491693):0.146852):0.059035):0.0337585,(3:0.370126,((4:0.219135,5:0.390494):0.237273,((((8:0.000001,9:0.000001):0.31286,10:0.205976):0.376786,11:0.615775):0.242435,(12:0.000001,13:0.000001):0.596222):0.363437):0.104222):0.0975442):0.054447,(((((14:1.520919,((21:0.465935,22:0.634721):0.545232,23:0.916279):0.583408):0.158781,(((35:2.424015,((((44:0.781879,45:1.125186):0.610773,46:1.163825):0.268401,47:0.957882):0.229334,48:0.931190):0.747814):0.382477,(((49:0.000001,50:0.000001):0.013222,51:0.145609):1.16297,52:0.992943):0.277502):0.549812,(((((36:0.136138,38:0.049664):0.0901898,37:0.093749):0.613602,39:0.793031):0.311331,(41:0.162690,(42:0.014430,43:0.028169):0.152995):0.777141):0.7343,40:0.814438):0.375266):2.0445):0.224667,((((24:0.070530,25:0.046011):0.238794,(26:0.055258,27:0.197103):0.0555578):0.217454,(28:1.088297,29:0.587503):0.210303):0.226241,(((30:0.378621,31:0.212691):0.136487,32:0.688269):0.14625,(33:0.182234,34:0.200905):0.0638494):0.174861):0.519991):0.370858,((((16:0.000001,17:0.000001):0.171482,18:0.166835):0.2589,19:0.266555):0.582262,20:0.689078):0.245096):0.304781,15:0.987027):0.339982);
 269: 1 -25505.24666 -24890.71261 (0:0.246985,(1:0.109382,(((3:0.404626,((((8:0.000001,9:0.000001):0.368599,10:0.298176):0.333728,11:0.513023):0.338359,(12:0.000001,13:0.000001):0.658759):0.419208):0.040795,((((((14:1.595669,20:0.394178):0.302503,(((16:0.000001,17:0.000001):0.236005,18:0.128082):0.269484,19:0.176767):0.506811):0.31854,((((24:0.062315,25:0.058249):0.211425,(26:0.054184,27:0.209541):0.0451677):0.161278,(28:0.922460,29:0.678983):0.232858):0.310261,(((30:0.323261,31:0.176849):0.200303,32:0.813671):0.074272,(33:0.216530,34:0.231543):0.164434):0.101207):0.595261):0.255257,((21:0.484794,22:0.690637):0.361398,23:0.826450):0.416776):0.0266184,(35:2.222508,((((((36:0.117684,38:0.035533):0.0853763,37:0.084305):0.528144,39:0.767540):0.326912,(41:0.185979,(42:0.015503,43:0.016512):0.231802):0.479413):0.530613,40:0.951002):0.52455,((((44:0.921137,(45:1.018040,46:1.316669):0.297259):0.766328,48:0.970729):0.0980245,47:1.038325):1.08242,(((49:0.000001,50:0.000001):0.0204428,51:0.153608):1.10026,52:1.115288):0.322405):0.230958):0.544049):1.27744):0.351487,15:0.705620):0.656287):0.0590945,((4:0.240036,5:0.513389):0.340798,(6:0.511128,7:0.502213):0.163083):0.126167):0.163362):0.0211274,2:0.320380);
 270: 1 -25037.42607 -24889.36283 (0:0.206533,1:0.138303,(2:0.267556,((3:0.260688,(((((8:0.000001,9:0.000001):0.273758,10:0.197927):0.424449,11:0.606447):0.276124,(12:0.000001,13:0.000001):0.716287):0.271834,(((((14:1.811019,23:0.813721):0.582197,(21:0.498652,22:1.010754):0.601655):0.589295,((((((24:0.029989,25:0.081725):0.263494,26:0.066952):0.0266267,27:0.136887):0.160108,(28:1.025360,29:0.591190):0.172262):0.0265461,(35:1.960037,(((((((36:0.100965,37:0.121723):0.0528835,38:0.000003):0.661333,39:0.805165):0.521056,(41:0.157294,(42:0.004991,43:0.027737):0.10818):0.631507):0.305691,((((44:0.837797,45:1.183889):0.681902,46:1.008969):0.775702,48:0.933467):0.174995,47:1.072543):1.19631):0.137695,40:1.089512):0.614943,(((49:0.000001,50:0.000001):0.0190186,51:0.078618):1.01722,52:0.757389):0.126987):0.869505):1.89483):0.462145,(((30:0.331566,31:0.217249):0.171486,(33:0.195687,34:0.281316):0.115882):0.0781256,32:0.596809):0.167326):0.441382):0.278666,((((16:0.000001,17:0.000001):0.184322,18:0.122375):0.189145,19:0.203097):0.334487,20:0.734222):0.122358):0.429085,15:0.510829):0.413932):0.125106):0.0468468,((4:0.410363,5:0.458283):0.332054,(6:0.464332,7:0.495212):0.111662):0.10525):0.138729):0.0984674);
 271: 1 -24973.27037 -24889.30554 (0:0.253344,(1:0.097478,(((3:0.316384,((((8:0.000001,9:0.000001):0.315522,10:0.307882):0.506935,11:0.505387):0.204218,(12:0.000001,13:0.000001):0.572092):0.331645):0.125919,((((((14:1.431129,(35:3.586345,((((((36:0.135845,38:0.057642):0.080877,37:0.079905):0.808186,39:0.944110):0.295048,(41:0.113419,(42:0.016966,43:0.020173):0.153161):0.460282):0.245449,(((((44:0.956262,45:0.962094):0.42411,46:1.110563):0.621013,47:1.172770):0.0991409,48:0.917783):0.723883,(((49:0.000001,50:0.000001):0.0294655,51:0.132888):1.04515,52:1.147457):0.530378):1.01963):0.532793,40:0.743841):1.2338):0.603489):0.316008,((21:0.506798,22:1.017451):0.34872,23:0.916993):0.322346):0.443186,((((24:0.070928,25:0.062902):0.17549,(26:0.066100,27:0.198875):0.0559005):0.13628,(28:0.872411,29:0.751535):0.308233):0.371281,(((30:0.313656,31:0.281996):0.20829,32:0.786304):0.0931433,(33:0.282082,34:0.257214):0.158398):0.113302):0.559012):0.200717,(((16:0.000001,17:0.000001):0.165378,18:0.100920):0.127063,19:0.312384):0.43104):0.334411,20:0.521977):0.305107,15:0.885902):0.492552):0.114527,((4:0.343031,5:0.384284):0.345523,(6:0.459116,7:0.438073):0.20221):0.138811):0.0717258):0.0422848,2:0.265070);
 272: 1 -25297.29103 -24899.82628 (0:0.218575,1:0.260993,(2:0.305713,(((3:0.316659,((4:0.340833,5:0.457879):0.267501,((((8:0.000001,9:0.000001):0.324697,10:0.315640):0.295822,11:0.863915):0.183092,(12:0.000001,13:0.000001):0.885471):0.303423):0.127647):0.106008,(6:0.416568,7:0.555805):0.309506):0.000555863,((((14:1.466748,((21:0.508178,23:0.975391):0.0752449,22:0.829389):0.558387):0.293919,(((((24:0.044716,25:0.064528):0.195423,((26:0.000003,28:1.387492):0.0712364,27:0.207765):0.0640205):0.379042,29:0.701439):0.0758688,((((30:0.313139,31:0.241596):0.349782,34:0.223046):0.0783972,33:0.180900):0.114809,32:0.864137):0.363888):0.474969,(35:1.951398,(((((((36:0.151579,37:0.140706):0.0327282,38:0.013928):0.597617,39:0.844105):0.321973,(41:0.254861,(42:0.010988,43:0.030478):0.134245):0.609566):0.619958,40:0.726036):0.551428,(((44:0.861745,45:0.935208):0.343787,46:1.067929):0.435157,(47:0.934420,48:0.890814):0.210457):1.16474):0.182521,(((49:0.000001,50:0.000001):0.0768384,51:0.091717):1.08968,52:1.161062):0.253906):0.769816):0.90099):0.0605404):0.181903,15:0.733173):0.139716,((((16:0.000001,17:0.000001):0.181737,18:0.103763):0.293971,19:0.176212):0.508195,20:0.571082):0.451112):0.450255):0.139233):0.0477554);
 273: 1 -24621.38674 -24899.37986 (0:0.211979,(1:0.192869,2:0.276576):0.0177118,((3:0.351749,(((((8:0.000001,9:0.000001):0.289053,10:0.188155):0.50071,11:0.540863):0.229143,(12:0.000001,13:0.000001):0.641465):0.304405,((((((14:1.435301,((21:0.608023,22:0.779675):0.49198,23:0.950672):0.440949):0.422781,(((((35:2.328144,(((49:0.000001,50:0.000001):0.038193,51:0.097316):0.718131,52:1.309926):0.479286):0.677888,(((44:0.846896,45:0.779804):0.637689,46:1.043938):0.393926,(47:1.188357,48:1.283376):0.145951):0.939284):0.430869,(41:0.186554,(42:0.020633,43:0.019772):0.139272):0.892631):0.312443,(((36:0.086708,37:0.193595):0.0415062,38:0.030754):0.608299,39:1.033813):0.38621):0.38189,40:1.072972):1.84901):0.364748,((((((24:0.045951,25:0.088568):0.30062,26:0.057160):0.0446895,(28:0.788915,29:0.669068):0.296076):0.108844,27:0.122836):0.471814,32:0.695615):0.117428,((30:0.279671,31:0.269496):0.273256,(33:0.306521,34:0.253643):0.11063):0.0590672):0.447908):0.373655,(((16:0.000001,17:0.000001):0.22851,18:0.064115):0.0949585,19:0.307100):0.400568):0.242474,20:0.608283):0.340651,15:0.862739):0.491512):0.151015):0.0363115,(((4:0.301008,5:0.432113):0.302542,6:0.454843):0.0978752,7:0.541117):0.0685113):0.107781);
 274: 2 -24546.69988 -24893.96869 (0:0.257774,1:0.179307,(2:0.324447,(((3:0.263358,((((8:0.000001,9:0.000001):0.297974,10:0.210789):0.339431,11:0.752813):0.158195,(12:0.000001,13:0.000001):0.655264):0.399289):0.0770546,(((((14:1.552262,(21:0.508872,22:0.761956):0.375163):0.161816,23:0.707951):0.609826,(((((((24:0.046722,25:0.063385):0.313759,27:0.127443):0.0715309,26:0.011703):0.171914,28:0.850017):0.246716,29:0.612092):0.307518,((((30:0.318139,31:0.176325):0.0851101,32:0.757107):0.163972,33:0.219147):0.120459,34:0.127949):0.240873):0.411739,(35:1.900793,(((((((36:0.130903,37:0.178799):0.0549872,38:0.031120):0.503741,39:0.776667):0.436515,(41:0.146748,(42:0.003147,43:0.018963):0.139464):0.773083):0.525511,40:0.839701):0.57457,((44:0.951594,(45:0.977348,46:1.568284):0.567815):0.748582,(47:1.101144,48:0.989543):2.44981e-06):1.06014):0.390502,(((49:0.000001,50:0.000001):0.0545752,51:0.116624):1.36339,52:1.120400):0.331844):0.745945):1.05344):0.16564):0.27069,((((16:0.000001,17:0.000001):0.156363,18:0.130626):0.126397,19:0.208785):0.344856,20:0.621799):0.229389):0.213603,15:0.807539):0.350224):0.0489869,((4:0.283674,5:0.428844):0.270346,(6:0.396426,7:0.529945):0.132522):0.175538):0.064876):0.0293573);
 275: 1 -25297.2764 -24898.0644 (0:0.224650,(1:0.106522,(((3:0.367618,(((((8:0.000001,9:0.000001):0.330706,10:0.204513):0.378073,11:0.508062):0.373951,(12:0.000001,13:0.000001):0.601882):0.207716,(((((((14:1.557988,23:0.904803):0.350492,(21:0.805182,22:0.829096):0.351905):0.45721,(35:1.672533,(((((((36:0.131839,38:0.042226):0.0726759,37:0.108873):0.611309,39:0.661395):0.528299,(41:0.228170,(42:0.018768,43:0.028093):0.0920425):0.785356):0.573357,40:0.756774):0.671592,(((49:0.000001,50:0.000001):0.0713565,51:0.068410):1.25625,52:0.965840):0.573307):0.35715,((((44:0.814882,45:1.015569):0.63453,46:1.028767):0.51687,47:1.243700):0.0875714,48:0.919599):0.948817):0.65639):0.784934):0.0374312,((((24:0.072065,25:0.081685):0.153294,(26:0.068379,27:0.232996):0.0371717):0.212247,(28:1.065721,29:0.485540):0.269642):0.428254,(((30:0.304415,31:0.262780):0.205676,32:0.866711):0.128107,(33:0.212495,34:0.282645):0.073485):0.193723):0.440752):0.307616,(((16:0.000001,17:0.000001):0.161952,18:0.088222):0.147154,19:0.237688):0.526704):0.191158,20:0.748731):0.456793,15:0.576588):0.533581):0.155839):0.0681787,(4:0.311660,5:0.408210):0.392971):0.0808774,(6:0.363904,7:0.422313):0.238922):0.118013):0.0372047,2:0.307995);
 276: 1 -24663.6259 -24897.79307 (0:0.190272,1:0.208245,(2:0.330066,(((3:0.318519,((6:0.410270,7:0.460779):0.205213,((((8:0.000001,9:0.000001):0.300637,10:0.253437):0.387464,11:0.739999):0.220487,(12:0.000001,13:0.000001):0.743435):0.272865):0.070592):0.0410583,(((((((14:1.421932,35:2.570346):0.178907,((21:0.701724,22:1.017108):0.663794,23:0.862311):0.313074):0.394981,((((((36:0.133061,37:0.180119):0.0268676,38:0.014640):0.673181,39:0.760923):0.466565,(41:0.156304,(42:0.016082,43:0.055257):0.171166):0.816123):0.604867,(((((44:1.007416,45:1.050420):0.571387,46:1.119116):0.508985,(47:1.124927,48:0.993752):0.0962967):0.88441,52:1.179986):0.266775,((49:0.000001,50:0.000001):0.0999606,51:0.106115):1.39858):0.858671):0.232499,40:0.539719):1.7485):0.0171377,((((24:0.083744,25:0.095021):0.200709,(26:0.072248,27:0.222991):0.04172):0.145544,(28:1.132563,29:0.482387):0.250602):0.278113,(((30:0.254342,31:0.220170):0.209535,32:0.685212):0.149935,(33:0.191847,34:0.247024):0.0779328):0.19156):0.415063):0.445911,(((16:0.000001,17:0.000001):0.225024,18:0.116417):0.144791,19:0.270238):0.334816):0.248457,20:0.374319):0.700449,15:0.761691):0.490486):0.021594,(4:0.252346,5:0.456433):0.243271):0.148952):0.0350562);
 277: 1 -25296.75687 -24892.75207 (0:0.181001,1:0.120045,(2:0.229702,((3:0.299782,((6:0.506058,7:0.590777):0.226551,(((((8:0.000001,9:0.000001):0.306717,10:0.262642):0.276455,11:0.663821):0.216972,(12:0.000001,13:0.000001):0.717963):0.371052,(((((14:1.638773,(35:2.232106,(((((((36:0.108927,37:0.127385):0.0395509,38:0.047328):0.710897,39:0.924947):0.41719,(41:0.190946,(42:0.019621,43:0.038875):0.115724):0.676654):0.776653,40:0.792749):0.467733,(((44:0.976070,45:0.863541):0.506302,46:1.027475):0.603619,(47:0.989090,48:1.148713):0.290532):1.1057):0.462567,(((49:0.000001,50:0.000001):0.0954908,51:0.023338):1.40667,52:0.827718):0.308102):1.04945):0.680487):0.344026,((21:0.541474,22:0.805155):0.470809,23:1.292936):0.330862):0.127721,((((((24:0.051467,25:0.102627):0.170733,28:1.146719):0.0915758,26:0.037027):0.121266,27:0.148836):0.265997,29:0.673957):0.157642,(((30:0.318747,31:0.161762):0.218447,32:0.563433):0.0894311,(33:0.188588,34:0.249371):0.0568401):0.205891):0.67994):0.121964,((((16:0.000001,17:0.000001):0.221367,18:0.131198):0.187943,19:0.259457):0.336176,20:0.846901):0.234826):0.237165,15:0.728648):0.277052):0.144983):0.0670663):0.0823843,(4:0.304222,5:0.488793):0.272344):0.0627235):0.0254024);
 278: 3 -25014.44658 -24895.96255 (0:0.195978,(1:0.136483,((3:0.331963,(((((8:0.000001,9:0.000001):0.323529,10:0.147524):0.441655,11:0.476802):0.262349,(12:0.000001,13:0.000001):0.468172):0.260311,((((((14:1.952589,20:0.197429):0.303689,(((16:0.000001,17:0.000001):0.152736,18:0.144467):0.173801,19:0.283617):0.337048):0.240094,(((((24:0.104785,25:0.068289):0.201353,(26:0.063668,(28:1.041890,29:0.790616):0.286345):0.0803739):0.0770807,27:0.122691):0.456231,32:0.703569):0.142587,((30:0.250876,31:0.287396):0.342332,(33:0.173122,34:0.197626):0.0484044):0.0901001):0.587508):0.252344,((21:0.586593,22:0.848227):0.341792,23:0.774568):0.719664):0.100161,(35:1.770766,(((((((36:0.107803,38:0.052944):0.0605013,37:0.119634):0.867616,39:0.755362):0.371044,((41:0.334750,42:0.015889):0.0154973,43:0.009149):0.852313):0.497469,40:0.949923):0.793846,(((49:0.000001,50:0.000001):0.0504558,51:0.092458):1.10186,52:1.184853):0.504315):0.214597,((((44:0.940967,45:0.904919):0.454003,46:1.046346):0.566761,47:1.132754):0.0218602,48:0.854518):1.0074):0.539758):1.17344):0.211005,15:0.531770):0.398538):0.108757):0.0683424,((4:0.288083,5:0.323642):0.288376,(6:0.460842,7:0.342422):0.170374):0.0983495):0.126207):0.0214241,2:0.311507);
 279: 1 -25026.88121 -24893.62359 (0:0.238869,(1:0.184079,((((3:0.366401,((((8:0.000001,9:0.000001):0.33543,10:0.183366):0.567108,11:0.591273):0.128769,(12:0.000001,13:0.000001):0.561096):0.462225):0.0814053,(6:0.470889,7:0.442888):0.251732):0.0367095,((((14:1.260954,((21:0.541832,22:0.656321):0.471231,23:0.805264):0.196938):0.554555,((((((((24:0.040573,25:0.045143):0.260641,26:0.037043):0.0604881,27:0.158388):0.199804,(28:0.861151,29:0.524139):0.240304):0.29397,32:0.632468):0.181811,(33:0.223209,34:0.199534):0.0875339):0.0801156,(30:0.328043,31:0.217203):0.159252):0.823461,(35:1.822155,((((((36:0.129427,38:0.053664):0.0520334,37:0.086538):0.495659,39:0.973226):0.397832,(41:0.101096,(42:0.013195,43:0.018272):0.227275):0.714016):0.487266,40:0.650273):0.586307,((((44:0.779520,45:1.064052):0.604449,46:1.474518):0.389256,(47:1.025846,48:0.866401):0.329816):0.736445,(((49:0.000001,50:0.000001):0.025555,51:0.093330):1.24185,52:1.044643):0.558484):0.390952):0.720056):1.30556):0.0215148):0.256596,((((16:0.000001,17:0.000001):0.200136,18:0.117284):0.190704,19:0.200217):0.507862,20:0.797336):0.231563):0.22749,15:0.822392):0.529394):0.0438345,(4:0.356351,5:0.538384):0.171374):0.150772):0.0321002,2:0.266309);
 280: 3 -24860.51186 -24905.96323 (0:0.174211,1:0.148666,(2:0.303006,((((3:0.303146,(((8:0.000001,9:0.000001):0.329525,10:0.143489):0.454813,(11:0.587606,(12:0.000001,13:0.000001):0.637648):0.215903):0.419289):0.0620372,(6:0.449612,7:0.479687):0.235332):0.0136505,(((((((14:1.829063,(21:0.649210,22:1.046711):0.330428):0.301025,23:0.868089):0.178039,(35:2.040000,(((((((36:0.115613,37:0.127221):0.0515119,38:0.001168):0.856771,39:0.708021):0.593013,(41:0.200637,(42:0.003846,43:0.037525):0.101266):0.616446):0.626012,40:0.742262):0.548889,(((49:0.000001,50:0.000001):0.0185161,51:0.120920):1.18013,52:1.243698):0.530533):0.344838,((44:0.818763,(45:1.204436,46:0.979823):0.510574):0.480887,(47:1.121437,48:0.717223):0.141036):0.785918):0.874024):1.05143):0.435801,(((((24:0.077815,25:0.058347):0.17636,(26:0.071111,27:0.205725):0.0544108):0.153788,28:0.926062):0.15214,29:0.726153):0.303224,(((30:0.214133,31:0.321220):0.202504,32:0.665045):0.134493,(33:0.223375,34:0.265484):0.0787425):0.143174):0.374067):0.216679,(((16:0.000001,17:0.000001):0.181699,18:0.091611):0.108059,19:0.189160):0.5832):0.222425,20:0.640250):0.328717,15:0.805366):0.487215):0.0464394,(4:0.318555,5:0.411568):0.261525):0.0355512):0.0460933);
 281: 1 -24903.63921 -24890.5839 (0:0.164642,(1:0.160111,(((3:0.217621,((((8:0.000001,9:0.000001):0.259028,10:0.195521):0.451099,11:0.512913):0.166449,(12:0.000001,13:0.000001):0.65053):0.426294):0.0470901,((((14:1.122396,((21:0.459321,22:0.723889):0.490712,23:0.895147):0.235145):0.309152,(((((((24:0.084222,25:0.050560):0.216349,26:0.112147):0.104445,27:0.152303):0.220405,28:0.852844):0.155311,29:0.628576):0.0764595,(((30:0.270975,31:0.226265):0.175748,32:0.629937):0.10061,(33:0.167701,34:0.257537):0.135367):0.261012):0.532891,(35:1.276703,(((((((36:0.083160,37:0.205063):0.0471176,38:0.016249):0.649786,39:0.839698):0.360284,(41:0.150102,(42:0.002527,43:0.035030):0.146954):0.843082):0.654527,40:0.853827):0.761688,(((49:0.000001,50:0.000001):0.034771,51:0.102922):0.913775,52:1.228348):0.669043):0.174797,(((44:1.287974,45:0.840435):0.675167,46:1.276320):0.605908,(47:1.128413,48:1.165222):0.141099):0.874915):0.643029):1.60364):0.161103):0.267622,((((16:0.000001,17:0.000001):0.156132,18:0.080247):0.159284,19:0.218396):0.449541,20:0.465389):0.373158):0.231006,15:0.583503):0.419393):0.0822903,((4:0.296430,5:0.378984):0.190006,(6:0.458817,7:0.435544):0.130755):0.0950869):0.10744):0.0285465,2:0.254071);
 282: 1 -24399.69324 -24901.11747 (0:0.199310,1:0.138031,(2:0.316899,((((3:0.340200,((((8:0.000001,9:0.000001):0.318807,10:0.258469):0.428885,11:0.691442):0.266759,(12:0.000001,13:0.000001):0.564443):0.379177):0.135227,(6:0.549053,7:0.514758):0.152354):0.0710664,(4:0.305118,5:0.345012):0.217695):0.0404845,((((14:1.861917,((21:0.466687,22:0.958093):0.143349,23:0.984053):0.566717):0.334927,(((((((24:0.083735,25:0.145240):0.236692,(26:0.037154,(28:0.811372,29:0.831840):0.238646):0.10364):0.0954514,27:0.084606):0.590943,32:0.837763):0.0843783,(33:0.236858,34:0.267365):0.13116):0.183103,31:0.278600):0.179599,30:0.184067):0.720563):0.463467,((((16:0.000001,17:0.000001):0.203814,18:0.122957):0.177612,19:0.280418):0.416408,20:0.509302):0.143363):0.516527,(15:0.340308,(35:1.754769,((((((((36:0.151569,37:0.116977):0.0242937,38:0.028704):0.874935,39:0.720041):0.301763,(41:0.189857,(42:0.018048,43:0.028433):0.131087):0.666398):0.510501,40:1.026166):1.06429,(((44:0.965619,(45:1.050816,46:1.174938):0.496328):0.714576,48:0.674115):0.0591162,47:1.045088):1.25494):0.595965,52:0.928924):0.493575,((49:0.000001,50:0.000001):0.0317074,51:0.122361):0.970602):0.438642):1.90918):0.486887):0.442336):0.0692585):0.0746129);
 283: 3 -24896.38575 -24889.53254 (0:0.223900,(1:0.119996,(((3:0.390752,((6:0.463628,7:0.626354):0.148623,((((8:0.000001,9:0.000001):0.419424,10:0.240717):0.303326,11:0.645671):0.37048,(12:0.000001,13:0.000001):0.620726):0.213759):0.109205):0.0314782,(((((14:1.923255,(21:0.441670,22:0.720890):0.255492):0.272514,23:0.792933):0.472463,(((((((24:0.027514,25:0.081631):0.249701,26:0.097497):0.0761509,27:0.134063):0.132059,(28:1.005780,29:0.725476):0.20591):0.414877,32:0.708174):0.0953321,(33:0.223537,34:0.188753):0.163925):0.101003,(30:0.260826,31:0.225039):0.141412):0.733523):0.140803,((((16:0.000001,17:0.000001):0.190907,18:0.134343):0.162387,19:0.199664):0.471168,(20:0.416547,(35:2.380037,(((((((36:0.110525,37:0.121675):0.0374162,38:0.005648):0.604432,39:0.876334):0.3613,(41:0.133715,(42:0.004663,43:0.022944):0.15391):0.622383):0.548682,40:0.742359):0.694092,(((44:0.931856,(45:1.095777,46:1.540194):0.522109):0.568494,48:0.834558):0.0214556,47:1.111488):0.713514):0.340702,(((49:0.000001,50:0.000001):0.0480666,51:0.059462):0.980445,52:1.304459):0.607249):0.534901):1.36385):0.0153008):0.269779):0.480037,15:0.652511):0.601967):0.0346303,(4:0.267135,5:0.491508):0.362628):0.13179):0.0235381,2:0.312409);
 284: 1 -25535.99932 -24908.54326 (0:0.231967,(1:0.139375,((3:0.282624,(((((8:0.000001,9:0.000001):0.308209,10:0.251015):0.354141,11:0.503258):0.300094,(12:0.000001,13:0.000001):0.569148):0.173134,((((14:1.921060,(((((24:0.041727,25:0.060239):0.194274,(26:0.009341,(28:0.770055,29:0.847340):0.33014):0.0794873):0.162785,27:0.067556):0.649674,32:0.661908):0.165782,((30:0.246135,31:0.278153):0.250845,(33:0.195057,34:0.309617):0.0992433):0.0855848):0.477375):0.441372,(((((16:0.000001,17:0.000001):0.187501,18:0.137534):0.158261,19:0.242735):0.43601,20:0.637672):2.03005e-06,(((35:1.846105,(((49:0.000001,50:0.000001):0.0260538,51:0.142822):1.3949,52:1.319303):0.202403):0.444612,(((44:0.790324,45:1.148752):0.511669,46:0.958184):0.406022,(47:0.856958,48:0.840058):0.191055):1.24384):0.211931,((((36:0.128105,37:0.182464):0.0526849,38:0.020695):0.536678,39:0.941402):0.328192,(40:1.032387,(41:0.198558,(42:0.018206,43:0.039997):0.154999):0.754491):0.132014):0.777092):1.51314):0.21804):0.077775,((21:0.562597,22:0.720041):0.461759,23:1.209401):0.467355):0.330858,15:0.881416):0.281855):0.141625):0.0981038,((4:0.216910,5:0.416000):0.254258,(6:0.458702,7:0.447926):0.18589):0.105017):0.101939):0.0343976,2:0.281473);
 285: 1 -26051.74002 -24911.82742 (0:0.207659,1:0.133461,(2:0.245807,(((3:0.274842,((((8:0.000001,9:0.000001):0.265659,10:0.308507):0.375538,11:0.467403):0.476973,((12:0.000001,13:0.000001):0.626652,((((14:1.937627,((((24:0.080683,25:0.066393):0.170611,(26:0.059097,27:0.166903):0.0527492):0.115012,(28:0.913604,29:0.636236):0.200405):0.335771,(((30:0.259632,31:0.263256):0.150293,32:0.674645):0.139866,(33:0.227015,34:0.241838):0.115515):0.203695):0.312741):0.397786,(((21:0.323054,22:0.853800):0.538886,23:1.212162):0.420803,(((35:2.569546,(((49:0.000001,50:0.000001):2.76915e-06,51:0.158619):0.799787,52:1.967215):0.616563):0.140833,((44:1.097539,(45:1.187237,46:1.196487):0.261587):0.726327,(47:1.079293,48:0.834153):0.118181):1.03967):0.533092,(((((36:0.116419,37:0.155566):0.0191193,38:0.037002):0.640029,39:0.765564):0.335566,(41:0.227325,(42:0.004735,43:0.043882):0.147219):0.7732):0.658778,40:0.619189):0.239829):2.03095):0.227716):0.154775,((((16:0.000001,17:0.000001):0.158584,18:0.147619):0.142064,19:0.280768):0.424424,20:0.680936):0.340626):0.348772,15:0.967076):0.34259):0.192704):0.13458):0.0691511,(4:0.283259,5:0.444405):0.323862):0.0696035,(6:0.533784,7:0.507763):0.146303):0.118846):0.0710261);
 286: 2 -24992.66009 -24897.79307 (0:0.154122,1:0.154898,(2:0.353428,(((3:0.439454,((6:0.532468,7:0.449567):0.138582,((((8:0.000001,9:0.000001):0.254218,10:0.254450):0.433317,11:0.681030):0.230235,(12:0.000001,13:0.000001):0.742285):0.355868):0.0719242):0.0315633,((((14:1.916979,((21:0.511216,22:0.692389):0.615203,23:0.812516):0.556336):0.260429,((((24:0.076222,25:0.070084):0.183044,(26:0.089354,27:0.147661):0.0658724):0.147428,(28:1.061676,29:0.744462):0.169598):0.361252,(((30:0.343866,31:0.243585):0.241964,32:0.691082):0.112631,(33:0.264974,34:0.270994):0.0908478):0.161099):0.389662):0.389842,(((((16:0.000001,17:0.000001):0.218018,18:0.088373):0.0945429,19:0.373689):0.542674,(((35:2.781216,(((44:1.221132,45:1.089052):0.382008,46:1.252883):0.184326,(47:1.037099,48:0.915452):0.203485):0.987823):0.140172,(((49:0.000001,51:0.157535):2.29004e-06,50:0.000001):0.879319,52:1.359069):0.311438):0.505739,(((((36:0.097390,38:0.080146):0.0581014,37:0.104217):0.649013,39:0.653952):0.223283,(41:0.140674,(42:0.009070,43:0.031015):0.201588):0.633025):0.743862,40:0.986513):0.484516):1.64036):0.0586725,20:0.698847):0.151523):0.409291,15:0.995686):0.365889):0.0188748,(4:0.250588,5:0.489721):0.397814):0.0914995):0.0489644);
 287: 1 -24859.73481 -24900.04881 (0:0.216999,1:0.161993,((2:0.153064,(4:0.254016,5:0.451476):0.380576):0.0619593,(3:0.345887,((6:0.392078,7:0.381867):0.263325,(((((8:0.000001,9:0.000001):0.345478,10:0.241861):0.369219,11:0.790824):0.344175,(12:0.000001,13:0.000001):0.60794):0.12991,(((((((14:0.936486,((((((36:0.082112,37:0.153958):0.0378616,38:0.065518):0.550519,39:0.617951):0.502584,(41:0.151992,(42:0.011123,43:0.018820):0.113375):0.645656):0.386601,((((44:0.845751,(45:1.162883,46:1.262299):0.537121):0.547107,48:1.145282):0.0752121,47:1.043688):1.36498,(((49:0.000001,50:0.000001):0.0626665,51:0.133311):1.06913,52:0.944145):0.626625):0.915048):0.428504,40:0.688844):2.0322):0.819397,(21:0.681576,22:0.606199):0.188727):0.0963904,35:3.703900):0.265043,23:1.213153):0.299332,((((((24:0.051374,25:0.068845):0.17215,27:0.167700):0.0325055,26:0.082692):0.115082,(28:0.768951,29:0.518681):0.258689):0.384354,32:0.533031):0.0833523,((30:0.187629,31:0.247057):0.229147,(33:0.287449,34:0.166215):0.0758586):0.0926355):0.560014):0.391055,((((16:0.000001,17:0.000001):0.145355,18:0.128438):0.160213,19:0.200968):0.476474,20:0.483270):0.257259):0.440637,15:0.737047):0.3204):0.177394):0.0556444):0.14022):0.030796);
 288: 1 -24223.42399 -24896.8128 (0:0.210752,1:0.088848,(2:0.275451,((((3:0.347927,((((8:0.000001,9:0.000001):0.344151,10:0.165068):0.411789,11:0.547301):0.242499,(12:0.000001,13:0.000001):0.656994):0.369607):0.0960674,(6:0.526890,7:0.369110):0.146379):0.0293537,((((((14:1.527496,(((((((24:0.032405,25:0.063819):0.228922,26:0.061220):0.0443379,(28:0.855306,29:0.735423):0.232048):0.15294,27:0.074465):0.545425,32:0.487166):0.116976,(33:0.116860,34:0.290081):0.112073):0.0619991,(30:0.320994,31:0.220473):0.195309):0.574563):0.277323,((21:0.366340,22:0.991170):0.339888,23:0.883218):0.440892):0.113783,(35:1.938035,((((((36:0.127450,37:0.149461):0.080248,38:0.006458):0.591385,39:0.922962):0.247744,(41:0.143615,(42:0.010804,43:0.031441):0.146848):0.681935):0.60031,40:0.886954):0.459366,((((44:1.082627,45:0.714488):0.566922,46:1.325429):0.598721,(47:1.159911,48:1.330963):0.267817):1.11348,(((49:0.000001,50:0.000001):0.0232405,51:0.131376):0.908782,52:1.110403):0.779222):0.360748):0.330148):1.12001):0.211426,(((16:0.000001,17:0.000001):0.188909,18:0.083257):0.122081,19:0.315926):0.392158):0.102942,20:0.729562):0.385459,15:0.793740):0.573218):0.0412981,(4:0.324165,5:0.571686):0.283793):0.17989):0.0769173);
 289: 1 -25002.13369 -24899.77655 (0:0.201587,((1:0.101104,((4:0.283039,5:0.487300):0.294528,(6:0.379093,7:0.446170):0.120213):0.0739742):0.0504646,(((((8:0.000001,9:0.000001):0.287012,10:0.132720):0.281227,11:0.766685):0.260991,(12:0.000001,13:0.000001):0.618414):0.396345,(((((14:1.553210,(35:1.825223,((((((36:0.099043,37:0.171793):0.0542508,38:0.011743):0.508767,39:0.918696):0.459355,(40:0.935874,(41:0.143872,(42:0.009947,43:0.034134):0.138581):0.73532):0.140046):0.731855,(((49:0.000001,50:0.000001):0.00505143,51:0.130680):1.25024,52:1.191839):0.759725):0.17823,(((44:0.968080,45:0.928550):0.614457,46:1.133949):0.38282,(47:0.893696,48:0.834681):0.201528):0.863707):0.631564):0.774449):0.322948,((21:0.550263,22:0.880186):0.326583,23:1.045664):0.282358):0.393259,(((((24:0.061489,25:0.041898):0.23636,(26:0.075479,27:0.166551):0.0712179):0.173261,28:0.976716):0.114023,29:0.757764):0.153219,(((30:0.299126,31:0.205981):0.199824,32:0.598083):0.17253,(33:0.187850,34:0.249716):0.103805):0.171495):0.727216):0.28717,15:0.636899):0.183076,((((16:0.000001,17:0.000001):0.197543,18:0.084172):0.262476,19:0.094197):0.763711,20:0.517140):0.357219):0.270785):0.268688):0.0648837,(2:0.177467,3:0.324224):0.0289848);
 290: 1 -24344.00154 -24891.37561 (0:0.187557,1:0.133196,(2:0.251406,((3:0.278371,((6:0.449757,7:0.350991):0.0970203,(((8:0.000001,9:0.000001):0.393593,10:0.213845):0.492624,(11:0.713128,(12:0.000001,13:0.000001):0.569164):0.161337):0.433227):0.100341):0.0777458,((4:0.317944,5:0.468390):0.342474,(((((((14:2.236520,22:0.626886):0.192069,21:0.464952):0.480774,23:0.813425):0.32072,(35:2.890921,((((((36:0.127453,37:0.127634):0.0555543,38:0.000002):0.629067,39:0.948359):0.271497,(41:0.233467,(42:0.009227,43:0.041547):0.148837):0.718303):0.502696,((((44:1.079237,45:0.927666):0.399095,46:1.106082):1.17417,(47:0.949350,48:0.893205):0.0660869):0.494364,(((49:0.000001,50:0.000001):0.090947,51:0.036986):1.19402,52:1.410017):0.575009):1.14942):0.345563,40:0.543578):0.980569):1.16935):0.017745,((((((24:0.059218,25:0.088890):0.199707,26:0.071739):0.0744629,27:0.112890):0.131171,28:1.018451):0.218888,29:0.495642):0.322593,(((30:0.401197,31:0.155946):0.244665,(33:0.178394,34:0.330943):0.152958):0.131712,32:0.458397):0.134709):0.612037):0.38155,((((16:0.000001,17:0.000001):0.180718,18:0.132950):0.224494,19:0.298249):0.328108,20:0.698264):0.279055):0.378327,15:0.850341):0.675802):0.0610681):0.0572892):0.0517885);
 291: 3 -25294.31324 -24889.37807 (0:0.294706,1:0.126628,(2:0.294040,((3:0.399923,(((((8:0.000001,9:0.000001):0.311093,10:0.225760):0.341779,11:0.577810):0.347467,(12:0.000001,13:0.000001):0.595225):0.315689,(((((14:1.960924,(21:0.395973,22:0.899631):0.284053):0.247776,23:0.858643):0.446654,(((((((24:0.036754,25:0.067762):0.264266,26:0.054632):0.0778591,27:0.139742):0.260917,28:1.296997):0.227045,29:0.666588):0.0883372,(((30:0.258608,31:0.241657):0.262318,(33:0.212993,34:0.186221):0.131528):0.133397,32:0.831176):0.228216):0.674869,(35:1.991425,((((((36:0.110845,38:0.054835):0.0638402,37:0.092112):0.618777,39:0.583531):0.287551,(41:0.162044,(42:0.022145,43:0.014040):0.220294):0.698583):0.583742,40:0.745821):0.565256,(((44:1.035440,(45:0.875321,46:1.193190):0.437281):0.609683,(47:1.297343,48:0.942613):0.120174):0.898391,(((49:0.000001,50:0.000001):0.071202,51:0.075058):0.823688,52:1.126187):0.424604):0.463973):0.689396):1.01318):2.57725e-06):0.505727,((((16:0.000001,17:0.000001):0.231871,18:0.160612):0.225809,19:0.294923):0.615015,20:0.493997):0.257945):0.252875,15:0.936552):0.224703):0.146918):0.0709723,((4:0.314196,5:0.486117):0.324553,(6:0.364807,7:0.470215):0.236872):0.0809416):0.12075):0.0233819);
 292: 2 -24861.01671 -24891.22272 (0:0.232224,1:0.144392,(2:0.275424,(((3:0.275443,((((8:0.000001,9:0.000001):0.294815,10:0.294334):0.357115,11:0.510176):0.195245,(12:0.000001,13:0.000001):0.778854):0.460131):0.0915124,((4:0.318287,5:0.448664):0.226189,(6:0.449899,7:0.493022):0.145455):0.103749):0.0238146,((((((14:1.493877,23:0.924851):0.395229,(21:0.453603,22:0.948120):0.68438):0.641712,((((((24:0.046538,25:0.071295):0.214955,26:0.071295):0.105324,27:0.121405):0.188851,(28:0.847612,29:0.560843):0.288377):0.273617,(((30:0.286389,31:0.198712):0.218257,32:0.686683):0.0995279,(33:0.239815,34:0.256953):0.119353):0.158765):0.557102,(35:2.068143,(((((((36:0.130612,37:0.157552):0.0514954,38:0.011821):0.740448,39:0.997653):0.232601,(41:0.174596,(42:0.012448,43:0.035995):0.143993):0.931239):0.43616,40:0.899151):0.428536,(((44:0.778469,(45:1.162055,46:1.117188):0.253673):0.524984,48:0.989548):0.0571135,47:1.120453):1.17093):0.244744,(((49:0.000001,50:0.000001):0.088251,51:0.054008):1.00895,52:1.054027):0.624405):0.838432):1.00534):0.0842724):0.2733,(((16:0.000001,17:0.000001):0.229734,18:0.074581):0.077707,19:0.361007):0.364718):0.310301,20:0.804891):0.326422,15:0.952256):0.495091):0.0766169):2.811e-06);
 293: 2 -25118.41416 -24892.75207 (0:0.179718,(1:0.138127,(((3:0.252089,((6:0.410967,7:0.420278):0.0949413,((((8:0.000001,9:0.000001):0.332286,10:0.267445):0.324306,11:0.511573):0.242393,(12:0.000001,13:0.000001):0.720574):0.319951):0.165058):0.0234486,(((((14:1.269068,(35:1.339261,(((((((36:0.110597,37:0.141621):0.0460671,38:0.022397):0.643247,39:0.951302):0.445973,(41:0.125144,(42:0.005948,43:0.042806):0.165554):0.677076):0.280843,40:1.102383):0.819504,(((49:0.000001,50:0.000001):2.36766e-06,51:0.169598):1.61115,52:1.030735):0.519008):0.508712,((44:0.987095,(45:0.976673,46:1.502548):0.391397):0.496851,(47:0.967532,48:0.950827):0.237231):0.843015):0.603649):0.904291):0.523044,((21:0.446976,22:0.812256):0.342583,23:1.001853):0.418743):0.379249,((((((24:0.075160,25:0.076290):0.140706,28:1.051550):0.0962361,26:0.049003):0.0897872,27:0.174934):0.234596,29:0.708627):0.193588,(((30:0.272500,31:0.180151):0.241183,32:0.669254):0.156242,(33:0.260123,34:0.225990):0.135609):0.262373):0.628826):0.116767,((((16:0.000001,17:0.000001):0.189041,18:0.163973):0.201392,19:0.329193):0.352104,20:0.533570):0.313535):0.38529,15:0.726101):0.573988):0.0733344,(4:0.172701,5:0.548102):0.33274):0.0723292):0.0302622,2:0.279181);
 294: 1 -24728.40664 -24895.69096 (0:0.156934,1:0.225306,(2:0.205968,(((3:0.237869,((((8:0.000001,9:0.000001):0.186615,10:0.229807):0.285766,11:0.590288):0.297321,(12:0.000001,13:0.000001):0.724822):0.339166):0.0934327,(((((14:1.257105,(35:2.405212,(((((((36:0.073990,37:0.138769):0.0475164,38:0.019979):0.519522,39:0.905788):0.58004,(41:0.067267,(42:0.007089,43:0.023168):0.203535):0.803052):0.335943,40:0.931766):0.644389,(((49:0.000001,50:0.000001):0.00162352,51:0.134777):1.0336,52:1.223943):0.951407):0.187369,(((44:0.818562,(45:1.127717,46:1.037508):0.597808):0.55017,48:1.083329):0.0685174,47:1.141453):0.723468):0.914104):0.736656):0.34166,((21:0.403053,23:1.117091):0.15226,22:0.938368):0.606801):0.326256,((((16:0.000001,17:0.000001):0.198752,18:0.126144):0.213156,19:0.240075):0.58291,((((24:0.071157,25:0.048999):0.18916,(26:0.069913,27:0.156812):0.0564843):0.214338,(28:0.965929,29:0.484253):0.306974):0.313031,(((30:0.260332,31:0.185584):0.249849,32:0.681983):0.0810098,(33:0.152719,34:0.196221):0.104844):0.157364):0.714572):0.15701):0.165169,20:0.679184):0.513139,15:0.781396):0.364241):2.2105e-06,((4:0.194237,5:0.527045):0.311232,(6:0.467921,7:0.518220):0.115476):0.0934756):0.0491888):0.0423287);
 295: 1 -25080.72465 -24909.25065 (0:0.210649,1:0.116899,(2:0.252959,((3:0.349720,((12:0.000001,13:0.000001):0.740802,((((((14:1.111447,23:0.904998):0.327322,(21:0.649375,22:0.853887):0.227357):0.466941,((((((24:0.034662,25:0.102542):0.280354,26:0.090292):0.0466257,27:0.203772):0.237645,(28:1.021652,29:0.659614):0.218015):0.196364,(((30:0.257409,31:0.190250):0.201719,32:0.752169):0.0985797,(33:0.197692,34:0.302120):0.066616):0.27443):0.536602,(35:1.857937,(((((((36:0.099926,37:0.128319):0.0423728,38:0.003053):0.782988,39:0.738174):0.3933,(41:0.175028,(42:0.004116,43:0.030504):0.127633):0.665187):0.510368,40:1.037260):0.327938,(((44:0.768511,(45:1.197254,46:1.257540):0.493587):0.930794,48:0.833681):0.269282,47:0.963182):1.52264):0.496141,(((49:0.000001,50:0.000001):0.0726978,51:0.095070):0.883145,52:1.374039):0.474956):0.697251):0.756831):0.11462):0.369172,(((16:0.000001,17:0.000001):0.240777,18:0.120329):0.211235,19:0.207051):0.352683):0.283768,20:0.511064):0.282669,15:0.901267):0.127512):0.436354):0.0225872,(((4:0.331694,5:0.389942):0.230369,(((8:0.000001,9:0.000001):0.245025,10:0.332578):0.379984,11:0.566018):0.659646):0.0687569,(6:0.430841,7:0.404997):0.240296):0.114482):0.117895):0.0571654);
 296: 2 -24833.58976 -24888.81794 (0:0.193370,(1:0.120177,2:0.271699):0.0540163,((((3:0.296414,((((8:0.000001,9:0.000001):0.394793,10:0.164613):0.255631,11:0.702075):0.429515,(12:0.000001,13:0.000001):0.567642):0.279092):0.0861761,(6:0.320531,7:0.485947):0.309547):0.0510188,((((14:1.756474,(21:0.532676,(22:0.658046,23:1.064463):0.260165):0.551758):0.322677,((((((24:0.077964,25:0.055332):0.22554,26:0.070815):0.0381242,27:0.204210):0.155102,(28:0.873741,29:0.776948):0.244845):0.350765,((((30:0.363832,31:0.279359):0.231228,32:0.774375):0.171939,33:0.206347):0.0771374,34:0.206475):0.367025):0.76209,(35:2.231910,(((((((36:0.146139,37:0.154262):0.0594605,38:0.037626):0.524879,39:0.688105):0.508169,(41:0.157618,(42:0.027130,43:0.037282):0.16361):0.937629):0.323933,40:0.732372):0.481809,((44:1.170476,(45:1.367101,46:1.153462):0.344701):0.576419,(47:0.832650,48:0.932710):0.0964635):1.27318):0.521701,(((49:0.000001,50:0.000001):0.0181701,51:0.159637):0.972166,52:1.530632):0.525861):1.0898):0.734821):0.109757):0.161168,((((16:0.000001,17:0.000001):0.273007,18:0.066920):0.167581,19:0.143753):0.322809,20:0.661125):0.333298):0.158774,15:0.677792):0.49367):0.0823129,(4:0.293415,5:0.532194):0.287276):0.0713183);
 297: 1 -24722.08899 -24906.39131 (0:0.158492,1:0.172290,(2:0.334600,(3:0.288713,(((4:0.251783,5:0.410597):0.273888,(6:0.473730,7:0.250572):0.168981):0.111497,((((8:0.000001,9:0.000001):0.292343,10:0.214917):0.501125,(11:0.619090,(12:0.000001,13:0.000001):0.597911):0.117213):0.391545,((((((14:1.602907,(21:0.611038,22:1.089516):0.165774):0.231067,23:1.305936):0.4314,(35:2.613770,((((((36:0.112062,37:0.158864):0.0773881,38:0.029444):0.48227,39:0.920977):0.5108,(41:0.178097,(42:0.019417,43:0.021272):0.133588):0.687836):0.495107,((((44:1.005954,(45:1.036283,46:1.504789):0.499465):0.712217,48:1.067917):0.0544116,47:1.138902):0.803338,(((49:0.000001,50:0.000001):0.0321913,51:0.187506):1.52386,52:1.051485):0.607765):1.03716):0.228562,40:0.676299):1.35296):0.458048):0.138321,((((((24:0.064435,25:0.079053):0.229247,(26:0.023319,(28:0.881459,29:0.650269):0.264039):0.0354175):0.134563,27:0.050325):0.535455,32:0.606262):0.159927,(30:0.386441,31:0.195632):0.15286):0.019205,(33:0.200609,34:0.247889):0.145276):0.681117):0.0987993,((((16:0.000001,17:0.000001):0.153444,18:0.114540):0.201696,19:0.168701):0.60741,20:0.582847):0.176241):0.332031,15:0.776330):0.403695):0.0716738):0.0281275):0.159143):0.0273707);
 298: 5 -24612.51838 -24890.62284 (0:0.161116,1:0.130892,(2:0.200166,((3:0.318867,((6:0.362289,7:0.478918):0.0958138,((((8:0.000001,9:0.000001):0.286935,10:0.228231):0.345398,11:0.778451):0.190196,(12:0.000001,13:0.000001):0.499664):0.432592):0.110565):0.0671176,((4:0.248740,5:0.338395):0.26362,((((14:1.397186,((21:0.483287,23:1.073076):0.209746,22:0.970099):0.460096):0.392088,(((((((24:0.088445,25:0.068672):0.216499,27:0.166618):0.0648253,26:0.027872):0.0855866,28:0.893615):0.150702,29:0.877522):0.317129,(((30:0.385917,31:0.175001):0.163508,32:0.710650):0.16299,(33:0.225052,34:0.209649):0.0382948):0.231795):0.585994,(35:1.421404,(((((((36:0.169078,37:0.180513):0.0461021,38:0.003065):0.782738,39:0.715017):0.335733,(41:0.135209,(42:0.009344,43:0.047898):0.123974):0.804764):0.360441,40:1.341638):0.813907,(((49:0.000001,50:0.000001):0.0283679,51:0.120863):1.06803,52:1.454675):0.428647):0.195398,((44:1.124002,(45:1.510879,46:1.163691):0.318347):0.353865,(47:1.254607,48:0.779267):0.135665):1.10948):0.545795):1.34469):0.0212326):0.159067,((((16:0.000001,17:0.000001):0.235011,18:0.082305):0.288918,19:0.157993):0.504026,20:0.703293):0.0889544):0.299395,15:0.637491):0.361022):0.0389729):0.117436):0.0596217);
 299: 2 -24234.78763 -24894.96197 (0:0.175303,((1:0.070126,((4:0.279326,5:0.475279):0.315344,(6:0.458620,7:0.394307):0.220635):0.13916):0.0417561,(3:0.244999,(((((8:0.000001,9:0.000001):0.30277,10:0.219136):0.338017,11:0.609058):0.275411,(12:0.000001,13:0.000001):0.593455):0.3043,(((14:1.429824,(21:0.548626,(22:0.645547,23:1.089130):0.154073):0.412752):0.519066,(((((16:0.000001,17:0.000001):0.17723,18:0.109793):0.187629,19:0.236331):0.554727,20:0.284396):0.18772,((((((24:0.051708,25:0.095170):0.242313,26:0.062152):0.0615571,27:0.136182):0.143679,(28:0.747255,29:1.004515):0.186373):0.299748,32:0.956693):0.182191,(((30:0.207118,31:0.357714):0.379028,33:0.203710):0.0821821,34:0.180524):0.125262):0.715612):0.0813054):0.300272,(15:0.565522,((35:2.983543,(((49:0.000001,50:0.000001):0.0480399,51:0.152520):0.968683,52:1.429706):0.261617):0.189886,((((((36:0.169694,38:0.047130):0.0641708,37:0.136681):0.686848,39:0.803772):0.187194,(41:0.147289,(42:0.003070,43:0.029301):0.205825):0.774055):0.601259,40:0.940399):0.886862,(((44:1.302995,45:1.244057):0.598301,46:0.670041):0.797339,(47:0.960526,48:1.193004):0.15621):0.813054):0.137454):1.78531):0.307133):0.486991):0.175778):0.189102):0.0339765,2:0.252268);
 300: 1 -24529.11696 -24905.13413 (0:0.223034,1:0.156466,((2:0.219112,3:0.305686):0.0649756,((((4:0.346550,5:0.473809):0.17137,7:0.467988):0.0872022,6:0.552249):0.0719143,(((((8:0.000001,9:0.000001):0.196666,10:0.197574):0.322276,11:0.704122):0.221053,(12:0.000001,13:0.000001):0.569218):0.366523,(((((14:1.530095,(21:0.416825,(22:0.858491,23:1.313262):0.305786):0.510476):0.331497,((((((((24:0.059472,25:0.074640):0.217629,28:1.385043):0.171036,26:0.075969):0.100326,27:0.114647):0.42511,29:0.928072):0.312291,32:0.600323):0.116698,(33:0.177248,34:0.217108):0.123475):0.111749,(30:0.271695,31:0.247315):0.175011):0.630389):0.326254,(35:2.187779,(((((((36:0.091417,38:0.066990):0.0636801,37:0.121239):0.414352,39:0.587278):0.556539,(41:0.122244,(42:0.006385,43:0.048560):0.196218):0.731849):0.572233,40:0.456864):0.811627,((((44:1.052252,45:0.835575):0.448163,46:1.216394):0.695057,48:0.851506):0.0200302,47:1.166252):0.955682):0.246984,(((49:0.000001,50:0.000001):2.02915e-06,51:0.166577):1.31454,52:1.102391):0.466907):0.54162):1.94688):0.166763,((((16:0.000001,17:0.000001):0.209998,18:0.153315):0.138742,19:0.224239):0.425313,20:0.634287):0.263819):0.325434,15:0.765118):0.440678):0.0866202):0.0826252):0.0468086);
 301: 2 -25149.38986 -24896.65314 (0:0.228066,(1:0.157775,((((3:0.231329,((((8:0.000001,9:0.000001):0.281569,10:0.269897):0.286109,11:0.532320):0.211405,(12:0.000001,13:0.000001):0.607902):0.284366):0.0628253,(6:0.391693,7:0.518638):0.252568):0.025996,((((14:2.061563,(((21:0.368050,22:0.784979):0.38699,23:0.819965):0.344884,(35:1.575995,(((((((36:0.176774,37:0.131744):0.0413072,38:0.028519):0.747177,39:0.577008):0.457816,(41:0.175960,(42:0.010347,43:0.049791):0.175989):0.836888):0.62534,40:0.957686):0.61662,(((49:0.000001,50:0.000001):0.0623166,51:0.081025):1.26588,52:1.285833):0.156532):0.347516,(((44:1.104792,45:1.007089):0.44594,46:1.085349):0.310139,(47:0.953003,48:1.066799):0.157734):1.00729):0.219144):1.06466):0.231608):0.0698768,((((24:0.078453,25:0.082111):0.225143,(26:0.096812,27:0.257735):0.0390988):0.171763,(28:0.906286,29:0.530662):0.276505):0.162717,(((30:0.339007,31:0.290341):0.158464,32:0.565527):0.0690938,(33:0.191037,34:0.220252):0.0914658):0.324661):0.630339):0.255991,((((16:0.000001,17:0.000001):0.15962,18:0.117665):0.253058,19:0.177386):0.619389,20:0.526384):0.298882):0.248332,15:0.849080):0.404293):0.0470829,(4:0.301562,5:0.334931):0.316616):0.0775999):0.0178081,2:0.240342);
 302: 2 -24965.32309 -24896.11149 (0:0.171573,1:0.174895,((2:0.171416,3:0.263955):0.0527542,(((4:0.303281,5:0.535306):0.174124,(6:0.413910,7:0.640619):0.173192):0.0766591,(((((8:0.000001,9:0.000001):0.294992,10:0.236742):0.484972,11:0.731812):0.349832,(12:0.000001,13:0.000001):0.51069):0.246297,(((((14:1.365547,23:0.964530):0.570283,(21:0.293749,22:0.888841):0.355609):0.642303,((((16:0.000001,17:0.000001):0.131547,18:0.160930):0.198766,19:0.196399):0.579577,(20:0.532939,(35:1.476658,((((((36:0.138439,37:0.148485):0.0365452,38:0.032240):0.603604,39:0.834736):0.197334,(41:0.191699,(42:0.009456,43:0.023647):0.134301):0.862708):0.551177,40:1.007339):0.334023,((((44:0.840508,(45:1.331766,46:0.925402):0.369966):0.380663,48:1.303034):0.16346,47:0.953131):0.708089,(((49:0.000001,50:0.000001):0.0638494,51:0.089343):1.26244,52:1.448862):0.939347):0.406997):0.658567):1.2619):0.0566743):0.182401):0.0912478,((((((24:0.029086,25:0.086216):0.271923,26:0.027364):0.0527262,27:0.190687):0.174188,28:1.045367):0.0893354,29:0.716918):0.0961164,(((30:0.267466,31:0.260700):0.159198,(33:0.155214,34:0.193604):0.142098):0.156788,32:0.730759):0.238951):0.602152):0.244447,15:0.645412):0.323158):0.199307):0.0986859):0.0330417);
 303: 1 -24843.72579 -24893.89802 (0:0.171835,(1:0.145157,(((3:0.314009,((((8:0.000001,9:0.000001):0.360903,10:0.152868):0.370399,11:0.487267):0.234426,(12:0.000001,13:0.000001):0.782169):0.299748):0.103163,(6:0.403356,7:0.417228):0.183662):0.0169246,((4:0.233012,5:0.547616):0.308546,((((((14:1.638763,(35:2.398884,((((((36:0.186172,37:0.093127):0.0493187,38:0.012180):0.612139,39:1.069367):0.538902,(41:0.123335,(42:0.013642,43:0.047228):0.187693):0.612421):0.623812,40:0.740408):0.639813,(((44:0.736721,(45:0.910621,46:1.493554):0.610998):0.74852,(47:0.842700,48:0.856424):0.332508):0.807868,(((49:0.000001,50:0.000001):2.16966e-06,51:0.153635):0.804573,52:1.086177):0.502167):0.208882):1.05671):0.456131):0.196146,((21:0.456372,22:0.712952):0.437337,23:0.836661):0.493771):0.384432,(((((24:0.060867,25:0.043883):0.251185,26:0.079159):0.0978467,27:0.056834):0.243402,(28:0.967643,29:0.466694):0.298914):0.214647,(((30:0.351703,31:0.285582):0.142337,(33:0.198155,34:0.331295):0.137733):0.131345,32:0.638752):0.141428):0.703088):0.186999,(((16:0.000001,17:0.000001):0.210125,18:0.151857):0.178775,19:0.277717):0.512716):0.180139,20:0.453129):0.350646,15:1.064092):0.539477):0.0514271):0.0961575):0.0381461,2:0.316792);
 304: 1 -25611.61044 -24892.13562 (0:0.212954,1:0.141097,(2:0.247877,(3:0.413241,(((4:0.342350,5:0.504814):0.320711,(6:0.410104,7:0.515974):0.133545):0.0516506,(((((8:0.000001,9:0.000001):0.317993,10:0.204471):0.340239,11:0.622096):0.352521,(12:0.000001,13:0.000001):0.503876):0.300704,((((((14:1.740491,((((((((24:0.047302,25:0.081000):0.115121,28:1.035195):0.157201,26:0.063573):0.0322083,27:0.091970):0.327679,29:0.771442):0.292941,32:0.787322):0.0552113,(33:0.229354,34:0.288330):0.0944473):0.114619,(30:0.420923,31:0.120520):0.273788):0.438569):0.248122,((21:0.611425,22:0.590701):0.240484,23:1.094536):0.597312):0.0689443,(35:2.922570,((((((36:0.139387,38:0.074930):0.0888104,37:0.059608):0.532883,39:0.734082):0.311106,(41:0.154204,(42:0.032357,43:0.017967):0.166697):0.445486):0.524285,40:0.820570):0.612065,((((44:1.131357,45:0.964145):0.554653,46:0.979258):0.780936,(47:0.919112,48:0.713761):0.245473):0.572632,(((49:0.000001,50:0.000001):0.0338927,51:0.091755):1.05204,52:1.322505):0.497805):0.531697):0.514992):0.692579):0.287994,(((16:0.000001,17:0.000001):0.273856,18:0.075056):0.147235,19:0.193796):0.482712):0.198277,20:0.525842):0.492059,15:0.984166):0.408951):0.187979):0.0779772):0.0703618):0.0639256);
 305: 3 -25411.51689 -24889.57193 (0:0.186526,1:0.185840,(2:0.293389,((3:0.285816,(((((8:0.000001,9:0.000001):0.283099,10:0.253653):0.351209,11:0.462120):0.297787,(12:0.000001,13:0.000001):0.579042):0.362726,(((((14:1.762137,(35:2.255258,((((((36:0.107440,37:0.184152):0.0321647,38:0.012280):0.792507,39:0.739906):0.444872,(41:0.162818,(42:0.000002,43:0.037962):0.120883):0.613799):0.599378,40:0.760477):0.373952,(((((44:0.810038,(45:1.301989,46:1.313081):0.543701):0.756203,48:0.707419):0.163141,47:0.956195):0.964217,((49:0.000001,50:0.000001):0.0599892,51:0.063651):1.13478):0.44974,52:1.188627):0.558899):0.650341):0.346106):0.308936,((21:0.632367,22:0.604879):0.384919,23:1.323864):0.55218):0.173132,(((((24:0.031766,25:0.083901):0.118792,28:1.228771):0.0666102,(26:0.040531,27:0.218572):0.0286851):0.224234,29:0.547328):0.260175,(((30:0.232368,31:0.223017):0.134648,32:0.519612):0.0683132,(33:0.281802,34:0.138522):0.123984):0.223727):0.32417):0.326714,((((16:0.000001,17:0.000001):0.167988,18:0.102875):0.134057,19:0.353034):0.268507,20:0.493718):0.155855):0.587683,15:0.669471):0.452238):0.130565):0.0360389,((4:0.251278,5:0.409008):0.340966,(6:0.351907,7:0.488881):0.255498):0.088664):0.0971321):0.013996);
 306: 1 -24677.50012 -24896.82816 (0:0.123705,(1:0.139736,(2:0.304875,(3:0.354861,((6:0.445767,7:0.560856):0.176104,(((((8:0.000001,9:0.000001):0.265116,10:0.190838):0.415151,11:0.565285):0.251549,(12:0.000001,13:0.000001):0.691906):0.227415,((((((14:1.204797,(21:0.364707,22:0.766752):0.427151):0.328944,23:0.725772):0.586303,(35:1.752255,(((((((36:0.122578,38:0.040005):0.0656581,37:0.086678):0.620017,39:0.658607):0.350976,(41:0.178505,(42:0.012336,43:0.034645):0.15415):0.7449):0.469115,40:0.812538):0.687872,(((49:0.000001,50:0.000001):0.018522,51:0.115232):1.04961,52:1.272692):0.416074):0.123868,(((44:0.922761,45:1.058913):0.55357,46:1.230233):0.55634,(47:1.095170,48:1.125562):0.247928):0.694959):0.638606):1.72766):2.03927e-06,((((((24:0.072168,25:0.088068):0.131232,28:1.031122):0.111158,26:0.114582):0.0701699,27:0.090538):0.314815,29:0.747022):0.140215,(((30:0.252663,31:0.262031):0.328933,(33:0.219208,34:0.222796):0.0506702):0.131388,32:0.735627):0.166961):0.460462):0.264805,((((16:0.000001,17:0.000001):0.222071,18:0.088839):0.200429,19:0.197143):0.399242,20:0.584124):0.372435):0.3925,15:0.573539):0.44981):0.138082):0.0854433):0.125471):0.0607128):0.076599,(4:0.226928,5:0.558236):0.320645);
 307: 1 -24531.95234 -24893.16855 (0:0.183792,1:0.120277,(2:0.292242,((((3:0.464519,((((8:0.000001,9:0.000001):0.427739,10:0.249442):0.348537,11:0.662853):0.233138,(12:0.000001,13:0.000001):0.60698):0.3748):0.0768275,(6:0.548769,7:0.430835):0.203707):0.0309041,((((((14:1.509865,(35:2.736278,(((((((36:0.125021,38:0.060332):0.0497645,37:0.088278):0.619587,39:0.673470):0.326461,(41:0.155326,(42:0.005342,43:0.035070):0.10202):0.831369):0.456963,40:1.017496):0.346101,(((49:0.000001,50:0.000001):0.0138743,51:0.169364):1.1444,52:1.278293):0.83262):0.189841,(((44:1.401438,45:0.580303):0.812934,46:0.887675):0.526283,(47:1.242320,48:0.864780):0.173142):1.28799):0.531321):0.49247):0.687319,(((16:0.000001,17:0.000001):0.292189,18:0.053751):0.167198,19:0.227751):0.473598):2.07667e-06,20:0.578377):0.332354,((21:0.656984,22:0.633537):0.247344,23:0.629729):0.827947):0.110805,((((24:0.071512,25:0.089447):0.150038,(26:0.046170,27:0.159298):0.0834114):0.190364,(28:0.786299,29:1.021918):0.303026):0.149761,((((30:0.294071,31:0.196249):0.215194,32:0.741148):0.154344,33:0.159869):0.114136,34:0.250868):0.358911):0.521113):0.175982,15:0.824349):0.502641):0.009414,(4:0.302317,5:0.356207):0.286391):0.177843):0.0383473);
 308: 1 -23979.47954 -24901.93769 (0:0.170379,1:0.102008,(2:0.221185,((3:0.263100,((4:0.260038,5:0.412680):0.172425,((((8:0.000001,9:0.000001):0.255297,10:0.250014):0.275129,11:0.594129):0.219955,(12:0.000001,13:0.000001):0.712871):0.256976):0.194923):0.0642197,((6:0.398745,7:0.453038):0.206603,((((14:1.843893,(21:0.345561,(22:0.891878,23:1.165328):0.210284):0.672609):0.527738,(((((((24:0.077967,25:0.069702):0.253613,26:0.069480):0.0901606,27:0.123651):0.21006,(28:1.035364,29:0.692640):0.201067):0.426114,32:0.770623):0.217652,(33:0.182464,34:0.184973):0.0402618):0.110589,(30:0.204749,31:0.236753):0.157437):0.648723):0.132745,((((16:0.000001,17:0.000001):0.142538,18:0.157780):0.309393,19:0.155644):0.684621,20:0.519131):0.339165):0.26933,(15:0.202816,((35:2.579492,(((49:0.000001,50:0.000001):0.0110717,51:0.183937):1.13477,52:1.242981):0.241988):0.340234,((((((36:0.124313,37:0.160082):0.0259479,38:0.016390):0.640658,39:0.746326):0.33593,(41:0.247103,(42:0.016649,43:0.020554):0.183097):0.670302):0.509439,40:0.906881):0.748615,((((44:1.047135,45:0.945210):0.35858,46:1.037079):0.434685,48:1.146664):0.0891915,47:1.254324):1.15599):0.320908):2.26147):0.484853):0.372178):0.028702):0.0949973):0.035083);
 309: 1 -25031.06992 -24899.57377 (0:0.287671,1:0.179536,(2:0.317059,(((3:0.341933,((6:0.524429,7:0.567355):0.110674,((((8:0.000001,9:0.000001):0.406529,10:0.187626):0.49457,11:0.814692):0.177462,(12:0.000001,13:0.000001):0.864823):0.27919):0.104126):0.0294151,((((((14:1.585605,((21:0.458399,22:0.939631):0.247222,23:0.953196):0.450183):0.538846,(35:1.655986,((((((36:0.127807,37:0.177409):0.0732062,38:0.004570):0.725974,39:0.890780):0.23295,(41:0.151953,(42:0.007956,43:0.038317):0.179659):0.820246):0.45859,40:0.877248):0.296277,(((((44:0.741378,(45:1.178654,46:1.395203):0.475899):0.640775,47:1.339695):0.102145,48:0.887605):1.16295,52:0.850952):0.136053,((49:0.000001,50:0.000001):0.0485534,51:0.080284):0.687504):0.965813):0.68771):0.924739):0.0963348,(((((24:0.047648,25:0.079519):0.150441,(26:0.054374,27:0.165315):0.0638107):0.182498,28:0.920921):0.11846,29:0.687929):0.412963,(((30:0.210385,31:0.269411):0.172722,32:0.587899):0.0709814,(33:0.170926,34:0.252702):0.121633):0.190855):0.304777):0.225432,(((16:0.000001,17:0.000001):0.140467,18:0.135315):0.0912329,19:0.239382):0.463204):0.166946,20:0.319971):0.637788,15:0.871372):0.329271):0.106462,(4:0.308899,5:0.450608):0.357407):0.0458641):0.0307431);
 310: 1 -24887.49006 -24890.71261 (0:0.212362,(1:0.155580,((((3:0.250425,((((8:0.000001,9:0.000001):0.345997,10:0.151347):0.268062,11:0.725451):0.209694,(12:0.000001,13:0.000001):0.531437):0.443257):0.0208884,((((14:1.846986,20:0.123992):0.446115,(((16:0.000001,17:0.000001):0.2141,18:0.096455):0.212336,19:0.208828):0.457986):0.157655,(((21:0.504552,22:0.752985):0.336676,23:0.829617):0.473941,(((((24:0.082872,25:0.103195):0.242136,(26:0.093971,27:0.165217):0.0350481):0.223645,(28:1.058654,29:0.604701):0.177795):0.415061,(((30:0.251621,31:0.185906):0.200183,32:0.568441):0.125084,(33:0.246826,34:0.171427):0.096843):0.0793565):0.655649,(35:1.700151,(((((((36:0.124038,38:0.060566):0.110643,37:0.044679):0.593489,39:0.926357):0.334395,(41:0.187255,(42:0.003527,43:0.022604):0.112222):0.624854):0.491129,40:0.556901):0.596076,(((49:0.000001,50:0.000001):2.04045e-06,51:0.146258):1.24306,52:1.139897):0.420784):0.119255,((44:0.947791,(45:0.924839,46:1.443953):0.48116):0.556745,(47:1.024495,48:1.040223):0.209031):0.963666):0.458712):0.906943):0.0480951):0.283415):0.251497,15:0.693731):0.423859):0.0658579,(4:0.247915,5:0.376649):0.359536):0.0876135,(6:0.430540,7:0.402842):0.239068):0.107247):0.0288477,2:0.283459);
 311: 1 -24297.91183 -24898.66743 (0:0.170562,(1:0.159606,((2:0.140019,6:0.609309):0.151215,(3:0.275923,(((((8:0.000001,9:0.000001):0.303035,10:0.212706):0.274004,11:0.716011):0.487502,(12:0.000002,13:0.000001):0.430582):0.265399,(((((14:1.848065,((21:0.275289,22:1.068379):0.724912,23:0.825820):0.342735):0.280815,((((((24:0.076758,25:0.113943):0.214806,26:0.059126):0.0525397,(28:1.033564,29:0.480096):0.379645):0.106099,27:0.059115):0.362718,(((30:0.222944,31:0.224766):0.252346,(33:0.242207,34:0.269122):0.127273):0.166455,32:0.472573):0.117395):0.502398,(35:2.036043,(((((((36:0.096323,37:0.207979):0.0397822,38:0.000002):0.506333,39:0.720290):0.320775,(41:0.113675,(42:0.004376,43:0.029645):0.102896):1.01411):0.535797,40:0.946379):0.519339,(((44:1.122217,45:1.013384):0.624472,46:1.251483):0.603856,(47:1.460672,48:0.823548):0.328705):0.906654):0.16671,(((49:0.000001,50:0.000001):0.0693733,51:0.078502):0.968424,52:1.044826):0.744784):0.413577):2.01709):0.0492736):0.536843,(((16:0.000001,17:0.000001):0.138336,18:0.111719):0.102136,19:0.202193):0.305698):0.293154,20:0.442421):0.355195,15:0.866720):0.195874):0.291093):0.154381):0.0279356):0.109163,((4:0.254484,5:0.577948):0.178117,7:0.673000):0.197254);
 312: 1 -24717.01475 -24888.68395 (0:0.216161,1:0.212117,(2:0.295506,(((3:0.194136,((((8:0.000001,9:0.000001):0.219091,10:0.251828):0.443847,11:0.529034):0.230789,(12:0.000001,13:0.000001):0.688937):0.475626):0.0764381,((4:0.270722,5:0.459221):0.329214,(6:0.412401,7:0.481731):0.204279):0.0985834):0.023011,(((((14:1.612943,23:0.642557):0.287376,(21:0.385858,22:0.793828):0.517091):0.816585,(((((((24:0.066370,25:0.054856):0.213918,27:0.216615):0.0790457,26:0.040628):0.263095,28:0.846986):0.290144,29:0.570526):0.232633,((((30:0.249390,31:0.242909):0.143694,32:0.819800):0.172424,33:0.177720):0.0658989,34:0.116348):0.415345):0.337815,(35:1.707676,(((((((36:0.108423,37:0.135638):0.0489161,38:0.014188):0.734104,39:0.660414):0.252656,(41:0.173690,(42:0.010109,43:0.042648):0.152466):0.677527):0.38621,40:1.428180):0.62704,((44:1.286026,48:0.929393):0.253322,((45:1.498762,46:1.123018):0.613747,47:1.342202):0.11047):0.910192):0.309133,(((49:0.000001,50:0.000001):0.027869,51:0.115562):1.13193,52:1.092621):0.215287):1.0294):0.982239):0.0497527):0.237281,((((16:0.000001,17:0.000001):0.212118,18:0.109321):0.297528,19:0.151574):0.4537,20:0.596343):0.321813):0.321696,15:0.786019):0.396889):0.119223):0.0297408);
 313: 1 -25236.33968 -24891.04787 (0:0.156434,1:0.173241,(2:0.254238,(((3:0.305813,((((8:0.000001,9:0.000001):0.329261,10:0.228910):0.400222,11:0.469799):0.307832,(12:0.000001,13:0.000001):0.600526):0.293276):0.0952531,((4:0.306630,5:0.410405):0.198004,(6:0.435339,7:0.509607):0.143471):0.0984039):0.0122924,(((((14:1.937488,((21:0.401060,22:0.946594):0.441135,23:1.288023):0.402495):0.31723,(((((35:2.674115,((49:0.000001,50:0.000001):0.0409897,51:0.148842):1.06043):0.407095,52:1.227493):0.617495,((44:1.180505,(45:1.443034,46:1.549837):0.392724):0.46167,(47:1.134884,48:0.782241):0.142633):1.43194):0.596769,((((36:0.122200,37:0.141833):0.0480481,38:0.032056):0.487007,39:1.186330):0.485417,(41:0.145470,(42:0.011642,43:0.045535):0.172639):0.762573):0.779189):0.326497,40:0.472468):2.29286):0.0275405,(((((24:0.063720,25:0.045563):0.174317,(26:0.056236,27:0.189045):0.0589853):0.136325,28:0.971576):0.121396,29:0.712433):0.224165,(((30:0.292687,31:0.236613):0.16164,32:0.549875):0.240455,(33:0.277317,34:0.188453):0.133142):0.221174):0.486703):0.123927,((((16:0.000001,17:0.000001):0.199285,18:0.120885):0.214386,19:0.203331):0.420161,20:0.591245):0.361688):0.395327,15:0.744206):0.398817):0.0990066):0.0407642);
 314: 1 -24448.85001 -24892.75113 (0:0.231369,1:0.084972,(2:0.241358,(((3:0.228707,((((8:0.000001,9:0.000001):0.214456,10:0.247138):0.387767,11:0.607912):0.281098,(12:0.000001,13:0.000001):0.470414):0.407861):0.201276,(6:0.388082,7:0.401585):0.177145):0.0474971,((4:0.376540,5:0.437831):0.356617,((((((14:0.671382,35:3.295530):0.771051,((((((36:0.090847,37:0.144268):0.0262932,38:0.024882):0.619916,39:0.787862):0.31298,(41:0.096080,(42:0.012807,43:0.062185):0.13427):0.770565):0.666935,(((44:0.807966,(45:0.938192,46:1.273509):0.656631):0.518056,(47:1.246703,48:0.517906):0.216515):1.17383,(((49:0.000001,50:0.000001):0.0284874,51:0.161717):1.34827,52:1.411572):0.765521):0.782318):0.226586,40:0.556160):1.32065):0.65464,(((21:0.366604,23:1.409533):0.364024,22:0.555491):0.63953,((((((((24:0.014890,25:0.047203):0.214212,27:0.144771):0.0609525,26:0.038529):0.235893,28:1.193785):0.11953,29:0.611048):0.348039,32:0.570291):0.0883185,(33:0.305695,34:0.114574):0.114873):0.149278,(30:0.355517,31:0.212164):0.13721):0.621539):0.193428):0.381553,(((16:0.000001,17:0.000001):0.216949,18:0.116410):0.281255,19:0.091463):0.488051):0.152488,20:0.434938):0.737061,15:0.741632):0.363971):0.0656089):0.101045):0.0336978);
 315: 1 -24351.65976 -24890.19142 (0:0.163924,1:0.228859,(2:0.292467,((3:0.196580,((6:0.495165,7:0.510559):0.196776,((((8:0.000001,9:0.000001):0.227275,10:0.235884):0.472415,11:0.393110):0.328856,(12:0.000001,13:0.000001):0.532569):0.292726):0.204371):0.102531,((4:0.260803,5:0.591331):0.396188,(((((((14:1.883441,21:0.415226):0.313821,22:0.651626):0.361027,23:0.853083):0.622067,((((((((24:0.072514,25:0.073072):0.222442,26:0.068158):0.0607345,27:0.087300):0.107407,28:1.211699):0.10371,29:0.593980):0.252934,32:0.614463):0.138014,(33:0.239609,34:0.198230):0.0816298):0.177405,(30:0.237323,31:0.338317):0.123712):0.441931):0.280894,(((16:0.000001,17:0.000001):0.201151,18:0.080172):0.147168,19:0.228738):0.426525):0.215781,20:0.609835):0.518016,(15:0.508600,(((35:3.159084,((49:0.000001,50:0.000001):0.00970917,51:0.160141):1.54545):0.195993,52:1.055628):0.539837,((((((36:0.107055,37:0.178297):0.0743161,38:0.014532):0.545236,39:0.976398):0.288773,(41:0.130572,(42:0.015743,43:0.057173):0.0798627):0.884514):0.406196,40:0.759737):0.66787,(((44:1.542633,45:1.189333):0.663013,46:0.902054):0.88976,(47:0.834547,48:1.334584):0.240974):1.48865):0.473275):1.7689):0.361384):0.838767):2.03877e-06):0.116401):2.84144e-06);
 316: 1 -24451.72574 -24887.85788 (0:0.242451,1:0.200827,(2:0.210290,((3:0.288782,((6:0.438295,7:0.501590):0.225906,((((8:0.000001,9:0.000001):0.366965,10:0.247260):0.227447,11:0.637367):0.267891,(12:0.000001,13:0.000001):0.670596):0.390138):0.0702825):0.0642586,((4:0.352352,5:0.449465):0.252274,((((14:1.888842,(21:0.412644,(22:0.996851,23:1.416264):0.185768):0.57807):0.303299,((((((24:0.032102,25:0.093759):0.136056,28:1.228547):0.0714446,(26:0.075215,27:0.215103):0.0485308):0.339659,29:0.693541):0.046592,(((30:0.220942,31:0.232193):0.227507,32:0.613285):0.10706,(33:0.249563,34:0.214316):0.165958):0.527074):0.517161,(35:2.137184,(((((((36:0.079781,38:0.045468):0.0484813,37:0.077638):0.755882,39:0.611206):0.564105,(41:0.162857,(42:0.004741,43:0.068862):0.127946):0.370617):0.637693,40:1.162761):0.700713,((44:1.111831,(45:0.958199,46:1.611024):0.541879):0.680852,(47:1.136387,48:0.931974):0.0123369):1.30365):0.457098,(((49:0.000001,50:0.000001):2.53417e-06,51:0.141608):1.28329,52:1.065456):0.304138):0.39943):0.948176):0.0483221):0.224505,((((16:0.000001,17:0.000001):0.206442,18:0.119317):0.205139,19:0.166039):0.245987,20:0.619503):0.340046):0.20333,15:0.574953):0.41323):0.0289886):0.119555):0.0169845);
 317: 1 -24680.90366 -24912.59398 (0:0.252552,1:0.145347,(2:0.243515,(((3:0.291280,((((8:0.000001,9:0.000001):0.29269,10:0.242628):0.360429,11:0.468628):0.314339,(12:0.000001,13:0.000001):0.724015):0.303912):0.0868943,(6:0.441185,7:0.381470):0.274726):0.028379,((4:0.323355,5:0.422338):0.259677,(((((14:1.827914,(35:1.601633,(((((((36:0.094368,37:0.170919):0.0653459,38:0.001044):0.345613,40:1.647289):0.303745,39:0.761099):0.267409,(41:0.051203,(42:0.020776,43:0.051511):0.222288):0.736272):0.810209,((44:1.352771,(45:1.090612,46:1.723338):0.450753):0.534275,(47:1.074920,48:0.806436):0.337919):0.889103):0.446189,(((49:0.000001,50:0.000001):0.0288829,51:0.167579):0.672591,52:1.451972):0.701221):0.464685):0.548412):0.475755,20:0.399044):0.165837,(((16:0.000001,17:0.000001):0.144371,18:0.163220):0.194111,19:0.155035):0.472478):0.259376,(((21:0.449043,22:0.757612):0.456943,23:0.552616):0.60986,((((24:0.080906,25:0.060537):0.239059,(26:0.037652,(28:0.805399,29:0.553000):0.443053):0.101173):0.112753,27:0.060612):0.356588,((((30:0.321066,31:0.108511):0.160442,32:0.658769):0.195007,33:0.165326):0.0514047,34:0.198055):0.244547):0.71654):0.335504):0.315424,15:0.904531):0.396347):0.0282891):0.0848015):0.0675461);
 318: 1 -24891.92694 -24892.68826 (0:0.169933,1:0.127643,(2:0.268152,(((3:0.278476,((((8:0.000001,9:0.000001):0.36159,10:0.152502):0.472161,11:0.513520):0.245368,(12:0.000001,13:0.000001):0.672663):0.453157):0.110858,((4:0.289795,5:0.383661):0.249131,(6:0.336536,7:0.453510):0.133234):0.101234):0.027824,((((14:1.466824,((21:0.731693,22:0.794650):0.304552,23:0.683337):0.283336):0.323154,((((((((24:0.051355,25:0.085771):0.219582,26:0.103503):0.0682147,27:0.142784):0.234991,28:0.871766):0.143286,29:0.611576):0.295454,((30:0.328199,31:0.246696):0.0835579,32:0.734893):0.134603):0.0837935,(33:0.297411,34:0.213812):0.0907879):0.303364,(35:1.794945,((((((36:0.129159,37:0.133393):0.0557584,38:0.015765):0.634118,39:0.786937):0.210436,(41:0.131648,(42:0.018418,43:0.015052):0.187161):0.765997):0.556788,40:0.695688):0.35548,((((44:1.112278,45:0.721744):0.633787,46:0.818915):0.470426,(47:0.952183,48:0.750596):0.106189):1.14024,(((49:0.000001,50:0.000001):0.0268748,51:0.146265):1.05467,52:1.487870):0.223822):0.263774):0.586362):1.25161):0.0975582):0.318034,((((16:0.000001,17:0.000001):0.263073,18:0.066516):0.228426,19:0.216084):0.509001,20:0.547898):0.237709):0.29447,15:0.833900):0.432041):0.0796033):0.0277693);
 319: 1 -25037.12457 -24898.65659 (0:0.192533,(1:0.138530,2:0.287631):0.0709261,((((3:0.321949,((((8:0.000001,9:0.000001):0.297522,10:0.154441):0.353597,11:0.456843):0.206329,(12:0.000001,13:0.000001):0.840171):0.444919):0.0599083,(6:0.487626,7:0.408908):0.272176):0.0818027,(((((((14:1.571562,23:0.571693):0.478478,22:0.817164):0.152163,21:0.510799):0.415845,35:3.010663):0.402152,(((((16:0.000001,17:0.000001):0.168158,18:0.140545):0.08935,19:0.280991):0.403372,20:0.524092):0.287886,(((((24:0.059201,25:0.041425):0.333624,26:0.031954):0.0604171,27:0.142534):0.225532,(28:0.939424,29:0.566726):0.17316):0.29918,(((30:0.267446,31:0.169336):0.168466,32:0.778339):0.0848419,(33:0.166138,34:0.196594):0.206799):0.158409):0.539331):0.0416658):0.552771,15:0.451551):2.60658e-06,(((((((36:0.162387,37:0.193415):0.0631135,38:0.004386):0.54915,39:0.923625):0.494097,(41:0.169531,(42:0.013969,43:0.028941):0.169154):0.573544):0.471908,40:0.854072):1.02867,(((44:0.830754,(45:0.820075,46:1.819252):0.46742):0.999985,48:0.907857):0.0601074,47:1.244620):0.826284):0.342243,(((49:0.000001,50:0.000001):2.40918e-06,51:0.171968):1.07332,52:0.903580):0.242804):1.75428):0.565546):0.0308276,(4:0.300824,5:0.472364):0.324077):0.0798143);
 320: 1 -24083.00427 -24900.38542 (0:0.211658,1:0.187402,((2:0.246940,((4:0.328091,5:0.363589):0.307456,(6:0.475157,7:0.436544):0.229937):0.0812664):0.0565697,(3:0.263720,(((((8:0.000001,9:0.000001):0.322382,10:0.226132):0.288176,11:0.686913):0.266407,(12:0.000001,13:0.000001):0.589596):0.293302,(((14:1.912907,20:0.234786):0.315205,(((16:0.000001,17:0.000001):0.0868174,18:0.162305):0.193081,19:0.193247):0.558348):0.328078,(15:0.770035,(((21:0.348809,22:0.674846):0.380723,23:0.722957):0.659156,(((((24:0.038638,25:0.040938):0.187165,(26:0.065745,27:0.127725):0.0895134):0.163363,(28:0.979057,29:0.706382):0.148114):0.239215,(((30:0.232802,31:0.186859):0.194329,32:0.703337):0.0987939,(33:0.198434,34:0.187375):0.11521):0.317754):0.483822,(35:2.381498,(((((((36:0.092616,37:0.175032):0.0471262,38:0.018280):0.6941,39:0.951850):0.322993,(41:0.190449,(42:0.012975,43:0.014916):0.0920025):0.696023):0.364769,40:0.930925):0.288091,((44:0.868096,(45:0.953299,46:1.554963):0.747011):0.902742,(47:0.853099,48:1.099511):2.30221e-06):1.23794):0.47815,(((49:0.000001,50:0.000001):0.0645082,51:0.139762):1.07068,52:1.083737):0.283587):0.566943):1.08972):0.103459):0.189127):0.039603):0.366687):0.151023):0.112777):0.00466712);
 321: 1 -24856.3279 -24898.82951 (0:0.210816,(1:0.185957,((2:0.230742,(6:0.426825,7:0.584815):0.280831):0.138082,(3:0.321408,(((((8:0.000001,9:0.000001):0.321815,10:0.257637):0.240447,11:0.553843):0.229936,(12:0.000001,13:0.000001):0.922308):0.26536,(((((14:1.571350,23:0.921709):0.423207,(21:0.672807,22:0.974735):0.506597):0.487059,((((((((24:0.059783,25:0.102769):0.114881,28:1.206307):0.116712,27:0.137365):0.0650971,26:0.053354):0.269453,29:0.669625):0.248157,(((30:0.349680,31:0.216732):0.40609,33:0.152311):0.181004,34:0.191224):0.318214):0.0586224,32:0.800385):0.319876,(35:4.579951,((((((36:0.131467,37:0.159372):0.0245267,38:0.018892):0.692181,39:0.834022):0.250301,(41:0.129282,(42:0.011821,43:0.037114):0.165057):1.08784):0.604051,((((44:0.809112,(45:0.984060,46:1.431545):0.378219):0.631537,48:1.347812):0.021636,47:1.091765):0.745744,(((49:0.000001,50:0.000001):0.0963846,51:0.086429):1.01533,52:1.446059):0.587523):1.19645):0.233114,40:0.775529):0.454426):1.27362):2.12017e-06):0.417011,((((16:0.000001,17:0.000001):0.161169,18:0.140444):0.072727,19:0.215470):0.31249,20:0.826718):0.638444):0.502503,15:0.678174):0.355515):0.0757816):0.125829):0.0841006):0.0482732,(4:0.265644,5:0.384886):0.344865);
 322: 1 -25463.51349 -24887.71289 (0:0.199583,1:0.174655,(2:0.292387,((((3:0.315028,((((8:0.000001,9:0.000001):0.372789,10:0.181260):0.432114,11:0.584986):0.18033,(12:0.000001,13:0.000001):0.777915):0.306362):0.0360489,(6:0.385718,7:0.546577):0.189705):0.0489357,((((((14:1.471807,23:0.834634):0.319109,(21:0.433480,22:0.726159):0.399951):0.69317,(35:1.814082,(((((((36:0.109824,37:0.138026):0.0799041,38:0.000496):0.88167,39:0.872308):0.156406,(41:0.188215,(42:0.004248,43:0.030270):0.132252):0.859353):0.517591,40:0.826987):0.587716,(((49:0.000001,50:0.000001):2.32109e-06,51:0.184828):1.18801,52:1.104134):0.447091):0.302058,(((44:0.961035,(45:1.512063,46:1.369883):0.361236):0.69023,48:1.059108):2.61784e-06,47:0.851040):1.23648):0.544065):0.965644):2.24375e-06,(((((24:0.062111,25:0.081648):0.150561,(26:0.078638,27:0.216740):0.0426423):0.254201,28:1.013838):0.166178,29:0.804066):0.219759,(((30:0.347317,31:0.229321):0.13417,32:0.857435):0.13686,(33:0.254982,34:0.295132):0.0851862):0.440695):0.567857):0.146924,((((16:0.000001,17:0.000001):0.226179,18:0.100990):0.10263,19:0.309389):0.528807,20:0.619222):0.187423):0.15784,15:0.740423):0.510726):0.0118088,(4:0.253472,5:0.420991):0.427373):0.0800485):0.0518051);
 323: 1 -24675.86106 -24902.48493 (0:0.175969,(1:0.220913,(2:0.185031,(4:0.198215,5:0.484409):0.426741):0.0649915):0.0440777,(((3:0.207883,((((8:0.000001,9:0.000001):0.207634,10:0.224277):0.445237,11:0.383075):0.188573,(12:0.000001,13:0.000001):0.575763):0.460204):0.143189,(6:0.396507,7:0.428370):0.277918):0.0442558,((((14:1.658668,(((21:0.326521,23:1.349318):0.314838,22:0.825061):0.62969,((((((36:0.127761,37:0.133773):0.0347144,38:0.017771):0.578265,39:1.030083):0.482007,(41:0.132672,(42:0.004962,43:0.017532):0.181557):0.852309):0.303397,(((44:1.042092,(45:0.910325,46:1.838679):0.72705):0.633336,(47:1.046281,48:1.018631):0.105522):1.18737,(((49:0.000001,50:0.000001):2.02376e-06,51:0.196353):0.797461,52:1.257225):0.80488):0.489668):0.262202,40:0.664981):1.60793):0.297542):0.285058,((((24:0.056247,25:0.034970):0.241769,(26:0.084991,27:0.166008):0.0438284):0.160998,(28:0.912696,(29:0.353291,35:3.490341):0.199666):0.154747):0.344136,(((30:0.316021,31:0.191900):0.114967,32:0.704757):0.151166,(33:0.241197,34:0.124107):0.138808):0.140508):0.552465):0.235213,((((16:0.000001,17:0.000001):0.169281,18:0.117882):0.176292,19:0.204667):0.527741,20:0.511250):0.266706):0.255862,15:0.787575):0.537311):0.126158);
 324: 1 -23718.75132 -24905.73888 (0:0.209365,1:0.215302,(2:0.235336,((3:0.240826,(((4:0.316605,5:0.408747):0.163958,((((8:0.000001,9:0.000001):0.159524,10:0.321130):0.339395,11:0.740621):0.204862,(12:0.000001,13:0.000001):0.867616):0.372551):0.0870713,(6:0.460977,7:0.590921):0.155709):0.111365):0.0298145,((((14:1.823429,((21:0.400384,22:0.903223):0.55513,23:0.664068):0.463158):0.374819,(((((24:0.046656,25:0.123381):0.128839,28:1.035537):0.113165,(26:0.072610,27:0.185398):0.0279183):0.275528,(29:0.441335,(35:2.079335,(((((((36:0.122194,38:0.055451):0.0442908,37:0.115716):0.5806,39:0.955587):0.381605,(41:0.171244,(42:0.012810,43:0.037339):0.182191):0.761228):0.460659,40:0.745446):0.704531,(((44:1.078214,(45:1.012228,46:1.065247):0.481355):0.395013,47:0.860460):0.0700882,48:1.060547):1.22489):0.255983,(((49:0.000001,50:0.000001):0.0276689,51:0.132548):1.5649,52:0.674585):0.23921):0.70487):1.33087):0.154131):0.193702,((((30:0.278808,31:0.154059):0.251522,32:0.640810):0.185643,33:0.196297):0.123432,34:0.143618):0.353866):0.346858):0.158776,((((16:0.000001,17:0.000001):0.220563,18:0.161437):0.190061,19:0.158333):0.327669,20:0.953341):0.420483):0.36472,15:0.800526):0.477765):0.0539369):0.0117662);
 325: 1 -24106.1281 -24908.31476 (0:0.196181,1:0.143311,(2:0.240448,(((3:0.313645,(((8:0.000001,9:0.000001):0.241771,10:0.152125):0.348855,(11:0.468368,(12:0.000001,13:0.000001):0.733819):0.0835728):0.419171):0.0486062,((4:0.312687,5:0.385337):0.213192,(6:0.472399,7:0.427330):0.133286):0.0861738):0.0264223,(((((((14:1.360942,35:2.759758):0.097634,23:0.576442):0.464881,(21:0.562844,22:0.743174):0.243535):0.603297,((((((36:0.129019,38:0.056182):0.137783,37:0.022419):0.55328,39:1.058639):0.384598,(41:0.120194,(42:0.024822,43:0.033157):0.162466):0.699457):0.526529,40:1.164936):0.590423,((((44:0.957355,(45:0.884665,46:1.446299):0.44472):0.712094,48:1.103560):0.0699314,47:1.083126):1.1352,(((49:0.000001,50:0.000001):0.0453809,51:0.104270):0.866789,52:1.106710):0.578927):0.373122):1.40961):2.55828e-06,((((24:0.082377,25:0.081821):0.193329,(26:0.092511,27:0.176417):0.0548801):0.362106,(28:0.830631,29:0.659181):0.248012):0.16216,(((30:0.301354,31:0.292237):0.241691,(33:0.320571,34:0.223873):0.124897):0.0720652,32:0.707050):0.215471):0.701022):0.291041,((((16:0.000001,17:0.000001):0.173621,18:0.140424):0.125801,19:0.197829):0.667351,20:0.496733):0.0884739):0.386013,15:0.607268):0.478949):0.0984369):0.0149528);
 326: 1 -24925.61339 -24907.49187 (0:0.226219,1:0.137992,(2:0.245809,(3:0.370046,(((4:0.226960,5:0.479119):0.214754,(6:0.406332,7:0.368974):0.143993):0.0911708,(((((8:0.000001,9:0.000001):0.293228,10:0.211072):0.226613,11:0.524881):0.221908,(12:0.000001,13:0.000001):0.691447):0.306748,((((((14:1.606029,23:0.827442):0.396886,(21:0.498947,22:0.680171):0.381233):0.411505,(35:2.142779,((((((36:0.118658,38:0.053711):0.0757876,37:0.059454):0.653686,39:1.112106):0.12777,(41:0.113619,(42:0.014897,43:0.027786):0.144909):0.770861):0.688205,40:0.800703):0.260616,((((((44:1.097321,45:0.970467):0.477056,46:1.241363):0.49891,47:1.142260):0.166584,48:0.753985):0.866703,52:1.473616):0.280826,((49:0.000001,50:0.000001):2.45354e-06,51:0.147702):1.57434):0.671174):0.831396):0.585736):0.0827372,((((24:0.046302,25:0.096094):0.218485,(26:0.081887,27:0.162447):0.0221541):0.268657,(28:0.874814,29:0.456591):0.312482):0.220621,((30:0.334548,31:0.253584):0.0969177,(32:0.918878,(33:0.180289,34:0.242266):0.154013):0.0758975):0.267701):0.53759):0.441103,((((16:0.000001,17:0.000001):0.200097,18:0.125793):0.153636,19:0.208206):0.510083,20:0.545157):0.221914):0.246126,15:0.794023):0.536955):0.0949723):0.0767155):0.132048):0.0219054);
 327: 2 -24958.54049 -24895.96255 (0:0.174851,(1:0.194414,2:0.345305):2.79885e-06,((3:0.279342,(((((8:0.000001,9:0.000001):0.288096,10:0.245786):0.488957,11:0.474172):0.232507,(12:0.000001,13:0.000001):0.522844):0.247459,(((((14:1.764098,20:0.344940):0.197829,(((16:0.000001,17:0.000001):0.154414,18:0.100755):0.170993,19:0.243101):0.48819):0.177161,(((35:2.590908,(((49:0.000001,50:0.000001):2.51106e-06,51:0.128239):1.30816,52:1.567611):0.298329):0.199535,(((44:1.089869,45:1.108901):0.55176,46:1.067728):0.432541,(47:1.078332,48:1.153955):0.344444):0.831756):0.444542,(((((36:0.113066,37:0.155651):0.0561038,38:0.026648):0.711156,39:0.689317):0.332608,(41:0.208286,(42:0.013422,43:0.027840):0.122145):0.721252):0.51327,40:0.746715):0.334852):1.52534):0.151128,(((21:0.447010,22:1.083181):0.353923,23:0.982919):0.424158,((((((24:0.079954,25:0.095343):0.149533,(28:0.925530,29:0.682087):0.335693):0.110234,26:0.034018):0.147041,27:0.067213):0.440733,32:0.636317):0.10684,((30:0.311585,31:0.199197):0.243002,(33:0.169890,34:0.292338):0.142793):0.157954):0.485871):0.231982):0.238368,15:0.622904):0.510005):0.230969):0.174239,((4:0.273700,5:0.437073):0.332189,(6:0.486452,7:0.404608):0.221971):0.127092):0.120995);
 328: 1 -24652.59212 -24895.20181 (0:0.076170,(1:0.097213,(2:0.273433,((3:0.342621,((6:0.444787,7:0.353043):0.217268,((((8:0.000001,9:0.000001):0.382944,10:0.265675):0.360112,11:0.845686):0.261964,(12:0.000001,13:0.000001):0.782279):0.44885):0.106411):0.036061,((((((14:1.772031,23:0.930263):0.326011,(21:0.443129,22:0.853469):0.29968):0.627161,(((((24:0.046949,25:0.073713):0.205686,27:0.112839):0.0366748,26:0.049676):0.217946,(28:0.941024,29:0.729496):0.169078):0.238598,((((30:0.315512,31:0.242546):0.241806,32:0.736527):0.110433,33:0.213105):0.105457,34:0.191804):0.319041):0.710041):0.041711,((((16:0.000001,17:0.000001):0.170253,18:0.106172):0.164529,19:0.337969):0.565789,20:0.567316):0.236462):0.103633,((((35:2.140338,((49:0.000001,50:0.000001):0.0503911,51:0.145276):1.01658):0.238294,52:1.148139):0.466504,(((44:0.864417,(45:0.977550,46:1.549478):0.440425):0.533825,48:0.758980):0.294722,47:1.142412):0.973845):0.322353,(((((36:0.166504,38:0.045588):0.120025,37:0.026244):0.603285,39:1.161094):0.422799,(41:0.140766,(42:0.009515,43:0.024999):0.189619):0.612751):0.700807,40:0.639748):0.414277):1.73852):0.191838,15:0.758347):0.432762):0.0730634):0.042351):0.136593,(4:0.135347,5:0.570358):0.584343);
 329: 1 -24177.447 -24896.41436 (0:0.253059,(1:0.111087,((3:0.350538,(((((8:0.000001,9:0.000001):0.20872,10:0.266121):0.417397,11:0.468708):0.28857,(12:0.000001,13:0.000001):0.553362):0.346775,((((14:2.324778,20:0.282355):0.196288,(((16:0.000001,17:0.000001):0.139433,18:0.155354):0.193535,19:0.257830):0.489633):0.201022,((((21:0.634849,22:0.763927):0.485241,23:0.851978):0.595742,(35:1.889690,((((((36:0.121783,37:0.191925):0.0212253,38:0.026409):0.440091,39:0.839241):0.277136,(41:0.140248,(42:0.013582,43:0.041434):0.0782508):1.14298):0.700402,40:0.512948):0.745958,((((((44:1.042131,45:1.209966):0.41755,46:1.090143):0.688539,47:1.213675):0.141085,48:0.650004):0.951385,52:1.381497):0.280889,((49:0.000001,50:0.000001):0.0661514,51:0.119914):1.07999):0.782395):0.533704):1.01567):0.0919487,((((24:0.047403,25:0.062151):0.219677,(26:0.011463,(28:0.900547,29:0.817661):0.18865):0.0973333):0.10036,27:0.077623):0.516272,(((30:0.351945,31:0.133406):0.181218,32:0.734507):0.112536,(33:0.156696,34:0.273029):0.071039):0.219215):0.523472):0.140189):0.498532,15:0.793216):0.295732):0.114631):0.0339964,((4:0.188388,5:0.411191):0.353909,(6:0.487791,7:0.385325):0.142513):0.123809):0.0848874):0.0189814,2:0.307063);
 330: 1 -25461.04445 -24907.8879 (0:0.201784,1:0.121060,(2:0.208043,(3:0.296004,((((4:0.319686,5:0.379915):0.226433,((((8:0.000002,9:0.000002):0.254116,10:0.210055):0.379643,11:0.566226):0.194757,(12:0.000002,13:0.000002):0.571649):0.254602):0.0465607,(6:0.385885,7:0.428068):0.209634):0.124401,((((((14:1.819059,22:0.630617):0.221543,21:0.541110):0.380771,23:1.243048):0.502129,(35:2.927045,(((((((36:0.098968,38:0.055295):0.12684,37:0.062661):0.567253,39:0.903779):0.412365,(41:0.180309,(42:0.028002,43:0.035856):0.129292):0.657363):0.577337,40:0.788419):0.578452,(((44:0.939743,(45:1.355710,46:1.175739):0.540826):0.431819,48:0.825365):0.262345,47:0.976383):0.854602):0.214462,(((49:0.000002,50:0.000002):0.0148761,51:0.126369):1.30999,52:1.195545):0.571258):0.627067):0.925461):0.110905,(((((16:0.000002,17:0.000002):0.135343,18:0.133238):0.266122,19:0.228202):0.532219,((((24:0.079610,25:0.048583):0.222848,(26:0.030936,(28:0.940374,29:0.846410):0.280696):0.0465343):0.0876842,27:0.068437):0.404503,(((30:0.315780,31:0.280523):0.217914,(33:0.156536,34:0.218794):0.101627):0.152688,32:0.674975):0.15428):0.542133):0.191953,20:0.736671):0.100596):0.259785,15:0.642504):0.555611):0.0653246):0.0811767):0.0591874);
 331: 2 -25066.379 -24901.15929 (0:0.150644,(1:0.125050,(2:0.305841,(((3:0.246910,((((8:0.000001,9:0.000001):0.273249,10:0.275793):0.337265,11:0.706017):0.383495,(12:0.000001,13:0.000001):0.725595):0.380995):0.0855788,(6:0.454118,7:0.465470):0.205851):0.0541524,(((((14:1.815354,(21:0.288921,22:0.964422):0.502223):0.291805,23:1.039347):0.459099,((((((24:0.085270,25:0.102504):0.252812,26:0.049795):0.0592331,(27:0.186722,28:0.968294):0.0354627):0.238219,29:0.636021):0.148531,((((30:0.282153,31:0.261634):0.125669,32:0.746151):0.276708,33:0.143357):0.120447,34:0.189744):0.24886):0.475152,(35:2.350865,(((((((36:0.108603,38:0.054798):0.063336,37:0.092126):0.571463,39:0.875412):0.256622,(41:0.135563,(42:0.015855,43:0.029638):0.183395):0.854772):0.549659,40:0.646206):0.803063,(((44:0.878409,(45:1.268897,46:1.183778):0.470323):0.428979,48:0.909146):0.0493354,47:1.270773):1.07754):0.440072,(((49:0.000001,50:0.000001):0.0776458,51:0.093466):1.01089,52:1.364463):0.178986):0.434365):1.40156):0.0518629):0.242847,((((16:0.000001,17:0.000001):0.203321,18:0.105328):0.180913,19:0.177601):0.531672,20:0.603973):0.254785):0.244954,15:1.038783):0.457888):0.00464486):0.0793935):0.115829,(4:0.189985,5:0.530513):0.300296);
 332: 3 -24007.40479 -24892.92775 (0:0.260981,(1:0.150587,(3:0.453779,(((4:0.267856,5:0.377669):0.259349,(6:0.391474,7:0.436843):0.137829):0.0957778,(((((8:0.000001,9:0.000001):0.337955,10:0.189731):0.468279,11:0.523296):0.218535,(12:0.000001,13:0.000001):0.610697):0.234992,(((((14:1.248723,((21:0.497225,22:0.860504):0.65087,23:0.590941):0.331346):0.500341,(((35:2.514756,(((49:0.000001,50:0.000001):0.0531958,51:0.080026):0.907031,52:1.176278):0.43929):0.176914,(((44:0.948217,45:1.015558):0.543323,46:1.650163):0.521612,(47:1.015912,48:1.077504):0.0214134):1.20754):0.142588,(((((36:0.109451,38:0.029965):0.106418,37:0.040491):0.660017,39:0.827299):0.16115,(41:0.149161,(42:0.014128,43:0.036063):0.141426):1.07805):0.490493,40:0.766229):0.712929):1.57121):2.02495e-06,((((24:0.073835,25:0.063977):0.256561,(26:0.070177,27:0.183067):0.0309458):0.177217,(28:0.991234,29:0.505622):0.213694):0.335328,((((30:0.228846,31:0.290631):0.26407,32:0.760608):0.137822,33:0.273781):0.106972,34:0.118940):0.298521):0.48317):0.238575,((((16:0.000001,17:0.000001):0.188098,18:0.114715):0.17455,19:0.202860):0.300177,20:0.650775):0.44656):0.432972,15:0.677967):0.471938):0.13939):0.0267613):0.135039):0.0200322,2:0.237092);
 333: 1 -24513.94495 -24915.96796 (0:0.165165,(1:0.152662,((4:0.264920,5:0.502763):0.179937,(6:0.513149,7:0.567183):0.145975):0.122271):0.100771,(2:0.265286,((3:0.073663,(((8:0.000001,9:0.000001):0.371479,10:0.144672):0.44705,(11:0.734545,(12:0.000001,13:0.000001):0.677837):0.155955):0.615137):0.043246,((((14:1.691943,((21:0.499326,22:0.995809):0.356233,23:1.070503):0.289777):0.610752,(((((((24:0.081586,25:0.075542):0.047963,28:0.922731):0.220927,26:0.049748):0.0890831,27:0.135264):0.304796,(35:1.579014,(((((((36:0.124803,37:0.119347):0.0344581,38:0.036371):0.485894,39:0.712055):0.565008,(41:0.164872,(42:0.009064,43:0.026504):0.147131):0.523603):0.603543,40:0.748488):0.943108,(((44:0.891839,(45:1.085843,46:1.387594):0.598596):0.744285,47:1.118393):0.282517,48:0.891310):1.18377):0.479824,(((49:0.000001,50:0.000001):0.0180872,51:0.156815):1.01718,52:1.107556):0.171425):1.15617):2.16636):0.0570921,29:0.508155):0.153718,((((30:0.317678,31:0.170058):0.166878,32:0.696125):0.17471,33:0.170369):0.104096,34:0.200500):0.19091):0.571517):0.0306239,((((16:0.000001,17:0.000001):0.206412,18:0.115733):0.144439,19:0.162769):0.451818,20:0.516638):0.464833):0.324257,15:0.947628):0.283732):0.156988):0.0920619);
 334: 1 -24261.34241 -24901.53499 (0:0.192499,1:0.140684,(2:0.250164,((3:0.354973,((6:0.386104,7:0.465846):0.16248,(((((8:0.000001,9:0.000001):0.342498,10:0.234134):0.349161,11:0.539100):0.208182,(12:0.000001,13:0.000001):0.609309):0.2447,((((((14:1.680224,((21:0.333035,22:0.716002):0.219504,23:0.905642):0.638896):0.305178,((((((((24:0.057633,25:0.058585):0.2041,26:0.038991):0.0744545,27:0.115599):0.172495,28:0.860821):0.128346,29:0.852102):0.412244,32:0.497986):0.110099,(33:0.262655,34:0.221519):0.0920017):0.0880849,(30:0.272688,31:0.293592):0.157092):0.551577):0.168121,(((35:1.844106,(((49:0.000001,50:0.000001):0.0316396,51:0.168721):1.4455,52:1.424876):0.896014):0.189388,(((44:0.948037,45:1.203272):0.602596,46:0.924213):0.743708,(47:0.850415,48:1.180103):0.175183):1.27685):0.468999,(((((36:0.140847,38:0.075109):0.0837438,37:0.079794):0.605869,39:1.036478):0.430548,(41:0.136389,(42:0.013507,43:0.025633):0.168301):0.792018):0.61693,40:0.798364):0.306568):1.52274):0.0746973,(((16:0.000001,17:0.000001):0.260639,18:0.087226):0.150334,19:0.276748):0.552784):0.12206,20:0.332706):0.488006,15:0.915789):0.382658):0.0687834):0.099555):0.0671374,(4:0.185681,5:0.457556):0.387169):0.0653582):0.0371845);
 335: 2 -24278.12743 -24900.71109 (0:0.206223,(1:0.094349,((3:0.291708,(((4:0.205565,5:0.424572):0.211318,(6:0.571195,7:0.374833):0.167518):0.0490904,((((8:0.000001,9:0.000001):0.274583,10:0.195129):0.389917,11:0.727104):0.163237,(12:0.000001,13:0.000001):0.815003):0.482174):0.0688896):0.0362574,(((((14:2.077891,((((((24:0.050378,25:0.091167):0.316999,(26:0.066036,(28:0.884641,29:0.764126):0.26634):0.0475757):0.116513,27:0.102596):0.619739,32:0.557584):0.220713,(33:0.195999,34:0.302970):0.122423):0.0289794,(30:0.230177,31:0.213504):0.141848):0.34468):0.278408,((21:0.512131,22:0.870258):0.298664,23:1.245495):0.776208):0.364825,(((16:0.000001,17:0.000001):0.167574,18:0.148781):0.236431,19:0.154724):0.399255):0.23517,20:0.357600):0.475931,(15:0.391410,(((35:2.727119,((49:0.000001,50:0.000001):0.00300092,51:0.140039):1.29784):0.151694,(((44:1.289661,(45:1.288930,46:1.347310):0.500716):0.268711,(47:1.170034,48:0.854591):0.169836):1.00033,52:1.302032):0.253185):0.143506,(((((36:0.114919,37:0.136260):0.0431916,38:0.018849):0.572678,39:1.020168):0.213705,(41:0.213570,(42:0.009133,43:0.054124):0.139428):0.770052):0.604239,40:0.524632):0.781572):2.00835):0.349234):0.489906):0.101814):0.0506436,2:0.267261);
 336: 1 -24990.51731 -24897.53562 (0:0.198252,(1:0.156131,(2:0.185802,(((3:0.219895,((((8:0.000001,9:0.000001):0.275891,10:0.202317):0.476736,11:0.697961):0.34099,(12:0.000001,13:0.000001):0.643321):0.247404):0.0929072,(6:0.354628,7:0.557919):0.190582):0.0453077,(((((14:1.584858,(((35:2.282492,(((49:0.000001,50:0.000001):0.0313261,51:0.115695):1.20548,52:0.523407):0.181592):0.40709,((44:0.959401,(45:1.231855,46:1.072629):0.403254):0.286845,(47:0.998233,48:0.882807):0.203522):0.860835):0.211881,((((36:0.137133,37:0.160891):0.0444741,38:0.006884):0.585706,39:0.724861):0.364354,(40:0.959519,(41:0.142995,(42:0.002841,43:0.023920):0.0877457):0.76044):0.216636):0.693684):0.94974):0.814774,((21:0.391308,22:0.748866):0.59144,23:0.770719):0.430069):0.0536129,((((24:0.080674,25:0.078955):0.200642,(26:0.082960,27:0.189126):0.0421477):0.169439,(28:0.713945,29:0.670889):0.19059):0.54739,(((30:0.258637,31:0.207905):0.171873,32:0.560159):0.0671158,(33:0.226470,34:0.277014):0.0782256):0.305588):0.549985):0.106231,((((16:0.000001,17:0.000001):0.212747,18:0.118570):0.155216,19:0.265662):0.485964,20:0.544033):0.123546):0.29251,15:0.708725):0.473451):0.0361226):0.0773868):0.0501563,(4:0.195539,5:0.542419):0.363475);
 337: 5 -24598.9708 -24892.46296 (0:0.244143,1:0.156651,(2:0.364276,(((3:0.367042,((((8:0.000001,9:0.000001):0.286791,10:0.304427):0.270763,11:0.514396):0.35973,(12:0.000001,13:0.000001):0.695784):0.362518):0.0645524,((4:0.262028,5:0.405578):0.306476,(6:0.454393,7:0.574968):0.303533):0.131245):0.0256085,((((14:1.523268,((21:0.485772,22:0.802553):0.462013,23:0.809348):0.551085):0.68099,((((((24:0.071073,25:0.093832):0.233042,27:0.185175):0.0327744,26:0.070936):0.218006,(28:1.068626,29:0.691137):0.178677):0.262925,(((30:0.219018,32:0.829121):0.175231,31:0.181629):0.174553,(33:0.192756,34:0.279330):0.101995):0.156438):0.658587,(35:1.929526,((((((36:0.125217,38:0.070805):0.0735068,37:0.121683):0.623903,((41:0.230527,(42:0.027342,43:0.020172):0.118614):0.488978,((44:1.182355,(45:1.357210,46:1.109760):0.624691):0.466252,(47:0.839167,48:0.854145):0.0802497):1.20897):0.37072):0.151129,39:0.763872):0.524825,40:0.906594):0.325648,(((49:0.000001,50:0.000001):0.0285517,51:0.150299):1.25927,52:0.854423):0.582643):0.469172):1.18661):0.0739854):0.238346,((((16:0.000001,17:0.000001):0.246508,18:0.079121):0.142931,19:0.259012):0.579404,20:0.436263):0.142529):0.391277,15:0.873066):0.535002):0.0707042):0.00283199);
 338: 1 -24101.92113 -24891.00184 (0:0.194688,1:0.138329,(2:0.229030,(3:0.409472,(((4:0.223594,5:0.501215):0.276613,(6:0.353841,7:0.459753):0.29726):0.0497151,(((((8:0.000001,9:0.000001):0.317438,10:0.276829):0.367376,11:0.654209):0.278588,(12:0.000001,13:0.000001):0.451246):0.333286,(((((14:1.830227,((((((24:0.067094,25:0.094938):0.28842,26:0.058722):0.0992945,27:0.127847):0.215034,28:1.090411):0.1307,29:0.684449):0.217951,(((30:0.333285,31:0.111987):0.214381,32:0.598629):0.0812248,(33:0.137801,34:0.185814):0.0864279):0.131058):0.690427):0.371723,(((21:0.452987,22:0.720491):0.3746,23:0.908721):0.438273,(((35:1.873388,(((49:0.000001,50:0.000001):0.0322535,51:0.101291):1.3335,52:0.948353):0.496495):0.698369,((44:1.159630,(45:0.894808,46:1.520270):0.406094):0.755645,(47:1.266002,48:1.106560):0.109206):0.839498):0.329336,(((((36:0.075519,37:0.143976):0.0745993,38:0.029079):0.385476,39:1.024188):0.325044,(41:0.239758,(42:0.011536,43:0.027034):0.0841769):0.967823):0.398098,40:0.782824):0.381094):1.82345):0.0593257):0.277964,(((16:0.000001,17:0.000001):0.134694,18:0.135804):0.247628,19:0.183898):0.479254):0.160214,20:0.554773):0.248412,15:0.903509):0.337244):0.245573):0.0601949):0.0956298):0.028349);
 339: 1 -24589.23886 -24909.50757 (0:0.222611,1:0.142590,(2:0.266212,((3:0.335891,((((8:0.000001,9:0.000001):0.332275,10:0.213649):0.225505,11:0.651125):0.471418,((12:0.000002,13:0.000001):0.592321,((((14:1.684012,((21:0.539083,22:0.603176):0.359916,23:0.842019):0.408075):0.207036,((((((((24:0.021213,25:0.076921):0.235268,26:0.044288):0.0430539,(28:0.985109,29:0.823563):0.199985):0.0873382,27:0.097736):0.504161,32:0.782135):0.312638,(33:0.198605,34:0.238642):0.126452):0.10022,(30:0.245430,31:0.235642):0.185795):0.563772,(35:1.950455,((((((36:0.116292,38:0.047917):0.0523164,37:0.162530):0.752163,39:0.925038):0.217761,(41:0.183117,(42:0.008250,43:0.037463):0.117991):0.872961):0.452696,40:0.975508):0.700384,(((44:0.680586,(45:0.793293,46:1.585806):0.614667):0.971001,(47:1.172242,48:1.034096):0.230998):1.02787,(((49:0.000001,50:0.000001):0.0740464,51:0.167703):1.35842,52:1.137610):0.408779):0.588493):0.466017):0.949215):0.0641289):0.337306,((((16:0.000001,17:0.000001):0.14969,18:0.103029):0.185331,19:0.219623):0.567247,20:0.408328):0.163643):0.415152,15:0.852425):0.25226):0.148814):0.189541):0.0698613,((4:0.184441,5:0.335951):0.275287,(6:0.333151,7:0.379679):0.264952):0.106134):0.0752299):0.0350119);
 340: 1 -24962.63645 -24897.70565 (0:0.178568,(1:0.176166,(2:0.292578,((3:0.383588,(((((8:0.000001,9:0.000001):0.366895,10:0.135019):0.367194,11:0.786449):0.232231,(12:0.000001,13:0.000001):0.592287):0.310366,(((((14:1.155085,23:0.835322):0.328946,(21:0.336674,22:1.076155):0.585665):0.424121,(((((((24:0.064894,25:0.093031):0.147568,28:1.094790):0.117938,26:0.051700):0.085769,27:0.069436):0.299946,(((30:0.345030,31:0.204646):0.194701,(33:0.173132,34:0.312776):0.193509):0.124134,32:0.706655):0.254651):0.125062,29:0.579882):0.357003,(35:1.482281,(((((((36:0.131533,38:0.076452):0.167568,37:0.029181):0.553029,39:0.867031):0.456485,(41:0.193165,(42:0.022081,43:0.024842):0.130763):0.486955):0.542814,40:0.932596):0.476938,(((49:0.000001,50:0.000001):2.60818e-06,51:0.175663):1.06185,52:1.028328):0.752167):0.245059,(((44:0.925238,(45:0.922432,46:0.983337):0.465144):0.497318,48:0.868343):0.072995,47:0.755079):0.958374):0.653612):1.40867):0.0202078):0.347589,((((16:0.000001,17:0.000001):0.187757,18:0.107784):0.147402,19:0.259414):0.497922,20:0.468525):0.333825):0.239731,15:0.694253):0.273269):0.208533):0.115879,(6:0.257967,7:0.563483):0.276542):0.0819776):0.0833465):0.0696565,(4:0.157968,5:0.432963):0.443834);
 341: 2 -24960.86589 -24914.73016 (0:0.181850,(1:0.136737,(((4:0.220608,5:0.481846):0.278989,(6:0.418363,7:0.409103):0.187358):0.0781293,(((((8:0.000001,9:0.000001):0.255921,10:0.251396):0.308309,11:0.555848):0.344228,(12:0.000001,13:0.000001):0.694053):0.172581,(((((14:1.635411,((21:0.435675,22:0.994221):0.411679,23:0.748231):0.460488):0.287908,(35:2.168346,(((((((36:0.129686,37:0.189989):0.0711218,38:0.000002):0.638391,39:0.948037):0.274646,(41:0.192053,(42:0.024679,43:0.019524):0.167592):0.829323):0.694351,40:0.803002):0.55763,((44:0.937671,(45:0.824798,46:1.458451):0.398121):0.630266,(47:0.782342,48:1.110729):0.407735):1.15069):0.168296,(((49:0.000001,50:0.000001):0.00793472,51:0.172656):1.17044,52:0.980290):0.558568):0.913896):0.763113):0.000656699,((((((((24:0.078888,25:0.057997):0.225229,27:0.180915):0.0683675,26:0.033078):0.260554,28:0.911657):0.133738,29:0.708436):0.343432,32:0.740316):0.109285,(33:0.110356,34:0.262832):0.105726):0.190127,(30:0.271785,31:0.117510):0.0700451):0.721969):0.33211,((((16:0.000001,17:0.000001):0.144803,18:0.107973):0.161521,19:0.233130):0.694661,20:0.669179):0.251179):0.0896416,15:0.893505):0.210918):0.10908):0.14968):0.0684145,(2:0.191860,3:0.444533):0.0869186);
 342: 3 -25157.25978 -24888.76173 (0:0.199447,(1:0.186440,(3:0.422808,(((4:0.319696,5:0.479478):0.222093,(6:0.533733,7:0.562614):0.198333):0.0817323,(((((8:0.000001,9:0.000001):0.306079,10:0.267189):0.305498,11:0.640056):0.355905,(12:0.000001,13:0.000001):0.633574):0.328215,((((((14:1.369259,35:2.299849):0.354766,((((((36:0.136226,37:0.135025):0.0662742,38:0.019182):0.561696,39:0.748668):0.306484,(41:0.190922,(42:0.017337,43:0.029731):0.135449):0.715377):0.799548,40:0.645217):0.521909,(((44:0.936564,(45:1.069653,46:1.087520):0.465368):0.606426,(47:0.996112,48:0.696981):0.075933):1.07008,(((49:0.000001,50:0.000001):0.0399005,51:0.102870):0.999986,52:1.389922):0.642841):0.570251):0.739921):0.369757,(((21:0.528322,22:0.902196):0.348405,23:1.036772):0.671948,((((24:0.045461,25:0.092815):0.210895,(26:0.045827,27:0.219845):0.111613):0.147264,(28:0.821824,29:0.705832):0.214737):0.344344,(((30:0.256297,31:0.195915):0.19623,32:0.612663):0.108015,(33:0.202223,34:0.274070):0.154454):0.135054):0.555812):0.119305):0.175083,(((16:0.000001,17:0.000001):0.243314,18:0.062163):0.0773947,19:0.292826):0.445535):0.202777,20:0.410161):0.548727,15:0.784121):0.377537):0.122658):0.04541):0.0880112):0.0306423,2:0.309084);
 343: 1 -25478.96644 -24894.56243 (0:0.205150,1:0.166071,(2:0.234148,((3:0.328462,(((((8:0.000001,9:0.000001):0.279306,10:0.269422):0.338528,11:0.521619):0.348852,(12:0.000001,13:0.000001):0.599256):0.282229,((((((14:1.889255,23:0.728796):0.320044,(21:0.354734,22:0.899219):0.435049):0.444606,(35:2.459226,((((((36:0.126042,37:0.147877):0.0221476,38:0.014025):0.514095,39:0.844280):0.445046,(41:0.092965,(42:0.014097,43:0.014931):0.172584):0.585967):0.404932,40:0.493107):0.771444,((((44:1.332196,(45:1.257647,46:1.260216):0.408616):0.38173,47:1.210487):0.128671,48:0.867744):1.0354,(((49:0.000001,50:0.000001):0.0542319,51:0.131861):0.761828,52:1.207014):0.484168):0.410224):0.64653):0.848837):2.31309e-06,(((((24:0.054458,25:0.084699):0.193681,(26:0.085296,27:0.240796):0.0380948):0.149698,28:1.268735):0.189199,29:0.783925):0.0427766,(((30:0.433382,31:0.255174):0.187755,32:0.636788):0.0719687,(33:0.247682,34:0.151805):0.137068):0.222133):0.759936):0.243915,((((16:0.000001,17:0.000001):0.189803,18:0.120265):0.150026,19:0.246758):0.621776,20:0.374972):0.361533):0.167296,15:0.703893):0.278225):0.121976):0.0219603,((4:0.335494,5:0.433754):0.232476,(6:0.435933,7:0.533181):0.163031):0.119342):0.126349):0.0270318);
 344: 1 -25123.0638 -24889.20738 (0:0.226624,1:0.170833,(2:0.209686,(((3:0.373190,((((8:0.000001,9:0.000001):0.366452,10:0.198591):0.401522,11:0.633451):0.439052,(12:0.000001,13:0.000001):0.794956):0.247008):0.062415,(6:0.427579,7:0.601702):0.229514):0.0366915,((4:0.257904,5:0.393457):0.228818,((((14:1.587468,(((21:0.465579,22:0.729077):0.430552,23:0.960558):0.359279,(35:2.199246,((((((36:0.098470,37:0.143567):0.0752171,38:0.012206):0.656228,39:1.025057):0.551702,(41:0.165788,(42:0.005907,43:0.047719):0.14068):0.889329):0.502165,(((44:0.819436,(45:0.681309,46:1.624419):0.430909):0.991701,(47:0.958618,48:0.853608):0.0730963):0.742948,(((49:0.000001,50:0.000001):2.29223e-06,51:0.144250):1.23847,52:1.519335):0.647462):0.611165):0.287501,40:0.973754):1.155):0.284893):0.239691):0.406589,((((24:0.035241,25:0.069337):0.278077,(26:0.052406,27:0.220934):0.0489163):0.158854,(28:0.857286,29:0.575831):0.198623):0.231989,(((30:0.345254,31:0.210377):0.150351,32:0.768145):0.139991,(33:0.180987,34:0.268853):0.097541):0.294679):0.741836):0.178481,((((16:0.000001,17:0.000001):0.187816,18:0.079024):0.196176,19:0.194822):0.439077,20:0.828762):0.147995):0.291451,15:0.918763):0.555789):0.00182998):0.114731):0.0403133);
 345: 3 -24622.67638 -24892.3593 (0:0.222858,(1:0.230613,2:0.299641):2.06504e-06,((3:0.341740,((6:0.430396,7:0.567559):0.19737,(((((8:0.000001,9:0.000001):0.295872,10:0.261290):0.310052,11:0.663945):0.411887,(12:0.000001,13:0.000001):0.559837):0.176515,(((((14:1.418011,23:0.810001):0.264076,(21:0.489809,22:0.926044):0.429908):0.338638,(((((24:0.054888,25:0.078322):0.166573,(26:0.051781,27:0.199870):0.059499):0.265467,(28:0.659512,29:0.736572):0.134639):0.16361,(((30:0.272373,31:0.234832):0.169226,(33:0.203234,34:0.307203):0.0688561):0.121861,32:0.694413):0.41552):0.419489,(35:1.739768,(((((((36:0.100741,37:0.155835):0.0511716,38:0.009322):0.573353,39:0.702830):0.342599,(41:0.156689,(42:0.021876,43:0.030195):0.107919):0.456674):0.629811,40:1.143146):0.21263,((44:0.681930,(45:0.834463,46:1.500547):0.4381):0.473101,(47:0.943356,48:1.065606):0.147662):1.23141):0.486509,(((49:0.000001,50:0.000001):0.0338387,51:0.130707):0.960691,52:1.206516):0.232667):0.674794):1.10827):0.0608713):0.369691,((((16:0.000001,17:0.000001):0.166493,18:0.134628):0.154687,19:0.181479):0.554717,20:0.371870):0.561224):0.126859,15:0.649327):0.159927):0.115293):0.0739484):0.0841833,(4:0.298987,5:0.485928):0.311829):0.0872031);
 346: 1 -24474.19507 -24892.23278 (0:0.180039,1:0.073760,(2:0.296507,(((3:0.407934,(((((8:0.000001,9:0.000001):0.3529,10:0.223711):0.465961,11:0.584422):0.248132,(12:0.000001,13:0.000001):0.634876):0.173312,((((((14:1.308115,((((35:3.260020,((49:0.000001,50:0.000001):0.0447386,51:0.098628):0.576256):0.138662,52:0.979218):0.603658,(((44:0.921856,(45:0.849650,46:1.231600):0.294455):0.765657,47:1.111176):0.045384,48:1.115736):1.13112):0.364589,(((((36:0.109979,37:0.235181):0.0513329,38:0.000003):0.861186,39:0.838318):0.147223,(41:0.207190,(42:0.004391,43:0.029614):0.0904581):0.683227):0.458434,40:1.086779):0.252475):1.04467):0.718293,(21:0.297751,(22:0.558161,23:1.305895):0.281173):0.679331):0.062086,(((((24:0.033820,25:0.077277):0.263068,26:0.063635):0.0890948,27:0.123117):0.225682,(28:1.100836,29:0.638637):0.162766):0.206495,(((30:0.320816,31:0.243281):0.164476,(33:0.131151,34:0.296354):0.153514):0.168747,32:0.825065):0.161153):0.663347):0.121426,(((16:0.000001,17:0.000001):0.194323,18:0.131133):0.111688,19:0.256152):0.477912):0.154638,20:0.480496):0.41811,15:0.801900):0.371966):0.104151):0.0904363,(6:0.612823,7:0.577808):0.215722):0.0601965,(4:0.247410,5:0.494119):0.359842):0.0848331):0.0167913);
 347: 1 -24452.08531 -24896.42668 (0:0.210704,1:0.169085,(2:0.255020,(((3:0.375438,((6:0.542002,7:0.478149):0.140268,(((8:0.000001,9:0.000001):0.30855,10:0.189277):0.511616,11:0.492799):0.321694):0.113362):0.0378971,(4:0.288020,5:0.508194):0.295546):0.0226699,((12:0.000001,13:0.000001):0.601026,(((((14:1.347151,((21:0.333614,22:0.875950):0.326719,23:0.985975):0.56305):0.273378,(((((24:0.044882,25:0.074395):0.123707,28:1.128821):0.119449,(26:0.070174,27:0.167961):0.0557528):0.250513,29:0.680741):0.195817,(((30:0.292321,31:0.179816):0.193753,(33:0.103556,34:0.281738):0.154106):0.071984,32:0.636039):0.286201):0.509123):0.123369,((35:2.693299,(((49:0.000001,50:0.000001):2.76315e-06,51:0.147095):1.24462,52:1.456935):0.0990705):0.751987,(((((36:0.131987,38:0.028312):0.120702,37:0.066660):0.751858,39:0.865758):0.202163,((41:0.188907,(42:0.007842,43:0.049222):0.146345):0.388319,((44:1.274170,(45:1.224025,46:1.473539):0.295321):0.68795,(47:0.950891,48:0.978611):0.364045):1.64689):0.451467):0.358302,40:1.122007):0.554949):1.10388):0.378983,((((16:0.000001,17:0.000001):0.163512,18:0.096536):0.151819,19:0.238635):0.429779,20:0.525631):0.214161):0.186503,15:0.703208):0.0767408):0.390854):0.130073):0.0161802);
 348: 1 -24818.54861 -24890.66556 (0:0.171490,(1:0.113326,2:0.359572):0.0314249,((3:0.287063,(((((8:0.000001,9:0.000001):0.228368,10:0.290689):0.273359,11:0.609389):0.333827,(12:0.000001,13:0.000001):0.660711):0.231113,((((14:1.101733,((21:0.497925,22:0.832196):0.461096,23:0.952970):0.235729):0.357816,(((((((24:0.099019,25:0.066399):0.165982,28:1.350478):0.1688,26:0.100864):0.108888,27:0.098474):0.347466,29:0.854397):0.166699,((((30:0.323380,31:0.212802):0.130231,32:0.651677):0.206069,33:0.136982):0.152232,34:0.193340):0.156491):0.41482,(35:1.859148,((((((36:0.107308,37:0.185718):0.0505534,38:0.018524):0.579314,39:0.793491):0.418585,(41:0.168165,(42:0.023471,43:0.035360):0.157006):0.712676):0.278244,(40:1.021191,((44:1.142221,(45:0.790324,46:1.512517):0.575612):0.639693,(47:1.279727,48:0.873152):0.26296):1.09201):0.0757653):0.421979,(((49:0.000001,50:0.000001):2.97997e-06,51:0.150132):1.02508,52:1.214064):0.453214):1.26658):0.785958):0.119605):0.362017,((((16:0.000001,17:0.000001):0.161778,18:0.138146):0.195508,19:0.319356):0.324352,20:0.598607):0.257847):0.227461,15:0.684016):0.386209):0.119734):0.0865742,((4:0.220011,5:0.433706):0.22407,(6:0.482739,7:0.401212):0.265686):0.08864):0.0785904);
 349: 1 -24742.20332 -24889.91242 (0:0.217771,(1:0.244459,(((3:0.391900,((6:0.495380,7:0.558376):0.217247,((((8:0.000001,9:0.000001):0.342588,10:0.100499):0.498131,(12:0.000001,13:0.000001):0.739991):0.129999,11:0.609570):0.264705):0.0634973):0.037895,(((((14:2.214179,23:0.981385):0.487616,(21:0.550536,22:1.023191):0.292615):0.774192,(((((24:0.063756,25:0.079338):0.187702,27:0.165463):0.092998,26:0.018807):0.257159,(28:0.858777,29:0.456363):0.0981789):0.288944,(((30:0.187279,31:0.261981):0.240039,32:0.642257):0.0964185,(33:0.174009,34:0.235170):0.12132):0.335872):0.426788):0.256583,((((16:0.000001,17:0.000001):0.188809,18:0.124664):0.272008,19:0.187553):0.414093,20:0.740214):0.315065):0.549818,(15:0.412520,(((35:2.470526,(((((36:0.116347,37:0.164520):0.0266646,38:0.015975):0.862679,39:0.732374):0.557256,(41:0.184015,(42:0.004623,43:0.028177):0.104339):0.961425):0.520855,40:0.772860):0.848378):0.091431,((((44:0.955376,45:1.383415):0.676179,(47:1.215041,48:0.924229):0.226971):0.414729,46:1.068654):0.671846,52:1.032651):0.308216):0.162621,((49:0.000001,50:0.000001):0.0100106,51:0.131196):1.16888):1.89469):0.250041):0.611056):0.00448096,(4:0.336009,5:0.535856):0.250863):0.111159):0.0363467,2:0.359931);
 350: 2 -24296.88872 -24894.53986 (0:0.187325,1:0.178195,(2:0.270030,(((3:0.191974,((((8:0.000001,9:0.000001):0.366254,10:0.081324):0.453629,11:0.578799):0.235884,(12:0.000001,13:0.000001):0.571912):0.388845):0.115775,(6:0.374380,7:0.394968):0.312952):0.0189409,((4:0.314569,5:0.471415):0.176468,((((((14:1.112152,(21:0.363272,22:0.835888):0.488448):0.202478,23:1.084482):0.214131,(35:1.793268,((((((36:0.131258,38:0.052209):0.0796639,37:0.090107):0.43873,39:1.113739):0.526374,(41:0.142440,(42:0.017421,43:0.036305):0.179004):0.692008):0.534121,(((44:1.052561,(45:0.815352,46:1.867083):0.451408):0.711497,(47:1.056744,48:1.330276):0.0308014):0.450145,(((49:0.000001,50:0.000001):0.0341225,51:0.148471):1.18867,52:1.412997):0.716057):0.977775):0.292543,40:0.834617):0.918227):1.31688):0.0232428,((((((24:0.039973,25:0.062351):0.168231,(26:0.022054,(28:0.773989,29:0.717318):0.309677):0.0853399):0.132325,27:0.068883):0.569456,32:0.611225):0.217282,(30:0.355394,31:0.218780):0.163824):0.0810801,(33:0.210853,34:0.244897):0.107821):0.498537):0.489529,((((16:0.000001,17:0.000001):0.162197,18:0.125167):0.179744,19:0.239306):0.364246,20:0.585881):0.187601):0.289912,15:0.797568):0.352923):0.0279535):0.0634814):0.0482428);
 351: 2 -25023.35834 -24890.96977 (0:0.216151,1:0.170067,(2:0.251180,((3:0.289056,(((((8:0.000001,9:0.000001):0.310528,10:0.288237):0.30107,11:0.596190):0.380824,(12:0.000001,13:0.000001):0.589415):0.299669,(((((14:1.268930,(35:3.233577,(((((((36:0.075639,37:0.163833):0.0571374,38:0.029485):0.645096,39:0.701035):0.332054,(41:0.158144,(42:0.006671,43:0.027526):0.133271):0.717742):0.56076,(((49:0.000001,50:0.000001):0.046161,51:0.126402):1.02139,52:1.429983):1.11672):0.0856128,(((44:0.687946,(45:0.883390,46:1.529491):0.678414):0.607267,48:0.826888):0.128954,47:1.009087):1.33):0.196242,40:0.675898):0.929207):0.79687):0.150671,((21:0.371935,22:1.206394):0.45418,23:0.806297):0.408161):0.0678909,((((((24:0.049029,25:0.082186):0.280323,26:0.038843):0.0773768,27:0.165027):0.214965,28:1.008976):0.160246,29:0.631651):0.0901589,((((30:0.268164,31:0.257176):0.335716,33:0.194260):0.0670163,34:0.182464):0.173981,32:0.759643):0.330735):0.562098):0.350951,((((16:0.000001,17:0.000001):0.212391,18:0.102232):0.211071,19:0.224713):0.462446,20:0.693914):0.177831):0.181722,15:0.888762):0.484724):0.1145):0.105157,((4:0.245222,5:0.431302):0.222356,(6:0.425167,7:0.410463):0.25698):0.10019):0.0709322):0.0481023);
 352: 2 -24716.93954 -24898.28421 (0:0.224542,1:0.140603,((2:0.251315,(4:0.260414,5:0.416620):0.299321):0.073479,(3:0.350287,((6:0.347651,7:0.414635):0.169089,(((((8:0.000001,9:0.000001):0.331974,10:0.235922):0.384217,11:0.500535):0.407129,(12:0.000001,13:0.000001):0.489703):0.249994,((((((14:1.188155,((21:0.554103,22:0.830842):0.209132,23:0.947049):0.576972):0.347952,((((((((((24:0.067263,25:0.053710):0.119047,28:1.227492):0.0947569,26:0.078913):0.0886553,27:0.097260):0.360398,29:0.758773):0.343399,32:0.703509):0.303186,33:0.174375):0.0636123,34:0.175899):0.253559,31:0.322203):0.0867059,30:0.229028):0.72889):0.162762,(((35:2.269391,(((49:0.000001,50:0.000001):0.035357,51:0.153586):1.29132,52:1.097501):0.197802):0.326736,((((44:0.971343,45:1.000512):0.40386,46:1.221205):0.651253,47:0.927443):0.133395,48:0.873526):0.854519):0.446891,(((((36:0.108780,37:0.144781):0.0147021,38:0.042683):0.548065,39:0.810511):0.310908,(41:0.159020,(42:0.003833,43:0.030319):0.164105):0.824725):0.458227,40:0.664478):0.809036):1.53639):0.105044,(((16:0.000001,17:0.000001):0.18293,18:0.108622):0.199233,19:0.237870):0.481516):0.163361,20:0.401200):0.460095,15:0.803497):0.298132):0.104679):0.0431978):0.161496):0.0042834);
 353: 2 -25028.47526 -24890.49928 (0:0.161195,(1:0.136908,2:0.351748):0.0211417,(((3:0.263694,((((8:0.000001,9:0.000001):0.336234,10:0.167657):0.29251,11:0.530006):0.318815,(12:0.000001,13:0.000001):0.495993):0.440867):0.124174,(((4:0.196251,5:0.397603):0.334255,7:0.422162):0.121998,6:0.483909):0.0914135):0.0117677,((((14:1.855445,(((((((24:0.080484,25:0.058725):0.210219,27:0.144576):0.0513059,26:0.055686):0.226242,(28:0.902278,29:0.573703):0.201532):0.464766,32:0.708866):0.167454,(33:0.249566,34:0.262785):0.117533):0.117769,(30:0.335360,31:0.279377):0.102203):0.577584):0.0894916,(((21:0.590761,22:0.759644):0.351488,23:1.191623):0.476842,(35:2.563299,((((((36:0.111419,37:0.188419):0.0380148,38:0.030813):0.441852,39:1.131335):0.496286,(41:0.116597,(42:0.004033,43:0.037592):0.186212):0.972694):0.691156,40:0.581639):0.491155,((((44:0.886457,(45:0.898166,46:1.585851):0.402006):0.907593,47:1.432323):0.0429377,48:1.077354):1.4841,(((49:0.000001,50:0.000001):0.0367931,51:0.088865):1.18262,52:1.061025):0.883931):0.49681):0.525927):0.739536):0.3355):0.319479,((((16:0.000001,17:0.000001):0.181976,18:0.072621):0.192375,19:0.264157):0.705923,20:0.338824):0.175756):0.408641,15:0.737247):0.430937):0.0928807);
 354: 1 -24753.05606 -24909.07679 (0:0.211458,1:0.190477,(2:0.272375,((((3:0.219174,((((8:0.000001,9:0.000001):0.315214,10:0.212526):0.254211,11:0.686417):0.237487,(12:0.000001,13:0.000001):0.788668):0.37045):0.0883306,(6:0.414387,7:0.522797):0.211399):0.0485968,(((((14:1.151288,35:2.413767):0.215125,((((((36:0.093175,37:0.168476):0.0629573,38:0.000002):0.663844,39:0.969242):0.347161,(41:0.263905,(42:0.010728,43:0.034717):0.0559448):0.760886):0.437842,((((44:0.942275,(45:1.454308,46:1.402783):0.560405):0.602674,47:0.901137):0.0822383,48:0.804288):1.10812,(((49:0.000001,50:0.000001):0.0831305,51:0.066217):1.47918,52:0.882866):0.87173):1.11422):0.295655,40:0.804668):2.0015):0.428362,((((16:0.000001,17:0.000001):0.202733,18:0.054023):0.150058,19:0.217116):0.49337,20:0.724531):0.238628):0.137536,(((21:0.662758,22:0.855451):0.344979,23:1.254343):0.342842,((((24:0.080941,25:0.094329):0.27933,(26:0.033059,(28:0.701851,29:0.788684):0.240521):0.045925):0.112945,27:0.118927):0.477676,(((30:0.354308,31:0.151162):0.130249,32:0.740792):0.151487,(33:0.284407,34:0.216052):0.147505):0.105343):0.64663):0.0913018):0.607845,15:0.718395):0.533676):0.0186135,(4:0.280855,5:0.374091):0.299257):0.0500695):0.0477023);
 355: 2 -24685.79257 -24896.61046 (0:0.182168,1:0.140899,(2:0.233715,(((3:0.288737,(((((8:0.000001,9:0.000001):0.233283,10:0.217578):0.396575,11:0.483117):0.35774,(12:0.000001,13:0.000001):0.534439):0.399211,(((((14:1.152875,(35:2.033115,((((((36:0.145733,38:0.051279):0.0832385,37:0.105504):0.631004,39:0.926155):0.372889,(41:0.096793,(42:0.004696,43:0.050910):0.226036):0.727409):0.649908,(((44:0.942562,(45:0.782083,46:1.407902):0.742926):0.640796,(47:0.968128,48:1.008972):0.277225):0.475495,(((49:0.000001,50:0.000001):0.0318902,51:0.109028):1.21191,52:1.135353):0.683681):0.590261):0.382783,40:0.647285):0.901924):1.2202):0.630246,(21:0.392887,(22:1.165428,23:0.973198):0.295696):0.695529):0.259836,(((((24:0.090078,25:0.102227):0.167283,28:1.018866):0.0802421,(26:0.051053,27:0.175117):0.0550569):0.168396,29:0.682561):0.167743,(((30:0.360048,31:0.161187):0.167861,32:0.680562):0.096966,(33:0.174291,34:0.194997):0.0931751):0.308231):0.485482):0.131964,((((16:0.000001,17:0.000001):0.163092,18:0.159245):0.196557,19:0.224165):0.42416,20:0.741923):0.359032):0.318182,15:0.689746):0.390818):0.310009):0.096065,(6:0.407762,7:0.485801):0.23297):0.0179597,(4:0.298240,5:0.519840):0.287484):0.1061):0.0503915);
 356: 1 -24329.47847 -24893.37252 (0:0.196815,1:0.159119,(2:0.382382,(((3:0.415383,((6:0.435985,7:0.439196):0.068945,((((8:0.000001,9:0.000001):0.235926,10:0.144595):0.380162,11:0.521248):0.387497,(12:0.000001,13:0.000001):0.668572):0.371566):0.118342):0.025252,((((((14:1.377687,(35:1.483942,(((((((36:0.136760,37:0.120193):0.0492328,38:0.000003):0.537309,39:0.815299):0.280584,(41:0.225083,(42:0.008620,43:0.031109):0.138807):0.78815):0.6359,40:0.735148):0.667387,(((49:0.000001,50:0.000001):0.0140976,51:0.146857):1.13176,52:1.118904):0.29259):0.281489,((44:0.863778,(45:1.072892,46:1.890937):0.537285):0.779584,(47:1.161756,48:0.701952):0.0575124):1.0645):0.348524):1.04063):0.429492,((((((((24:0.073627,25:0.080223):0.184754,26:0.082278):0.0437962,27:0.136345):0.214226,28:0.952780):0.203048,29:0.580736):0.355447,32:0.695013):0.148451,(33:0.164042,34:0.304046):0.0554637):0.0740072,(30:0.182065,31:0.238136):0.159799):0.694518):0.0357747,((21:0.526378,22:0.717706):0.44636,23:1.119288):0.581912):0.4141,(((16:0.000001,17:0.000001):0.202821,18:0.144803):0.256874,19:0.185657):0.365342):0.196247,20:0.467274):0.669766,15:0.913032):0.440932):0.0592364,(4:0.305936,5:0.388897):0.363549):0.0869658):0.0590133);
 357: 1 -24947.45388 -24894.25855 (0:0.155303,(1:0.132747,(2:0.223067,(((3:0.195563,((((8:0.000001,9:0.000001):0.362229,10:0.070461):0.361027,11:0.453341):0.179755,(12:0.000001,13:0.000001):0.7483):0.395182):0.123132,(6:0.360578,7:0.465232):0.1899):0.0232688,(((((14:1.617778,((21:0.485397,22:0.581116):0.516583,23:0.796872):0.532484):0.405557,(((((((24:0.057457,25:0.078041):0.207757,26:0.051118):0.0479858,27:0.077153):0.162227,28:0.651166):0.18675,29:0.432316):0.302058,(((30:0.377868,31:0.133299):0.213799,32:0.583421):0.130013,(33:0.185738,34:0.287987):0.106091):0.207797):0.518858,(35:2.011857,(((((((36:0.140040,38:0.063191):0.0708915,37:0.092762):0.491631,39:1.260819):0.329556,(41:0.156362,(42:0.005753,43:0.034286):0.0994053):0.739923):0.511867,40:1.008130):1.14151,(((44:1.145259,(45:1.262818,46:1.455683):0.414389):0.608665,47:0.984538):0.111797,48:0.865994):0.728753):0.638064,(((49:0.000001,50:0.000001):0.0321533,51:0.109627):1.3852,52:1.019112):0.619543):0.468292):1.39536):0.0493041):0.288425,(((16:0.000001,17:0.000001):0.114486,18:0.112785):0.13273,19:0.260262):0.437227):0.238538,20:0.534945):0.40167,15:0.808148):0.340945):0.015768):0.071321):0.102745,(4:0.205098,5:0.506396):0.342291);
 358: 1 -24522.99837 -24893.02822 (0:0.142723,((1:0.198289,2:0.373201):0.0253138,((3:0.319931,((((8:0.000001,9:0.000001):0.329883,10:0.227120):0.503197,(12:0.000001,13:0.000001):0.819133):0.0955751,11:0.497294):0.327863):0.0476501,((4:0.314777,5:0.419548):0.316792,(6:0.528429,7:0.426543):0.11615):0.081461):0.122747):0.0978489,((((((14:1.937537,(35:2.691172,((((((36:0.113107,37:0.169265):0.0437977,38:0.029351):0.504485,39:0.940899):0.416085,(41:0.151376,(42:0.016124,43:0.025271):0.202533):0.688214):0.876701,40:0.453813):0.286776,((((44:1.036581,(45:1.180942,46:1.135493):0.395227):0.334327,48:0.934205):0.196229,47:1.191291):0.991536,(((49:0.000001,50:0.000001):2.27894e-06,51:0.172775):1.10421,52:1.292634):0.455585):0.549534):0.986636):0.411297):0.272723,23:0.573020):0.615173,(21:0.539633,22:0.757381):0.464385):0.642583,(((((((((24:0.075898,25:0.080543):0.211262,27:0.138689):0.0638144,26:0.086946):0.280223,28:1.051935):0.118977,29:0.625451):0.431962,32:0.677409):0.259804,(33:0.222056,34:0.242658):0.110271):0.205964,31:0.310982):0.0664667,30:0.263531):0.31288):0.475695,((((16:0.000001,17:0.000001):0.207657,18:0.181740):0.137722,19:0.179665):0.585142,20:0.479820):0.354148):0.428204,15:0.840039):0.694412);
 359: 1 -24624.95093 -24902.56992 (0:0.198591,(1:0.147191,(((4:0.324974,5:0.391129):0.317786,(6:0.390708,7:0.443407):0.207806):0.0497821,(((((8:0.000001,9:0.000001):0.321723,10:0.188530):0.390737,11:0.488145):0.226856,(12:0.000001,13:0.000001):0.490233):0.327515,((((14:1.455986,((21:0.313871,23:1.069561):0.212343,22:0.660210):0.512622):0.168767,(((((((((24:0.042420,25:0.070310):0.24334,(26:0.000003,28:1.245862):0.0799417):0.102364,27:0.098884):0.30397,29:0.739564):0.357088,32:0.669071):0.11522,34:0.171626):0.0568577,33:0.138114):0.178007,(30:0.288632,31:0.198981):0.125505):0.753814,(35:2.007270,(((((((36:0.105269,37:0.161116):0.0373535,38:0.035831):0.555171,39:0.578094):0.479909,(41:0.180639,(42:0.018351,43:0.028996):0.159019):0.49083):0.515258,40:0.908765):0.594642,((44:1.463120,(45:1.312472,46:1.033337):0.384748):0.550187,(47:0.759974,48:1.077963):0.0251567):1.10023):0.619939,(((49:0.000001,50:0.000001):0.027956,51:0.103668):0.890235,52:1.237679):0.289644):1.02528):0.927226):0.0936077):0.384572,((((16:0.000001,17:0.000001):0.167072,18:0.181557):0.304849,19:0.128306):0.724223,20:0.478436):0.169647):0.536857,15:0.672741):0.391957):0.0639227):0.143901):0.0646205,(2:0.237223,3:0.360954):0.0731285);
 360: 1 -23862.3735 -24905.53866 (0:0.195442,(1:0.165581,(((4:0.282103,5:0.445305):0.249838,(6:0.457138,7:0.539084):0.17137):0.109175,(((((8:0.000001,9:0.000001):0.286727,10:0.193987):0.348722,11:0.614604):0.368927,(12:0.000001,13:0.000001):0.648244):0.310503,((((((14:1.367425,(35:1.692696,((((((36:0.122660,38:0.047105):0.070687,37:0.123769):0.547311,39:0.660722):0.176347,(41:0.222756,(42:0.003500,43:0.032406):0.177134):0.78809):0.556117,40:0.741092):0.62342,(((44:1.139615,(45:0.932688,46:1.233762):0.381758):0.556306,(47:1.320262,48:0.836652):0.0413327):0.882303,(((49:0.000001,50:0.000001):0.0350099,51:0.085629):1.18937,52:1.104742):0.484742):0.19637):0.690328):1.35169):0.213244,23:0.800948):0.423213,(21:0.353879,22:0.941959):0.784548):0.19629,((((24:0.060022,25:0.094698):0.276752,(26:0.056597,27:0.225646):0.0487922):0.242786,(28:1.141803,29:0.669238):0.189748):0.1309,(((30:0.227957,31:0.257848):0.298746,(33:0.266122,34:0.223744):0.0921009):0.119901,32:0.678617):0.158309):0.664142):0.280518,((((16:0.000001,17:0.000001):0.262966,18:0.120260):0.153373,19:0.212968):0.38224,20:0.449903):0.449239):0.426625,15:0.725444):0.278561):0.19845):0.0936814):0.043885,(2:0.268465,3:0.380369):0.0525678);
 361: 1 -24892.81157 -24898.17436 (0:0.152912,1:0.203033,((2:0.257366,(4:0.178102,5:0.501318):0.402052):0.0577089,(((3:0.229657,(((8:0.000001,9:0.000001):0.344864,10:0.243418):0.398038,(11:0.566506,(12:0.000001,13:0.000001):0.561309):0.0941029):0.365182):0.0343167,(6:0.415119,7:0.601950):0.206497):0.0392856,(((((((14:1.291840,(35:2.530496,(((((36:0.116327,37:0.116839):0.0671679,38:0.019179):0.721535,39:1.010260):0.191468,(40:1.245854,(41:0.128204,(42:0.011627,43:0.047674):0.136638):0.633382):0.311859):0.725401,(((44:0.958092,(45:0.872638,46:1.575532):0.461977):0.839976,(47:0.931435,48:0.840516):0.183052):1.10624,(((49:0.000001,50:0.000001):0.0184217,51:0.160681):1.01479,52:1.210211):0.599782):0.284338):0.564654):0.582919):0.406468,21:0.585140):0.0832724,22:0.802959):0.269502,23:0.778022):0.780346,((((((24:0.052530,25:0.069469):0.262137,26:0.058837):0.0649368,27:0.167539):0.115069,28:0.934161):0.146217,29:0.610555):0.340801,(((30:0.352069,31:0.183722):0.283926,32:0.705474):0.156946,(33:0.234862,34:0.159678):0.113205):0.178359):0.39485):0.214421,((((16:0.000001,17:0.000001):0.230652,18:0.145760):0.17609,19:0.213021):0.398246,20:0.589004):0.196273):0.19897,15:0.710928):0.514023):0.0699477):0.0306374);
 362: 3 -24295.48085 -24890.58342 (0:0.147174,1:0.163093,(2:0.215531,(3:0.375394,(((4:0.270695,5:0.455467):0.271042,(6:0.403601,7:0.451018):0.14146):0.0315547,(((((8:0.000001,9:0.000001):0.305615,10:0.116708):0.302723,11:0.679692):0.279873,(12:0.000001,13:0.000001):0.43766):0.294276,((((14:1.713644,20:0.471358):0.373161,(((16:0.000001,17:0.000001):0.201556,18:0.108054):0.209593,19:0.228064):0.408792):0.223634,((((21:0.529004,22:0.901648):0.385574,23:0.763379):0.561367,(35:2.210365,(((((((36:0.142152,38:0.038142):0.0903441,37:0.064793):0.664711,39:0.858497):0.361409,(41:0.157154,(42:0.014356,43:0.044156):0.172094):0.565173):0.414791,40:1.191588):0.580928,(((49:0.000001,50:0.000001):0.0645895,51:0.069150):1.27784,52:1.571029):0.633827):0.135834,((44:1.219357,(45:0.989636,46:1.254554):0.23817):0.333897,(47:0.884914,48:1.240595):0.296352):0.79391):0.812354):0.477785):2.22768e-06,(((((24:0.056395,25:0.058438):0.286276,26:0.049519):0.0650759,27:0.121217):0.315789,(28:0.886341,29:0.485667):0.130433):0.158978,(((30:0.379807,31:0.196566):0.129024,32:0.763808):0.0986406,(33:0.181243,34:0.227972):0.185013):0.249169):0.515611):0.391961):0.167409,15:0.615099):0.352845):0.201801):0.0976703):0.137587):0.0568069);
 363: 1 -23862.70768 -24907.49187 (0:0.266929,(1:0.159654,((3:0.336237,(((((8:0.000001,9:0.000001):0.226044,11:0.882551):0.187721,10:0.301493):0.568095,(12:0.000001,13:0.000001):0.723195):0.173073,((((((14:1.041344,((((((36:0.150150,38:0.062607):0.139073,37:0.015047):0.67913,39:0.956493):0.165549,(41:0.190643,(42:0.009006,43:0.032191):0.185144):0.597206):0.447664,(((((44:1.012565,45:0.956851):0.559566,46:0.941486):0.603774,48:0.744716):0.157981,47:1.051628):0.92782,(((49:0.000001,50:0.000001):0.019391,51:0.107204):1.55577,52:1.191285):0.54369):0.985605):0.480284,40:0.491442):1.6622):0.325218,((21:0.482172,22:0.598763):0.590325,23:0.768961):0.231487):0.0749303,35:3.631031):0.646746,(((((24:0.057936,25:0.115923):0.228644,27:0.175066):0.0202593,26:0.028137):0.14558,(28:0.814074,29:0.634803):0.261952):0.228373,(((30:0.303427,31:0.248423):0.169794,(33:0.307997,34:0.137893):0.123396):0.117446,32:0.564317):0.240597):0.370307):0.441133,((((16:0.000001,17:0.000001):0.154866,18:0.142128):0.2621,19:0.220380):0.396602,20:0.558735):0.351446):0.160528,15:0.844107):0.313859):0.193927):0.0931979,((4:0.264627,5:0.372796):0.285658,(6:0.368972,7:0.539982):0.166201):0.144938):0.0793733):0.0354796,2:0.308489);
 364: 1 -24952.82474 -24903.20404 (0:0.204431,1:0.151954,(2:0.211884,((((3:0.302170,((((8:0.000001,9:0.000001):0.266475,10:0.171227):0.472072,11:0.732067):0.149781,(12:0.000001,13:0.000001):0.542646):0.249187):0.110081,(6:0.413091,7:0.524905):0.200898):0.0181062,((((((14:1.149794,(35:1.884877,((((((36:0.138094,38:0.047178):0.0946076,37:0.072315):0.67253,39:0.697883):0.208176,(40:1.335631,(41:0.097356,(42:0.021944,43:0.015258):0.176434):0.755365):0.173444):0.690337,((44:1.372950,(47:1.176523,48:0.812728):0.279024):0.339261,(45:1.183029,46:1.225203):0.437839):0.962578):0.217072,(((49:0.000001,50:0.000001):2.53037e-06,51:0.167905):0.701556,52:1.378549):0.786046):0.617922):0.977468):0.280589,(21:0.399607,22:0.777210):0.229169):0.193524,23:0.957447):0.320535,((((24:0.061873,25:0.073722):0.158424,(26:0.048718,27:0.152062):0.0760618):0.193305,(28:0.848862,29:0.596783):0.148962):0.324119,(((30:0.385573,31:0.228911):0.227985,32:0.735959):0.0857287,(33:0.239123,34:0.265851):0.0777834):0.192578):0.513392):0.186905,((((16:0.000001,17:0.000001):0.217758,18:0.116555):0.164077,19:0.242874):0.559765,20:0.623343):0.222589):0.257,15:0.717975):0.499418):0.0440125,(4:0.380334,5:0.525594):0.260748):0.115349):0.0607887);
 365: 3 -24814.75112 -24893.25146 (0:0.164945,1:0.169578,(2:0.237515,(3:0.332795,(((4:0.398715,5:0.592925):0.243933,(6:0.612229,7:0.419666):0.172673):0.0717625,(((((8:0.000001,9:0.000001):0.313878,10:0.215398):0.424772,11:0.581071):0.193555,(12:0.000001,13:0.000001):0.539882):0.371243,((((14:1.715085,(((((((24:0.038612,25:0.132663):0.272579,26:0.104283):0.0874178,27:0.147749):0.19299,(28:0.949086,29:0.679274):0.189854):0.460962,32:0.520178):0.138426,(33:0.165381,34:0.155771):0.115143):0.153662,(30:0.319683,31:0.264158):0.0757715):0.490037):0.189172,((21:0.500154,22:0.898265):0.192229,23:1.196435):0.248618):0.343278,((((16:0.000001,17:0.000001):0.198858,18:0.059821):0.348314,19:0.150882):0.789122,20:0.383280):0.262837):0.230085,(15:0.427727,(((35:3.083864,((49:0.000001,50:0.000001):2.97356e-06,51:0.150621):1.22895):2.59696e-06,52:1.168348):0.477985,((((((36:0.131215,37:0.167922):0.0332887,38:0.043983):0.694584,39:0.681883):0.234057,(41:0.187274,(42:0.009714,43:0.036604):0.180385):1.05895):0.359491,40:0.734340):0.63872,(((44:1.426219,45:0.898550):0.46959,46:0.674953):0.695547,(47:1.026119,48:1.275090):0.416307):0.776302):0.357936):1.87242):0.504909):0.507233):0.189951):0.0803687):0.10551):0.0417679);
 366: 1 -24797.33449 -24890.42322 (0:0.204320,1:0.142197,(2:0.243485,((3:0.288115,(((((8:0.000001,9:0.000001):0.265253,10:0.207956):0.469861,11:0.535305):0.468835,(12:0.000001,13:0.000002):0.412319):0.243811,((((((14:1.742545,23:0.594722):0.35171,(21:0.416078,22:0.687682):0.338303):0.47007,(35:2.142678,(((((36:0.139906,37:0.141251):0.0145946,38:0.044182):0.587082,39:0.738006):0.335153,(41:0.108695,(42:0.015562,43:0.011772):0.202373):0.48792):0.498804,(40:0.640256,((((44:0.735479,(45:0.951200,46:1.273995):0.566115):0.71916,48:1.130404):0.173623,47:1.265536):1.24977,(((49:0.000001,50:0.000001):0.0473541,51:0.159292):1.13155,52:1.137396):0.287014):0.843927):0.157241):1.56947):0.922908):2.65113e-06,((((((((24:0.089200,25:0.043144):0.271468,26:0.091825):0.0756303,27:0.145318):0.181871,(28:0.946103,29:0.611085):0.237068):0.241616,32:0.775871):0.141196,(33:0.178719,34:0.221939):0.0824446):0.15723,31:0.223638):0.0285527,30:0.261818):0.650794):0.406524,((((16:0.000001,17:0.000001):0.13414,18:0.141934):0.20493,19:0.211141):0.477863,20:0.366345):0.38653):0.243749,15:0.552029):0.326263):0.176379):0.11141,((4:0.321964,5:0.418902):0.204235,(6:0.342352,7:0.399089):0.222137):0.0990777):0.0893303):0.0447052);
 367: 1 -24737.27496 -24892.97085 (0:0.166933,1:0.183914,(2:0.265547,((((3:0.220856,((((8:0.000001,9:0.000001):0.301763,10:0.366945):0.568974,11:0.545865):0.153529,(12:0.000001,13:0.000001):0.724173):0.492056):0.148565,(6:0.549413,7:0.509016):0.254453):0.0406891,(((((14:1.495281,(21:0.358781,22:0.867081):0.396268):0.18683,23:0.763909):0.508708,((((24:0.045929,25:0.126954):0.233204,(26:0.071338,27:0.259029):0.0508078):0.175273,(28:1.054509,29:0.664670):0.227631):0.399065,((((30:0.366239,31:0.201311):0.284572,32:0.564853):0.119782,33:0.185716):0.136251,34:0.128254):0.329591):0.344588):0.259918,(((((16:0.000001,17:0.000001):0.254263,18:0.092518):0.147416,19:0.345064):0.277927,20:0.670808):2.24249e-06,(35:2.284789,(((((((36:0.144873,37:0.146610):0.0491874,38:0.023293):0.657386,39:0.656751):0.256681,(41:0.137737,(42:0.000002,43:0.043114):0.167178):0.727087):0.523093,40:0.930712):0.339552,(((44:1.124074,(45:1.107300,46:1.273919):0.264361):0.673674,47:0.750786):0.110056,48:0.952547):1.3326):0.292673,(((49:0.000001,50:0.000001):2.28056e-06,51:0.105795):1.18853,52:0.928724):0.424194):0.50413):0.789745):0.230582):0.248719,15:0.696336):0.557859):0.0687574,(4:0.297432,5:0.548025):0.288925):0.0715105):0.0310447);
 368: 1 -24529.50234 -24892.35195 (0:0.234611,(1:0.130179,((3:0.375095,((6:0.370821,7:0.374978):0.226172,((((8:0.000001,9:0.000001):0.390716,10:0.231759):0.413498,11:0.559346):0.183756,(12:0.000001,13:0.000001):0.666097):0.419816):0.125501):0.0364818,((4:0.324512,5:0.446950):0.280817,(((((((14:1.426166,(21:0.412870,22:0.739085):0.417946):0.300354,23:0.536210):0.499695,(((35:1.719569,(((49:0.000001,50:0.000001):0.0804379,51:0.092830):1.22146,52:1.017082):0.406508):0.126737,((44:0.777561,(45:0.567135,46:1.780606):0.553396):0.621655,(47:1.236980,48:0.917900):0.389499):0.888423):0.295214,((((36:0.107672,37:0.153692):0.029873,38:0.016626):0.620464,(39:0.793478,(41:0.156320,(42:0.017430,43:0.032916):0.0873388):0.80925):0.172163):0.629664,40:0.864401):0.38684):1.46728):0.00750393,(((((24:0.061274,25:0.063107):0.177084,26:0.101306):0.0805494,27:0.143803):0.268636,(28:0.970872,29:0.528191):0.18425):0.163414,((((30:0.278172,31:0.261236):0.215264,32:0.638287):0.15818,33:0.120535):0.0652948,34:0.153948):0.2194):0.489027):0.21421,(((16:0.000001,17:0.000001):0.171149,18:0.148542):0.234166,19:0.299978):0.56871):0.192615,20:0.630852):0.37347,15:0.800646):0.466581):0.0664128):0.0983754):0.0201495,2:0.213656);
 369: 1 -24811.9229 -24895.6821 (0:0.176163,(1:0.096535,((((3:0.340664,((((8:0.000001,9:0.000001):0.212049,10:0.247642):0.444852,11:0.484509):0.249953,(12:0.000001,13:0.000001):0.633857):0.365047):0.0386832,(6:0.448316,7:0.335123):0.246102):0.0416542,(((((14:1.569632,(((((((24:0.064156,25:0.058340):0.227887,(26:0.053381,(28:0.866218,29:0.581038):0.312527):0.0670745):0.113521,27:0.072502):0.511577,32:0.699711):0.27467,(33:0.120154,34:0.260028):0.0817327):0.198921,31:0.182975):0.0353195,30:0.196420):0.49257):0.220177,(21:0.598871,(22:0.618310,(23:0.988547,(((35:2.132584,((((44:0.982900,(45:1.137962,46:1.521069):0.425449):0.609107,(47:1.460825,48:0.552334):0.522569):1.0475,52:0.945992):0.378251,((49:0.000001,50:0.000001):0.0111525,51:0.137238):1.14447):0.282042):0.882303,((((36:0.078804,37:0.180210):0.053375,38:0.000002):0.668066,39:0.483003):0.314797,(41:0.071012,(42:0.004987,43:0.066794):0.256786):1.10255):0.661057):0.475925,40:0.537516):2.12251):0.0577087):0.145288):0.393895):0.333497,(((16:0.000001,17:0.000001):0.139026,18:0.131185):0.235097,19:0.108258):0.360243):0.207603,20:0.476002):0.476663,15:0.730695):0.552824):0.0333699,(4:0.309564,5:0.541678):0.216466):0.163667):0.0509749,2:0.272157);
 370: 1 -24500.48327 -24896.7525 (0:0.255860,(1:0.153827,(((3:0.319944,(4:0.202011,5:0.559474):0.328341):0.0222626,(((((8:0.000001,9:0.000001):0.263248,10:0.356899):0.38343,11:0.694680):0.198736,(12:0.000001,13:0.000001):0.652089):0.357071,(((((14:1.290815,23:0.634027):0.585894,(21:0.133723,22:0.920925):0.700041):0.439114,(((((24:0.036428,25:0.096496):0.207045,(26:0.091113,27:0.155240):0.0626878):0.234857,(28:0.937387,29:0.668685):0.238254):0.194813,(((30:0.354296,31:0.163405):0.247283,(33:0.213547,34:0.214919):0.0836368):0.0975333,32:0.787732):0.197856):0.660136,(35:2.121900,((((((36:0.167564,37:0.151189):0.0415227,38:0.017872):0.55439,39:0.938111):0.129287,(41:0.258103,(42:0.012615,43:0.034825):0.133289):0.89837):0.44321,40:0.924668):0.556394,((((44:1.098426,(45:1.002199,46:1.391767):0.297096):0.568719,48:1.291841):0.147938,47:0.697985):0.656874,(((49:0.000001,50:0.000001):0.0420702,51:0.106101):1.03915,52:0.967162):0.448564):0.496088):0.657715):1.02787):0.0355047):0.280215,((((16:0.000001,17:0.000001):0.192498,18:0.132962):0.151734,19:0.248517):0.364698,20:0.621830):0.238655):0.347745,15:0.819669):0.402504):0.172569):0.0655669,(6:0.375614,7:0.669165):0.290331):0.0965951):0.00547009,2:0.342261);
 371: 1 -24743.58183 -24901.69101 (0:0.170945,1:0.176404,(2:0.277061,(((3:0.360554,(((8:0.000001,9:0.000001):0.351189,10:0.157744):0.398274,(11:0.691444,(12:0.000001,13:0.000001):0.830476):0.231172):0.550127):0.0715875,((((14:2.026542,((((((24:0.092395,25:0.094265):0.202379,(26:0.088239,27:0.183249):0.0529086):0.132787,(28:0.971827,29:0.872379):0.154202):0.556228,32:0.703810):0.145002,(33:0.145248,34:0.253639):0.149436):0.12187,(30:0.327262,31:0.202367):0.18922):0.270148):0.359384,(((21:0.452838,22:1.027096):0.700957,23:1.066969):0.227301,(35:1.680572,(((((((36:0.127618,37:0.150004):0.0712737,38:0.014581):0.470382,39:1.022752):0.456649,(41:0.170748,(42:0.009330,43:0.037756):0.14405):0.637157):0.682855,40:0.725814):0.549241,(((49:0.000001,50:0.000001):0.0573238,51:0.112710):1.37685,52:1.220591):1.28257):0.199264,((44:0.654293,(45:0.876525,46:1.534278):0.554518):0.307211,(47:1.055454,48:1.389904):0.210756):1.18184):0.951113):1.19723):0.296602):0.170606,((((16:0.000001,17:0.000001):0.174013,18:0.085870):0.186941,19:0.266707):0.651341,20:0.654825):0.210763):0.356075,15:0.865942):0.310657):2.19337e-06,((4:0.237873,5:0.484108):0.274049,(6:0.389014,7:0.526005):0.215727):0.0664081):0.0934212):0.0518857);
 372: 2 -24933.45204 -24894.59644 (0:0.205720,1:0.088987,(2:0.288858,((3:0.228731,((((8:0.000001,9:0.000001):0.350994,10:0.202316):0.404995,11:0.582161):0.127965,(12:0.000001,13:0.000001):0.818969):0.53267):0.148751,(((4:0.248872,5:0.443278):0.249207,(6:0.613227,7:0.509556):0.0936913):0.0997388,(((((14:1.469442,(((21:0.493477,22:0.662307):0.307123,35:2.937332):0.185903,23:0.627337):0.272636):0.654723,((((24:0.068405,25:0.114615):0.159747,(26:0.085601,27:0.167429):0.0571424):0.221235,(28:0.799591,29:0.581252):0.194706):0.173391,((((30:0.275176,31:0.226562):0.240523,32:0.689244):0.137911,33:0.189368):0.124903,34:0.150672):0.378689):0.570567):2.34105e-06,((((((36:0.103232,37:0.183665):0.0248318,38:0.037441):0.615128,39:0.730098):0.237004,(41:0.169413,(42:0.017577,43:0.021056):0.130837):0.917535):0.590269,40:0.742929):0.753545,((((44:1.037585,45:0.963062):0.383667,46:1.274076):0.593997,(47:1.094230,48:1.202914):0.116109):1.35083,(((49:0.000001,50:0.000001):2.96405e-06,51:0.181981):0.82989,52:1.321822):0.394447):0.362142):1.4144):0.172536,((((16:0.000001,17:0.000001):0.229294,18:0.136863):0.240554,19:0.108940):0.624277,20:0.666701):0.190227):0.26996,15:0.805770):0.505883):2.26603e-06):0.103712):0.0263084);
 373: 1 -24569.68559 -24914.32231 (0:0.231889,1:0.111720,(2:0.194932,((3:0.251905,(((((8:0.000001,9:0.000001):0.300639,10:0.254235):0.236769,11:0.557902):0.30831,(12:0.000001,13:0.000001):0.623558):0.281122,((((((14:1.851318,23:0.885018):0.465991,22:1.171114):0.20251,21:0.271535):0.771299,(((((((24:0.033062,25:0.086551):0.248372,26:0.092643):0.0579227,27:0.149804):0.159175,28:1.186506):0.105207,29:0.912359):0.188622,((((30:0.423101,31:0.226127):0.219418,32:0.778419):0.188143,33:0.173033):0.0734312,34:0.161598):0.285242):0.737823,(35:1.421334,(((((36:0.128918,37:0.192065):0.0620305,38:0.000002):0.929758,(39:1.054483,(41:0.084837,(42:0.020346,(43:0.004787,((44:1.193561,(45:0.814639,46:1.666015):0.536843):0.669555,(47:1.567572,48:1.043522):0.0492412):1.79068):0.0287407):0.231287):0.807989):0.25807):0.611207,40:0.839263):0.832435,(((49:0.000001,50:0.000001):2.52059e-06,51:0.209267):1.14706,52:1.694602):0.628776):0.843831):0.963416):0.137091):0.326715,((((16:0.000001,17:0.000001):0.13488,18:0.141625):0.140983,19:0.303577):0.397999,20:0.542435):0.435117):0.109132,15:0.610148):0.20411):0.187692):0.0821241,((4:0.322350,5:0.464867):0.269809,(6:0.514076,7:0.376426):0.261385):0.127247):0.154785):0.0280293);
 374: 1 -24651.21505 -24897.96271 (0:0.183409,1:0.182410,(2:0.295782,((3:0.210972,(((((8:0.000001,9:0.000001):0.350619,10:0.184551):0.288932,11:0.823998):0.28624,(12:0.000001,13:0.000001):0.518574):0.279174,((((((14:1.489115,(((((((24:0.051353,25:0.062891):0.265448,26:0.045502):0.0407527,(28:1.183954,29:1.047858):0.168437):0.0717918,27:0.119890):0.599475,32:0.651861):0.147825,(33:0.186909,34:0.225602):0.0509221):0.0675109,(30:0.316743,31:0.330028):0.203229):0.492241):0.401933,20:0.487777):0.128256,(((16:0.000001,17:0.000001):0.235693,18:0.110403):0.224492,19:0.122514):0.485068):0.141174,((35:2.142623,(((49:0.000001,50:0.000001):2.97186e-06,51:0.157601):0.931032,52:1.280813):0.46839):0.274202,((((((36:0.093907,37:0.186891):0.0620888,38:0.026439):0.596867,39:0.643111):0.377933,(41:0.235673,(42:0.007858,43:0.036508):0.156652):0.783003):0.405893,40:0.871944):0.351195,(((44:0.981356,45:1.614708):0.647525,46:1.131200):0.575122,(47:0.738174,48:1.308004):0.189173):1.00635):0.245838):1.46604):0.189792,((21:0.259638,22:1.021514):0.231151,23:1.005430):0.625032):0.0176447,15:0.811669):0.335237):0.117157):0.0473955,((4:0.409676,5:0.396913):0.326124,(6:0.521018,7:0.517804):0.19532):0.130475):0.081025):0.0415144);
 375: 1 -23847.53362 -24899.98741 (0:0.201934,(1:0.184073,(((3:0.215126,((((8:0.000001,9:0.000001):0.263273,10:0.285791):0.393717,11:0.734987):0.15838,(12:0.000001,13:0.000001):0.57472):0.429889):0.238413,(6:0.436332,7:0.473326):0.290258):0.0380762,((4:0.312356,5:0.437735):0.477471,(((((((14:1.350598,(21:0.484563,22:0.944443):0.35766):0.180333,35:2.473423):0.0683287,23:0.864910):0.534062,((((((24:0.095971,25:0.057205):0.204402,26:0.090744):0.0472684,27:0.159465):0.176302,28:0.865416):0.278038,29:0.753553):0.155931,(((30:0.242242,31:0.271233):0.226865,32:0.747810):0.114007,(33:0.315260,34:0.204473):0.0567385):0.259384):0.501879):0.246747,((((16:0.000001,17:0.000001):0.175994,18:0.122624):0.126007,19:0.319266):0.479168,20:0.761887):0.261073):0.25133,((((((36:0.103813,37:0.156589):0.049614,38:0.016098):0.801533,39:0.661170):0.462594,(41:0.187116,(42:0.014130,43:0.027871):0.187839):0.604457):1.0169,40:0.547794):0.415651,(((44:0.869065,(45:0.835986,46:1.551557):0.625919):0.631756,(47:0.925457,48:1.044110):0.185738):1.04961,(((49:0.000001,50:0.000001):0.0177626,51:0.196958):1.0553,52:0.963171):0.407702):0.438197):1.5601):0.0971472,15:0.913389):0.424259):0.0262508):0.133825):0.0123844,2:0.271685);
 376: 1 -24731.15967 -24888.02749 (0:0.151332,(1:0.113621,(2:0.226729,(((3:0.240269,((((8:0.000001,9:0.000001):0.28997,10:0.164316):0.312057,11:0.666437):0.329132,(12:0.000001,13:0.000001):0.879295):0.394389):0.0764385,(6:0.390395,7:0.588219):0.179604):0.0165541,((((14:1.471674,(((21:0.552096,22:0.663459):0.432205,23:0.803542):0.195327,(35:1.518292,(((((((36:0.153353,38:0.060569):0.106061,37:0.070222):0.50156,39:0.880673):0.645778,((41:0.374100,42:0.011532):0.0149188,43:0.010371):0.568683):0.435784,40:1.195869):0.520135,(((49:0.000001,50:0.000001):0.0209649,51:0.107391):0.75038,52:1.756625):0.659447):0.236434,((((44:0.870763,45:0.924084):0.551692,46:1.036677):0.537975,48:0.887835):0.0701829,47:1.167843):0.763234):0.566787):1.64837):0.455404):0.203299,((((24:0.042709,25:0.056304):0.204626,(26:0.032696,27:0.200584):0.0613795):0.0662103,(28:0.808132,29:1.001299):0.192944):0.38594,(((30:0.357963,31:0.217298):0.180402,32:0.754951):0.0902236,(33:0.228842,34:0.230822):0.152175):0.172653):0.425324):0.236101,((((16:0.000001,17:0.000001):0.248424,18:0.134823):0.196153,19:0.268261):0.46832,20:0.688471):0.20728):0.569665,15:0.888996):0.404661):0.0740851):0.14013):0.026615,(4:0.276937,5:0.495208):0.343367);
 377: 2 -24540.61589 -24896.50688 (0:0.207269,(1:0.163516,((((3:0.238199,((((8:0.000001,9:0.000001):0.29183,10:0.231615):0.304183,11:0.686274):0.219218,(12:0.000001,13:0.000001):0.659173):0.324001):0.102144,(6:0.447686,7:0.365230):0.21317):0.0209814,((((((14:1.409752,23:0.717078):0.42168,(21:0.534908,22:0.763794):0.386721):0.626989,(35:1.726215,((((((36:0.112127,37:0.145202):0.0758689,38:0.013891):0.78809,39:0.761048):0.341494,(41:0.195895,(42:0.000002,43:0.027590):0.147442):0.796262):0.438677,((((44:0.845999,(45:1.046540,46:1.460604):0.272617):0.623294,48:1.148336):0.00509565,47:1.112512):1.08402,(((49:0.000001,50:0.000001):0.0275071,51:0.128570):1.09937,52:1.284643):0.558763):0.550254):0.330893,40:0.661414):1.1759):0.940636):2.99389e-06,(((((((24:0.059013,25:0.090870):0.212354,(26:0.039769,(28:0.790240,29:0.644881):0.280677):0.0371767):0.0832003,27:0.067742):0.6381,32:0.475655):0.253991,(33:0.219993,34:0.256141):0.131821):0.159147,31:0.278114):0.198563,30:0.081164):0.540878):0.448003,((((16:0.000001,17:0.000001):0.191919,18:0.103649):0.210611,19:0.208556):0.43397,20:0.425723):0.158077):0.294555,15:0.712187):0.500923):0.0640897,(4:0.252678,5:0.309366):0.267975):0.100545):0.0186029,2:0.360248);
 378: 1 -25582.6297 -24903.90058 (0:0.255566,1:0.165662,(2:0.293028,(((3:0.369001,((((8:0.000002,9:0.000002):0.305367,10:0.243717):0.320055,11:0.644262):0.293817,(12:0.000002,13:0.000002):0.952261):0.335956):0.111934,(((((14:1.876877,(21:0.395753,22:1.089527):0.338451):0.274127,23:0.810329):0.484347,((((16:0.000002,17:0.000002):0.176166,18:0.121508):0.177242,19:0.320912):0.760819,((((24:0.081436,25:0.071950):0.241521,(26:0.003753,(28:0.958234,29:0.712060):0.353659):0.0728511):0.0907971,27:0.112645):0.34712,((((30:0.303132,31:0.309277):0.162159,32:0.792947):0.241079,34:0.218486):0.0609023,33:0.183267):0.317879):0.542837):0.187914):0.459003,(15:0.447636,((35:1.962089,(((49:0.000002,50:0.000002):0.041182,51:0.130765):1.39877,52:0.934916):0.32372):0.0512158,((((((36:0.144738,37:0.134567):0.0352407,38:0.028710):0.452504,39:1.178071):0.434703,(41:0.176775,(42:0.013282,43:0.036771):0.104931):0.731721):0.446857,40:0.777086):0.63631,(((44:0.809544,(45:1.154055,46:1.193139):0.555355):0.480026,48:1.020936):0.131998,47:1.036862):1.06258):0.339442):1.3981):0.431805):0.146399,20:1.068665):0.368471):0.022114,((4:0.442473,5:0.602274):0.258148,(6:0.490618,7:0.468246):0.272416):0.0944831):0.111891):0.114095);
 379: 1 -24300.31432 -24903.6371 (0:0.170714,(1:0.142700,((3:0.250188,(((((8:0.000001,9:0.000001):0.392598,10:0.207824):0.328194,11:0.678463):0.216671,(12:0.000001,13:0.000001):0.54735):0.233445,((((14:1.947346,((21:0.622805,22:0.833798):0.649964,23:0.644798):0.415789):0.635019,((((((24:0.026958,25:0.103578):0.188012,28:0.939988):0.113066,27:0.208726):0.0250556,26:0.092863):0.208728,(29:0.637542,(35:2.234143,(((((((36:0.115344,37:0.159271):0.0277639,38:0.024679):0.593607,39:0.746540):0.203977,((41:0.277507,42:0.007406):0.0289912,43:0.007728):1.1252):0.464965,40:0.769101):0.482406,(((44:0.981312,(45:0.870234,46:1.196468):0.354455):0.801968,47:0.795959):2.09572e-06,48:1.110032):1.97118):0.599116,(((49:0.000001,50:0.000001):0.000191986,51:0.153312):1.49564,52:1.113053):0.26598):0.710992):1.85879):0.19324):0.254852,((((30:0.212074,31:0.358299):0.160296,32:0.686300):0.119556,33:0.203499):0.103378,34:0.190175):0.348417):0.360885):0.252703,((((16:0.000001,17:0.000001):0.196733,18:0.038078):0.182268,19:0.240763):0.375185,20:0.557621):0.447465):0.262843,15:0.668878):0.392221):0.16412):0.1155,((4:0.229156,5:0.481533):0.195487,(6:0.466736,7:0.504479):0.163419):0.108388):0.0633775):0.0291347,2:0.250164);
 380: 3 -24695.23745 -24905.32678 (0:0.156347,(1:0.172256,((2:0.230401,(6:0.363571,7:0.599773):0.320616):0.0505485,(4:0.210369,5:0.543767):0.258562):0.0842597):0.0625248,(3:0.292267,((((8:0.000001,9:0.000001):0.376448,10:0.233043):0.277805,11:0.612964):0.395589,((12:0.000001,13:0.000001):0.554629,((((14:1.574162,23:0.798992):0.386394,(21:0.263094,22:0.959971):0.680838):0.268917,(((((16:0.000001,17:0.000001):0.211965,18:0.091278):0.0745269,19:0.267034):0.599632,20:0.434221):0.262757,(((((24:0.086969,25:0.065018):0.185896,(26:0.078844,27:0.141033):0.0388667):0.162664,28:0.905249):0.166193,29:0.640786):0.233286,((((30:0.324106,31:0.268961):0.149547,32:0.800009):0.150633,33:0.161429):0.124705,34:0.114595):0.27223):0.625146):0.0566054):0.150739,(15:0.741301,(35:2.250848,(((((((36:0.114663,37:0.134484):0.0374759,38:0.006786):0.677521,39:0.620650):0.299888,(41:0.197834,(42:0.010101,43:0.016601):0.118561):0.626309):0.376458,40:0.892145):0.669317,(((44:0.796692,(45:0.893671,46:1.251230):0.508787):0.446525,48:1.021377):0.194661,47:1.161235):1.2057):0.199783,(((49:0.000001,50:0.000001):2.28055e-06,51:0.134846):0.808627,52:1.061666):0.687765):0.756486):0.777645):0.240474):0.0941183):0.225655):0.292986):0.160915);
 381: 1 -24570.75721 -24903.44713 (0:0.251835,1:0.232926,(2:0.327802,(3:0.256208,((((4:0.509035,5:0.356040):0.273327,7:0.465273):0.131653,6:0.611956):0.0944843,(((((8:0.000002,9:0.000002):0.33506,10:0.269706):0.317776,11:0.782415):0.292546,(12:0.000002,13:0.000002):0.60084):0.268628,(((((14:1.708161,22:0.854831):0.328409,21:0.335065):0.26828,23:1.307014):0.770293,((((((16:0.000002,17:0.000002):0.23639,18:0.100204):0.12119,19:0.224991):0.259643,((((((24:0.067531,25:0.060584):0.213854,(28:0.933668,29:0.834339):0.232988):0.0271177,26:0.055829):0.0926385,27:0.120664):0.507221,32:0.631792):0.20137,(((30:0.227298,31:0.335772):0.358787,33:0.245209):0.0923698,34:0.192511):0.0877676):0.679589):0.162522,20:0.416670):0.0810741,(35:1.824681,((((((36:0.163071,37:0.139818):0.0274984,38:0.056789):0.518176,39:0.863828):0.543803,(41:0.210146,(42:0.013371,43:0.027258):0.167758):0.784864):0.253552,40:1.078697):0.520724,(((44:0.629001,(45:0.950742,46:1.586214):0.542372):0.462954,(47:1.190965,48:0.955281):0.262384):0.848478,(((49:0.000002,50:0.000002):0.0637875,51:0.087453):1.0065,52:1.334951):0.506891):0.19051):0.649437):0.858754):0.476898):0.142847,15:0.851301):0.195814):0.078547):0.111565):0.154509):0.0308583);
 382: 2 -24862.82769 -24891.05395 (0:0.227901,(1:0.105019,(((4:0.211775,5:0.580855):0.334104,7:0.485276):0.100398,6:0.601634):0.129948):0.0790056,(2:0.244750,((3:0.205409,((((8:0.000001,9:0.000001):0.334543,10:0.242572):0.407651,11:0.540553):0.382745,(12:0.000001,13:0.000001):0.442715):0.384808):0.127104,(((((14:1.572304,((21:0.469053,22:0.984580):0.572316,23:0.986207):0.492165):0.265252,(((((((24:0.051938,25:0.058906):0.185171,26:0.039174):0.0965104,27:0.113917):0.11934,(28:0.919116,29:0.770438):0.167079):0.335086,32:0.576174):0.299752,(33:0.261737,34:0.198198):0.151952):0.0894279,(30:0.291876,31:0.269001):0.177243):0.583461):0.436311,(((16:0.000001,17:0.000001):0.140052,18:0.129500):0.194421,19:0.198837):0.516092):0.15173,20:0.653580):0.231803,(15:0.523790,((35:2.378948,(((49:0.000001,50:0.000001):0.0269213,51:0.133092):0.979852,52:1.735875):0.142504):0.506503,((((((36:0.107930,37:0.135761):0.0602283,38:0.000002):0.667032,39:0.875034):0.186195,(41:0.155663,(42:0.002559,43:0.033378):0.177555):0.538409):0.480851,40:0.737439):0.478374,((44:0.671212,(45:1.340211,46:1.388143):0.559455):0.813762,(47:1.175172,48:0.926909):0.0948494):1.08151):0.337529):1.88245):0.273885):0.485248):0.0660173):0.0578528);
 383: 1 -25043.03094 -24914.3181 (0:0.165268,(1:0.191828,(2:0.250632,((((3:0.154835,(12:0.000001,13:0.000001):1.05494):0.165466,(((8:0.000001,9:0.000001):0.303793,10:0.269318):0.34768,11:0.652983):0.62228):0.0679886,(6:0.504558,7:0.552111):0.2698):0.0685853,((((((14:1.904879,22:0.611873):0.281711,21:0.509979):0.60745,23:0.874551):0.630521,((((24:0.038023,25:0.086673):0.246978,(26:0.072830,27:0.214763):0.0608156):0.105418,(28:1.085175,29:0.596811):0.218704):0.34942,((((30:0.182703,31:0.285664):0.193744,32:0.827253):0.093002,33:0.147327):0.0674585,34:0.224571):0.185381):0.504726):0.0874139,((((16:0.000001,17:0.000001):0.19143,18:0.108508):0.0899158,19:0.128011):0.433187,20:0.515478):0.231902):0.51747,(15:0.661843,((35:2.586361,((((44:0.739326,(45:0.847613,46:1.406971):0.46238):0.684105,(47:1.118847,48:0.753274):0.247307):1.08888,52:1.220028):0.29417,((49:0.000001,50:0.000001):0.0488723,51:0.145495):1.26673):0.154074):0.44509,((((36:0.129554,38:0.034336):0.0676149,37:0.074232):0.578324,(39:0.881924,(41:0.169127,(42:0.009257,43:0.059413):0.136466):0.800019):0.294991):0.749261,40:0.979366):0.66113):1.29979):0.323963):0.621197):0.0657417):0.095857):0.0556253,(4:0.242411,5:0.541888):0.418028);
 384: 2 -25096.56194 -24896.35012 (0:0.187185,(1:0.197815,(3:0.295048,(((4:0.316360,5:0.396326):0.226223,(6:0.469644,7:0.547065):0.189489):0.127225,(((((8:0.000001,9:0.000001):0.388023,10:0.127898):0.252328,11:0.665188):0.4817,(12:0.000001,13:0.000001):0.563106):0.221977,((((14:1.929180,((21:0.374198,22:1.056299):0.297579,23:0.860778):0.42009):0.29469,((((((24:0.029450,25:0.078780):0.359264,26:0.045315):0.0673105,27:0.211054):0.115857,(28:0.992923,29:0.708295):0.104862):0.230036,(((30:0.310889,31:0.178400):0.172204,32:0.639350):0.123169,(33:0.216617,34:0.273450):0.0592557):0.316964):0.6841,(35:1.979794,(((((((36:0.119305,37:0.161673):0.0547751,38:0.000111):0.744412,39:0.926299):0.186846,(41:0.187249,(42:0.026383,43:0.017669):0.140904):0.634054):0.339984,((((44:1.287728,45:0.743994):0.616051,46:0.987357):0.908797,47:0.830899):2.15812e-06,48:1.274013):2.05268):0.274518,40:0.635961):0.578858,(((49:0.000001,50:0.000001):0.0313851,51:0.125711):1.41685,52:0.765813):0.630398):0.487115):0.98506):0.0841967):0.341975,((((16:0.000001,17:0.000001):0.214323,18:0.111028):0.254519,19:0.089029):0.724827,20:0.405993):0.478462):0.174039,15:0.747893):0.181979):0.170069):0.0871546):0.119251):0.0259746,2:0.275269);
 385: 3 -24560.53354 -24886.87125 (0:0.186547,1:0.145902,(2:0.324221,((((3:0.285943,((((8:0.000001,9:0.000001):0.323065,10:0.281198):0.315504,11:0.679345):0.348505,(12:0.000001,13:0.000001):0.810593):0.357712):0.102361,(6:0.499098,7:0.534500):0.176546):0.0285223,(((((14:1.381682,(35:1.794237,(((((((36:0.141890,37:0.143768):0.0392312,38:0.000002):0.511269,39:0.786693):0.318406,(41:0.179557,(42:0.000002,43:0.008923):0.11458):0.632414):0.431826,40:0.776743):0.36761,(((49:0.000001,50:0.000001):0.0264393,51:0.145965):1.18376,52:0.969028):0.592709):0.207496,(((44:0.972944,(45:1.570008,46:1.104789):0.472112):0.59454,48:0.961039):0.00488899,47:1.066917):1.00212):0.373625):0.806618):0.38345,((21:0.517722,22:0.742399):0.285702,23:0.720298):0.598045):0.246764,(((((24:0.078289,25:0.084691):0.201129,(26:0.049642,27:0.147339):0.0411974):0.261985,28:0.991545):0.171117,29:0.476754):0.399912,(((30:0.290769,31:0.308161):0.11277,32:0.582063):0.0700145,(33:0.274716,34:0.215489):0.117644):0.17552):0.514748):0.176081,((((16:0.000001,17:0.000001):0.176117,18:0.121198):0.264333,19:0.222315):0.70291,20:0.397944):0.15005):0.294715,15:0.759573):0.631027):0.0389713,(4:0.270985,5:0.458708):0.340404):0.065019):0.00713844);
 386: 2 -24661.587 -24888.62384 (0:0.192221,1:0.178888,(2:0.259061,(((3:0.287769,((((8:0.000001,9:0.000001):0.24367,10:0.231459):0.437348,11:0.446184):0.245678,(12:0.000001,13:0.000001):0.763989):0.367356):0.109097,((((14:1.469327,(((21:0.364780,22:0.775522):0.348902,23:0.848403):0.30399,(35:2.199943,(((((((36:0.112384,37:0.156726):0.0755486,38:0.015569):0.578271,39:0.994748):0.439605,(41:0.156455,(42:0.002827,43:0.032985):0.126041):0.65085):0.346405,(((49:0.000001,50:0.000001):0.0498126,51:0.127839):1.14328,52:1.050249):1.29166):0.226111,40:0.783331):0.434413,((44:0.901205,(45:0.667298,46:1.565808):0.789479):0.721,(47:0.791037,48:0.790772):0.333098):1.1167):0.919069):0.706659):0.239213):0.152253,((((24:0.076573,25:0.043589):0.134256,(26:0.072836,27:0.172830):0.0764147):0.161978,(28:0.868405,29:0.635091):0.207193):0.295118,(((30:0.291610,31:0.238996):0.0963864,(33:0.197605,34:0.310448):0.109636):0.0967319,32:0.768518):0.212091):0.464519):0.18073,((((16:0.000001,17:0.000001):0.204493,18:0.122967):0.123819,19:0.240180):0.791071,20:0.377472):0.430927):0.314586,15:0.659546):0.659741):0.0434406,((4:0.234058,5:0.515365):0.283022,(6:0.417450,7:0.400821):0.170829):0.123239):0.142867):0.0334188);
 387: 3 -24890.06789 -24890.70501 (0:0.188637,(1:0.160891,(2:0.282328,(((3:0.252198,((((8:0.000001,9:0.000001):0.368782,10:0.274420):0.327478,11:0.671834):0.320971,(12:0.000001,13:0.000001):0.856707):0.31668):0.0390078,(6:0.428698,7:0.528769):0.341542):0.028631,((((((14:1.419081,22:0.695457):0.129555,21:0.415422):0.280187,23:0.655464):0.557428,((((24:0.051123,25:0.100257):0.2154,(26:0.087144,27:0.148002):0.0379733):0.227895,(28:0.964704,29:0.681871):0.185186):0.352251,((((30:0.283937,31:0.265116):0.12411,32:0.640519):0.154955,33:0.178564):0.125298,34:0.132883):0.246319):0.588965):0.0405739,((((16:0.000001,17:0.000001):0.179245,18:0.120299):0.155681,19:0.264777):0.434364,20:0.568478):0.266313):0.494626,(15:0.486997,(((35:2.543309,((49:0.000001,50:0.000001):0.0630675,51:0.129617):1.03981):0.213306,((((44:0.909508,(45:0.905156,46:1.517855):0.506221):0.860062,47:1.003842):2.48471e-06,48:1.105233):0.958425,52:1.316702):0.229737):0.0971688,(((((36:0.125722,37:0.147848):0.0883247,38:0.028969):0.683123,39:0.903808):0.351158,(41:0.172534,(42:0.018030,43:0.044478):0.124107):0.711781):0.349986,40:0.914721):0.777195):1.61818):0.225754):0.557843):0.140649):0.0158484):0.0874817,(4:0.273080,5:0.372428):0.375186);
 388: 2 -24289.83182 -24902.861 (0:0.206345,(1:0.136759,((4:0.338592,5:0.436898):0.366859,(((6:0.388307,7:0.554793):0.130376,((((8:0.000001,9:0.000001):0.256877,10:0.249663):0.274299,11:0.745565):0.305693,(12:0.000001,13:0.000001):0.445471):0.359247):0.0856432,((((((14:1.518506,23:0.589479):0.411769,(21:0.352315,22:1.241959):0.376275):0.478539,(((((((((24:0.057249,25:0.051040):0.209079,27:0.140501):0.0575271,26:0.024632):0.3485,28:0.919157):0.167964,29:0.589197):0.380599,32:0.718859):0.162719,(33:0.288346,34:0.201996):0.0776068):0.169819,(30:0.245997,31:0.216335):0.22523):0.764247,(35:1.785913,(((((((36:0.089168,38:0.045716):0.103018,37:0.089091):0.477594,39:1.016902):0.416888,(41:0.216436,(42:0.021901,43:0.026108):0.126086):0.664819):0.268711,40:1.149886):0.551761,((44:0.779693,(45:1.092624,46:1.331677):0.473535):0.473717,(47:1.116887,48:1.159997):0.0813124):1.01133):0.496903,(((49:0.000001,50:0.000001):0.0048295,51:0.133461):1.0676,52:1.178881):0.590761):0.538327):1.24892):0.0832299):0.125992,(((16:0.000001,17:0.000001):0.169874,18:0.148621):0.142793,19:0.210577):0.693991):0.185784,20:0.642973):0.304578,15:0.975010):0.365691):0.0764589):0.112223):0.0607394,(2:0.267990,3:0.474072):0.072508);
 389: 1 -24998.03217 -24899.52906 (0:0.224041,1:0.117491,(2:0.247263,(((3:0.267784,((((8:0.000001,9:0.000001):0.257074,10:0.173534):0.37375,11:0.668363):0.172845,(12:0.000001,13:0.000001):0.650165):0.36809):0.109775,(6:0.424773,7:0.504768):0.243139):0.0251922,((4:0.236696,5:0.480738):0.358666,(((((14:1.747109,((21:0.367639,22:0.535129):0.430425,(23:0.814093,(35:1.512496,(((((((36:0.153970,37:0.153105):0.0447278,38:0.007325):0.500102,40:1.637872):0.34578,39:0.826903):0.329424,(41:0.195663,(42:0.015408,43:0.045009):0.150638):0.623066):0.873759,(((49:0.000001,50:0.000001):0.0325425,51:0.125331):1.13209,52:1.128822):0.776983):0.177176,(((44:1.043571,45:0.873662):0.655829,46:1.092447):0.413535,(47:1.447392,48:0.944142):0.543068):0.561765):0.59705):1.40173):0.107014):0.450364):0.19589,((((24:0.058482,25:0.037480):0.163312,(26:0.078819,27:0.133895):0.0640399):0.152635,(28:0.908838,29:0.533116):0.171395):0.19955,(((30:0.347908,31:0.183130):0.250939,(33:0.145810,34:0.190584):0.0845406):0.134676,32:0.711883):0.191093):0.67579):0.155683,(((16:0.000001,17:0.000001):0.143649,18:0.106375):0.238174,19:0.141288):0.743405):0.109989,20:0.808656):0.374696,15:0.797078):0.406247):0.0784657):0.0311192):0.02136);
 390: 1 -24159.73152 -24901.06238 (0:0.202322,(1:0.150368,((3:0.302156,(((((8:0.000001,9:0.000001):0.381444,10:0.162145):0.336753,11:0.567241):0.328531,(12:0.000001,13:0.000001):0.455496):0.330187,(((((14:1.829697,20:0.230589):0.274342,(((16:0.000001,17:0.000001):0.152685,18:0.083758):0.159556,19:0.243631):0.568985):0.134949,(((((24:0.086850,25:0.084313):0.269444,(26:0.009486,(28:0.732077,29:0.690394):0.247477):0.0366087):0.0766024,27:0.086527):0.483084,32:0.454166):0.163351,((30:0.255125,31:0.254084):0.109382,(33:0.282077,34:0.192478):0.130734):0.0283727):0.721567):0.129404,(((21:0.377735,22:0.939783):0.167948,23:1.141779):0.507077,(35:1.900679,(((((((36:0.127053,37:0.121588):0.0347475,38:0.012395):0.642717,39:0.820637):0.330058,(41:0.181576,(42:0.014220,43:0.021178):0.139473):0.652234):0.39619,40:0.743996):0.733856,(((44:0.841316,(45:0.886477,46:1.273123):0.359574):0.718501,48:1.104731):0.152618,47:0.921741):0.89056):0.170538,(((49:0.000001,50:0.000001):0.0254873,51:0.143052):0.823488,52:1.067980):0.587985):0.817649):1.07198):0.235006):0.294956,15:0.892398):0.267675):0.146405):0.0637307,((4:0.332846,5:0.389159):0.289672,(6:0.433363,7:0.345721):0.128522):0.0849255):0.109909):0.0246826,2:0.234317);
 391: 1 -24655.6369 -24890.38246 (0:0.216867,1:0.177793,(2:0.315960,((((3:0.326577,((((8:0.000001,9:0.000001):0.295298,10:0.184303):0.429018,11:0.746763):0.154384,(12:0.000001,13:0.000001):0.557532):0.349404):0.066821,(6:0.477803,7:0.428880):0.235687):0.0436814,((((14:2.036869,(((21:0.531171,22:0.746738):0.248647,23:1.105858):0.430785,(((((35:2.685981,((49:0.000001,50:0.000001):0.0369186,51:0.165799):0.960653):0.642692,52:0.916762):0.792934,(((44:1.040939,(45:1.087876,46:0.995579):0.461014):0.526659,48:1.141977):0.0564536,47:0.964690):1.19356):0.656793,((((36:0.102424,38:0.057608):0.0775054,37:0.154159):0.576406,39:0.874709):0.513591,(41:0.160532,(42:0.011054,43:0.041960):0.13902):0.815045):0.448103):0.455814,40:0.621761):1.91252):0.217469):0.141253,((((24:0.082585,25:0.084043):0.166957,(26:0.043105,27:0.162420):0.0279738):0.206275,(28:0.795320,29:0.703330):0.110342):0.419215,(((30:0.302173,31:0.231017):0.12126,32:0.589777):0.124104,(33:0.198971,34:0.185362):0.0670498):0.200621):0.545807):0.0709023,((((16:0.000001,17:0.000001):0.165122,18:0.081600):0.179522,19:0.150868):0.289201,20:0.573577):0.211164):0.471938,15:0.751711):0.520523):0.0259535,(4:0.293949,5:0.367246):0.29444):0.0367639):0.0416497);
 392: 1 -24950.38235 -24894.84551 (0:0.199320,(1:0.161371,((((3:0.273223,((((8:0.000001,9:0.000001):0.429661,10:0.123169):0.523766,11:0.632951):0.215369,(12:0.000001,13:0.000001):0.580642):0.570872):0.0947455,(6:0.538053,7:0.453878):0.178263):0.0214388,((((14:1.984056,((((((24:0.075823,25:0.076597):0.218603,(26:0.002284,(28:0.906269,29:0.841615):0.303848):0.0756751):0.105971,27:0.085246):0.576298,32:0.654169):0.138623,(33:0.209936,34:0.200145):0.0920976):0.107249,(30:0.373609,31:0.177319):0.11325):0.595964):0.141053,(((21:0.462896,22:1.059268):0.20033,23:1.204686):0.425119,(35:2.003646,((((((36:0.128141,37:0.151630):0.0485944,38:0.002036):0.574419,39:0.906431):0.388623,(41:0.227516,(42:0.023551,43:0.012866):0.125615):0.657569):0.32903,(((44:1.148854,(45:0.879533,46:1.495667):0.273076):0.490604,(47:1.275439,48:1.153200):0.169205):1.01693,(((49:0.000001,50:0.000001):0.00860137,51:0.214332):1.6539,52:1.121806):0.555791):0.804751):0.237981,40:0.833304):1.00307):1.10484):0.0883352):0.482922,((((16:0.000001,17:0.000001):0.236519,18:0.074665):0.336474,19:0.233836):0.454038,20:0.761925):0.280423):0.256617,15:0.868588):0.453693):0.0201394,(4:0.368274,5:0.450491):0.329761):0.122666):0.0331352,2:0.289116);
 393: 1 -25190.91714 -24897.65366 (0:0.192995,1:0.183358,(2:0.350896,((((3:0.311083,((((8:0.000001,9:0.000001):0.253552,10:0.149762):0.315427,11:0.733670):0.200589,(12:0.000001,13:0.000001):0.814418):0.434984):0.0567551,(6:0.493875,7:0.637897):0.225031):0.0436037,((((((14:2.025894,(21:0.532801,22:0.583647):0.345039):0.182545,23:0.688234):0.474702,(35:2.371368,((((((36:0.078751,37:0.154834):0.0308045,38:0.051352):0.606836,39:0.753485):0.272011,(41:0.158658,(42:0.000002,43:0.061241):0.164926):0.765071):0.490025,(((44:0.646281,(45:0.943095,46:1.529960):0.403652):0.539822,(47:0.969680,48:1.210677):0.105512):0.762865,(((49:0.000001,50:0.000001):0.0868711,51:0.059816):0.847832,52:1.188990):0.829453):0.62998):0.355014,40:0.712784):0.759603):0.975588):0.194785,((((24:0.060195,25:0.077077):0.219835,(26:0.054430,(28:0.828700,29:0.724439):0.334579):0.0518147):0.0950583,27:0.087870):0.487463,((((30:0.279538,31:0.254314):0.15075,32:0.563759):0.181602,33:0.174072):0.0866273,34:0.176473):0.217399):0.582756):0.150967,((((16:0.000001,17:0.000001):0.168413,18:0.176218):0.111761,19:0.293828):0.370788,20:0.824585):0.249077):0.395032,15:0.707866):0.446997):0.102565,(4:0.275367,5:0.432375):0.310457):0.0623205):0.045047);
 394: 1 -25482.17575 -24896.50675 (0:0.235295,1:0.120513,(2:0.260964,((3:0.288282,(((((8:0.000001,9:0.000001):0.412757,10:0.260544):0.422665,11:0.445838):0.21867,(12:0.000001,13:0.000001):0.528388):0.154159,((((((14:2.057635,23:0.523967):0.505373,(21:0.337669,22:1.056126):0.353432):0.406066,(35:1.586365,(((((36:0.109919,37:0.143752):0.0486306,38:0.022777):0.516485,(39:0.743162,(41:0.222919,(42:0.007524,43:0.056175):0.135883):1.3027):0.235243):0.654633,40:0.931360):0.404335,((((44:1.054153,45:1.028206):0.607247,46:1.246679):0.245321,(47:1.357053,48:0.988880):0.303992):1.20991,(((49:0.000001,50:0.000001):0.040972,51:0.102125):1.03603,52:1.230941):0.614965):0.338908):0.392038):1.32415):2.70381e-06,((((24:0.108151,25:0.035385):0.269586,(26:0.041779,(28:0.702891,29:0.845026):0.312315):0.0897951):0.124951,27:0.162813):0.372535,((30:0.317740,31:0.322128):0.168825,(32:0.744473,(33:0.248630,34:0.278021):0.135905):0.0973655):0.326823):0.621016):0.347288,((((16:0.000001,17:0.000001):0.182139,18:0.194722):0.165054,19:0.224653):0.569375,20:0.635908):0.227895):0.235653,15:1.070079):0.195772):0.243688):0.0985961,(((4:0.241292,5:0.447916):0.166917,7:0.469893):0.0976564,6:0.587077):0.116751):0.0864457):0.0456068);
 395: 2 -25435.31404 -24892.17452 (0:0.200866,((1:0.117631,((4:0.237969,5:0.458055):0.335035,(6:0.444704,7:0.574180):0.144238):0.169622):0.0856145,(3:0.324391,(((((8:0.000001,9:0.000001):0.276377,10:0.225054):0.407099,11:0.668336):0.224805,(12:0.000001,13:0.000001):0.638499):0.248567,((((14:1.921189,20:0.301520):0.411928,(((16:0.000001,17:0.000001):0.203568,18:0.127970):0.102164,19:0.358153):0.410924):0.293945,(((21:0.536905,22:1.040074):0.396745,23:0.908000):0.582295,(((((24:0.045794,25:0.076403):0.268877,(26:0.066100,27:0.201678):0.0526539):0.126138,(28:1.152753,29:0.670045):0.155446):0.212172,(((30:0.280854,31:0.258345):0.217311,(33:0.262199,34:0.240739):0.136061):0.10441,32:0.799526):0.194353):0.392524,(35:1.608700,(((((((36:0.128678,37:0.182219):0.0782306,38:0.010256):0.554125,39:1.196840):0.38796,(41:0.204102,(42:0.006691,43:0.030788):0.0925264):0.86456):0.456548,40:0.889755):0.397445,(((44:0.842842,(45:0.911983,46:1.221787):0.453101):0.661365,47:1.046881):0.106457,48:1.046216):1.12685):0.215161,(((49:0.000001,50:0.000001):2.58355e-06,51:0.158980):1.43031,52:1.006932):0.395074):0.698593):0.876828):0.180585):0.0972608):0.163471,15:0.728756):0.342061):0.168377):0.0820224):0.0265189,2:0.263802);
 396: 1 -24975.18776 -24898.82951 (0:0.159481,(1:0.166413,(2:0.280662,(3:0.389763,((6:0.411327,7:0.486856):0.286815,(((((8:0.000001,9:0.000001):0.328655,10:0.231874):0.302006,11:0.642920):0.284406,(12:0.000001,13:0.000001):0.720835):0.335549,((((((14:1.274299,23:1.165403):0.40406,22:0.882399):0.257589,21:0.523793):0.838245,((((16:0.000001,17:0.000001):0.182392,18:0.081894):0.0686861,19:0.323197):0.516808,20:0.752190):0.35316):0.0186316,(((((((24:0.040966,25:0.076074):0.0851722,28:0.937360):0.150977,27:0.095527):0.06932,26:0.000003):0.338455,29:0.951732):0.0392748,((((30:0.323277,31:0.195124):0.385647,33:0.182277):0.0398833,34:0.191700):0.130168,32:0.840847):0.220322):0.521464,(35:2.274362,(((((((36:0.108610,37:0.139952):0.0662556,38:0.016922):0.587237,39:0.811608):0.372681,(41:0.147460,(42:0.003348,43:0.020823):0.146484):0.721748):0.354994,40:1.028839):0.402147,(((44:1.152473,(45:1.364866,46:1.048574):0.517094):0.577303,48:1.034168):0.0730037,47:0.843120):1.39923):0.32123,(((49:0.000001,50:0.000001):0.0107407,51:0.145167):1.10989,52:1.439854):0.601728):0.857255):0.801702):0.178746):0.310363,15:0.684142):0.346352):0.0609234):0.0952785):0.10826):0.0480128):0.0542256,(4:0.204802,5:0.549762):0.403407);
 397: 1 -24875.85142 -24895.41877 (0:0.201821,(1:0.212580,(((3:0.325973,((((8:0.000001,9:0.000001):0.294809,10:0.258465):0.358605,11:0.560368):0.336451,(12:0.000001,13:0.000001):0.892079):0.343347):0.070626,((4:0.428416,5:0.478561):0.213474,((((14:1.809850,((((((24:0.023201,25:0.076302):0.270741,(26:0.051804,(28:0.949895,29:0.823730):0.284195):0.0231938):0.0917992,27:0.100522):0.494531,32:0.607406):0.196053,(33:0.227773,34:0.183260):0.0912596):0.0854599,(30:0.276374,31:0.260247):0.128822):0.352686):0.606079,(21:0.479958,(22:0.680567,23:1.270974):0.273183):0.875479):0.208408,((((16:0.000001,17:0.000001):0.146993,18:0.106519):0.18434,19:0.158305):0.457642,20:0.608873):0.261764):0.320859,(15:0.683899,((35:2.972774,(((49:0.000001,50:0.000001):0.0578697,51:0.124240):1.07817,52:1.127307):0.339171):0.266748,((((((36:0.129418,38:0.047673):0.0904449,37:0.071854):0.592511,39:0.968007):0.539936,(41:0.212056,(42:0.007324,43:0.025684):0.128367):0.58821):0.367002,40:0.998035):0.724771,((((44:0.992284,45:0.948346):0.479859,46:1.320245):0.460051,48:1.103386):2.59698e-06,47:1.138651):0.718711):0.504453):2.00323):0.0680326):0.393624):0.117796):0.114447,(6:0.460971,7:0.462345):0.208314):0.147818):0.0455077,2:0.322733);
 398: 1 -25668.66034 -24900.40814 (0:0.194880,1:0.164059,(2:0.277168,(3:0.360620,(((4:0.361440,5:0.399583):0.282033,(6:0.514255,7:0.496614):0.166774):0.0721403,(((((8:0.000001,9:0.000001):0.410466,10:0.136469):0.522776,11:0.702823):0.186807,(12:0.000001,13:0.000001):0.473417):0.232096,(((((14:2.651035,20:0.309882):0.305504,((((16:0.000001,17:0.000001):0.154769,18:0.106356):0.193864,19:0.176959):0.38257,(((((24:0.043878,25:0.053800):0.16063,(26:0.043915,(28:1.033140,29:0.638510):0.290301):0.0592183):0.0844276,27:0.096103):0.44554,32:0.643920):0.182038,((30:0.269066,31:0.227243):0.255729,(33:0.176711,34:0.208877):0.0988322):0.0446514):0.808837):0.275016):0.152302,((35:2.059165,((((44:0.958178,(45:0.972932,46:1.102573):0.324555):0.373863,(47:1.119535,48:0.826236):0.177044):1.45525,52:1.086572):0.22416,((49:0.000001,50:0.000001):2.30588e-06,51:0.157243):1.03145):0.398515):0.436348,((((36:0.118425,37:0.114474):0.0317199,38:0.010556):0.518103,(39:0.784342,(41:0.155267,(42:0.018269,43:0.018911):0.113786):0.972412):0.289215):0.698713,40:0.934398):0.960965):0.913587):0.175338,((21:0.543333,22:0.960919):0.271502,23:1.090474):0.650272):0.321128,15:0.681024):0.301686):0.184912):0.0856843):0.161428):0.0192437);
 399: 1 -25663.27043 -24892.41069 (0:0.245978,1:0.164747,(2:0.287161,(((3:0.295118,((((8:0.000001,9:0.000001):0.320033,10:0.253223):0.380805,11:0.613942):0.248086,(12:0.000001,13:0.000001):0.724025):0.462937):0.135183,((6:0.413864,7:0.713381):0.177594,(((((14:1.513077,((21:0.699882,22:1.004406):0.455794,23:1.026721):0.322284):0.405481,((((((((24:0.080854,25:0.079693):0.160749,26:0.093393):0.0853415,27:0.119499):0.163135,(28:0.848751,29:0.710767):0.280936):0.495254,32:0.557535):0.180001,(30:0.259204,31:0.284387):0.279702):0.0890772,33:0.321494):0.0671968,34:0.170480):0.752914):0.175584,(((16:0.000001,17:0.000001):0.187051,18:0.073169):0.171461,19:0.207215):0.69213):0.155871,20:0.812313):0.341983,(15:0.486238,(35:1.737239,(((((((36:0.089314,37:0.135576):0.0217576,38:0.045140):0.663541,39:0.856075):0.211963,(41:0.183970,(42:0.017787,43:0.035150):0.107114):0.754416):0.435157,40:1.108038):0.600779,(((49:0.000001,50:0.000001):2.6905e-06,51:0.140107):1.08487,52:1.036790):0.605973):0.20154,((44:0.912563,(45:1.054674,46:1.065200):0.37071):0.310683,(47:1.074134,48:1.062049):0.208982):1.09711):0.553012):0.922305):0.297871):0.433843):0.0171367):0.0990318,(4:0.360337,5:0.444388):0.392999):0.082305):0.0380704);
 400: 2 -24476.76843 -24898.01886 (0:0.181127,1:0.144246,(2:0.206287,(3:0.326088,(((4:0.288478,5:0.404589):0.285896,(6:0.379273,7:0.409527):0.228625):0.0721328,(((((8:0.000001,9:0.000001):0.326493,10:0.169934):0.359204,11:0.503511):0.164803,(12:0.000001,13:0.000001):0.654567):0.221921,((((((14:1.832687,((21:0.555112,22:0.681173):0.462226,23:0.832431):0.439987):0.317548,(35:1.721657,(((((((36:0.084364,38:0.073486):0.049414,37:0.073910):0.515596,39:0.752728):0.265372,(41:0.159827,(42:0.014994,43:0.022214):0.143293):0.723841):0.688225,40:0.639814):0.585227,(((49:0.000001,50:0.000001):0.0042524,51:0.150401):1.17124,52:1.175963):0.863087):0.192898,((44:0.882239,(45:0.913724,46:1.586836):0.356835):0.602539,(47:0.755116,48:1.245968):0.28992):1.0436):0.395448):1.126):0.212758,((((24:0.099013,25:0.052979):0.220116,(26:0.032975,(28:0.741117,29:0.653194):0.317493):0.0695317):0.0574454,27:0.116036):0.349654,(((30:0.296208,31:0.181617):0.276462,(33:0.261296,34:0.145279):0.17018):0.137427,32:0.723702):0.255551):0.612932):0.359971,(((16:0.000001,17:0.000001):0.221898,18:0.120761):0.115312,19:0.364983):0.366214):0.328249,20:0.869815):0.1751,15:0.753003):0.302712):0.128121):0.0410127):0.112204):0.0325201);
 401: 1 -24798.41037 -24900.8852 (0:0.227206,1:0.139852,(2:0.302916,(((3:0.355772,((((8:0.000001,9:0.000001):0.289953,10:0.287756):0.338145,11:0.693640):0.189378,(12:0.000001,13:0.000001):0.400891):0.354952):0.102855,(((((14:1.346454,((21:0.583604,22:0.986336):0.461913,23:0.758350):0.552867):0.424455,(((((24:0.094909,25:0.074826):0.181649,(26:0.022979,(28:1.011665,29:0.851097):0.243239):0.0687939):0.0547427,27:0.121882):0.519411,32:0.487669):0.179214,((30:0.291388,31:0.233939):0.248752,(33:0.245388,34:0.201670):0.0517547):0.0248972):0.578047):0.223196,(((16:0.000001,17:0.000001):0.267542,18:0.051719):0.221987,19:0.276131):0.481875):0.131447,(20:0.419130,(35:1.773463,(((((((36:0.121631,37:0.169017):0.0465591,38:0.046280):0.438277,39:0.844066):0.29126,(41:0.216770,(42:0.024444,43:0.016412):0.0784713):0.877112):0.616429,40:0.738299):0.253846,(((44:0.893583,(45:1.181785,46:1.074951):0.560147):0.497167,48:0.873952):0.120029,47:0.783655):1.46778):0.45039,(((49:0.000001,50:0.000001):0.0315762,51:0.138711):1.25708,52:1.166826):0.349274):0.675491):0.963521):0.121792):0.342682,15:0.909838):0.484164):0.0396464,((4:0.265410,5:0.377826):0.353336,(6:0.385912,7:0.385860):0.22318):0.100179):0.0565075):0.0383184);
 402: 1 -25054.19333 -24891.80385 (0:0.227300,1:0.168157,(2:0.301746,(((3:0.366368,((6:0.439845,7:0.555606):0.0900602,((((8:0.000001,9:0.000001):0.305811,10:0.128579):0.466047,11:0.731983):0.296751,(12:0.000001,13:0.000001):0.575025):0.385216):0.178898):0.020974,(((((14:2.032313,(((35:2.290286,(((49:0.000001,50:0.000001):0.0438049,51:0.142909):0.840934,52:1.141143):0.425662):0.504518,(((44:1.003090,45:1.075438):0.772488,46:0.900728):0.435767,(47:0.790910,48:1.044096):0.0752309):0.67096):0.519759,(((((36:0.092499,37:0.109275):0.0350575,38:0.006228):0.495598,39:0.822593):0.246086,(41:0.112115,(42:0.007538,43:0.031701):0.216183):0.753037):0.697584,40:0.489311):0.619194):1.3672):0.505489,((21:0.445119,(22:1.096373,23:1.189768):0.220758):0.9468,((((24:0.061574,25:0.071910):0.200807,(26:0.096644,27:0.159706):0.0430718):0.162977,(28:0.920650,29:0.576196):0.251707):0.331213,((((30:0.277322,31:0.272788):0.215713,32:0.746304):0.155878,33:0.161969):0.0734651,34:0.227752):0.18926):0.61498):2.15223e-06):0.211851,(((16:0.000001,17:0.000001):0.18798,18:0.131977):0.110909,19:0.176157):0.531943):0.142704,20:0.558668):0.658717,15:0.990939):0.402291):0.0811605,(4:0.299399,5:0.462330):0.308992):0.0280085):0.0474715);
 403: 1 -24800.70096 -24893.3976 (0:0.137737,(1:0.145280,(2:0.279610,(3:0.438353,((6:0.413339,7:0.514742):0.272444,(((((8:0.000001,9:0.000001):0.259959,10:0.290464):0.342698,11:0.560407):0.300686,(12:0.000001,13:0.000001):0.702829):0.392709,((((((14:1.533081,23:0.799594):0.74412,(21:0.490316,22:0.900877):0.347357):0.708518,((((((24:0.068392,25:0.061466):0.252253,26:0.060307):0.0651005,27:0.150331):0.320118,(28:0.878787,29:0.529489):0.272656):0.329143,(((30:0.381424,31:0.214292):0.190044,32:0.747219):0.0782343,(33:0.197106,34:0.255422):0.0678387):0.21973):0.657442,(35:2.180794,(((((((36:0.112048,38:0.049923):0.103272,37:0.072235):0.652375,39:0.891195):0.259388,(41:0.171225,(42:0.016441,43:0.028997):0.153569):0.70194):0.399847,40:0.980289):0.434817,((44:1.052190,(45:0.881357,46:1.404678):0.586133):0.687039,(47:1.121768,48:0.877330):0.133907):1.24496):0.234116,(((49:0.000001,50:0.000001):0.0426207,51:0.128232):1.12333,52:0.984966):0.179852):0.659509):1.43541):0.035054):0.179293,(((16:0.000001,17:0.000001):0.179562,18:0.111569):0.252766,19:0.206412):0.579695):0.140909,20:0.513194):0.265139,15:0.707499):0.506963):0.0977213):0.112702):0.077789):0.0285401):0.106349,(4:0.232543,5:0.473010):0.439536);
 404: 1 -24354.52857 -24890.68455 (0:0.151565,(1:0.118748,(2:0.274770,(((3:0.329729,((((8:0.000001,9:0.000001):0.257149,10:0.261952):0.4218,11:0.498122):0.25663,(12:0.000001,13:0.000001):0.598333):0.424342):0.108561,(6:0.461063,7:0.568687):0.204231):0.0141102,(((((14:1.517348,((21:0.252945,22:0.870622):0.319327,23:0.911596):0.500932):0.156553,((((24:0.073864,25:0.082631):0.239324,(26:0.069557,27:0.244218):0.052921):0.119836,(28:0.721049,29:0.723649):0.144402):0.31846,(((30:0.208422,31:0.243182):0.250758,32:0.580974):0.121167,(33:0.312144,34:0.180742):0.0746265):0.267244):0.407081):2.34052e-06,(35:2.468010,(((((((36:0.126705,37:0.184489):0.0514405,38:0.007370):0.632282,39:0.898977):0.389481,(41:0.190951,(42:0.009344,43:0.048078):0.110243):0.89166):0.47918,(((49:0.000001,50:0.000001):0.0473035,51:0.102787):1.21413,52:0.804936):0.928391):0.190623,((44:0.707658,(45:0.686623,46:1.454932):0.514591):0.525822,(47:1.411459,48:0.743364):0.262415):1.05266):0.209042,40:0.922589):0.725323):1.2049):0.241221,((((16:0.000001,17:0.000001):0.185092,18:0.127892):0.17738,19:0.283843):0.364184,20:0.645825):0.206901):0.306883,15:0.752069):0.418482):0.05635):0.0474753):0.0826154,(4:0.198182,5:0.377338):0.357794);
 405: 1 -24889.04202 -24894.84551 (0:0.186024,(1:0.137024,(2:0.298402,(((3:0.306748,((((8:0.000001,9:0.000001):0.293046,10:0.186805):0.490279,11:0.672900):0.337463,(12:0.000001,13:0.000001):0.606901):0.296934):0.0587814,(6:0.451032,7:0.611042):0.343592):0.0514981,((((14:1.659226,((21:0.512540,22:0.723439):0.356102,23:0.903221):0.307703):0.448369,(((((((24:0.103075,25:0.042067):0.157458,(26:0.038344,(28:0.775317,29:0.738654):0.316313):0.0857157):0.0538216,27:0.092775):0.44622,32:0.704276):0.27434,(33:0.294093,34:0.202692):0.0958207):0.0861361,(30:0.324347,31:0.169214):0.111372):0.513799,(35:2.308269,((((((36:0.117027,37:0.149544):0.0339965,38:0.007691):0.545504,39:0.661543):0.380751,(41:0.156126,(42:0.011115,43:0.032447):0.169007):0.540636):0.516212,((((44:0.915086,45:0.942167):0.482704,46:1.187925):0.723074,(47:1.152604,48:1.153904):0.150925):0.749516,(((49:0.000001,50:0.000001):2.10044e-06,51:0.175118):1.48455,52:0.834052):0.522486):1.03094):0.52612,40:0.513829):1.54783):0.726158):0.0427177):0.210934,((((16:0.000001,17:0.000001):0.140057,18:0.096837):0.218424,19:0.164890):0.789391,20:0.552183):0.139185):0.497994,15:0.748680):0.635981):0.124918):0.0414698):0.0498729,(4:0.186270,5:0.582897):0.373003);
 406: 1 -24937.5092 -24899.6089 (0:0.219809,1:0.129012,(2:0.279647,((3:0.321854,(((((8:0.000001,9:0.000001):0.289864,10:0.286079):0.445224,11:0.800839):0.373381,(12:0.000001,13:0.000001):0.558665):0.207056,((((((14:1.755001,(((((24:0.041130,25:0.089668):0.224912,(26:0.074072,27:0.197976):0.0421325):0.149252,28:1.284508):0.0717514,29:0.677344):0.435963,(((30:0.320644,31:0.168777):0.121736,32:0.739089):0.130033,(33:0.207634,34:0.245242):0.1017):0.0929188):0.281565):0.31826,((21:0.649055,22:0.817725):0.471291,23:0.922317):0.635522):2.15582e-06,((((35:2.166673,(((49:0.000001,50:0.000001):0.0702273,51:0.096051):1.72987,52:1.079139):0.327187):0.4628,((((44:0.939731,45:0.944289):0.610591,46:1.339069):0.700707,47:1.123700):0.103104,48:0.943154):0.850016):0.692275,((((36:0.126495,38:0.061377):0.152785,37:0.068698):0.537921,39:0.924444):0.436582,(41:0.189480,(42:0.012211,43:0.043357):0.11593):0.567256):0.559968):0.499887,40:0.730805):2.04561):0.292874,(((16:0.000001,17:0.000001):0.159284,18:0.096948):0.187069,19:0.187180):0.631061):0.199309,20:0.584059):0.422268,15:0.918827):0.243342):0.1168):0.0918262,((4:0.253200,5:0.422294):0.310821,(6:0.394502,7:0.442467):0.200216):0.0656565):0.0952711):0.0477911);
 407: 1 -25338.78938 -24895.20181 (0:0.159930,(1:0.135829,(2:0.206722,(((3:0.226352,((((8:0.000001,9:0.000001):0.244145,10:0.168487):0.464993,11:0.441314):0.397649,(12:0.000001,13:0.000001):0.713515):0.476593):0.0987462,(6:0.310134,7:0.437674):0.19879):0.0183847,((((14:1.471801,((((24:0.046116,25:0.094261):0.235365,(26:0.060629,27:0.183938):0.018362):0.127999,(28:0.878556,29:0.746137):0.176777):0.317431,(((30:0.299902,31:0.165839):0.218485,32:0.767949):0.0845876,(33:0.227657,34:0.202097):0.10776):0.124463):0.392476):0.199292,(((21:0.446514,22:1.070059):0.573642,23:0.766140):0.429902,(((35:1.803275,(((49:0.000001,50:0.000001):0.0740851,51:0.144743):1.29023,52:1.048581):0.166083):0.406387,(((44:0.798592,(45:0.997958,46:1.124818):0.440562):0.835222,47:1.012304):0.0343604,48:0.772689):0.952391):0.58059,(((((36:0.155096,37:0.216576):0.0527603,38:0.015102):0.834553,39:0.762225):0.328554,(41:0.169470,(42:0.006485,43:0.028122):0.104977):0.847601):0.541388,40:0.692887):0.400137):1.84491):0.128472):0.482786,((((16:0.000001,17:0.000001):0.142253,18:0.074200):0.188145,19:0.237301):0.428908,20:0.784447):0.189566):0.284748,15:0.926505):0.354967):0.067546):0.0532721):0.0621293,(4:0.158490,5:0.338395):0.497417);
 408: 1 -25117.89717 -24891.46946 (0:0.191691,1:0.175495,(2:0.363837,(((3:0.378934,((((8:0.000001,9:0.000001):0.252619,10:0.225682):0.393701,11:0.633939):0.210058,(12:0.000002,13:0.000001):0.658248):0.395625):0.0882558,((4:0.233636,5:0.481320):0.312493,(6:0.391030,7:0.520488):0.237341):0.093862):0.0179443,((((14:1.156612,((21:0.494774,22:0.742370):0.405726,23:0.872982):0.491307):0.492808,(((((((((24:0.068684,25:0.076842):0.269517,26:0.084866):0.0578866,27:0.127650):0.0745129,28:1.215648):0.25154,29:0.662820):0.202183,32:0.842569):0.154534,(33:0.211595,34:0.242432):0.101751):0.0217692,(30:0.349447,31:0.251433):0.193105):0.476976,(35:2.224960,(((((((36:0.126805,37:0.217390):0.0153632,38:0.061786):0.474726,39:0.900558):0.241272,(41:0.184105,(42:0.008670,43:0.025676):0.148627):1.0674):0.480348,40:0.693495):0.535965,((((44:1.374602,45:0.842058):0.692306,46:0.986142):0.85648,47:1.410088):0.111823,48:1.215842):1.36002):0.321097,(((49:0.000001,50:0.000001):2.62123e-06,51:0.129832):1.20381,52:0.797804):0.637936):0.840382):1.27248):0.0704303):0.206631,((((16:0.000001,17:0.000001):0.232365,18:0.126827):0.205493,19:0.172321):0.448405,20:0.450537):0.310017):0.270173,15:0.781916):0.449363):0.11117):0.0244962);
 409: 4 -24599.89023 -24891.04652 (0:0.203979,((1:0.119671,((4:0.290291,5:0.414977):0.20767,(6:0.425258,7:0.467488):0.162363):0.158703):0.0772301,(3:0.345105,(((((8:0.000001,9:0.000001):0.316193,10:0.275500):0.426805,11:0.516065):0.275815,(12:0.000001,13:0.000001):0.638238):0.287419,(((((14:1.509162,(21:0.406742,22:0.892513):0.472234):0.304744,23:1.150594):0.550629,((((24:0.079461,25:0.027578):0.243901,(26:0.089414,27:0.194667):0.0682968):0.213596,(28:0.744815,29:0.710696):0.108163):0.485425,(((30:0.257997,31:0.223288):0.109874,32:0.863666):0.126868,(33:0.148242,34:0.354702):0.13592):0.357826):0.478869):0.0718387,(((((16:0.000001,17:0.000001):0.159872,18:0.126022):0.161244,19:0.244942):0.471764,20:0.734047):0.0190658,(35:1.972083,(((((((36:0.131044,37:0.146544):0.0633883,38:0.015852):0.583372,39:1.054157):0.507344,((41:0.354384,42:0.007032):0.0462538,43:0.004160):0.881567):0.471828,40:0.415898):0.850858,(((44:0.707439,(45:0.833481,46:1.692462):0.540545):0.845469,48:0.842602):0.0267775,47:1.049456):1.07289):0.173833,(((49:0.000001,50:0.000001):0.0250801,51:0.147116):0.869629,52:1.078945):0.452631):0.450556):1.21676):0.39765):0.227338,15:0.621554):0.220465):0.192512):0.140138):0.0369796,2:0.290886);
 410: 1 -25404.95814 -24889.73038 (0:0.236861,1:0.145410,(2:0.297940,(((3:0.303549,((((8:0.000001,9:0.000001):0.326013,10:0.141515):0.352915,11:0.630945):0.26346,(12:0.000001,13:0.000001):0.609436):0.287319):0.0467974,((4:0.257398,5:0.438056):0.278991,(6:0.494828,7:0.529503):0.163936):0.119474):0.031923,(((((14:1.250544,((((35:2.905482,((49:0.000001,50:0.000001):0.069476,51:0.086393):1.21128):0.169278,52:0.861836):0.540577,((44:1.127938,(45:1.184228,46:1.010784):0.399035):0.428876,(47:1.037164,48:0.868699):0.0466237):0.607553):0.483153,(((((36:0.113936,37:0.156581):0.0547942,38:0.015741):0.663139,39:0.927076):0.282719,(41:0.181135,(42:0.008764,43:0.021540):0.124596):0.813743):0.498459,40:0.880567):0.372259):0.996552):0.340395,((21:0.363343,22:0.703802):0.309836,23:0.566880):0.426403):0.494825,((((24:0.095862,25:0.102126):0.213172,(26:0.066686,27:0.164409):0.0538543):0.242231,(28:0.955540,29:0.659531):0.143891):0.277335,(((30:0.215132,31:0.307157):0.259069,32:0.628456):0.0705361,(33:0.233859,34:0.269261):0.0918717):0.260521):0.580944):0.151955,((((16:0.000001,17:0.000001):0.213102,18:0.091944):0.1352,19:0.292926):0.59204,20:0.637518):0.286037):0.264199,15:0.703727):0.660568):0.0791577):0.0502399);
 411: 1 -25186.18989 -24892.75113 (0:0.197676,1:0.094283,(2:0.208005,(((3:0.322837,((((8:0.000001,9:0.000001):0.329659,10:0.197636):0.294181,11:0.595269):0.215494,(12:0.000001,13:0.000001):0.658998):0.342023):0.079923,(6:0.470610,7:0.387218):0.234143):0.0384261,((4:0.318182,5:0.397051):0.314809,((((((14:1.526730,35:2.528469):0.36408,((((((36:0.081277,37:0.149885):0.03922,38:0.008299):0.636269,39:0.683384):0.551445,(41:0.173021,(42:0.011044,43:0.042696):0.173241):0.630191):0.419707,((((44:0.989832,45:0.762130):0.715653,46:0.978455):0.637304,(47:1.183516,48:0.831062):0.290693):1.05743,(((49:0.000001,50:0.000001):0.0766241,51:0.103567):1.5648,52:0.770192):0.689749):0.733812):0.383825,40:0.801419):0.938879):0.481929,((21:0.560519,22:0.560843):0.295653,23:0.899765):0.325651):0.255743,(((((((24:0.048564,25:0.063546):0.230633,(26:0.076855,27:0.238914):0.0239482):0.185861,28:0.940301):0.174619,29:0.625174):0.369478,32:0.572396):0.15947,(33:0.141564,34:0.255143):0.0589073):0.197174,(30:0.251911,31:0.229106):0.142314):0.636928):0.269137,((((16:0.000001,17:0.000001):0.142832,18:0.125454):0.140479,19:0.192577):0.495074,20:0.557315):0.0942318):0.520125,15:0.553681):0.414858):2.29152e-06):0.0942689):0.0348024);
 412: 3 -24969.14509 -24889.89066 (0:0.174157,1:0.206079,(2:0.266535,((3:0.398255,(((((8:0.000001,9:0.000001):0.350159,10:0.151407):0.451451,11:0.745941):0.419607,(12:0.000001,13:0.000001):0.602547):0.328001,((((14:1.968201,((21:0.331602,22:0.747227):0.457251,23:1.275185):0.455541):0.250588,(((((((24:0.048211,25:0.071205):0.250592,26:0.043015):0.0594794,27:0.194648):0.149565,28:0.779804):0.139116,29:0.507624):0.0750524,(((30:0.324496,31:0.156188):0.103133,32:0.580276):0.111635,(33:0.156565,34:0.255579):0.100399):0.398648):0.4932,(35:1.467105,(((((((36:0.108201,37:0.171888):0.0577229,38:0.000002):0.499198,39:1.245360):0.20377,(41:0.173583,(42:0.011909,43:0.045230):0.149274):0.885634):0.447378,40:0.952670):0.491482,(((49:0.000001,50:0.000001):0.0643344,51:0.103530):0.978036,52:1.020237):0.707215):0.199584,(((44:0.878005,45:0.918258):0.605026,46:1.058845):0.516937,(47:0.858804,48:0.980998):0.249286):1.23158):0.510859):1.22311):0.0993079):0.173876,((((16:0.000001,17:0.000001):0.231214,18:0.158299):0.185734,19:0.314201):0.465109,20:0.716033):0.227036):0.176267,15:0.948040):0.100281):0.17769):0.056519,((4:0.356520,5:0.464114):0.157596,(6:0.334036,7:0.509723):0.247367):0.100087):0.16838):0.0490018);
 413: 1 -24408.00005 -24899.72511 (0:0.236516,1:0.188563,((2:0.232310,(4:0.322512,5:0.440255):0.290857):0.114114,((3:0.288684,(((((8:0.000001,9:0.000001):0.29628,10:0.248093):0.412947,11:0.549992):0.259088,(12:0.000001,13:0.000001):0.605377):0.31419,((((((14:0.906429,35:2.926030):0.333523,((((36:0.107557,37:0.127058):0.051213,38:0.029347):0.3734,(39:0.854020,((41:0.179729,(42:0.012951,43:0.033005):0.123046):0.542961,(((44:1.232604,(45:1.055540,46:1.011744):0.41955):0.611012,(47:0.889599,48:0.907893):0.0929782):0.854432,(((49:0.000001,50:0.000001):0.0977355,51:0.061015):1.16298,52:1.128951):0.70141):0.883617):0.692256):0.34031):0.635113,40:0.760199):1.57002):0.509037,((((((((24:0.071638,25:0.071932):0.248557,26:0.039111):0.0497791,27:0.135002):0.122437,28:1.032642):0.231347,29:0.652575):0.318302,32:0.705692):0.154879,(33:0.219905,34:0.175701):0.0809681):0.118931,(30:0.384378,31:0.198402):0.190556):0.467996):0.143526,((((16:0.000001,17:0.000001):0.19161,18:0.080677):0.107933,19:0.229457):0.472662,20:0.526888):0.282123):0.156653,((21:0.361947,22:0.745970):0.596372,23:1.058107):0.506073):0.334461,15:0.548272):0.542494):0.157989):0.0391383,(6:0.370968,7:0.634652):0.303953):0.119169):0.0381449);
 414: 1 -24543.3468 -24888.72933 (0:0.142135,((1:0.082505,((4:0.186969,5:0.466518):0.283477,(6:0.381286,7:0.370518):0.10672):0.0608637):0.0387258,(3:0.279173,(((((8:0.000001,9:0.000001):0.262372,10:0.141107):0.380811,11:0.528078):0.239774,(12:0.000001,13:0.000001):0.561477):0.186824,(((((14:1.344419,(21:0.626419,22:0.704038):0.459613):0.314036,23:1.260874):0.326891,((((((24:0.065498,25:0.067425):0.229143,26:0.099499):0.0714247,27:0.153278):0.193314,(28:0.904808,29:0.618793):0.156943):0.303314,(((30:0.303177,31:0.239445):0.133114,32:0.660418):0.105215,(33:0.189647,34:0.225633):0.146009):0.157315):0.367442,(35:2.371785,(((((((36:0.085227,37:0.141588):0.0339814,38:0.019095):0.540959,39:0.868025):0.389102,(41:0.159846,(42:0.019482,43:0.017711):0.128305):0.992198):0.694685,40:0.896728):0.230981,((44:0.923369,(45:1.099905,46:1.703687):0.432098):0.5957,(47:0.963133,48:1.055098):0.0591968):1.37193):0.407267,(((49:0.000001,50:0.000001):0.055763,51:0.079066):1.17487,52:1.322860):0.424893):1.14361):0.452513):0.183294):0.308155,((((16:0.000001,17:0.000001):0.192694,18:0.086929):0.268852,19:0.186175):0.387906,20:0.657901):0.244494):0.22868,15:0.677673):0.536214):0.0933085):0.0889124):0.0473095,2:0.217422);
 415: 3 -24939.34846 -24890.61515 (0:0.185300,(1:0.138965,((3:0.298348,(((((8:0.000001,9:0.000001):0.199444,10:0.232182):0.349731,11:0.476468):0.35462,(12:0.000001,13:0.000001):0.603347):0.245627,(((((14:1.700694,(21:0.481407,22:0.872719):0.386076):0.287852,23:0.837761):0.657469,((((((24:0.060476,25:0.094789):0.177139,28:0.858350):0.0701034,(26:0.086335,27:0.198481):0.0426471):0.230963,29:0.773270):0.167272,((30:0.399708,(31:0.141909,32:0.828559):0.138667):0.178777,(33:0.225851,34:0.195022):0.0586245):0.196836):0.366619,(35:1.884260,(((((((36:0.071168,37:0.157648):0.0412409,38:0.018584):0.602397,39:0.946446):0.466336,(41:0.094153,(42:0.018110,43:0.035378):0.197304):0.84906):0.547879,40:0.789893):0.753142,(((44:1.353252,(45:1.132338,46:1.292519):0.437146):0.716775,47:0.895453):0.191942,48:0.779171):1.039):0.36117,(((49:0.000001,50:0.000001):2.6342e-06,51:0.179726):1.31163,52:1.200050):0.309973):0.718924):1.33418):0.170333):0.254215,((((16:0.000001,17:0.000001):0.121687,18:0.150334):0.179707,19:0.241786):0.557358,20:0.648223):0.334875):0.203747,15:0.872959):0.38711):0.183477):0.081351,((4:0.307725,5:0.427483):0.215265,(6:0.496122,7:0.403942):0.146856):0.100048):0.0866926):0.0161794,2:0.239076);
 416: 1 -24678.63321 -24890.19142 (0:0.239945,1:0.127230,(2:0.236609,((((3:0.333970,((((8:0.000001,9:0.000001):0.230253,10:0.256765):0.356312,11:0.627248):0.21232,(12:0.000001,13:0.000001):0.626989):0.340818):0.0814589,(6:0.455104,7:0.457216):0.257266):0.0314609,((((14:1.978298,(21:0.425367,(22:0.653664,23:1.314389):0.2624):0.838322):0.304271,(((((((24:0.043463,25:0.052439):0.188801,(26:0.078817,27:0.149534):0.0586155):0.123947,(28:0.900092,29:0.783771):0.20411):0.465419,32:0.564436):0.162897,34:0.188052):0.0183104,33:0.201161):0.1307,(30:0.228736,31:0.304591):0.151949):0.667193):0.202853,((((16:0.000001,17:0.000001):0.121194,18:0.172043):0.24217,19:0.120357):0.761453,20:0.446968):0.118946):0.768975,(15:0.609538,(35:2.525552,(((((((36:0.118016,38:0.056010):0.0812097,37:0.091775):0.510841,39:0.946660):0.239612,(41:0.180462,(42:0.018114,43:0.019656):0.171769):0.770969):0.824783,40:0.911152):0.494805,(((44:1.063905,45:0.909434):0.495626,46:1.296955):0.700357,(47:0.928478,48:1.014935):0.136293):1.01108):0.421223,(((49:0.000001,50:0.000001):2.09527e-06,51:0.158035):0.934379,52:1.470928):0.222199):0.658914):1.52028):0.335218):0.212052):0.0287727,(4:0.297077,5:0.439704):0.239988):0.0363756):0.0271186);
 417: 4 -24759.50636 -24889.39117 (0:0.248423,(1:0.159247,((3:0.350255,(((((8:0.000001,9:0.000001):0.443385,10:0.184555):0.294816,11:0.746715):0.363447,(12:0.000001,13:0.000001):0.646306):0.282037,(((((14:1.649065,(35:2.425906,(((((((36:0.094564,37:0.124703):0.0523987,38:0.022744):0.511912,39:0.886158):0.369257,(41:0.196858,(42:0.013917,43:0.024311):0.129511):0.706474):0.386538,40:1.226943):0.534294,(((49:0.000001,50:0.000001):0.0359102,51:0.132104):1.16427,52:1.182623):0.609885):0.113047,((((44:0.723041,45:0.941599):0.531163,46:0.906952):0.568515,48:1.099132):0.130714,47:1.180226):0.774624):0.693964):0.513743):0.213792,((21:0.479300,22:0.693119):0.232991,23:0.943235):0.457573):0.107586,(((((24:0.027863,25:0.077117):0.268171,26:0.039182):0.0594304,27:0.193841):0.214606,(28:0.955777,29:0.463153):0.217943):0.218469,(((30:0.267216,31:0.183267):0.172711,32:0.715298):0.0920648,(33:0.233285,34:0.183840):0.0865706):0.278873):0.542568):0.0959712,((((16:0.000001,17:0.000001):0.211592,18:0.105894):0.196685,19:0.173572):0.388919,20:0.597378):0.208039):0.308514,15:0.864905):0.324454):0.107777):0.0685005,((4:0.258456,5:0.463913):0.236161,(6:0.488294,7:0.561676):0.155347):0.149836):0.0497082):0.0163181,2:0.362768);
 418: 1 -24738.70744 -24890.56176 (0:0.214294,((1:0.082544,((4:0.337498,5:0.480756):0.266826,(6:0.489190,7:0.397435):0.221723):0.126485):0.0959248,((3:0.277334,(((8:0.000001,9:0.000001):0.336476,10:0.151290):0.48924,(11:0.581561,(12:0.000001,13:0.000001):0.641831):0.25045):0.454014):0.0793125,((((((14:1.477617,23:0.671421):0.298024,(21:0.281725,22:0.810155):0.431735):0.310101,(35:1.794663,(((((((36:0.096733,37:0.147061):0.0703962,38:0.000002):0.628928,39:1.047672):0.285025,(41:0.221330,(42:0.013426,43:0.020663):0.111045):0.689671):0.545147,40:0.784546):0.570939,(((49:0.000001,50:0.000001):0.0177347,51:0.125659):0.985698,52:1.398232):0.510807):0.203248,((((44:0.898118,45:0.713165):0.451197,46:1.057123):0.605341,47:0.973456):0.116355,48:1.338005):0.700051):0.674461):0.890928):0.0504631,(((((24:0.094062,25:0.089992):0.23139,26:0.039444):0.0537741,27:0.157864):0.191807,(28:0.834604,29:0.665871):0.0946075):0.350973,(((30:0.301111,31:0.180128):0.138287,32:0.564400):0.0831122,(33:0.144723,34:0.253063):0.132393):0.190245):0.542199):0.207496,((((16:0.000001,17:0.000001):0.116708,18:0.078409):0.158513,19:0.185416):0.639482,20:0.585673):0.187788):0.277445,15:0.728007):0.481058):0.0982786):0.0330943,2:0.286616);
 419: 1 -24961.13446 -24891.66693 (0:0.172926,(1:0.174879,(((3:0.317547,((((8:0.000001,9:0.000001):0.369582,10:0.190303):0.252349,11:0.578852):0.289701,(12:0.000001,13:0.000001):0.77909):0.25329):0.10191,((4:0.261419,5:0.401943):0.323198,(6:0.455491,7:0.451914):0.12941):0.150436):0.00989082,(((((14:1.548193,((21:0.507328,22:0.615825):0.332768,23:0.707488):0.451149):0.662911,(((35:2.576621,((49:0.000001,50:0.000001):0.037712,51:0.095744):0.756301):0.217133,52:1.181764):0.801317,((((((36:0.148748,37:0.134265):0.0456179,38:0.004535):0.908658,39:0.805797):0.387073,(41:0.257255,(42:0.000003,43:0.056509):0.0835868):0.477713):0.578875,(((44:0.793458,45:1.201453):0.581528,46:1.267736):0.522899,(47:0.966096,48:0.923069):0.0718704):1.15306):0.355188,40:0.953538):0.385851):1.33858):0.084151,((((24:0.087402,25:0.056251):0.263829,(26:0.056274,27:0.230462):0.0803204):0.280722,(28:1.035120,29:0.718406):0.209072):0.238568,((((30:0.228174,31:0.268154):0.233523,32:0.914998):0.07284,33:0.166674):0.08779,34:0.255852):0.300326):0.498119):0.214951,((((16:0.000001,17:0.000001):0.176967,18:0.185039):0.189727,19:0.172799):0.587256,20:0.533025):0.157222):0.428481,15:1.019105):0.388161):0.110027):0.0313887,2:0.292076);
 420: 1 -24667.35784 -24889.53792 (0:0.178084,1:0.168715,(2:0.320051,((3:0.232129,(((((8:0.000001,9:0.000001):0.202,11:0.816565):0.193983,10:0.105789):0.604579,(12:0.000001,13:0.000001):0.43113):0.335447,(((((((14:1.733399,(21:0.318724,22:0.993103):0.296566):0.303091,23:1.153952):0.136253,(35:2.444663,((((((36:0.128067,37:0.140876):0.0469098,38:0.018504):0.752287,39:0.756725):0.645907,(41:0.229324,(42:0.002769,43:0.011968):0.128792):0.554911):0.323091,(((44:1.038869,(45:1.169630,46:1.308079):0.489092):0.418565,(47:0.839705,48:1.021960):0.21236):0.900332,(((49:0.000001,50:0.000001):2.48848e-06,51:0.136438):1.15248,52:1.307833):0.576815):0.774136):0.399443,40:0.651174):0.970672):1.16495):0.103963,(((((24:0.059282,25:0.112561):0.299186,26:0.076993):0.0829609,27:0.145137):0.126542,(28:1.034809,29:0.525671):0.228745):0.329375,(((30:0.269747,31:0.194384):0.130088,32:0.665205):0.132694,(33:0.253276,34:0.195096):0.0750073):0.172051):0.534811):0.189981,(((16:0.000001,17:0.000001):0.172925,18:0.099490):0.162239,19:0.249160):0.3416):0.186649,20:0.535046):0.205067,15:0.809131):0.218092):0.221664):0.0960828,((4:0.120433,5:0.413893):0.238228,(6:0.474716,7:0.460862):0.186852):0.119314):0.0744634):0.0322978);
 421: 1 -24970.11729 -24896.14413 (0:0.250026,(1:0.161302,((3:0.439098,((((8:0.000001,9:0.000001):0.218099,10:0.257793):0.244536,11:0.696230):0.423355,((12:0.000001,13:0.000001):0.721979,(((((14:1.918779,((21:0.352828,22:1.022328):0.359436,23:0.913804):0.500947):0.209694,((((((24:0.077564,25:0.078479):0.172877,28:1.064321):0.108352,(26:0.063217,27:0.216696):0.0328417):0.365418,29:0.817246):0.100361,(((30:0.408040,31:0.179725):0.293247,(33:0.211795,34:0.347687):0.101531):0.0670265,32:0.850762):0.269299):0.590208,(35:1.775098,(((((((36:0.157681,37:0.159345):0.0574137,38:0.009946):0.529668,39:0.811553):0.416564,(41:0.187688,(42:0.000002,43:0.029150):0.168746):0.700164):0.705163,40:0.809420):0.523522,(((44:1.054975,(45:1.369657,46:1.224074):0.729372):0.473224,48:0.830793):0.150093,47:0.703381):1.32368):0.39911,(((49:0.000001,50:0.000001):0.0605055,51:0.107700):1.24648,52:0.632583):0.254352):0.633843):1.31831):0.0654254):0.192836,(((16:0.000001,17:0.000001):0.20156,18:0.126149):0.110368,19:0.338125):0.514699):0.223994,20:0.383082):0.247153,15:1.007294):0.17128):0.265646):0.162239):0.0254176,(6:0.493018,7:0.520995):0.331366):0.167636):0.0315986,(2:0.254934,(4:0.239857,5:0.486209):0.430093):0.0712362);
 422: 1 -24793.95116 -24903.12222 (0:0.147689,(1:0.169110,((3:0.271847,((6:0.428808,7:0.436459):0.12748,(((((8:0.000001,9:0.000001):0.354599,10:0.187002):0.348535,11:0.678727):0.24654,(12:0.000001,13:0.000001):0.687206):0.198843,(((((((14:1.686883,22:1.049781):0.0523258,21:0.660910):0.443394,23:0.747350):0.292012,((35:2.176900,((((44:1.042621,(45:1.081458,46:1.131750):0.394097):0.450525,(47:1.017265,48:0.880704):0.0817574):0.940827,52:1.904221):0.317399,((49:0.000001,50:0.000001):2.59719e-06,51:0.158493):1.65941):0.0470616):0.525046,(((((36:0.120207,37:0.137692):0.0461371,38:0.019289):0.706699,39:0.706437):0.331649,(41:0.177934,(42:0.011813,43:0.039995):0.208327):0.550724):0.577956,40:0.796411):0.616303):1.43599):0.187816,((((24:0.041286,25:0.054736):0.225536,(26:0.083867,27:0.227768):0.0572822):0.242815,(28:0.982837,29:0.803900):0.118626):0.329546,((((30:0.218117,31:0.377668):0.183911,32:0.672393):0.123131,33:0.175773):0.10188,34:0.263207):0.176513):0.557804):0.309204,((((16:0.000001,17:0.000001):0.226599,18:0.085324):0.163,19:0.172970):0.787278,20:0.383167):0.420103):0.195967,15:0.823511):0.403405):0.0367688):0.128558):0.0503134,(4:0.238895,5:0.448544):0.347927):0.119717):0.0404385,2:0.295561);
 423: 1 -24047.67953 -24890.88338 (0:0.212575,(1:0.182997,((((3:0.230039,((((8:0.000001,9:0.000001):0.234876,10:0.295776):0.506675,11:0.741159):0.178974,(12:0.000001,13:0.000001):0.795401):0.413863):0.0764447,(6:0.506799,7:0.630030):0.26999):0.0835217,((((14:1.326455,((21:0.587645,22:0.609551):0.503474,23:0.776597):0.359622):0.644892,(((((24:0.061525,25:0.071119):0.18595,(26:0.093492,27:0.144198):0.0796415):0.151938,(28:0.994857,29:0.729819):0.30068):0.265144,(((30:0.293249,31:0.249350):0.214293,(32:0.788781,33:0.173534):0.0419935):0.0482585,34:0.237508):0.249751):0.446296,(35:1.732280,(((((((36:0.140600,38:0.081625):0.126666,37:0.043968):0.555743,39:0.660987):0.338577,(41:0.225050,(42:0.013299,43:0.046891):0.11894):0.683987):0.332009,40:1.071406):0.547632,(((49:0.000001,50:0.000001):0.0494976,51:0.121052):1.3111,52:0.973223):0.422519):0.245516,((44:0.846512,(45:1.039052,46:1.333378):0.3538):0.468671,(47:0.937621,48:1.208081):0.162864):0.675081):0.406891):1.58753):0.0372524):0.250091,((((16:0.000001,17:0.000001):0.207064,18:0.088398):0.0904477,19:0.224871):0.432481,20:0.545219):0.0940257):0.307996,15:0.846675):0.414678):0.0207953,(4:0.302968,5:0.456460):0.278109):0.0441697):0.01231,2:0.305240);
 424: 1 -24331.95854 -24899.61548 (0:0.197665,1:0.153890,((2:0.239595,3:0.374664):0.0806538,(((4:0.274411,5:0.402150):0.237702,((((8:0.000001,9:0.000001):0.258354,10:0.237578):0.310676,11:0.713538):0.14899,(12:0.000001,13:0.000001):0.772724):0.371947):0.145281,((6:0.384680,7:0.498690):0.169189,(((((14:1.440122,((21:0.476162,22:0.651395):0.449282,23:0.557129):0.539863):0.40916,(35:2.649811,((((((36:0.131335,37:0.168595):0.0558937,38:0.032113):0.684864,39:0.685218):0.340929,(41:0.148990,(42:0.008308,43:0.039618):0.131919):0.664415):0.436274,40:0.730384):0.510186,((((44:1.123842,45:1.086170):0.47247,46:0.883735):0.752701,(47:1.065695,48:1.035459):0.0391692):0.851569,(((49:0.000001,50:0.000001):0.0339052,51:0.184061):1.27058,52:0.918088):0.302206):0.530859):0.698519):0.612667):0.341216,((((24:0.061174,25:0.094964):0.248222,(26:0.057495,27:0.171180):0.0497421):0.244561,(28:0.776606,29:0.793148):0.19931):0.354448,((((30:0.290223,31:0.248295):0.189865,32:0.827340):0.102565,33:0.213525):0.129485,34:0.116635):0.202925):0.469035):0.243789,((((16:0.000001,17:0.000001):0.223059,18:0.122760):0.157143,19:0.230249):0.53823,20:0.451055):0.209779):0.39497,15:0.889117):0.431635):0.0620453):0.0611918):0.0496913);
 425: 1 -24887.54261 -24911.81525 (0:0.175065,1:0.175087,(2:0.306579,(((3:0.278962,((4:0.242507,5:0.463004):0.28777,7:0.732712):0.143856):0.0111038,(((((8:0.000001,9:0.000001):0.280621,10:0.154339):0.251331,11:0.647908):0.360205,(12:0.000001,13:0.000001):0.585622):0.366022,((((14:1.461484,((21:0.184565,22:1.070919):0.257189,23:1.606958):0.514148):0.279963,((((((24:0.069389,25:0.030164):0.119237,28:1.037474):0.0764575,27:0.144697):0.0613421,26:0.048474):0.309112,(29:0.799879,(35:2.248354,(((((((36:0.119720,37:0.198038):0.0890062,38:0.000002):0.429301,39:1.021488):0.881019,(41:0.113295,(42:0.026370,43:0.010058):0.185444):0.553439):0.431324,40:0.829157):0.535433,((44:1.011046,48:1.147187):0.324925,((45:1.081587,46:1.198928):0.821397,47:1.334950):0.0826635):1.31035):0.575669,(((49:0.000001,50:0.000001):2.41603e-06,51:0.134611):1.0878,52:0.948586):0.0273038):1.60264):1.37276):0.0596931):0.194799,(((30:0.369884,31:0.143668):0.171051,32:0.791592):0.17649,(33:0.144449,34:0.244670):0.114218):0.241351):0.58914):0.182267,((((16:0.000001,17:0.000001):0.154519,18:0.112136):0.102703,19:0.261356):0.437604,20:0.611418):0.458127):0.133415,15:0.815569):0.314336):0.187343):0.0224569,6:0.634427):0.0904962):0.0115338);
 426: 1 -24066.08074 -24891.45426 (0:0.221621,1:0.130651,((2:0.229091,((3:0.357522,((6:0.523226,7:0.465897):0.108246,((((8:0.000001,9:0.000001):0.308253,10:0.226289):0.223448,11:0.517192):0.253987,(12:0.000001,13:0.000001):0.811262):0.291548):0.101832):0.0375259,(((((14:1.319020,(35:2.579903,(((((((36:0.140689,37:0.139080):0.047363,38:0.008709):0.766344,39:0.877162):0.376975,(41:0.160007,(42:0.006511,43:0.028438):0.11411):0.719504):0.457862,40:0.888062):0.613884,(((49:0.000001,50:0.000001):0.0210123,51:0.165041):1.04067,52:1.225970):0.745816):0.301335,(((44:1.363444,45:0.932793):0.567396,46:1.269109):0.491404,(47:0.880749,48:0.942000):0.146321):0.71013):0.793242):1.22004):0.363322,((21:0.387192,22:0.549293):0.464795,23:0.768574):0.567666):0.146168,((((24:0.081489,25:0.077850):0.274239,(26:0.044789,27:0.148734):0.0510149):0.148853,(28:0.883914,29:0.713299):0.16729):0.244722,(((30:0.303507,31:0.216183):0.172594,32:0.631149):0.194064,(33:0.168384,34:0.186018):0.107091):0.176457):0.469528):0.167315,((((16:0.000001,17:0.000001):0.159687,18:0.148140):0.195166,19:0.194827):0.389931,20:0.761910):0.172715):0.395346,15:0.865526):0.605914):0.0313473):0.0440936,(4:0.291099,5:0.435552):0.275723):0.0434229);
 427: 1 -24430.00247 -24899.37986 (0:0.229881,1:0.129958,((2:0.278800,((3:0.334360,((((8:0.000001,9:0.000001):0.279311,10:0.253126):0.254874,11:0.674778):0.197157,(12:0.000001,13:0.000001):0.76771):0.444372):0.103256,(((((14:1.509872,((((35:2.316911,((49:0.000001,(50:0.000001,51:0.159881):2.74004e-06):1.14955,52:1.138617):0.574168):0.438718,(((44:0.992255,45:0.822990):0.444417,46:1.119549):0.474539,(47:0.877282,48:0.816159):0.234874):0.794491):0.331302,((((36:0.093773,37:0.135618):0.041311,38:0.006828):0.626723,39:0.900387):0.088474,(41:0.132374,(42:0.016505,43:0.036761):0.120515):1.18129):0.460049):0.32923,40:0.914980):1.56377):0.355065,((21:0.296753,22:0.752267):0.589554,23:0.674039):0.486581):0.0676791,((((24:0.074090,25:0.105319):0.168142,(26:0.024659,(28:0.649066,29:0.634806):0.377671):0.0665642):0.0663199,27:0.106024):0.57582,(((30:0.388404,31:0.177582):0.197965,32:0.580894):0.170609,(33:0.271043,34:0.170976):0.114989):0.0755635):0.603693):0.487733,((((16:0.000001,17:0.000001):0.139915,18:0.128410):0.277645,19:0.229283):0.311136,20:0.806377):0.207465):0.324732,15:0.764055):0.664722):0.0356149):0.0659351,((4:0.384773,5:0.486987):0.193097,(6:0.465317,7:0.460575):0.103589):0.127904):0.0590762);
 428: 1 -24814.90582 -24893.62359 (0:0.231717,(1:0.113767,(2:0.266663,(4:0.275844,5:0.449036):0.424952):0.0395324):0.0839877,(((3:0.242060,((((8:0.000001,9:0.000001):0.325478,10:0.282619):0.49084,11:0.666630):0.244145,(12:0.000001,13:0.000001):0.600376):0.423838):0.0666438,(6:0.477750,7:0.451351):0.234177):0.0552467,((((14:1.427826,((21:0.356740,22:1.204750):0.51986,23:1.095702):0.284373):0.509667,(((((((24:0.057009,25:0.061720):0.241324,27:0.165930):0.067976,26:0.000002):0.279233,28:1.022796):0.195115,29:0.790020):0.334568,32:0.655769):0.167013,(((30:0.346036,31:0.219827):0.309372,33:0.198485):0.140774,34:0.152026):0.0782703):0.501432):0.273258,15:0.637389):0.184035,((((16:0.000001,17:0.000001):0.182396,18:0.133747):0.215862,19:0.218284):0.646718,(20:0.632903,(35:2.166677,(((((((36:0.104495,37:0.158105):0.0552633,38:0.012776):0.406572,39:0.837776):0.390767,(41:0.167080,(42:0.019179,43:0.021542):0.181966):0.728901):0.643501,40:0.722573):0.50313,((((44:1.414866,45:0.897169):0.746229,46:1.006693):0.820501,48:1.225925):0.104191,47:1.030774):1.26324):0.209196,(((49:0.000001,50:0.000001):0.0453827,51:0.135981):1.20236,52:1.146991):0.497327):0.622201):1.77975):2.09005e-06):0.296314):0.407944):0.0749239);
 429: 1 -25341.97892 -24901.51727 (0:0.237598,1:0.160286,(2:0.334949,((3:0.333012,(((((8:0.000001,9:0.000001):0.407977,10:0.208226):0.273341,11:0.641308):0.531416,(12:0.000001,13:0.000001):0.487592):0.169377,(((((14:2.286538,((((24:0.025191,25:0.057321):0.186945,(26:0.032831,(28:0.838759,29:0.721035):0.393948):0.0748557):0.0829589,27:0.078949):0.33736,(((30:0.372703,31:0.205694):0.149023,(33:0.249056,34:0.190578):0.147771):0.0976533,32:0.771733):0.167053):0.267177):0.411552,(((21:0.552917,22:0.918697):0.559193,23:0.874304):0.462485,(35:1.474162,(((((((36:0.135043,37:0.137148):0.0511684,38:0.001601):0.663615,39:0.981440):0.333211,(41:0.225678,(42:0.018292,43:0.030487):0.143055):0.763903):0.538879,(((49:0.000001,50:0.000001):2.67215e-06,51:0.129413):1.42119,52:1.517213):1.12131):0.0750513,(((44:1.146266,45:1.249616):0.514988,46:1.025039):0.575385,(47:1.000728,48:0.850233):0.128768):1.30264):0.215724,40:1.022312):0.786743):0.886628):0.0436055):0.341386,(((16:0.000001,17:0.000001):0.179019,18:0.125269):0.186925,19:0.258928):0.552703):0.149451,20:0.533849):0.381396,15:0.992268):0.313197):0.14486):0.176276,((4:0.248041,5:0.434461):0.311203,(6:0.437729,7:0.424397):0.262625):0.104431):0.0996022):0.0459688);
 430: 1 -24648.09643 -24896.1978 (0:0.206137,(1:0.181297,2:0.348168):0.0287746,(((3:0.283545,((((8:0.000001,9:0.000001):0.427973,10:0.147134):0.479555,11:0.487205):0.255994,(12:0.000001,13:0.000001):0.5435):0.36787):0.0794196,((((((14:1.272893,23:0.606579):0.428095,(21:0.437654,22:0.616144):0.253367):0.385413,(35:2.243674,(((((36:0.077527,37:0.155220):0.0741735,38:0.002494):0.562065,39:0.816663):0.331474,(41:0.245050,(42:0.014118,43:0.026441):0.137462):0.657892):0.540224,(40:0.594473,((((44:1.109822,(45:1.305430,46:1.229278):0.518767):0.547174,48:0.948073):0.125578,47:1.243421):0.825385,(((49:0.000001,50:0.000001):0.025121,51:0.117910):1.05514,52:1.072020):0.759173):1.03134):0.245228):1.19567):0.595702):0.258174,((((((((24:0.065905,25:0.079490):0.198458,27:0.128609):0.0479942,26:0.050773):0.276919,28:1.102215):0.131055,29:0.510235):0.396044,32:0.719087):0.119412,(33:0.179907,34:0.204619):0.116155):0.0470591,(30:0.294345,31:0.286369):0.150461):0.453277):0.236226,((((16:0.000001,17:0.000001):0.167519,18:0.201880):0.181008,19:0.208494):0.577584,20:0.491823):0.219211):0.406744,15:0.836919):0.552588):2.14818e-06,((4:0.273510,5:0.345320):0.271607,(6:0.619482,7:0.550914):0.101284):0.100272):0.104305);
 431: 1 -24585.7831 -24899.69724 (0:0.241245,1:0.144886,(2:0.264655,((3:0.268660,(((((8:0.000001,9:0.000001):0.291651,10:0.249228):0.39414,11:0.575171):0.184579,(12:0.000001,13:0.000002):0.602626):0.276433,((((((((14:1.603051,(21:0.466557,22:0.642468):0.316382):0.305364,23:0.639261):0.434023,35:2.078281):0.397276,((((((36:0.068338,37:0.162645):0.0584238,38:0.021635):0.640775,39:0.716613):0.285882,(41:0.086087,(42:0.008008,43:0.022961):0.189506):0.986683):0.319087,((((44:0.888010,(45:0.957331,46:1.481003):0.505662):0.797431,47:1.126142):0.187386,48:0.785309):1.31904,(((49:0.000001,50:0.000001):0.0919847,51:0.092801):1.00943,52:1.049803):0.446122):0.779211):0.28514,40:0.892896):1.46949):2.25763e-06,(((((24:0.051070,25:0.081802):0.205741,(26:0.021281,28:1.149943):0.115404):0.0588304,27:0.162844):0.269961,29:0.525065):0.250451,((((30:0.368602,31:0.222067):0.0914063,32:0.823220):0.179531,33:0.215584):0.117729,34:0.118065):0.204121):0.480415):0.486174,(((16:0.000001,17:0.000001):0.237566,18:0.104869):0.0883384,19:0.373482):0.362516):0.193024,20:0.737270):0.299179,15:1.019642):0.242129):0.135671):0.0934094,((4:0.276580,5:0.390386):0.353911,(6:0.561124,7:0.582275):0.208129):0.0686171):0.0843615):0.0160294);
 432: 1 -25480.52197 -24894.45233 (0:0.246114,1:0.163099,(2:0.331893,(((3:0.423642,(((((8:0.000001,9:0.000001):0.455015,10:0.227822):0.363268,11:0.738509):0.311094,(12:0.000001,13:0.000001):0.70019):0.210637,((((((14:1.625041,23:0.805658):0.476502,(21:0.761467,22:0.724965):0.358643):0.7603,((((((24:0.069654,25:0.083244):0.237383,27:0.119697):0.0702388,26:0.028098):0.171024,28:0.982006):0.129818,29:0.737500):0.295781,(((30:0.307500,31:0.305788):0.156725,32:0.706955):0.102513,(33:0.185669,34:0.336553):0.16269):0.196786):0.331689):0.339005,(((16:0.000001,17:0.000001):0.187694,18:0.186895):0.131682,19:0.271987):0.401078):0.328558,20:0.619850):0.312364,(15:0.422076,((((35:2.936041,((49:0.000001,50:0.000001):0.011011,51:0.141309):0.988864):0.284664,52:1.195852):0.467775,(((44:0.906941,(45:1.246103,46:1.153370):0.642395):0.616705,48:0.785928):0.155399,47:0.824345):1.66003):0.190618,(((((36:0.115295,37:0.194254):0.0445736,38:0.015086):0.703528,39:0.742164):0.47919,(41:0.169047,(42:0.004187,43:0.035131):0.172654):0.623941):0.695668,40:0.731326):0.771855):1.91837):0.562981):0.285605):0.126171):0.090115,((4:0.243702,5:0.386381):0.306409,7:0.483938):0.179073):0.0438814,6:0.635783):0.0553791):0.0390466);
 433: 1 -25080.04927 -24889.21725 (0:0.209545,1:0.140173,(2:0.273969,(((3:0.271913,((((8:0.000001,9:0.000001):0.245065,10:0.238872):0.317202,11:0.508029):0.144656,(12:0.000001,13:0.000001):0.583888):0.537496):0.0955038,((4:0.225726,5:0.483317):0.299871,(6:0.449237,7:0.405613):0.112959):0.101826):0.0263329,(((((14:1.473705,((21:0.408032,22:0.801883):0.566943,23:0.849951):0.424489):0.337644,(35:2.784928,((((((36:0.092512,38:0.041162):0.0549008,37:0.099776):0.569174,39:0.832956):0.286658,(41:0.178200,(42:0.003677,43:0.035012):0.140155):0.703853):0.589289,40:0.804942):0.678385,(((44:1.017481,(45:0.871873,46:1.354611):0.528279):0.463783,(47:0.862729,48:0.907017):0.157081):1.37744,(((49:0.000001,50:0.000001):0.0270845,51:0.110634):1.21263,52:0.921696):0.596255):0.263722):0.561683):1.07327):0.0986413,(((((24:0.070083,25:0.090085):0.212424,(26:0.064890,27:0.201853):0.0601618):0.168979,28:0.812484):0.253645,29:0.608306):0.176283,(((30:0.294649,31:0.229778):0.168237,32:0.680517):0.0763075,(33:0.275805,34:0.188801):0.125836):0.221963):0.53287):0.194317,((((16:0.000001,17:0.000001):0.229893,18:0.105489):0.124442,19:0.210959):0.513361,20:0.567963):0.22437):0.207441,15:0.779272):0.454692):0.0655837):0.0460005);
 434: 1 -24897.97918 -24901.2793 (0:0.208436,(1:0.113657,((4:0.320192,5:0.527632):0.274718,(((6:0.422711,7:0.582134):0.0618673,((((8:0.000001,9:0.000001):0.30228,10:0.193741):0.289223,11:0.546274):0.213375,(12:0.000001,13:0.000001):0.862647):0.334236):0.139289,((((((14:1.653118,(35:1.835105,((((((36:0.120281,38:0.054123):0.0859903,37:0.088379):0.814165,39:0.907948):0.312774,(40:1.015539,(41:0.160219,(42:0.021781,43:0.020803):0.194202):0.854457):0.293082):0.792171,(((49:0.000001,50:0.000001):3.32774e-05,51:0.154519):1.07394,52:1.373179):0.791303):0.32643,(((44:1.187576,45:1.132642):0.845931,46:0.815437):0.26552,(47:1.216871,48:1.219020):0.348176):0.834509):0.709686):0.836069):0.263301,((21:0.498039,22:0.862352):0.374686,23:0.984585):0.399999):0.568043,(((16:0.000001,17:0.000001):0.248449,18:0.075254):0.0332858,19:0.331814):0.582225):0.090216,(((((24:0.057905,25:0.073642):0.236788,26:0.079263):0.0762791,27:0.098901):0.146831,(28:0.653421,29:0.639395):0.212536):0.378551,(((30:0.345217,31:0.244184):0.194981,32:0.590005):0.165699,(33:0.267135,34:0.158576):0.11377):0.0756422):0.610855):0.160583,20:0.537839):0.510402,15:1.060522):0.379778):0.0431943):0.0863733):0.0690414,(2:0.305870,3:0.426781):0.0736235);
 435: 1 -24998.83055 -24906.93039 (0:0.151960,(1:0.175892,2:0.294170):0.0424313,((3:0.156185,((((8:0.000001,9:0.000001):0.309849,10:0.195023):0.296775,11:0.610330):0.278067,(12:0.000001,13:0.000001):0.636269):0.491016):0.164208,(((4:0.188597,5:0.575946):0.350383,(6:0.469146,7:0.504543):0.133739):0.0858571,((((14:1.961918,(((((24:0.038165,25:0.050526):0.255862,27:0.252640):0.0610606,26:0.000002):0.258045,(28:1.053516,29:0.608398):0.128185):0.307068,(((30:0.279645,31:0.201802):0.147171,32:0.796920):0.119132,(33:0.188685,34:0.220017):0.133859):0.140358):0.543838):0.181437,((21:0.445408,22:1.096011):0.4028,(23:1.138030,(35:2.018111,((((((36:0.137394,37:0.194671):0.0357917,38:0.024946):0.572163,39:0.965515):0.469278,(41:0.159091,(42:0.006709,43:0.024778):0.25786):0.60952):0.705399,40:0.769433):0.327693,(((44:0.622027,(45:0.869833,46:1.501985):0.458148):0.571774,(((49:0.000001,50:0.000001):0.0319118,51:0.138453):1.07702,52:1.459846):0.921402):0.12666,(47:1.189578,48:1.145412):0.177322):0.884722):0.546552):0.86042):0.472589):0.499599):0.181105,((((16:0.000001,17:0.000001):0.151277,18:0.170353):0.227769,19:0.105248):0.425951,20:0.739217):0.288066):0.311532,15:0.956117):0.328165):0.00725328):0.0454521);
 436: 1 -24459.56612 -24899.63419 (0:0.191828,((1:0.044312,(6:0.478997,7:0.440373):0.31019):0.0716402,(4:0.220030,5:0.470336):0.356194):0.0588814,((2:0.203299,3:0.358403):0.0722166,(((((8:0.000001,9:0.000001):0.344617,10:0.136465):0.360654,11:0.682790):0.178085,(12:0.000001,13:0.000001):0.768312):0.233333,((((14:2.299879,20:0.535122):0.339394,(((16:0.000001,17:0.000001):0.185092,18:0.147094):0.184402,19:0.265021):0.554963):0.26024,((((21:0.644950,22:0.832759):0.436209,23:0.695635):0.460065,(35:1.537800,(((((((36:0.098320,37:0.118498):0.0512366,38:0.000003):0.643785,39:0.782806):0.384377,(41:0.164672,(42:0.011650,43:0.053810):0.153238):0.93671):0.563154,40:0.682403):0.722075,(((49:0.000001,50:0.000001):0.0577995,51:0.095394):1.30247,52:1.415844):0.383126):0.277553,((44:0.711337,(45:0.781678,46:1.512089):0.33619):0.683035,(47:0.854198,48:1.282062):0.132385):0.968626):0.475691):1.15768):0.194636,((((24:0.083036,25:0.061183):0.194461,(26:0.078273,27:0.151484):0.0659419):0.122209,(28:0.777096,29:0.665565):0.299684):0.41482,((((30:0.246190,31:0.218889):0.182217,32:0.767190):0.219917,33:0.104230):0.180716,34:0.176581):0.179021):0.352258):0.221405):0.54574,15:0.761994):0.566102):0.23211):0.0960766);
 437: 1 -24958.74391 -24903.73494 (0:0.132177,1:0.129053,(2:0.259572,((3:0.222996,(((((8:0.000001,9:0.000001):0.31646,10:0.143966):0.414943,11:0.578035):0.276472,(12:0.000001,13:0.000001):0.556387):0.197381,((((14:1.457345,((21:0.619044,22:0.809235):0.412311,23:0.920281):0.304377):0.512282,(((((24:0.061916,25:0.144751):0.130952,28:1.223142):0.119735,(26:0.114817,27:0.156987):0.0961794):0.201879,(29:0.739503,(35:1.877187,((((((((36:0.075948,37:0.151035):0.0594285,38:0.000003):0.78103,39:0.698399):0.197039,(41:0.168717,(42:0.023974,43:0.037433):0.114681):0.843934):0.441562,40:0.977655):0.768809,(((44:1.192291,(45:1.285164,46:1.026669):0.449767):0.65702,48:1.091760):0.13843,47:0.877061):0.806864):0.68145,((49:0.000001,50:0.000001):0.0229285,51:0.116522):1.27683):0.0691967,52:1.072643):1.70064):1.65712):0.277609):0.271482,(((30:0.351547,31:0.160990):0.125328,32:0.696751):0.0887233,(33:0.198017,34:0.213823):0.107944):0.144918):0.507303):0.214042,((((16:0.000001,17:0.000001):0.192822,18:0.136243):0.101336,19:0.166896):0.566981,20:0.528763):0.300877):0.244603,15:0.603332):0.421387):0.24259):0.0858112,((4:0.222178,5:0.510661):0.135512,(6:0.415955,7:0.458285):0.19541):0.0960539):0.0916349):0.042244);
 438: 1 -24709.21058 -24892.3742 (0:0.277058,1:0.203195,(2:0.255097,(((3:0.304498,(4:0.282823,5:0.568237):0.233777):0.0486365,(((((8:0.000001,9:0.000001):0.48561,10:0.159446):0.492547,11:0.886202):0.304994,(12:0.000001,13:0.000001):0.721066):0.140289,(((((14:1.679720,(21:0.412720,22:0.607763):0.421577):0.198872,23:0.697727):0.380303,((((((24:0.015584,25:0.098133):0.333286,26:0.028623):0.0924893,27:0.185974):0.230134,(28:0.963109,29:0.615038):0.20103):0.378329,(((30:0.370311,31:0.268641):0.136295,(33:0.206257,34:0.254670):0.121291):0.140097,32:0.853158):0.19625):0.334734,(35:2.110411,(((((((36:0.124490,37:0.163708):0.051073,38:0.008225):0.678789,39:0.687256):0.279791,(41:0.269149,(42:0.016756,43:0.018729):0.176636):0.847584):0.509626,40:0.939345):0.313169,(((44:0.665590,(45:0.812257,46:1.339930):0.46173):0.879595,47:1.045257):0.0220412,48:1.283506):1.06898):0.423664,(((49:0.000001,50:0.000001):0.0439059,51:0.175758):1.36648,52:1.317371):1.06013):0.869228):1.49418):0.224237):0.496886,((((16:0.000001,17:0.000001):0.165739,18:0.102997):0.240556,19:0.239417):0.629336,20:0.515233):0.34193):0.286666,15:0.864634):0.211996):0.186131):0.0525055,(6:0.385578,7:0.507789):0.28062):0.100295):0.0417706);
 439: 1 -25092.14968 -24891.64017 (0:0.228868,(1:0.108461,(((3:0.305522,((((8:0.000001,9:0.000001):0.359743,10:0.210907):0.366793,11:0.540858):0.395711,(12:0.000001,13:0.000001):0.438226):0.372179):0.0668841,((((((14:1.791050,(21:0.434171,22:0.874852):0.247993):0.207456,23:0.964477):0.536125,(((35:2.000211,(((49:0.000001,50:0.000001):0.0537434,51:0.121237):1.14743,52:1.261599):0.431995):0.246272,((44:0.958128,(45:1.392307,46:1.006343):0.426936):0.403872,(47:0.931267,48:0.800558):0.216787):0.814841):0.21979,(((((36:0.098989,37:0.130915):0.055941,38:0.009434):0.633826,39:0.888224):0.238643,((41:0.336651,42:0.014955):0.0288959,43:0.009949):0.757068):0.516702,40:0.518660):0.820745):1.25444):2.31889e-06,(((((24:0.079186,25:0.050691):0.208128,26:0.064760):0.0879903,27:0.105247):0.21929,(28:0.955988,29:0.571159):0.190418):0.319636,(((30:0.277630,31:0.199491):0.162854,32:0.740899):0.107569,(33:0.200822,34:0.173733):0.141046):0.0876818):0.900749):0.199284,((((16:0.000001,17:0.000001):0.192444,18:0.092119):0.189392,19:0.249919):0.632529,20:0.554165):0.151855):0.291688,15:0.977705):0.390812):0.0750767,(((4:0.271955,5:0.504274):0.151347,7:0.433791):0.0718002,6:0.550324):0.0640133):0.128847):0.0374021,2:0.277951);
 440: 1 -25051.00251 -24897.79307 (0:0.193019,1:0.101800,(2:0.202035,(((3:0.308122,((6:0.477774,7:0.455381):0.107634,((((8:0.000001,9:0.000001):0.366979,10:0.189525):0.419279,11:0.517800):0.202399,(12:0.000001,13:0.000001):0.748574):0.199872):0.0777413):0.0565765,(((((14:1.898241,(21:0.445558,22:0.931595):0.377049):0.157744,23:0.943206):0.39367,(((((24:0.081733,25:0.065773):0.245883,(26:0.100714,27:0.219125):0.0374404):0.196938,(28:0.921414,29:0.693439):0.19349):0.26181,(((30:0.250595,31:0.249884):0.242748,32:0.706894):0.0925319,(33:0.171295,34:0.294868):0.0767419):0.304522):0.547953,(35:1.714553,(((((((36:0.128688,37:0.169383):0.0641143,38:0.036741):0.578855,39:0.796446):0.310697,(41:0.150703,(42:0.017422,43:0.042616):0.136532):0.961518):0.53423,40:0.912456):1.11275,(((((44:1.249516,45:0.872015):0.792069,46:1.186515):0.709763,47:1.086894):0.391602,48:0.687403):1.11441,((49:0.000001,50:0.000001):0.07917,51:0.135767):1.3071):0.337646):0.249024,52:0.706689):0.453383):1.19285):0.127333):0.186724,((((16:0.000001,17:0.000001):0.228232,18:0.107162):0.227386,19:0.288486):0.453014,20:0.821921):0.251149):0.329565,15:0.609134):0.447658):0.0679676,(4:0.225801,5:0.409033):0.299712):0.0346495):0.0397939);
 441: 1 -25252.63786 -24890.33937 (0:0.166845,(1:0.176297,2:0.323368):0.0553195,((3:0.258179,(((((8:0.000001,9:0.000001):0.238909,10:0.202601):0.429132,11:0.571637):0.275225,(12:0.000001,13:0.000001):0.747724):0.418917,((((14:1.131512,((21:0.506586,22:0.645034):0.52272,23:0.832187):0.378689):0.362612,((((((24:0.078696,25:0.072842):0.069355,28:1.118900):0.074447,(26:0.107632,27:0.150042):0.0571029):0.245501,29:0.786374):0.182245,((((30:0.258674,31:0.182126):0.151809,32:0.704128):0.15981,33:0.114719):0.0789639,34:0.125289):0.317885):0.339566,(35:2.254863,(((((((36:0.130661,37:0.147136):0.0521644,38:0.002906):0.537158,39:0.835924):0.239294,(41:0.118947,(42:0.000002,43:0.042625):0.161038):0.811887):0.448235,40:0.704510):0.434579,((44:0.891243,(45:1.071636,46:1.296477):0.639686):0.563279,(47:1.015680,48:1.006166):0.14885):1.22446):0.504641,(((49:0.000001,50:0.000001):0.0692104,51:0.107015):1.2366,52:1.036115):0.346547):0.709982):1.13934):0.0751579):0.149587,((((16:0.000001,17:0.000001):0.141605,18:0.134572):0.184626,19:0.170228):0.579688,20:0.497686):0.317394):0.54795,15:0.586020):0.491878):0.145775):0.147287,((4:0.385725,5:0.450296):0.217663,(6:0.586075,7:0.484230):0.295862):0.106569):0.0734581);
 442: 4 -25261.45429 -24893.93973 (0:0.170928,1:0.175516,(2:0.280278,(((3:0.311242,((((8:0.000001,9:0.000001):0.270634,10:0.243411):0.308978,11:0.531045):0.275381,(12:0.000001,13:0.000001):0.699188):0.36676):0.139073,(6:0.385246,7:0.461850):0.195254):0.0202699,((4:0.169218,5:0.407125):0.430192,(((((((14:1.208837,35:3.114772):0.177318,23:0.908528):0.314637,(21:0.465048,22:0.919952):0.53588):0.246566,((((((36:0.167407,38:0.041183):0.160989,37:0.051594):0.607228,39:0.779402):0.489747,(41:0.171988,(42:0.013368,43:0.050365):0.161548):0.613734):0.736988,40:0.649060):0.599773,((((((44:1.299635,45:0.841792):0.42132,46:1.195743):0.641729,48:0.909627):0.0910769,47:1.011975):1.07053,52:1.479025):0.20283,((49:0.000001,50:0.000001):0.0898984,51:0.038099):1.36491):0.338773):1.35321):0.11546,((((24:0.060626,25:0.056985):0.221632,(26:0.103639,27:0.178913):0.0588528):0.209077,(28:1.284956,29:0.799287):0.195337):0.152939,(((30:0.398541,31:0.218623):0.112899,32:0.707462):0.0920099,(33:0.216616,34:0.216884):0.190086):0.274602):0.617472):0.299358,((((16:0.000001,17:0.000001):0.153498,18:0.089555):0.2646,19:0.167082):0.564306,20:0.351539):0.429998):0.304215,15:0.639231):0.485769):2.05699e-06):0.13097):0.0223244);
 443: 3 -24855.75144 -24887.50507 (0:0.228900,1:0.160358,(2:0.291775,((((3:0.314504,((((8:0.000001,9:0.000001):0.34797,10:0.227833):0.47016,11:0.592485):0.277596,(12:0.000001,13:0.000001):0.62555):0.287008):0.0848061,(6:0.461017,7:0.531091):0.228355):0.0121918,((((14:1.580911,((21:0.344655,22:0.818530):0.394573,23:1.019670):0.463878):0.310862,(((((24:0.072865,25:0.104051):0.170536,(26:0.108264,27:0.152813):0.0368267):0.175199,(28:0.987077,29:0.550595):0.13909):0.214967,(((30:0.293798,31:0.171728):0.167266,(33:0.210574,34:0.232524):0.116248):0.173334,32:0.699865):0.13033):0.652513,(35:2.138179,(((((((36:0.089827,38:0.049280):0.0820749,37:0.103276):0.666134,39:0.857825):0.17822,(41:0.169007,(42:0.002787,43:0.044844):0.13524):0.845001):0.259819,40:1.036646):0.395629,(((49:0.000001,50:0.000001):0.032042,51:0.122981):1.13023,52:1.434272):0.697048):0.474434,(((44:0.999978,45:0.813106):0.687615,46:1.211934):0.599815,(47:0.988212,48:1.146285):0.199443):0.911126):0.39995):1.5149):0.0141937):0.194242,((((16:0.000001,17:0.000001):0.148078,18:0.202547):0.195042,19:0.163919):0.622009,20:0.469446):0.178088):0.165564,15:1.078358):0.491097):0.0216674,(4:0.228465,5:0.529324):0.319804):0.0504199):0.038653);
 444: 1 -24760.00841 -24890.42475 (0:0.179788,1:0.151664,(2:0.222548,((3:0.248613,(((((8:0.000001,9:0.000001):0.347233,10:0.222178):0.237895,11:0.600236):0.457142,(12:0.000001,13:0.000001):0.669735):0.266479,((((((14:1.662214,(21:0.645925,22:0.860981):0.202822):0.483007,23:1.390269):0.389733,(((((24:0.069550,25:0.074460):0.211471,27:0.148244):0.0378348,26:0.094254):0.181976,(28:0.921970,29:0.566677):0.28974):0.203514,(((30:0.318780,31:0.177319):0.208557,32:0.787212):0.0883588,(33:0.222536,34:0.187515):0.0481705):0.268479):0.526666):0.00825415,(35:1.805621,(((((((36:0.104977,38:0.050649):0.0474907,37:0.093849):0.527752,39:0.790549):0.346691,(41:0.083214,(42:0.008022,43:0.025370):0.179773):0.784745):0.387975,40:0.954101):0.485733,(((49:0.000001,50:0.000001):0.0206253,51:0.172438):1.33287,52:1.061741):0.491797):0.261525,(((44:1.000533,45:0.884973):0.736681,46:1.197183):0.655719,(47:1.162705,48:1.303501):0.065656):1.15791):0.515667):0.697075):0.237509,((((16:0.000001,17:0.000001):0.14767,18:0.098834):0.118814,19:0.300615):0.437586,20:0.611041):0.294886):0.28173,15:0.581182):0.418542):0.129408):0.0524565,((4:0.282257,5:0.424277):0.270756,(6:0.423592,7:0.425101):0.211842):0.109363):0.0927396):0.0474822);
 445: 1 -25630.73145 -24901.05079 (0:0.187835,1:0.149393,(2:0.275824,(3:0.334818,(((4:0.333793,5:0.436955):0.27131,((((8:0.000001,9:0.000001):0.314796,10:0.271612):0.463547,(11:0.812827,(12:0.000001,13:0.000001):0.395281):0.180428):0.29853,((((((14:1.397640,(35:2.678338,(((((((36:0.112071,37:0.150568):0.0624099,38:0.017241):0.759254,39:0.794425):0.247072,(41:0.169436,(42:0.025877,43:0.023278):0.0867386):0.750165):0.791704,40:0.892379):0.546873,(((49:0.000001,50:0.000001):0.062557,51:0.098856):1.23225,52:1.138518):0.661653):0.0655475,((44:1.130144,(45:1.177178,46:0.989389):0.390614):0.446603,(47:1.051368,48:1.009979):0.0873051):1.21604):0.731224):0.35873):0.719723,23:0.692773):0.187269,(21:0.457985,22:0.802828):0.538293):0.381298,(((((24:0.064905,25:0.110141):0.0901949,28:1.084690):0.134487,26:0.074559):0.0291162,27:0.179394):0.197373,(29:0.685448,(((30:0.372785,31:0.174228):0.213564,32:0.605667):0.107737,(33:0.159613,34:0.217349):0.0834853):0.332316):0.0722608):0.65092):0.36991,((((16:0.000001,17:0.000001):0.176942,18:0.139547):0.202497,19:0.282936):0.410778,20:0.868819):0.363556):0.210953,15:0.866040):0.398946):0.101832):0.0503626,(6:0.438533,7:0.439507):0.226849):0.0848422):0.0990861):0.0365873);
 446: 2 -25254.73488 -24906.60349 (0:0.249309,1:0.172402,(2:0.291922,(((3:0.371308,((((8:0.000001,9:0.000001):0.420538,10:0.190882):0.379185,11:0.474691):0.17946,(12:0.000001,13:0.000001):0.593116):0.451958):0.0821393,(6:0.570397,7:0.595840):0.1737):0.031665,((4:0.313052,5:0.346367):0.351077,((((((14:1.737583,23:0.599492):0.417785,(21:0.408667,22:0.866214):0.454531):0.624975,(((((24:0.043025,25:0.091708):0.340621,26:0.064040):0.0665778,(28:1.040356,29:0.599590):0.324862):0.123467,27:0.068230):0.435112,(((30:0.279070,31:0.227600):0.194877,32:0.705865):0.0934229,(33:0.180584,34:0.255458):0.121023):0.102202):0.353981):0.299415,(((16:0.000001,17:0.000001):0.202022,18:0.167188):0.125572,19:0.271704):0.38401):0.265206,(20:0.585934,(35:2.099467,(((((((36:0.127805,37:0.107819):0.0564135,38:0.029276):0.838572,39:0.792385):0.115373,(41:0.155337,(42:0.009425,43:0.037954):0.14046):0.772147):0.494011,40:0.760668):0.563457,((((44:0.951153,45:1.259082):0.471814,46:0.996299):0.461576,48:1.323880):0.161131,47:1.021776):1.12534):0.393571,(((49:0.000001,50:0.000001):0.00132873,51:0.149452):1.3018,52:0.688571):0.522855):0.483782):1.51163):0.177408):0.318498,15:1.069468):0.409066):0.0370375):0.0511449):0.034844);
 447: 2 -24631.42094 -24895.64051 (0:0.212597,1:0.170474,(2:0.211618,(((3:0.265076,((((8:0.000001,9:0.000001):0.252133,10:0.225406):0.429885,11:0.582520):0.215468,(12:0.000001,13:0.000001):0.472664):0.257378):0.103485,((4:0.280870,5:0.422649):0.23321,(6:0.271909,7:0.392321):0.156563):0.150733):0.0307511,(((((((14:1.401986,(21:0.391068,22:0.901893):0.297976):0.354089,23:0.943024):0.417298,((((((24:0.078927,25:0.048755):0.0892434,28:1.066663):0.172647,26:0.083495):0.0692595,27:0.126995):0.251779,29:0.786496):0.130143,(((30:0.278674,31:0.200086):0.174178,(33:0.199265,34:0.224590):0.148754):0.177287,32:0.583163):0.173591):0.427846):0.0651389,(35:1.878286,(((((((36:0.143753,37:0.137705):0.0696622,38:0.029225):0.469767,39:1.009221):0.418862,(41:0.153088,(42:0.024685,43:0.019696):0.12414):0.726766):0.631502,40:0.804453):0.649325,(((44:0.927029,(45:1.186660,46:1.181636):0.439949):0.399189,47:1.210008):2.53232e-06,48:0.867110):1.17991):0.165349,(((49:0.000001,50:0.000001):0.0297149,51:0.134080):1.61765,52:0.934662):0.562139):0.692563):0.718282):0.27229,(((16:0.000001,17:0.000001):0.176682,18:0.075524):0.112199,19:0.274704):0.451073):0.286063,20:0.513659):0.394445,15:0.767898):0.425944):0.0762303):0.0253225);
 448: 1 -24668.93485 -24902.99213 (0:0.258153,((1:0.101976,(((4:0.276388,5:0.429999):0.313963,7:0.597043):0.10054,6:0.565510):0.102014):0.0631499,(3:0.247681,(((((8:0.000001,9:0.000001):0.250485,10:0.245463):0.281738,11:0.588442):0.325136,(12:0.000001,13:0.000001):0.752274):0.182978,((((14:1.729098,20:0.337044):0.501096,(((16:0.000001,17:0.000001):0.1775,18:0.091390):0.121184,19:0.274343):0.522377):0.250962,(((21:0.464320,22:0.682810):0.591255,23:1.097593):0.286546,((((24:0.022066,25:0.068949):0.180277,28:0.954880):0.0622441,(26:0.029390,27:0.192905):0.0521373):0.318237,(29:0.573413,(((30:0.394779,31:0.112096):0.216275,(33:0.210898,34:0.263905):0.159055):0.0931766,32:0.730172):0.193925):0.135988):0.63999):0.148065):0.135865,(15:0.914028,(((35:2.272850,52:1.150511):0.21402,((49:0.000001,50:0.000001):2.81575e-06,51:0.200759):1.36142):0.488799,((((((36:0.107415,38:0.037384):0.105614,37:0.093930):0.461343,39:0.857392):0.658057,(41:0.219616,(42:0.009281,43:0.015708):0.131821):0.505123):0.420228,40:0.861008):0.764286,((44:1.267272,(45:0.989647,46:1.211065):0.441731):0.421664,(47:1.022736,48:0.761755):0.177849):0.991644):0.195693):1.89028):0.0476352):0.455525):0.123362):0.138868):0.0173912,2:0.168691);
 449: 3 -25168.38615 -24894.34852 (0:0.253145,1:0.197137,(2:0.321762,((3:0.246098,(((((8:0.000001,9:0.000001):0.343243,10:0.275450):0.468708,11:0.602307):0.178171,(12:0.000001,13:0.000001):0.68111):0.274484,((((14:1.803756,20:0.169363):0.322041,(((16:0.000001,17:0.000001):0.219715,18:0.098094):0.207494,19:0.140638):0.320765):0.307392,((((21:0.343326,22:0.953007):0.529292,23:1.001244):0.592084,(35:1.973774,((((((36:0.127203,37:0.176426):0.0347921,38:0.021022):0.629096,39:0.867444):0.442069,(41:0.209376,(42:0.011402,43:0.034061):0.170914):0.69976):0.759344,40:0.732474):0.179921,(((44:1.028379,(45:0.997693,46:1.271081):0.338188):0.591817,(47:0.857431,48:0.923093):2.39047e-06):0.998007,(((49:0.000001,50:0.000001):0.0809162,51:0.075246):1.05381,52:0.961865):0.489021):0.58775):0.824074):0.991354):2.01279e-06,((((((24:0.049651,25:0.090437):0.263146,26:0.029734):0.0712155,27:0.213162):0.151695,28:0.950262):0.0631026,29:0.556220):0.249569,(((30:0.273124,31:0.370380):0.242469,(33:0.244726,34:0.189674):0.0649205):0.214183,32:0.621376):0.160193):0.393857):0.176459):0.281592,15:0.733211):0.605625):0.0407471):0.0865694,((4:0.326945,5:0.397211):0.307798,(6:0.484545,7:0.475044):0.109258):0.0776874):0.128537):0.0431268);
 450: 1 -24604.72962 -24889.96567 (0:0.207595,(1:0.232578,2:0.301177):0.0274856,(((3:0.411090,((6:0.429458,7:0.578003):0.18344,((((8:0.000001,9:0.000001):0.290129,10:0.164750):0.41547,11:0.486632):0.398003,(12:0.000001,13:0.000001):0.817831):0.212078):0.0989917):0.0652278,(((((14:1.713563,(21:0.426660,(22:0.754948,23:1.428849):0.182638):0.547891):0.446449,(35:2.319183,((((((36:0.110135,37:0.130078):0.051403,38:0.044301):0.635544,39:0.811229):0.419789,(41:0.201145,(42:0.011382,43:0.045216):0.104612):0.76471):0.555271,(((44:0.823700,(45:0.963005,46:1.445764):0.525123):0.905131,(47:0.855274,48:0.975100):0.104161):1.00964,(((49:0.000001,50:0.000001):0.0531553,51:0.092277):1.44637,52:0.761457):0.601739):0.418498):0.38201,40:0.748134):0.666007):1.45664):2.20489e-06,(((((24:0.053508,25:0.120642):0.281772,27:0.168263):0.0473613,26:0.041508):0.132028,(28:0.974229,29:0.565948):0.306528):0.344378,(((30:0.265877,31:0.304588):0.128335,32:0.847605):0.111489,(33:0.209420,34:0.259657):0.213039):0.0561171):0.432624):0.242384,((((16:0.000001,17:0.000001):0.220905,18:0.084142):0.0744833,19:0.326300):0.553804,20:0.640234):0.309056):0.46631,15:0.656522):0.41648):0.0584513,(4:0.225093,5:0.468870):0.341311):0.0707218);
 451: 3 -24549.19616 -24888.3325 (0:0.235312,1:0.130338,(2:0.224617,((3:0.349357,(((((8:0.000001,9:0.000001):0.276426,10:0.202158):0.265375,11:0.636383):0.270592,(12:0.000001,13:0.000001):0.581217):0.311861,((((((14:1.603182,(21:0.392291,22:0.737113):0.326551):0.489617,(((((24:0.106205,25:0.088773):0.102783,28:1.134402):0.0653342,(26:0.112099,27:0.148698):0.0836203):0.321004,29:0.771906):0.219483,(((30:0.283907,31:0.209636):0.174456,32:0.708181):0.123366,(33:0.217567,34:0.190433):0.126014):0.2654):0.494234):0.110205,(23:0.807582,(35:2.017303,(((((((36:0.084915,38:0.060894):0.108176,37:0.060758):0.541259,39:0.777887):0.231719,(41:0.123858,(42:0.013288,43:0.062776):0.210194):0.639471):0.460697,40:0.803666):0.647363,(((49:0.000001,50:0.000001):2.24398e-06,51:0.131049):0.728772,52:1.461617):0.432078):0.112086,((44:0.875155,(45:1.011184,46:1.177783):0.483463):0.428264,(47:1.070092,48:1.007163):0.13144):0.69313):0.403619):0.990691):0.51957):0.252293,(((16:0.000001,17:0.000001):0.175988,18:0.082066):0.12785,19:0.203673):0.428188):0.239045,20:0.518910):0.229057,15:0.770269):0.386246):0.170619):0.0791633,((4:0.324670,5:0.500366):0.234408,(6:0.491997,7:0.434138):0.169107):0.126076):0.0978951):0.0149796);
 452: 2 -24415.42954 -24895.25802 (0:0.135827,1:0.167821,(2:0.287440,((((3:0.218406,((((8:0.000001,9:0.000001):0.348476,10:0.249702):0.545393,11:0.562697):0.191869,(12:0.000001,13:0.000001):0.499577):0.44247):0.0852777,(6:0.377823,7:0.451549):0.249922):0.0368836,((((14:1.910592,20:0.383710):0.207012,(((16:0.000001,17:0.000001):0.138791,18:0.106049):0.229928,19:0.094670):0.587939):0.161986,((((21:0.439254,22:0.863870):0.28646,23:0.989041):0.192398,(35:1.833650,((((((36:0.123600,37:0.124994):0.0787787,38:0.007979):0.479579,39:0.866704):0.515412,(41:0.221286,(42:0.008211,43:0.037549):0.104049):0.658731):0.578408,40:0.593327):0.38246,((((44:1.082694,45:1.399370):0.778982,48:1.132729):2.92522e-06,(46:1.373122,47:1.104768):0.420055):0.858621,(((49:0.000001,50:0.000001):0.0481408,51:0.037834):1.20926,52:1.294717):0.626253):0.605876):1.19933):0.597046):0.290116,(((((24:0.058910,25:0.061830):0.244204,27:0.121441):0.0681496,26:0.047005):0.0864763,(28:0.849407,29:0.671507):0.225388):0.457404,(((30:0.402009,31:0.164474):0.165977,32:0.716195):0.0967294,(33:0.157931,34:0.155478):0.053481):0.110413):0.635348):0.144834):0.355543,15:0.739059):0.434133):0.0622688,(4:0.233696,5:0.429140):0.262086):0.0516375):0.0396172);
 453: 1 -24888.42332 -24894.47032 (0:0.159112,1:0.179752,(2:0.265762,((((3:0.287511,((((8:0.000001,9:0.000001):0.247691,10:0.233010):0.311304,11:0.723764):0.310286,(12:0.000001,13:0.000001):0.681589):0.30517):0.075935,(6:0.452078,7:0.614275):0.228477):0.0142883,((((14:1.505277,((((35:3.044487,((49:0.000001,50:0.000001):2.44903e-06,51:0.169470):0.921202):0.22581,52:1.218220):0.808815,(((44:1.068729,(45:1.416815,46:1.058153):0.348179):0.312112,47:1.008699):0.123979,48:0.698680):1.078):0.276089,(((((36:0.093318,37:0.146691):0.037321,38:0.002650):0.533705,39:1.014337):0.225526,(41:0.119317,(42:0.014804,43:0.026610):0.129176):0.827824):0.830785,40:0.734960):0.708292):1.08667):0.259628,((21:0.560179,22:0.925096):0.434132,23:0.974715):0.632149):0.283995,(((((16:0.000001,17:0.000001):0.113291,18:0.123981):0.0717968,19:0.290303):0.539942,20:0.501938):0.289299,((((((((24:0.054252,25:0.053857):0.208471,27:0.159875):0.0283176,26:0.026598):0.256666,(28:0.999378,29:0.692543):0.0902367):0.327993,32:0.673012):0.12219,(33:0.185572,34:0.325771):0.128796):0.26364,31:0.249919):0.165785,30:0.224432):0.798037):0.260881):0.169137,15:0.728088):0.351303):0.0365584,(4:0.288860,5:0.388481):0.381294):0.0529136):0.0270827);
 454: 1 -25081.89722 -24888.84697 (0:0.168216,(1:0.125629,((((3:0.221512,((((8:0.000001,9:0.000001):0.241163,10:0.226669):0.321606,11:0.447238):0.291573,(12:0.000001,13:0.000001):0.618529):0.407872):0.0731453,(6:0.372154,7:0.497231):0.218663):0.0318016,((((14:2.382502,20:0.288932):0.20769,(((16:0.000001,17:0.000001):0.146209,18:0.102995):0.191258,19:0.322044):0.654879):0.280173,((((21:0.400312,22:0.834352):0.320687,23:0.974287):0.366197,(35:1.676167,(((((((36:0.118732,37:0.143402):0.0666669,38:0.000002):0.777681,39:0.965711):0.288737,(41:0.179593,(42:0.013491,43:0.034483):0.115301):0.73501):0.633933,40:0.821003):0.537247,((44:1.208241,(45:1.224208,46:1.066829):0.32715):0.460027,(47:1.006019,48:1.241246):0.175881):1.00593):0.414035,(((49:0.000001,50:0.000001):0.0355539,51:0.155586):1.26378,52:0.987659):0.14165):0.729586):1.19543):0.196645,((((((24:0.075513,25:0.079635):0.216383,26:0.070221):0.062468,27:0.134129):0.203481,28:0.815947):0.172408,29:0.516503):0.284268,(((30:0.320100,31:0.190505):0.19482,32:0.692965):0.0959531,(33:0.162172,34:0.224018):0.0495069):0.259072):0.685401):0.114397):0.295578,15:0.918039):0.420443):0.0263712,(4:0.212563,5:0.416724):0.446689):0.052689):0.0140783,2:0.219514);
 455: 1 -24494.99378 -24904.34342 (0:0.198186,((1:0.076588,(6:0.502561,7:0.461095):0.289839):0.107775,2:0.272495):0.0496707,((3:0.298949,(((((8:0.000001,9:0.000001):0.266919,10:0.331593):0.373606,11:0.514461):0.441422,(12:0.000001,13:0.000001):0.672974):0.274443,(((((14:0.951594,(35:1.761361,(((((((36:0.134583,38:0.064703):0.0571976,37:0.071649):0.562155,39:0.905862):0.31549,(41:0.202051,(42:0.028547,43:0.023812):0.129864):0.651536):0.604771,40:0.900946):0.730634,(((49:0.000001,50:0.000001):0.056039,51:0.124151):1.23178,52:1.397284):0.719388):0.165713,((44:0.562812,(45:0.646643,46:1.753596):0.417914):0.830399,(47:0.856967,48:1.099802):0.0785512):1.03283):0.802664):1.08558):0.368418,((21:0.277283,22:1.063139):0.339016,23:0.872355):0.679655):0.324485,(((((24:0.064167,25:0.074285):0.183498,(26:0.041395,27:0.257485):0.0772083):0.244699,28:0.770794):0.131677,29:0.480048):0.316699,(((30:0.238035,31:0.266510):0.211325,(33:0.295575,34:0.188514):0.153902):0.0933216,32:0.586635):0.208383):0.578969):0.157908,((((16:0.000001,17:0.000001):0.140215,18:0.157333):0.181631,19:0.240167):0.419712,20:0.504195):0.178888):0.31875,15:0.797578):0.350954):0.162687):0.0592906,(4:0.198300,5:0.515732):0.430784):0.0721835);
 456: 1 -25158.8901 -24906.40434 (0:0.115005,1:0.174040,(2:0.296998,(((3:0.336830,((((8:0.000001,9:0.000001):0.245253,10:0.297637):0.430535,11:0.634329):0.309549,(12:0.000001,13:0.000001):0.633826):0.480149):0.110729,((4:0.257506,5:0.533601):0.270743,(6:0.450005,7:0.623664):0.140105):0.139792):0.0139087,(((14:1.347439,((21:0.546614,22:0.699251):0.254565,23:0.962719):0.466404):0.400056,(((((16:0.000001,17:0.000001):0.146877,18:0.229414):0.197687,19:0.182769):0.686332,20:0.323351):0.215886,(((((((24:0.082493,25:0.043789):0.219344,(26:0.010475,(28:1.063307,29:0.749382):0.214312):0.0424779):0.118526,27:0.059224):0.469493,32:0.504797):0.170737,(33:0.202001,34:0.220575):0.153254):0.175676,31:0.189828):0.0951647,30:0.116479):0.610415):0.181785):0.312412,(15:0.269761,(((35:2.540328,(((49:0.000001,50:0.000001):0.0159202,51:0.163080):1.27314,52:1.076359):0.312578):0.216366,(44:1.185481,((45:1.158090,46:0.864738):0.804028,(47:1.325118,48:0.921083):0.575667):0.269764):1.09544):0.417419,(((((36:0.152316,37:0.142439):0.0155332,38:0.013962):0.475462,39:0.897958):0.291039,(41:0.144247,(42:0.015571,43:0.021517):0.222216):0.799231):0.568179,40:0.478180):0.510262):1.87425):0.509113):0.469821):0.0765871):0.0371638);
 457: 2 -24635.30855 -24892.75113 (0:0.217645,(1:0.129029,((((3:0.373558,((((8:0.000001,9:0.000001):0.310067,10:0.289896):0.412196,11:0.591229):0.227873,(12:0.000001,13:0.000001):0.651507):0.383823):0.104639,(6:0.386729,7:0.534029):0.235082):0.0567461,(4:0.213823,5:0.417848):0.394885):2.29152e-06,((((((14:1.090606,(35:1.854969,(((((((36:0.108383,37:0.140645):0.0434727,38:0.000002):0.579515,39:0.733143):0.231378,(41:0.190950,(42:0.006568,43:0.057029):0.101974):0.886015):0.506866,40:1.021746):0.983442,(((49:0.000001,50:0.000001):0.0129049,51:0.126675):1.02056,52:1.148785):0.708307):0.123007,((((44:1.058075,45:0.983120):0.415209,46:1.401405):0.47767,47:1.144764):0.0177695,48:0.980842):0.845124):1.32583):1.31646):0.316626,((21:0.440422,22:0.654729):0.345167,23:0.735768):0.428805):0.376862,(((((((24:0.085008,25:0.070977):0.202107,(26:0.082280,27:0.211254):0.0828222):0.254881,28:1.120130):0.251363,29:0.659245):0.204672,32:0.651237):0.243163,(33:0.221800,34:0.256184):0.0964522):0.0362801,(30:0.314078,31:0.307547):0.178459):0.574009):0.432789,(((16:0.000001,17:0.000001):0.266996,18:0.144300):0.184522,19:0.215048):0.51631):0.153806,20:0.404072):0.462973,15:0.973777):0.607709):0.0846303):0.0247231,2:0.244801);
 458: 1 -25393.48294 -24890.08933 (0:0.170917,1:0.120088,(2:0.282789,(((3:0.258760,(((((8:0.000001,9:0.000001):0.364945,10:0.246745):0.442457,11:0.519235):0.355136,(12:0.000001,13:0.000001):0.748095):0.308869,((((((14:1.654862,20:0.403983):0.482221,(((16:0.000001,17:0.000001):0.247161,18:0.129897):0.119148,19:0.319152):0.300685):0.281525,((((24:0.071429,25:0.084087):0.186702,(26:0.025695,27:0.217242):0.0940383):0.0821916,(28:0.795734,29:0.795012):0.286456):0.338581,((30:0.266150,31:0.263230):0.215722,(32:0.803996,(33:0.197186,34:0.306400):0.123622):0.0372257):0.299993):0.43813):0.191148,((21:0.612803,22:0.588681):0.433332,23:0.921792):0.524209):0.115885,((((35:2.473413,(((49:0.000001,50:0.000001):0.0136247,51:0.133789):1.30025,52:1.062544):0.26272):0.455325,((44:1.054901,(45:1.563486,46:1.088221):0.319516):0.496761,(47:1.183165,48:0.888153):0.127012):1.02853):0.643996,((((36:0.118711,37:0.155990):0.0424979,38:0.007836):0.766694,39:0.775339):0.426439,(41:0.189509,(42:0.000002,43:0.059508):0.143183):0.996322):0.532529):0.184396,40:0.611658):1.89703):0.231897,15:0.567752):0.678623):0.122205):0.130584,(6:0.490691,7:0.517384):0.221042):0.0713609,(4:0.252473,5:0.443841):0.392791):0.044278):0.0445126);
 459: 1 -25301.40455 -24889.98392 (0:0.207230,(1:0.152355,(3:0.343394,(((4:0.243914,5:0.419641):0.331624,(6:0.452332,7:0.622648):0.185632):0.0963939,(((((8:0.000001,9:0.000001):0.29357,10:0.255999):0.409581,11:0.478390):0.45334,(12:0.000001,13:0.000001):0.638522):0.240797,(((((14:1.306231,((21:0.335564,22:0.996165):0.120334,23:1.243593):0.563339):0.299604,(((35:2.633970,((((44:1.190544,45:1.316946):0.656172,46:1.015687):0.564434,47:0.919307):0.0336996,48:1.088702):0.999418):0.0710396,(((((36:0.146389,37:0.161587):0.0458374,38:0.000002):0.76271,39:0.733150):0.313018,(41:0.172261,(42:0.006866,43:0.049726):0.1488):0.779097):0.445066,40:1.186449):0.628026):0.443626,(((49:0.000001,50:0.000001):2.19177e-06,51:0.194735):1.05743,52:1.464042):0.208646):1.8188):2.22757e-06,((((24:0.087606,25:0.095893):0.259891,(26:0.067296,27:0.263475):0.0574872):0.263939,(28:0.972339,29:0.708722):0.180575):0.237625,(((30:0.229905,31:0.270768):0.267507,32:0.705507):0.167344,(33:0.154712,34:0.309108):0.0152575):0.441277):0.474194):0.207901,((((16:0.000001,17:0.000001):0.191579,18:0.114690):0.195442,19:0.221890):0.509426,20:0.728936):0.267585):0.163517,15:0.762243):0.384556):0.150916):0.0432549):0.087916):0.0495545,2:0.283591);
 460: 1 -24980.55136 -24903.8926 (0:0.138879,(1:0.115359,((3:0.347874,(((((8:0.000001,9:0.000001):0.298554,10:0.229516):0.387507,11:0.503715):0.22733,(12:0.000001,13:0.000001):0.491701):0.291684,(((14:2.041625,20:0.296797):0.295057,((((16:0.000001,17:0.000001):0.194334,18:0.134527):0.147759,19:0.308885):0.472829,(((21:0.688474,(22:0.424897,23:1.317788):0.506183):0.775032,(35:2.622641,(((((((36:0.145967,37:0.157707):0.0555749,38:0.029962):0.606846,39:0.842348):0.566759,(41:0.216754,(42:0.000211,43:0.041582):0.159494):0.795735):0.565114,40:0.725738):0.905681,(((44:0.843129,45:1.271898):0.587254,46:0.976921):0.769405,(47:0.880130,48:0.962891):0.149546):0.550823):0.345252,(((49:0.000001,50:0.000001):0.0483646,51:0.115556):1.00696,52:1.097719):0.319944):0.788235):1.14284):0.163276,((((((24:0.064574,25:0.069315):0.217432,(26:0.062807,(28:0.979480,29:0.730198):0.2806):0.0682073):0.0950743,27:0.124841):0.458693,32:0.559832):0.22659,(30:0.353399,31:0.225855):0.246206):0.0762049,(33:0.284570,34:0.294890):0.0613434):0.956986):0.148414):0.149694):0.231731,15:0.964332):0.510372):0.0738394):0.0380156,((4:0.200321,5:0.421018):0.322204,(6:0.482949,7:0.469530):0.101494):0.0443609):0.128579):0.0377713,2:0.316016);
 461: 3 -24442.15626 -24905.89367 (0:0.251724,1:0.122568,((2:0.190710,(4:0.262342,5:0.488680):0.293622):0.0982273,(((3:0.168938,((((8:0.000001,9:0.000001):0.407743,10:0.202719):0.375785,11:0.653956):0.323518,(12:0.000001,13:0.000001):0.593365):0.485354):0.0423475,((((14:2.012054,((21:0.403638,22:0.652500):0.317603,23:0.885107):0.387417):0.248602,(((((24:0.086313,25:0.057753):0.210863,(26:0.009231,(28:0.790200,29:0.908889):0.339769):0.0347739):0.0998406,27:0.131713):0.186003,(((30:0.215836,31:0.283138):0.251442,(33:0.186340,34:0.216951):0.0754461):0.181631,32:0.334913):0.52806):0.596472,(35:2.171219,((((((36:0.148066,37:0.132973):0.057819,38:0.020234):0.684342,39:0.787095):0.515319,(40:0.976974,(41:0.229286,(42:0.016725,43:0.028295):0.130237):0.682384):0.362536):0.431907,(((49:0.000001,50:0.000001):0.0883077,51:0.039118):1.17838,52:0.979194):0.854404):0.248117,(((44:1.259550,45:0.819081):0.647709,46:1.126519):0.223481,(47:1.374671,48:0.794300):0.35861):1.22956):0.602174):0.804418):0.161227):0.273638,((((16:0.000001,17:0.000001):0.208903,18:0.068663):0.288637,19:0.137499):0.363343,20:0.632921):0.433889):0.390923,15:0.720357):0.494681):0.0508713,(6:0.397281,7:0.547221):0.200929):0.0901221):0.0098717);
 462: 1 -23977.43657 -24897.52788 (0:0.248624,1:0.151665,(2:0.307385,(((3:0.316101,((((8:0.000001,9:0.000001):0.337562,10:0.148790):0.366817,11:0.656516):0.391013,(12:0.000001,13:0.000001):0.625879):0.337893):0.151749,(((4:0.268700,5:0.565869):0.167716,6:0.421947):0.0614341,7:0.615892):0.111049):0.0275891,((((14:1.109462,(((21:0.392633,22:0.838534):0.343237,23:0.882755):0.23431,35:2.394673):0.267572):0.465923,((((24:0.032961,25:0.089936):0.226667,(26:0.066349,27:0.180921):0.0523977):0.118099,(28:0.773855,29:0.716685):0.181503):0.353209,(((30:0.359408,31:0.175974):0.178183,32:0.787445):0.113528,(33:0.185238,34:0.218681):0.0918297):0.167202):0.489251):0.191244,((((16:0.000001,17:0.000001):0.243137,18:0.095533):0.112131,19:0.309846):0.358052,20:0.635956):0.226022):0.343176,(15:0.679039,(((((((36:0.112107,37:0.139083):0.0643499,38:0.013701):0.67341,39:0.827833):0.398119,(41:0.186156,(42:0.002608,43:0.035023):0.120311):0.449389):0.322107,40:1.097609):0.411072,((44:0.752146,(45:1.108699,46:1.216659):0.492513):0.553855,(47:1.038851,48:0.909702):0.0367433):1.16835):0.581309,(((49:0.000001,50:0.000001):0.0279167,51:0.099499):0.955367,52:1.527800):0.420428):1.63461):0.222047):0.546229):0.0783631):0.0523781);
 463: 2 -24660.93859 -24896.70852 (0:0.260760,(1:0.143336,(((3:0.240651,((((8:0.000001,9:0.000001):0.207766,10:0.272199):0.436883,11:0.555302):0.415419,(12:0.000001,13:0.000001):0.680907):0.351531):0.065133,(((4:0.326823,5:0.511615):0.198106,6:0.662862):0.0996525,7:0.627786):0.0635761):0.0464399,(((((((14:1.868279,(21:0.447459,22:1.128960):0.437281):0.337579,23:1.049545):0.766593,(35:2.087648,((((((36:0.134349,37:0.138149):0.0273378,38:0.023250):0.687829,39:0.721614):0.31756,(41:0.215546,(42:0.023923,43:0.035213):0.0948509):0.845713):0.461206,((((44:0.946394,(45:1.379811,46:1.342202):0.341502):0.633219,48:0.999589):0.0340518,47:0.769989):0.937955,(((49:0.000001,50:0.000001):0.050634,51:0.122388):1.12438,52:0.969770):0.810743):0.580213):0.167349,40:0.858879):0.932444):1.01427):0.146883,(((((24:0.088145,25:0.076595):0.185019,(28:0.932436,29:0.665028):0.253824):0.0593214,26:0.059234):0.09164,27:0.071239):0.653268,(((30:0.375835,31:0.255210):0.24437,32:0.530518):0.105632,(33:0.323552,34:0.163782):0.106387):0.106502):0.53899):0.222974,(((16:0.000001,17:0.000001):0.231266,18:0.103091):0.0937619,19:0.281616):0.362864):0.210986,20:0.832008):0.367719,15:0.832159):0.618481):0.109396):0.0145419,2:0.198773);
 464: 1 -24612.89225 -24901.78774 (0:0.271143,1:0.148261,(2:0.307545,((3:0.405576,(((((8:0.000001,9:0.000001):0.382981,10:0.254959):0.440222,11:0.500506):0.129404,(12:0.000001,13:0.000001):0.698827):0.366037,((((((14:2.044434,23:0.644919):0.420284,22:0.993220):0.162668,21:0.275439):0.898266,(((((24:0.105680,25:0.083385):0.201861,26:0.077360):0.0228488,27:0.116176):0.1332,28:0.917281):0.271158,(29:0.759708,(((30:0.373486,31:0.236230):0.247265,32:0.737117):0.165042,(33:0.250107,34:0.230261):0.122257):0.428461):0.0537537):0.466864):0.358192,((((16:0.000001,17:0.000001):0.18206,18:0.119556):0.110614,19:0.374165):0.432694,20:0.523396):0.391764):0.0898472,(15:0.784297,(35:2.498343,(((((((36:0.125194,38:0.081405):0.0446021,37:0.146024):0.725393,39:0.662079):0.371474,(41:0.092056,(42:0.011905,43:0.031955):0.228801):0.699591):0.613387,40:0.689349):0.538551,(((44:0.839141,(45:0.975799,46:1.200886):0.627936):0.71538,48:0.939738):0.132145,47:0.709442):1.54137):0.365307,(((49:0.000001,50:0.000001):0.0344091,51:0.136482):1.16257,52:1.133313):0.189172):0.632122):1.47674):0.177827):0.3187):0.139751):0.0192902,(((4:0.354581,5:0.301506):0.187545,7:0.418891):0.11569,6:0.442602):0.152242):0.0595274):0.0591331);
 465: 6 -24814.8943 -24894.34852 (0:0.164758,1:0.180206,(2:0.193046,((3:0.286776,(((((8:0.000001,9:0.000001):0.21638,10:0.249444):0.326742,11:0.525405):0.374698,(12:0.000001,13:0.000001):0.517329):0.246071,(((((14:2.038912,20:0.288269):0.301218,(((16:0.000001,17:0.000001):0.146137,18:0.113236):0.167999,19:0.162606):0.588001):0.192903,(35:1.984660,(((((((36:0.115954,37:0.181963):0.0354162,38:0.045311):0.604012,39:0.701575):0.356084,(41:0.157281,(42:0.007856,43:0.048090):0.111168):0.765667):0.533587,40:0.706706):0.684142,(((49:0.000001,50:0.000001):0.0130442,51:0.092805):1.01137,52:1.115444):0.358241):0.231543,((44:1.267744,(45:1.195202,46:0.908407):0.364691):0.620122,(47:0.975934,48:1.125091):0.0657232):0.937434):0.906969):0.722933):0.228518,(((21:0.476060,22:0.635678):0.562489,23:0.824434):0.253807,(((((24:0.078127,25:0.060174):0.273061,(26:0.001967,(28:0.881708,29:0.834824):0.377826):0.0773244):0.0942881,27:0.044303):0.670275,32:0.676255):0.124165,((30:0.234922,31:0.299940):0.202325,(33:0.173731,34:0.218130):0.10245):0.0670928):0.620033):0.265357):0.238545,15:0.614051):0.545143):0.109478):0.0546815,((4:0.213237,5:0.405160):0.246778,(6:0.331444,7:0.535803):0.24712):0.0603335):0.081834):0.022086);
 466: 1 -25418.87815 -24891.37561 (0:0.245587,(1:0.185352,((((3:0.411629,((((8:0.000001,9:0.000001):0.289298,10:0.196202):0.479763,11:0.516949):0.411503,(12:0.000001,13:0.000001):0.633206):0.375807):0.0449878,(6:0.507190,7:0.358460):0.210298):0.0414331,(((((((14:1.644018,22:0.876904):0.230909,21:0.595199):0.422272,23:0.959804):0.513682,(35:1.708615,((((((36:0.110755,37:0.149471):0.0178845,38:0.015457):0.551733,39:0.747266):0.526481,(41:0.173336,(42:0.016178,43:0.034603):0.203698):0.792419):0.614714,(((((44:1.296570,45:0.909271):0.665321,46:0.974112):0.722017,47:0.853772):0.155,48:1.051534):1.21363,(((49:0.000001,50:0.000001):0.0301558,51:0.152600):1.28918,52:1.290676):0.384235):0.761361):0.0902672,40:0.736820):0.799127):1.29484):0.133119,((((((((24:0.055927,25:0.078481):0.268781,26:0.080537):0.103943,27:0.150415):0.156968,28:0.949113):0.0887247,29:0.812329):0.230512,32:0.863558):0.139735,(33:0.216182,34:0.174717):0.0649456):0.104815,(30:0.330868,31:0.228778):0.233287):0.622211):0.118029,((((16:0.000001,17:0.000001):0.219804,18:0.110782):0.165352,19:0.296751):0.52491,20:0.550867):0.245006):0.459227,15:0.799441):0.494513):0.0780573,(4:0.289126,5:0.495389):0.288718):0.0501994):0.0340086,2:0.297837);
 467: 1 -24819.72212 -24895.11414 (0:0.134453,(1:0.174834,(2:0.195535,(((3:0.291240,((((8:0.000001,9:0.000001):0.324757,10:0.139933):0.23428,11:0.780136):0.171779,(12:0.000001,13:0.000001):0.788363):0.344025):0.0285381,(6:0.406179,7:0.451491):0.202408):0.0176904,((((((14:1.724354,22:0.659335):0.276722,21:0.485672):0.415056,(23:0.755820,(35:1.693779,(((((((36:0.108053,37:0.117251):0.0233075,38:0.035843):0.380443,39:0.881451):0.391863,(41:0.169398,(42:0.000002,43:0.027114):0.17611):0.799833):0.730015,40:0.857122):0.272462,(((49:0.000001,50:0.000001):0.0487393,51:0.108097):1.21492,52:1.015507):0.967491):0.222821,(((44:0.731854,(45:0.903293,46:1.359463):0.324728):0.564864,47:0.991446):0.110442,48:1.170922):0.776524):0.770479):1.02107):0.448074):0.285649,((((((24:0.018924,25:0.088410):0.276326,(26:0.072024,27:0.197859):0.0322597):0.134385,(28:0.783086,29:0.560623):0.186661):0.501532,((32:0.838633,33:0.163941):0.104759,34:0.218073):0.0448992):0.260479,31:0.230577):0.0614673,30:0.223057):0.671287):0.144917,((((16:0.000001,17:0.000001):0.20389,18:0.106237):0.174928,19:0.183501):0.497811,20:0.775534):0.14823):0.400202,15:0.741144):0.29872):0.0936975):0.0520914):0.0414094,(4:0.193223,5:0.427232):0.220347);
 468: 1 -24618.1578 -24895.11414 (0:0.126812,(1:0.119063,(2:0.295745,((3:0.329222,((6:0.437306,7:0.445173):0.195707,((((8:0.000001,9:0.000001):0.219165,10:0.277201):0.330805,11:0.569167):0.215368,(12:0.000001,13:0.000001):0.637242):0.450716):0.0796623):0.0567833,((((((14:2.031054,(21:0.436357,22:0.890414):0.328132):0.396064,(23:0.925709,(35:2.081258,((((((36:0.107417,37:0.166249):0.0486237,38:0.006484):0.752581,39:0.950242):0.280769,(41:0.116999,(42:0.008005,43:0.048667):0.153847):0.845232):0.664542,(((((44:1.133712,45:1.073312):0.479498,46:1.305129):0.758685,48:1.051671):0.150201,47:1.348161):0.93747,(((49:0.000001,50:0.000001):0.0280653,51:0.139244):1.04021,52:1.348820):0.679328):0.682494):0.162785,40:0.639090):0.845209):1.06594):0.293361):0.388556,(((16:0.000001,17:0.000001):0.12901,18:0.108694):0.0655902,19:0.318393):0.486874):0.0825412,(((((24:0.071604,25:0.072762):0.216244,27:0.136769):0.0452898,26:0.034674):0.322879,(28:0.930310,29:0.618102):0.199653):0.400994,(((30:0.229722,31:0.305113):0.341552,32:0.814571):0.107569,(33:0.275304,34:0.135920):0.164968):0.0962174):0.739769):0.215471,20:0.485251):0.405726,15:1.037996):0.288665):0.0449536):0.0193623):0.052061,(4:0.241644,5:0.488928):0.373934);
 469: 1 -24709.19996 -24893.86542 (0:0.237431,1:0.115124,(2:0.241446,((3:0.350542,(((((8:0.000001,9:0.000001):0.222445,10:0.300315):0.291914,11:0.738217):0.230294,(12:0.000001,13:0.000001):0.673395):0.358857,(((((14:1.725786,20:0.404846):0.15882,(((16:0.000001,17:0.000001):0.249811,18:0.171101):0.145018,19:0.290807):0.478205):0.353009,(((((((24:0.086454,25:0.064768):0.219987,26:0.031139):0.0663752,27:0.189731):0.122046,28:1.029419):0.187447,29:0.639700):0.255294,(((30:0.317631,31:0.304096):0.199196,32:0.545265):0.0930052,(33:0.239980,34:0.256930):0.073595):0.243914):0.607639,(35:1.726377,((((((36:0.160224,37:0.212032):0.0788734,38:0.008476):0.727411,39:0.818824):0.382839,(40:0.816660,(41:0.181606,(42:0.028692,43:0.043326):0.12522):0.997938):0.250136):0.814711,(((49:0.000001,50:0.000001):0.0156602,51:0.157613):1.19533,52:1.043355):0.495865):0.381452,(((44:0.677350,45:1.158476):0.577956,46:0.824175):0.313132,(47:1.063284,48:1.031937):0.266358):0.805192):0.440982):1.2594):0.0971509):0.109518,((21:0.464854,22:0.865894):0.216178,23:0.803142):0.786331):0.205764,15:0.875053):0.338327):0.0982744):0.0583512,((4:0.297092,5:0.416252):0.302533,(6:0.468274,7:0.554050):0.218062):0.0743815):0.0949054):0.032596);
 470: 1 -24635.84201 -24895.29481 (0:0.142085,1:0.204471,(2:0.301223,(3:0.331157,((((4:0.443508,5:0.421777):0.272937,6:0.598566):0.071045,7:0.645102):0.106949,(((((8:0.000001,9:0.000001):0.286698,10:0.224431):0.340285,11:0.660832):0.223508,(12:0.000001,13:0.000002):0.813222):0.222802,((((((14:2.116181,21:0.339521):0.0367093,22:0.795460):0.37232,23:0.842535):0.6608,(((((24:0.068294,25:0.055313):0.230021,(26:0.003936,(28:1.200622,29:0.857534):0.237228):0.0589011):0.147932,27:0.075507):0.309104,(((30:0.363705,31:0.280345):0.266333,(33:0.193682,34:0.213196):0.136033):0.237016,32:0.673377):0.251864):0.66191,(35:2.204524,((((((36:0.118710,37:0.162991):0.0346699,38:0.024325):0.736122,39:0.879765):0.28561,(41:0.156780,(42:0.014405,43:0.030114):0.13597):0.514399):0.544754,40:1.115537):0.163679,(((44:0.807527,(45:1.068991,46:1.048442):0.410934):0.588359,(47:1.013873,48:0.976120):0.316705):0.824178,(((49:0.000001,50:0.000001):0.107567,51:0.089652):1.20146,52:1.343853):0.264735):0.690631):0.676873):0.973094):2.05047e-06):0.423097,((((16:0.000001,17:0.000001):0.204098,18:0.129671):0.229596,19:0.252460):0.501648,20:0.532086):0.273448):0.251632,15:0.868050):0.358484):0.0866127):0.0582403):0.168352):0.095156);
 471: 1 -25229.43693 -24904.67011 (0:0.233616,1:0.172002,(2:0.259854,(((3:0.363179,((((8:0.000001,9:0.000001):0.364479,10:0.157548):0.396905,11:0.588249):0.284137,(12:0.000001,13:0.000001):0.677352):0.33596):0.0426127,((((14:1.807317,((21:0.413718,22:0.688745):0.383501,23:0.633189):0.623815):0.190461,(((((24:0.087172,25:0.088227):0.131681,(26:0.112654,27:0.145657):0.0846835):0.255937,(28:0.878791,29:0.533562):0.217239):0.21907,((((30:0.283528,31:0.283846):0.237995,33:0.139564):0.0830049,34:0.229918):0.086909,32:0.688128):0.360062):0.600624,(35:1.788936,(((((((36:0.095198,37:0.158945):0.0631497,38:0.012635):0.512356,39:0.763547):0.531949,(41:0.165858,(42:0.021116,43:0.025792):0.110766):0.802052):0.708231,40:0.978151):0.227968,(((44:0.863788,(45:0.815158,46:1.518612):0.517499):0.645061,47:0.995129):2.12811e-06,48:1.430095):1.01954):0.265569,(((49:0.000001,50:0.000001):2.16653e-06,51:0.194421):1.23026,52:0.915307):0.577697):0.494676):1.00599):0.044777):0.149982,((((16:0.000001,17:0.000001):0.161565,18:0.074129):0.108302,19:0.326945):0.694666,20:0.524720):0.304187):0.335069,15:0.777547):0.431306):0.00348232,((4:0.322886,5:0.406286):0.336976,(6:0.380269,7:0.508868):0.207667):0.0186711):0.157695):0.0216792);
 472: 1 -25388.39537 -24888.98711 (0:0.180230,1:0.117125,(2:0.284157,(((3:0.343017,(4:0.323698,5:0.531513):0.319824):0.0133222,(((((8:0.000001,9:0.000001):0.29815,10:0.261011):0.261382,11:0.610659):0.428603,(12:0.000001,13:0.000001):0.739306):0.184302,((((14:1.550542,(35:2.439812,((((((36:0.144831,37:0.134223):0.058142,38:0.000002):0.608439,39:0.822547):0.421088,(41:0.140359,(42:0.027825,43:0.018530):0.258917):0.997813):0.492152,40:1.054906):0.348439,((((44:0.982378,(45:0.920726,46:1.442813):0.353876):0.779871,48:0.921604):0.190022,47:1.104427):1.23988,(((49:0.000001,50:0.000001):0.0429131,51:0.120106):0.768017,52:1.711551):0.848127):0.48654):0.573691):0.580368):0.354647,((21:0.222058,(22:0.642952,23:1.620577):0.286731):0.770501,((((((24:0.031554,25:0.068533):0.255187,27:0.210598):0.0737589,26:0.025844):0.217631,28:1.044446):0.188334,29:0.716030):0.145176,(((30:0.336128,31:0.190907):0.0670019,32:0.689192):0.211953,(33:0.132393,34:0.241031):0.138274):0.296864):0.761839):0.0765037):0.266305,((((16:0.000001,17:0.000001):0.217088,18:0.148784):0.19018,19:0.164610):0.573745,20:0.800919):0.18709):0.238303,15:0.781688):0.306999):0.139868):0.0338573,(6:0.562252,7:0.639210):0.205999):0.0987917):0.0688181);
 473: 1 -24848.22508 -24895.51728 (0:0.287290,(1:0.161317,(((3:0.311253,((((8:0.000001,9:0.000001):0.435242,10:0.120579):0.293938,11:0.691904):0.262979,(12:0.000001,13:0.000001):0.549277):0.265693):0.0585459,(((((14:1.905996,23:0.796860):0.183226,(21:0.493264,22:0.993904):0.338863):0.473888,((((24:0.055356,25:0.060401):0.246292,(26:0.079956,27:0.232502):0.0370494):0.160853,(28:0.925195,29:0.584898):0.164439):0.241081,((((30:0.254471,31:0.222635):0.233253,32:0.734412):0.0700117,33:0.161712):0.0471693,34:0.212672):0.207):0.551356):0.207949,((((16:0.000001,17:0.000001):0.186884,18:0.112063):0.187912,19:0.097228):0.399508,(20:0.492607,(35:2.082504,(((((((36:0.158935,37:0.147251):0.0497814,38:0.025426):0.573921,39:0.794627):0.335379,(41:0.126720,(42:0.022416,43:0.028939):0.156772):0.807513):0.47076,40:0.537408):0.764496,(((44:1.040490,(45:1.146610,46:1.042627):0.50989):0.467268,48:1.198547):0.0691543,47:0.987730):1.00024):0.283088,(((49:0.000001,50:0.000001):0.00770765,51:0.204343):1.16297,52:0.981941):0.319063):0.396353):0.833095):0.0990429):0.348944):0.267432,15:0.611588):0.327129):0.066824,(((4:0.443945,5:0.335118):0.143622,7:0.660957):0.115034,6:0.530611):0.107626):0.080228):0.0297844,2:0.250895);
 474: 1 -24579.78528 -24896.8128 (0:0.246621,1:0.154204,(2:0.407910,((((3:0.362556,((((8:0.000001,9:0.000001):0.27925,10:0.158799):0.352304,11:0.475405):0.367807,(12:0.000001,13:0.000001):0.789064):0.292743):0.0680231,(6:0.656862,7:0.829230):0.1148):0.0928576,(((((14:1.717618,(21:0.308770,(22:0.922046,23:1.189116):0.0876279):0.909135):0.0190639,(35:1.739712,(((((((36:0.164988,37:0.156694):0.061779,38:0.022822):0.77824,39:0.622790):0.42483,(41:0.231325,(42:0.011432,43:0.036377):0.161459):0.836652):0.305712,40:1.266607):0.274025,(((49:0.000001,50:0.000001):2.15511e-06,51:0.206400):1.31873,52:1.629850):0.635111):0.269597,(((44:1.359802,45:0.985000):0.717925,46:0.817602):0.262336,(47:0.851429,48:1.072829):0.619489):1.07841):0.347801):1.92458):0.345368,((((((24:0.074303,25:0.088030):0.238999,(26:0.041979,(28:1.063117,29:0.796804):0.341496):0.0746926):0.0940832,27:0.093689):0.447837,32:0.794935):0.11695,(33:0.237051,34:0.265285):0.1404):0.143286,(30:0.242407,31:0.272382):0.147202):0.594515):0.297022,((((16:0.000001,17:0.000001):0.219056,18:0.149835):0.103243,19:0.286996):0.463552,20:0.673601):0.239511):0.3482,15:0.823305):0.374313):0.0432265,(4:0.353065,5:0.403935):0.414671):0.0959758):0.0805892);
 475: 1 -24697.3911 -24894.76299 (0:0.191719,(1:0.134691,2:0.267755):0.0620234,((3:0.198519,(((((8:0.000001,9:0.000001):0.265663,10:0.233344):0.346567,11:0.591070):0.301167,(12:0.000001,13:0.000001):0.591641):0.173464,((((((14:1.813157,((((24:0.058747,25:0.064165):0.185729,(26:0.085988,27:0.209950):0.0924652):0.146705,(28:0.962310,29:0.656936):0.292693):0.112113,(((30:0.260045,31:0.248945):0.197836,32:0.858381):0.116409,(33:0.150172,34:0.290875):0.0931568):0.322279):0.409371):0.201232,((((35:2.563257,(((49:0.000001,50:0.000001):0.0507326,51:0.101225):0.900951,52:1.266823):0.619501):0.169263,(((44:1.006744,45:1.355196):0.816887,46:1.460039):0.426682,(47:1.118254,48:0.910478):0.0444):0.506656):0.719446,((((36:0.130482,37:0.156244):0.0432907,38:0.022350):0.570407,39:0.848902):0.185426,(41:0.191126,(42:0.003500,43:0.046774):0.0714457):0.770773):0.686003):0.165184,40:0.703702):1.48085):2.46871e-06,((21:0.521443,22:0.569381):0.720553,23:0.777963):0.710353):0.24974,(((16:0.000001,17:0.000001):0.221016,18:0.166568):0.0917288,19:0.310984):0.628426):0.221568,15:0.861600):0.105564,20:0.895527):0.426944):0.196991):0.0915867,((4:0.181339,5:0.505503):0.329548,(6:0.462240,7:0.424245):0.177436):0.151045):0.0617559);
 476: 1 -25161.55253 -24901.53499 (0:0.121656,(1:0.124895,((3:0.195113,(((((8:0.000001,9:0.000001):0.351859,10:0.201836):0.284461,11:0.655761):0.256931,(12:0.000001,13:0.000001):0.572544):0.316914,(((((14:1.597473,23:0.846589):0.329988,(21:0.455833,22:0.708264):0.410991):0.561343,(((((((24:0.045095,25:0.065700):0.318236,26:0.061930):0.0742917,27:0.159083):0.133126,(28:1.076816,29:0.560442):0.143628):0.249207,32:0.543307):0.14099,(33:0.241408,34:0.192343):0.126329):0.0527419,(30:0.308813,31:0.225947):0.181763):0.58627):0.264176,((((16:0.000001,17:0.000001):0.166117,18:0.141775):0.241042,19:0.138532):0.515289,20:0.594853):0.158702):0.267488,(15:0.681800,(35:2.211252,(((((((36:0.139870,38:0.049080):0.0849635,37:0.055167):0.613582,39:0.961409):0.11936,(41:0.139129,(42:0.006684,43:0.036974):0.162215):0.728475):0.296851,40:1.080527):0.587911,(((49:0.000001,50:0.000001):2.8604e-06,51:0.134089):1.41904,52:1.129536):0.732828):0.120548,((((44:0.981937,45:1.020370):0.43918,46:1.173387):0.394132,48:1.078946):0.212699,47:1.021385):1.15619):0.292943):1.72633):0.267703):0.426172):0.174708):0.0776554,((4:0.278504,5:0.381675):0.274457,(6:0.493172,7:0.360851):0.119048):0.083997):0.104368):0.021421,2:0.231694);
 477: 1 -25098.04338 -24891.74625 (0:0.230142,1:0.215266,(2:0.299419,(3:0.374838,(((4:0.283085,5:0.562794):0.203846,(6:0.415040,7:0.407969):0.259689):0.110979,(((((8:0.000001,9:0.000001):0.354741,10:0.233567):0.385342,11:0.694960):0.283082,(12:0.000001,13:0.000001):0.432625):0.267374,(((((14:1.495997,((21:0.429658,22:0.714953):0.342615,23:0.929543):0.277128):0.133259,(35:2.065997,(((((((36:0.141509,37:0.111735):0.0260734,38:0.022446):0.532586,39:0.810337):0.435179,(41:0.226411,(42:0.013155,43:0.040122):0.119958):0.614791):0.461303,40:0.697336):0.484242,(((49:0.000001,50:0.000001):0.00275211,51:0.130146):0.911409,52:1.317532):0.868831):0.197063,(((44:1.197724,(45:1.318710,46:1.066307):0.564787):0.396556,48:0.782106):0.0117649,47:1.251409):0.773369):0.597314):0.853897):0.0915198,((((24:0.053612,25:0.070926):0.216381,(26:0.050947,27:0.162330):0.0792321):0.190125,(28:0.905276,29:0.539196):0.257864):0.194312,(((30:0.246666,31:0.262216):0.154078,(33:0.146227,34:0.241613):0.100067):0.139913,32:0.803162):0.265959):0.661696):0.229138,((((16:0.000001,17:0.000001):0.258511,18:0.129909):0.197478,19:0.175751):0.602265,20:0.499510):0.247357):0.147688,15:0.748082):0.388921):0.14234):0.0620082):0.145208):0.0217372);
 478: 1 -24215.12456 -24901.25904 (0:0.240133,1:0.208129,(2:0.246541,((3:0.367371,(((((8:0.000001,9:0.000001):0.26616,10:0.259859):0.354899,11:0.631583):0.42491,(12:0.000001,13:0.000001):0.522762):0.215771,(((((14:1.797178,(((16:0.000001,17:0.000001):0.169142,18:0.132982):0.119515,19:0.223267):0.324982):0.190824,20:0.338406):0.276633,((((((((24:0.084175,25:0.074999):0.388412,26:0.000002):0.0149637,(28:1.127869,29:0.833656):0.179722):0.163272,27:0.073985):0.502486,32:0.601318):0.159979,(33:0.212744,34:0.198379):0.0950426):0.278358,31:0.223637):0.0494114,30:0.122367):0.880472):0.140285,(((21:0.424378,22:0.841898):0.369569,23:0.960996):0.299527,(35:2.307413,(((((((36:0.110848,37:0.131596):0.0647011,38:0.007280):0.449721,39:0.885732):0.331206,(41:0.198250,(42:0.017088,43:0.023930):0.109866):0.715804):0.669626,40:0.839751):0.297062,(((49:0.000001,50:0.000001):0.0392762,51:0.125258):1.44414,52:1.041087):0.681494):0.211844,(((44:0.823483,(45:0.919502,46:1.376395):0.512209):0.777906,48:0.833594):0.123869,47:0.842380):0.938227):0.517182):1.21005):0.373504):0.276721,15:0.878624):0.41143):0.0817782):0.0732079,((4:0.288700,5:0.292219):0.259123,(6:0.484571,7:0.505639):0.182529):0.153129):0.104138):0.0181134);
 479: 1 -25129.49199 -24898.53776 (0:0.238530,(1:0.173223,(3:0.318034,((((4:0.350606,5:0.467648):0.269166,(6:0.533892,7:0.521756):0.164823):0.116785,((((8:0.000001,9:0.000001):0.238759,10:0.192743):0.416077,11:0.548819):0.382836,(12:0.000001,13:0.000001):0.508955):0.348733):0.0545168,((((((14:1.716597,23:0.940511):0.349062,(21:0.510412,22:0.656510):0.532225):0.295649,(((((((24:0.039529,25:0.090022):0.13218,28:1.163298):0.133019,(26:0.109186,27:0.130632):0.048549):0.25082,29:0.694961):0.231395,32:0.586113):0.0562577,(33:0.172788,34:0.243701):0.0809418):0.118826,(30:0.355787,31:0.135642):0.123321):0.687008):0.0413033,(((35:2.964304,(((49:0.000001,50:0.000001):0.0522495,51:0.081227):1.42062,52:0.801021):0.543282):0.00464282,(((44:1.500691,45:0.829146):0.561828,46:0.667387):0.657865,(47:1.055920,48:0.860778):0.488687):0.901709):0.331998,(((((36:0.103969,37:0.111360):0.0559724,38:0.007596):0.64541,39:0.749279):0.249129,(41:0.145137,(42:0.009312,43:0.049426):0.155113):0.893113):0.466351,40:0.787237):0.46448):1.72464):0.279255,((((16:0.000001,17:0.000001):0.242037,18:0.065223):0.21345,19:0.163507):0.47239,20:0.524585):0.136759):0.426323,15:0.512308):0.765626):0.0811747):0.165066):0.0219961,2:0.296171);
 480: 1 -24952.61188 -24891.41974 (0:0.196872,(1:0.148263,(((3:0.307178,((((8:0.000001,9:0.000001):0.234618,10:0.240178):0.492033,11:0.535649):0.170263,(12:0.000001,13:0.000001):0.523325):0.45283):0.0905414,((4:0.197553,5:0.392583):0.32033,(6:0.437260,7:0.413484):0.181896):0.128217):0.0119542,(((((14:1.453793,((21:0.452993,22:0.937781):0.436287,23:0.778195):0.394067):0.409199,(((((((24:0.062571,25:0.041227):0.258569,26:0.018599):0.0846391,(28:0.751974,29:0.625537):0.374228):0.0763372,27:0.055119):0.50154,32:0.559343):0.173025,(33:0.225244,34:0.170074):0.12009):0.0565941,(30:0.249500,31:0.280085):0.194522):0.482684):0.315867,(((16:0.000001,17:0.000001):0.156362,18:0.079196):0.241574,19:0.191776):0.403487):0.0576986,20:0.608711):0.447174,(15:0.457424,((35:2.870956,(((49:0.000001,50:0.000001):0.00556108,51:0.151072):1.19711,52:1.555664):0.213887):0.283752,((((((36:0.110985,37:0.188474):0.0359273,38:0.047631):0.541976,39:0.858529):0.678728,(41:0.185609,(42:0.000002,43:0.029357):0.125112):0.891902):0.329453,40:0.691650):0.6843,(((44:1.073144,(45:1.098820,46:1.241045):0.401986):0.411373,48:0.928877):0.16951,47:1.097562):1.2137):0.224233):1.33198):0.193069):0.695374):0.0869775):0.00757969,2:0.273629);
 481: 2 -24521.05467 -24904.12038 (0:0.205293,((1:0.156249,(((4:0.250890,5:0.354298):0.186933,(6:0.496703,7:0.530150):0.19164):0.0704067,(((((8:0.000001,9:0.000001):0.313334,10:0.235771):0.214875,11:0.600057):0.236007,(12:0.000001,13:0.000001):0.731583):0.383238,((((14:2.241725,(((16:0.000001,17:0.000001):0.219604,18:0.142015):0.289244,19:0.049606):0.181338):0.423128,20:0.383267):0.1327,((((21:0.499289,22:0.747552):0.351793,23:1.079629):0.76901,(35:2.585980,(((((((36:0.140435,37:0.114321):0.0485788,38:0.026659):0.830882,39:0.767276):0.260623,(41:0.233726,(42:0.017103,43:0.019871):0.136404):0.637781):0.672595,40:1.257739):0.668643,(((44:0.866957,(45:1.035102,46:1.711971):0.285914):0.836968,48:0.966842):0.028484,47:1.461309):1.15374):0.201144,(((49:0.000001,50:0.000001):0.0506279,51:0.143370):0.832462,52:0.905025):0.499964):0.747357):0.966811):2.28217e-06,(((((((24:0.037250,25:0.091927):0.141594,(26:0.063395,27:0.248933):0.0744556):0.42028,28:0.715760):0.222011,29:0.443389):0.839447,32:0.667840):0.12249,(33:0.260855,34:0.248340):0.0854191):0.116454,(30:0.167666,31:0.276449):0.161614):0.614209):0.41987):0.59088,15:0.781870):0.247066):0.106118):0.110314):0.0430669,2:0.275953):0.081864,3:0.362678);
 482: 1 -25258.252 -24887.85788 (0:0.228098,(1:0.142745,((((3:0.315878,((((8:0.000001,9:0.000001):0.305015,10:0.202322):0.444997,11:0.563058):0.261942,(12:0.000001,13:0.000001):0.589308):0.406239):0.0764115,(6:0.533600,7:0.504974):0.24375):0.0149958,((((14:1.362242,((21:0.448200,22:1.183061):0.360928,23:0.662689):0.427155):0.290277,(((((((24:0.041561,25:0.053885):0.249834,27:0.152374):0.0636954,26:0.004249):0.323539,28:0.916390):0.178891,29:0.603226):0.120936,((((30:0.286925,31:0.254913):0.17326,32:0.791894):0.250035,33:0.223402):0.137338,34:0.156900):0.270518):0.527639,(35:1.658086,((((((36:0.133200,38:0.048611):0.114759,37:0.067841):0.741157,39:1.033502):0.357431,(41:0.157592,(42:0.015356,43:0.028248):0.174142):0.510269):0.470327,40:0.874346):0.475746,(((((44:1.247291,45:0.851866):0.432305,46:1.432855):0.486372,(47:1.124156,48:0.895129):0.0349146):0.876314,52:1.288412):0.280637,((49:0.000001,50:0.000001):0.121527,51:0.061178):0.974171):0.444403):1.28988):1.3503):0.0284564):0.233455,((((16:0.000001,17:0.000001):0.154879,18:0.168882):0.170175,19:0.224068):0.604397,20:0.395401):0.317154):0.231964,15:0.831783):0.46349):0.0859474,(4:0.276769,5:0.475477):0.362475):0.0875735):0.0161305,2:0.283772);
 483: 3 -24680.75927 -24900.16372 (0:0.162780,(1:0.097352,(((4:0.419485,5:0.432484):0.212418,(6:0.479261,7:0.432465):0.192478):0.0660113,(((((8:0.000001,9:0.000001):0.309298,10:0.164960):0.230405,11:0.808668):0.243577,(12:0.000001,13:0.000001):0.657386):0.257898,((((((14:1.773519,22:0.585968):0.2211,21:0.474418):0.321483,23:0.685413):0.570773,((((((((24:0.045467,25:0.070404):0.209397,26:0.063228):0.0631968,27:0.122624):0.191615,(28:0.939025,29:0.636951):0.143943):0.294394,32:0.637812):0.107923,(33:0.178025,34:0.248571):0.121627):0.125632,(30:0.269538,31:0.284233):0.11872):0.731513,(35:1.732568,(((((((36:0.123673,37:0.159501):0.0653373,38:0.000002):0.835511,39:1.014955):0.278554,(41:0.132959,(42:0.013943,43:0.027889):0.1425):0.803631):0.246104,40:1.033896):0.837987,(((49:0.000001,50:0.000001):0.0366519,51:0.111707):1.3305,52:1.350842):0.593682):0.157196,((44:1.062984,(45:0.948026,46:1.117814):0.347595):0.248432,(47:1.185331,48:0.772823):0.283761):1.1696):0.439441):0.792544):0.0483448):0.360793,((((16:0.000001,17:0.000001):0.137406,18:0.141981):0.141329,19:0.258413):0.583968,20:0.473270):0.27415):0.42484,15:0.759341):0.250647):0.182139):0.142972):0.0911285,(2:0.188061,3:0.424182):0.0947144);
 484: 2 -23943.17064 -24892.22651 (0:0.284756,1:0.155855,(2:0.210826,(((3:0.302837,((((8:0.000001,9:0.000001):0.420455,10:0.222138):0.316222,11:0.488868):0.310033,(12:0.000001,13:0.000001):0.626885):0.28339):0.0878568,(((((14:1.299229,(((((35:1.970369,(((49:0.000001,50:0.000001):0.0468767,51:0.146015):1.09816,52:0.951505):0.175435):0.643791,((((44:0.692770,45:1.233439):0.505053,46:1.153341):0.544993,47:0.979062):0.199586,48:0.867588):0.909458):0.502336,(41:0.148663,(42:0.019309,43:0.010936):0.180327):0.785324):0.282769,(((36:0.112156,37:0.170643):0.0395245,38:0.052100):0.548884,39:0.739127):0.726679):0.357994,40:0.528507):1.77591):0.31255,((21:0.328035,22:0.756151):0.264056,23:0.975363):0.445926):0.325633,((((24:0.059258,25:0.075427):0.187294,(26:0.104478,27:0.219145):0.0746769):0.324173,(28:0.814592,29:0.576798):0.173644):0.288437,(((30:0.253813,31:0.259663):0.184006,32:0.751623):0.0417385,(33:0.291503,34:0.230614):0.0398635):0.308522):0.54667):0.159498,((((16:0.000001,17:0.000001):0.134193,18:0.142599):0.149388,19:0.230935):0.648203,20:0.530453):0.255408):0.332355,15:0.780527):0.346966):0.0470297,((4:0.317009,5:0.388878):0.321247,(6:0.296001,7:0.642068):0.210278):0.082572):0.0772316):0.0175714);
 485: 1 -25484.53487 -24886.88888 (0:0.160829,1:0.121994,(2:0.215396,(((3:0.230481,((((8:0.000001,9:0.000001):0.293304,10:0.151223):0.377049,11:0.516048):0.235526,(12:0.000001,13:0.000001):0.617412):0.389444):0.0624712,(6:0.363782,7:0.411582):0.194952):0.0385022,((4:0.236604,5:0.391693):0.22746,((((14:1.964266,((((35:1.366573,(((44:0.983906,45:1.150757):0.491962,46:1.026107):0.239211,(47:1.388208,48:0.883967):0.494432):0.979784):0.346816,(((49:0.000001,50:0.000001):0.0195101,51:0.148653):1.25995,52:1.508254):0.304666):0.772363,((((36:0.105510,37:0.138164):0.0353837,38:0.026361):0.565887,39:0.798692):0.17717,(41:0.093145,(42:0.003002,43:0.049348):0.178178):0.854522):0.70587):0.179439,40:0.605036):1.61905):0.532265,(((21:0.549483,22:0.845264):0.397142,23:0.865316):0.435259,((((24:0.082454,25:0.064319):0.233299,(26:0.135728,27:0.194240):0.039312):0.171801,(28:0.893929,29:0.830325):0.280849):0.430833,((30:0.285881,31:0.240478):0.182087,(32:0.952242,(33:0.241118,34:0.186867):0.0967414):0.0987984):0.209654):0.465239):0.0816854):0.285938,((((16:0.000001,17:0.000001):0.20366,18:0.071405):0.259878,19:0.214869):0.508575,20:0.432858):0.14667):0.369046,15:0.908836):0.372802):0.017626):0.0639432):0.0507279);
 486: 1 -24670.46458 -24902.99213 (0:0.192304,((1:0.075513,((4:0.265440,5:0.347629):0.376737,(6:0.543942,7:0.393579):0.276253):0.155663):0.110735,((3:0.242580,((((8:0.000001,9:0.000001):0.229924,10:0.254331):0.371628,11:0.497011):0.235102,(12:0.000001,13:0.000001):0.565977):0.608831):0.0646296,((((14:1.999651,20:0.186113):0.262994,(((16:0.000001,17:0.000001):0.140133,18:0.124415):0.162668,19:0.198958):0.469749):0.253274,(((21:0.508254,22:0.744123):0.250621,23:0.950088):0.551406,((((((24:0.060885,25:0.131207):0.25652,(26:0.035433,27:0.176625):0.0502875):0.144245,28:0.981426):0.224431,29:0.632170):0.193733,(((30:0.315009,31:0.190698):0.154929,32:0.480884):0.064456,(33:0.192077,34:0.191188):0.162209):0.236501):0.604505,(35:2.839807,(((((36:0.147442,37:0.190445):0.0459112,38:0.004034):0.667206,39:0.901066):0.341141,((41:0.125945,(42:0.011686,43:0.046754):0.16233):0.676642,(((44:1.118539,(45:1.152326,46:1.206960):0.581882):0.602243,(47:1.013738,48:1.146586):0.00269697):0.889768,(((49:0.000001,50:0.000001):0.0583151,51:0.067350):1.26396,52:1.121196):0.52529):1.17274):0.114466):0.495677,40:0.604823):1.23225):0.961044):2.33776e-06):0.36646):0.341265,15:0.568490):0.560541):0.133946):0.0317817,2:0.350314);
 487: 1 -25630.38491 -24918.89528 (0:0.123255,((1:0.065083,(6:0.500373,7:0.386049):0.266659):0.114372,2:0.268928):0.034865,((3:0.201203,(((((8:0.000001,9:0.000001):0.344276,10:0.256559):0.276018,11:0.469044):0.423786,(12:0.000001,13:0.000001):0.543671):0.234461,(((((14:1.592201,23:0.813156):0.240685,(21:0.242502,22:1.013556):0.315923):0.618031,((((((24:0.054839,25:0.065675):0.246436,26:0.062954):0.0650875,27:0.199975):0.123168,28:0.926360):0.174709,(29:0.660249,(((30:0.301178,31:0.225747):0.196349,32:0.716892):0.143752,(33:0.240568,34:0.166364):0.13613):0.262635):0.0519037):0.775192,(35:1.736051,((((((36:0.066587,37:0.182118):0.0829226,38:0.006348):0.843041,39:0.792676):0.149287,(40:1.288899,(41:0.174668,(42:0.029317,43:0.013823):0.125741):0.594949):0.283988):0.700001,(((49:0.000001,50:0.000001):0.0949527,51:0.085148):1.53562,52:1.023034):0.848273):0.119746,(((44:1.114519,45:1.076504):0.686488,46:0.761311):0.18912,(47:0.989671,48:0.984066):0.484714):1.17057):0.512866):1.17496):0.147187):0.248154,((((16:0.000001,17:0.000001):0.205231,18:0.123596):0.0562339,19:0.359052):0.456989,20:0.564211):0.272621):0.270498,15:0.857688):0.136802):0.396176):0.0891345,(4:0.300005,5:0.527049):0.293626):0.165548);
 488: 1 -24470.66777 -24893.16855 (0:0.216437,((1:0.211149,(3:0.264019,(((8:0.000001,9:0.000001):0.201284,10:0.180351):0.447964,(11:0.549274,(12:0.000001,13:0.000001):0.627185):0.157531):0.480846):0.125317):0.0223154,(2:0.205068,((4:0.251651,5:0.465314):0.319264,(6:0.367722,7:0.565280):0.182789):0.140299):0.0858137):0.0347855,((((((14:1.326270,23:0.882435):0.507683,(21:0.383717,22:1.126877):0.522674):0.320066,((((24:0.071255,25:0.068501):0.263469,(26:0.061673,27:0.239768):0.0786521):0.238782,(28:0.894547,29:0.579166):0.231137):0.166456,(((30:0.270120,31:0.202064):0.159866,32:0.854048):0.1214,(33:0.250505,34:0.191058):0.134887):0.140559):0.484156):0.0759943,(35:1.892484,(((((((36:0.128141,38:0.041701):0.117381,37:0.054158):0.494246,39:0.998254):0.196199,(41:0.180863,(42:0.006480,43:0.039167):0.124329):0.977647):0.382788,40:0.943574):0.525985,(((49:0.000001,50:0.000001):0.0174732,51:0.127887):1.42138,52:1.253999):1.08146):0.237142,((((44:1.092439,45:0.867086):0.538874,46:0.898210):0.713118,47:1.030776):0.3383,48:1.068937):0.953722):0.719486):1.08488):0.210922,((((16:0.000001,17:0.000001):0.139408,18:0.106058):0.180391,19:0.123007):0.646015,20:0.470215):0.330992):0.19587,15:1.036896):0.522157);
 489: 1 -24857.19245 -24898.14387 (0:0.186622,(1:0.125491,(((4:0.280009,5:0.560066):0.200036,(6:0.473733,7:0.579272):0.145714):0.114313,(((((8:0.000001,9:0.000001):0.345796,10:0.277191):0.258979,11:0.601027):0.391883,(12:0.000001,13:0.000001):0.729467):0.350883,(((((14:1.201803,((21:0.612669,22:0.698700):0.39694,23:0.740917):0.26344):0.251983,((((24:0.062773,25:0.058124):0.223749,(26:0.076579,27:0.161105):0.0716115):0.103344,(28:0.792291,29:0.595242):0.316172):0.20152,(((30:0.318959,31:0.124196):0.162249,32:0.672742):0.156665,(33:0.112102,34:0.307946):0.143777):0.242206):0.726859):2.50653e-06,(35:2.182408,(((((((36:0.156975,37:0.132217):0.0317897,38:0.035928):0.667993,39:0.796247):0.313285,(41:0.137063,(42:0.012511,43:0.029206):0.224326):0.831104):0.514498,40:0.932890):0.506554,(((49:0.000001,50:0.000001):0.0607042,51:0.103815):1.20179,52:1.441476):0.601331):0.183526,(44:1.078111,((45:1.581793,46:0.934386):0.387833,(47:1.091992,48:1.031812):0.313959):0.215497):0.82421):0.43681):1.19575):0.325899,15:0.740802):0.136023,((((16:0.000001,17:0.000001):0.211741,18:0.118107):0.149768,19:0.221187):0.553142,20:0.741389):0.314904):0.364411):0.179602):0.0801172):0.0780872,(2:0.204496,3:0.366918):0.0433773);
 490: 2 -24419.91034 -24900.19881 (0:0.226287,(1:0.164548,(((4:0.283354,5:0.425405):0.330617,(6:0.428837,7:0.471262):0.158151):0.140106,(((((8:0.000001,9:0.000001):0.337536,10:0.144843):0.357403,11:0.719786):0.203987,(12:0.000001,13:0.000001):0.472604):0.306024,((((((14:2.037703,23:0.370797):0.370297,(21:0.246297,22:0.833899):0.379476):0.6934,(((35:1.867167,(((49:0.000001,50:0.000001):0.0341995,51:0.118565):1.26458,52:0.572165):0.506207):0.730483,((((36:0.086949,38:0.075429):0.102348,37:0.043734):0.652087,39:0.905146):0.317814,((41:0.136182,(42:0.010656,43:0.020473):0.12169):0.475262,((44:1.043307,(45:0.742440,46:1.276738):0.426021):0.382598,(47:1.166401,48:1.366754):0.235072):1.00832):0.274791):0.470642):0.219649,40:0.741216):1.61497):0.21143,(((((((24:0.039379,25:0.092983):0.224373,(26:0.076932,27:0.222112):0.0607198):0.251184,(28:1.111569,29:0.654260):0.0855659):0.444177,32:0.719045):0.167857,(33:0.224643,34:0.207755):0.0537956):0.257441,31:0.276805):0.111443,30:0.216482):0.745449):0.269291,((((16:0.000001,17:0.000001):0.175755,18:0.168189):0.180135,19:0.183636):0.656652,20:0.674361):0.161561):0.221642,15:0.941823):0.162079):0.165255):0.105301):0.0270847,(2:0.223491,3:0.319489):0.0951486);
 491: 1 -24306.47656 -24892.57351 (0:0.205001,1:0.214322,(2:0.313422,((3:0.301374,(((((8:0.000001,9:0.000001):0.4296,10:0.164091):0.471386,11:0.667971):0.291333,(12:0.000001,13:0.000002):0.564107):0.214413,(((((14:1.675053,((21:0.485701,22:0.694904):0.359091,23:0.997713):0.30643):0.272276,(35:1.835660,((((((36:0.103301,38:0.068140):0.0950073,37:0.094529):0.568885,39:0.761071):0.401301,(41:0.162828,(42:0.009093,43:0.019102):0.160098):0.835348):0.338177,((((44:0.688387,(45:0.843965,46:1.395434):0.29716):0.880981,47:0.957807):0.0696756,48:1.035107):0.930475,(((49:0.000001,50:0.000001):0.0835862,51:0.093531):0.8336,52:1.409174):0.777561):0.66784):0.290105,40:0.824543):1.03767):1.09049):0.218012,(((((((24:0.052544,25:0.107327):0.192455,26:0.080284):0.0643677,27:0.166149):0.184725,(28:1.148489,29:0.515932):0.125843):0.380353,32:0.621856):0.148708,(33:0.235149,34:0.249097):0.111217):0.0509388,(30:0.351841,31:0.289929):0.105616):0.494343):0.432849,((((16:0.000001,17:0.000001):0.230299,18:0.129943):0.13976,19:0.267857):0.519283,20:0.458410):0.153686):0.278679,15:0.923343):0.194476):0.127447):0.0821121,((4:0.351228,5:0.441945):0.215074,(6:0.441778,7:0.598306):0.289401):0.0687708):0.0561813):0.0140754);
 492: 1 -24517.41989 -24889.69775 (0:0.219231,1:0.190379,(2:0.249792,(((3:0.308383,(((((8:0.000001,9:0.000001):0.379113,10:0.219345):0.375352,11:0.688291):0.440229,(12:0.000001,13:0.000001):0.601433):0.254022,((((14:1.568914,(((35:2.111389,(((49:0.000001,50:0.000001):2.83696e-06,51:0.137955):1.0126,52:1.114863):0.42746):0.398618,((44:0.929867,(45:0.966722,46:1.236998):0.399087):0.675501,(47:0.979359,48:1.049877):0.0528865):0.593945):0.437139,(((((36:0.131635,37:0.140591):0.0305207,38:0.033453):0.468636,39:0.746120):0.424136,(41:0.189919,(42:0.009522,43:0.049381):0.076959):0.57606):0.524552,40:0.695945):0.470319):1.33969):0.456153,(((21:0.430406,22:0.763214):0.573009,23:0.860777):0.644534,((((24:0.041118,25:0.098704):0.183165,(26:0.046080,27:0.147060):0.0859559):0.200079,(28:1.011546,29:0.695375):0.12333):0.416915,((((30:0.310989,31:0.211856):0.189315,32:0.668950):0.18529,33:0.106388):0.100936,34:0.181854):0.266564):0.704818):0.0135717):0.192903,((((16:0.000001,17:0.000001):0.164682,18:0.101889):0.187903,19:0.191459):0.341151,20:0.562318):0.289622):0.1995,15:0.655145):0.302885):0.12582):0.0647707,(6:0.374041,7:0.554760):0.133841):0.0244476,(4:0.312505,5:0.426135):0.269608):0.0541022):0.0184936);
 493: 1 -23921.57195 -24896.22987 (0:0.193256,1:0.162869,((2:0.218048,(4:0.347977,5:0.443337):0.325283):0.0887559,((3:0.259723,(((((8:0.000001,9:0.000001):0.379466,10:0.140039):0.277495,11:0.897220):0.252366,(12:0.000001,13:0.000001):0.603069):0.429918,(((((14:1.497965,(35:2.037555,(((((((36:0.112229,37:0.196444):0.0512743,38:0.036800):0.570564,39:0.712940):0.400479,(41:0.153491,(42:0.006595,43:0.028999):0.129463):0.932477):0.348878,40:0.617252):0.618884,(((49:0.000001,50:0.000001):0.0210299,51:0.181389):1.29182,52:0.939999):0.645532):0.204448,((44:1.052932,(45:1.219011,46:1.038184):0.447324):0.393768,(47:1.358383,48:1.196134):0.039168):1.12338):0.90264):0.494804):0.235971,((21:0.638332,22:0.828348):0.350663,23:0.840568):0.502799):0.256391,((((24:0.038002,25:0.099058):0.240683,(26:0.000002,(28:0.810450,29:0.684537):0.274889):0.0466088):0.0744645,27:0.116019):0.33455,(((30:0.277193,31:0.217742):0.155617,(33:0.215652,34:0.307156):0.117148):0.167401,32:0.619662):0.217871):0.443989):0.238632,((((16:0.000001,17:0.000001):0.309045,18:0.116171):0.136268,19:0.299663):0.28364,20:0.906849):0.215883):0.424685,15:0.730523):0.517423):0.0722261):0.0830302,(6:0.507818,7:0.524082):0.225156):0.13007):0.0371983);
 494: 3 -24481.76946 -24898.09355 (0:0.235040,1:0.144730,(2:0.249993,((((3:0.308213,((((8:0.000001,9:0.000001):0.2054,10:0.278733):0.338308,11:0.593346):0.309361,(12:0.000001,13:0.000001):0.586853):0.389286):0.116214,(6:0.354321,7:0.519966):0.204023):0.0212646,((((((14:1.529788,(21:0.304722,22:0.684644):0.478733):0.279268,23:0.754582):0.469996,(35:1.470431,(((((((36:0.109667,37:0.119944):0.0615396,38:0.023446):0.685595,39:1.034829):0.191974,(41:0.208566,(42:0.018539,43:0.033524):0.0993793):0.792576):0.427339,40:1.088733):0.397078,(44:0.854517,((45:1.112200,46:1.192318):0.250404,(47:1.073959,48:1.261124):0.431009):0.238596):0.967738):0.116405,(((49:0.000001,50:0.000001):2.74202e-06,51:0.125827):1.05826,52:1.043117):0.683555):0.632165):1.06036):0.0731045,((((24:0.082656,25:0.069474):0.19508,(26:0.061652,27:0.193679):0.0624189):0.259735,(28:0.777961,29:0.580944):0.217019):0.304632,((((30:0.171194,31:0.204543):0.187548,32:0.736799):0.145806,33:0.152644):0.100956,34:0.157048):0.253899):0.569343):0.340462,((((16:0.000001,17:0.000001):0.171729,18:0.142298):0.200959,19:0.257775):0.568447,20:0.727880):0.184284):0.468102,15:0.769498):0.314118):0.0557612,(4:0.277634,5:0.414651):0.263834):0.113534):0.0339697);
 495: 1 -24955.00386 -24890.90538 (0:0.240257,1:0.101534,(2:0.261853,((3:0.151782,(((((8:0.000001,9:0.000001):0.26325,10:0.287610):0.192233,11:0.555473):0.302823,(12:0.000001,13:0.000001):0.474984):0.218661,(((((14:1.778549,20:0.415136):0.426645,(((16:0.000001,17:0.000001):0.214219,18:0.111263):0.106829,19:0.247294):0.384576):0.311537,((21:0.369010,22:1.014760):0.365098,23:1.014175):0.538065):0.0677092,(((((24:0.070818,25:0.086140):0.200256,((26:0.052026,28:1.077340):0.0581609,27:0.156016):0.0756675):0.265484,29:0.671983):0.128338,(((30:0.314325,31:0.246320):0.178623,32:0.806975):0.106012,(33:0.192758,34:0.235017):0.142141):0.337211):0.529363,(35:2.193318,(((((((36:0.127031,38:0.055730):0.0815205,37:0.077569):0.666076,39:0.862576):0.435979,(41:0.163855,(42:0.029662,43:0.017022):0.160264):0.480964):0.444967,40:0.873671):0.623897,((((44:1.342729,45:1.068248):0.418488,46:0.817484):0.555637,48:0.992077):0.0669152,47:0.914051):0.892315):0.489704,(((49:0.000001,50:0.000001):0.0438983,51:0.119897):1.07331,52:1.212003):0.363035):1.12664):0.761365):0.109281):0.264104,15:0.731633):0.357266):0.170546):0.141944,((4:0.308743,5:0.389143):0.330638,(6:0.482933,7:0.351318):0.179401):0.15431):0.0351697):0.0332452);
 496: 2 -24350.76398 -24898.68182 (0:0.229313,(1:0.151872,((3:0.349434,((6:0.431231,7:0.640210):0.131731,(((((8:0.000001,9:0.000001):0.316078,10:0.321424):0.405227,11:0.610510):0.23321,(12:0.000001,13:0.000001):0.552217):0.295499,((((((14:1.351948,(((35:2.809204,(((49:0.000001,50:0.000001):2.19669e-06,51:0.155759):1.35608,52:1.282652):0.343839):0.434514,(((44:0.774837,45:1.557895):0.756022,46:1.210016):0.477584,(47:1.379943,48:1.277739):0.072442):0.76493):0.528633,(((((36:0.135621,37:0.180238):0.0522533,38:0.024803):0.62071,39:0.777406):0.423419,(41:0.158224,(42:0.000002,43:0.015342):0.19887):0.757072):0.427825,40:0.490199):0.347693):0.955795):0.645283,((21:0.512753,22:0.512039):0.404344,23:0.835726):0.470033):0.117699,(((((24:0.060211,25:0.076949):0.195931,(28:0.935141,29:0.830591):0.357353):0.049985,26:0.029274):0.0619721,27:0.098412):0.329003,(((30:0.369363,31:0.207788):0.261039,(33:0.122681,34:0.297068):0.1793):0.161373,32:0.744357):0.258658):0.732362):0.333013,(((16:0.000001,17:0.000001):0.170751,18:0.131113):0.118258,19:0.317259):0.563857):0.283641,20:0.721237):0.244546,15:1.104435):0.188281):0.165185):0.025641):0.0702925,(4:0.236599,5:0.367494):0.391617):0.0290805):0.0288337,2:0.257573);
 497: 1 -24928.76903 -24910.2111 (0:0.213582,1:0.148770,(2:0.153041,(((3:0.298001,(((((8:0.000001,9:0.000001):0.220539,10:0.250656):0.255788,11:0.667135):0.393172,(12:0.000001,13:0.000001):0.775273):0.30138,(((((((14:1.279477,35:2.586510):0.384135,((21:0.540186,22:0.670535):0.469733,23:1.036555):0.589452):0.405907,((((((36:0.101750,37:0.125328):0.0578673,38:0.000003):0.727412,39:1.005977):0.300694,(41:0.123591,(42:0.004745,(43:0.000003,(((44:0.604887,45:1.175718):0.584805,46:1.137900):0.440457,(47:1.442511,48:1.078307):0.0660829):1.68048):0.0266593):0.131125):0.741728):0.461052,40:0.908025):0.693597,(((49:0.000001,50:0.000001):0.0544713,51:0.107231):1.14417,52:1.074674):1.06278):1.06426):2.2693e-06,(((((24:0.066434,25:0.068469):0.219014,26:0.058709):0.0546414,27:0.188200):0.184963,(28:0.929762,29:0.738116):0.231592):0.198112,(((30:0.270212,31:0.228498):0.249129,32:0.826596):0.0554524,(33:0.167449,34:0.293737):0.10374):0.26986):0.634215):0.330081,(((16:0.000001,17:0.000001):0.222358,18:0.059642):0.123614,19:0.248612):0.580481):0.305789,20:0.422784):0.537798,15:0.955904):0.147579):0.134275):0.0351381,(6:0.327977,7:0.457408):0.385956):0.0610877,(4:0.326791,5:0.407140):0.256921):0.0621394):0.090262);
 498: 2 -24401.38821 -24890.21605 (0:0.192329,(1:0.206577,(2:0.273247,(((3:0.235978,((((8:0.000001,9:0.000001):0.436778,10:0.178249):0.400014,11:0.931772):0.290816,(12:0.000001,13:0.000001):0.768644):0.432529):0.060846,(6:0.541541,7:0.791430):0.267853):0.0393537,((((14:1.614857,((21:0.507943,22:0.960708):0.450126,23:1.092139):0.448431):0.512283,(((((24:0.077246,25:0.065308):0.209953,(26:0.043183,27:0.254049):0.0521413):0.126042,(28:0.929668,29:0.696818):0.158575):0.652033,((30:0.312898,31:0.336930):0.150542,((32:0.717064,33:0.306014):0.102646,34:0.182194):0.126066):0.143839):0.294212,(35:1.620926,((((((36:0.100136,37:0.134618):0.0675409,38:0.000003):0.766829,39:0.757644):0.25834,(40:0.998383,(41:0.189956,(42:0.007255,43:0.030379):0.170111):0.855453):0.272354):0.642577,((44:0.801069,(45:0.860835,46:1.624977):0.524098):0.641801,(47:1.593139,48:0.795311):0.257384):1.12504):0.292536,(((49:0.000001,50:0.000001):0.0164098,51:0.159684):0.966225,52:1.744985):0.415811):0.546093):1.71323):0.11093):0.185105,((((16:0.000001,17:0.000001):0.20005,18:0.140311):0.078658,19:0.235103):0.432162,20:0.575120):0.0723617):0.739968,15:1.006401):0.208496):0.0498416):0.0780304):0.0774982,(4:0.250663,5:0.516470):0.35966);
 499: 1 -24761.74161 -24903.32522 (0:0.165272,(1:0.189809,(2:0.221526,((3:0.260073,((((8:0.000001,9:0.000001):0.248914,10:0.175616):0.40776,11:0.691319):0.409867,(12:0.000001,13:0.000001):0.628764):0.283109):0.0676854,(((((14:1.425037,(23:0.767862,(35:1.644635,((((((36:0.071647,37:0.142564):0.074769,38:0.000002):0.857338,39:0.928541):0.216543,(41:0.227815,(42:0.016298,43:0.033609):0.138012):0.91418):0.39898,((44:1.313774,((45:1.391166,46:1.312701):0.539788,(47:1.185681,48:1.119354):0.205957):0.290821):0.719119,(((49:0.000001,50:0.000001):0.109351,51:0.065547):0.885872,52:1.076119):0.931116):0.434931):0.346566,40:0.724181):0.729301):0.711138):0.30565):0.345237,((21:0.421162,22:0.892730):0.692101,(((((24:0.047964,25:0.077344):0.304221,26:0.055191):0.0769463,27:0.176283):0.311679,(28:0.930755,29:0.660593):0.0979344):0.258362,(((30:0.326571,31:0.190288):0.141823,32:0.771403):0.140835,(33:0.258902,34:0.252069):0.0898567):0.16826):0.403059):0.19663):0.208511,(((16:0.000001,17:0.000001):0.177969,18:0.065474):0.18256,19:0.265215):0.763125):0.225118,20:0.751216):0.45169,15:0.843508):0.466419):0.062882):0.0943727):0.0589874,((4:0.288668,5:0.455090):0.165414,(6:0.420251,7:0.337515):0.209202):0.0981824);
 500: 2 -24335.96102 -24898.076 (0:0.158287,(1:0.128345,2:0.232557):0.0352865,((3:0.240028,(((((8:0.000001,9:0.000001):0.396585,10:0.172312):0.487125,11:0.531987):0.192612,(12:0.000001,13:0.000001):0.752946):0.242295,(((((((14:1.371795,23:0.812197):0.477371,22:0.693168):0.273594,21:0.388282):0.697819,((((24:0.056493,25:0.083699):0.185653,(26:0.065390,(28:0.922835,29:0.820892):0.212756):0.0663248):0.0748291,27:0.203866):0.422055,(((30:0.260965,31:0.278694):0.196924,(33:0.189222,34:0.279158):0.159942):0.154157,32:0.621605):0.209203):0.358074):0.119648,(35:1.998017,((((((36:0.164030,38:0.039051):0.0960599,37:0.108875):0.732239,39:0.719178):0.355967,((41:0.114233,(42:0.010812,43:0.042910):0.219186):0.690014,(((44:1.098055,45:0.990909):0.401683,46:1.669836):0.732246,(47:1.047574,48:1.373680):0.0772067):1.90258):0.188379):0.50016,40:1.101086):0.670601,(((49:0.000001,50:0.000001):0.0207041,51:0.133084):0.855108,52:1.636711):0.769903):0.585423):1.55388):0.31103,((((16:0.000001,17:0.000001):0.226552,18:0.131092):0.156572,19:0.185705):0.426851,20:0.505756):0.203776):0.211562,15:0.775017):0.519176):0.109708):0.0903036,((4:0.260795,5:0.438205):0.213611,(6:0.620944,7:0.504391):0.103972):0.159599):0.0906885);
 501: 1 -24472.20715 -24909.38138 (0:0.212968,1:0.166991,(2:0.271693,((((3:0.315155,((((8:0.000001,9:0.000001):0.380473,10:0.097169):0.338998,11:0.530513):0.210765,(12:0.000001,13:0.000001):0.755029):0.415354):0.104279,(((((14:1.402211,((21:0.310150,22:0.974159):0.160561,23:1.013980):0.481557):0.345583,(35:2.105707,((((((36:0.091773,37:0.138709):0.0724173,38:0.000002):0.603389,39:0.853826):0.527374,(41:0.133051,(42:0.019893,43:0.031243):0.225809):0.700914):0.352703,((((44:0.753413,(45:0.599072,46:2.141531):0.226143):0.998677,47:1.141911):0.0889098,48:1.103464):1.31347,(((49:0.000001,50:0.000001):0.0062119,51:0.156348):2.09718,52:0.984539):0.352748):0.911988):0.366759,40:0.513898):1.23597):0.893109):0.176037,(((((24:0.075936,25:0.071786):0.242774,(26:0.081390,27:0.243940):0.055634):0.161871,(28:1.092609,29:0.722765):0.139781):0.369314,32:0.717304):0.139363,((30:0.287988,31:0.312707):0.187239,(33:0.226311,34:0.222499):0.06132):0.10209):0.558348):0.379275,((((16:0.000001,17:0.000001):0.187182,18:0.079010):0.290453,19:0.136286):0.663384,20:0.363732):0.249775):0.421426,15:0.871912):0.486088):0.0372876,((4:0.318376,5:0.442277):0.296335,7:0.526193):0.126375):0.041737,6:0.607850):0.132731):0.0265885);
 502: 1 -24496.58751 -24897.97309 (0:0.239876,1:0.129738,(2:0.251450,((3:0.286188,((((8:0.000001,9:0.000001):0.300884,10:0.331298):0.348714,11:0.570186):0.327656,(12:0.000001,13:0.000001):0.665719):0.370228):0.133057,(((4:0.206142,5:0.615474):0.271104,(((((14:1.755741,(21:0.399468,(22:0.783630,23:1.485220):0.105312):0.490517):0.456365,(((((((((24:0.086025,25:0.105943):0.192653,26:0.074319):0.0701738,27:0.135546):0.137056,28:0.993248):0.161202,29:0.730902):0.252243,32:0.557952):0.196562,(33:0.194922,34:0.247513):0.123246):0.0787585,(30:0.320919,31:0.298333):0.102744):0.700387,(35:2.321229,(((((((36:0.156910,38:0.034548):0.0990645,37:0.069347):0.632525,39:1.001739):0.228888,(41:0.131222,(42:0.010543,43:0.029212):0.109102):0.818433):0.387583,(((44:0.978115,45:0.905153):0.706295,46:1.256154):0.46669,(47:1.108130,48:1.081496):2.12811e-06):1.35625):0.226215,40:0.718196):0.838562,(((49:0.000001,50:0.000001):0.0370893,51:0.103254):1.23888,52:1.676092):0.262809):0.486021):1.18551):0.0728683):0.141746,20:0.350248):0.261321,(((16:0.000001,17:0.000001):0.192743,18:0.070774):0.171974,19:0.311554):0.492828):0.311846,15:0.818492):0.550918):0.0919631,(6:0.486349,7:0.406709):0.234929):0.0481233):0.0931168):0.0440251);
 503: 1 -24312.39547 -24909.53025 (0:0.235900,(1:0.158807,(((3:0.305735,(((((8:0.000001,9:0.000001):0.24218,10:0.269398):0.493843,11:0.675597):0.189974,(12:0.000001,13:0.000001):0.476648):0.275913,(((((14:1.327962,((21:0.335600,22:0.647987):0.296842,23:0.734509):0.485516):0.590777,((((((24:0.062428,25:0.083894):0.214987,26:0.035517):0.0898604,27:0.109863):0.223174,(28:0.828403,29:0.587204):0.191159):0.121391,((((30:0.173754,31:0.258088):0.446087,33:0.145126):0.0564834,34:0.149126):0.196146,32:0.625806):0.190749):0.454837,(35:2.052720,(((((((36:0.146847,38:0.054967):0.0829637,37:0.077616):0.468479,40:1.324687):0.249588,39:1.069210):0.429214,(41:0.073518,(42:0.012618,43:0.030157):0.16159):0.391123):0.349558,((44:0.745155,(45:1.045108,46:1.297736):0.389752):0.838962,(47:1.229607,48:1.119181):2.22237e-06):0.944076):0.639851,(((49:0.000001,50:0.000001):0.0366577,51:0.161778):1.36767,52:1.103523):0.156693):0.624327):0.843795):0.0971706):0.22315,(((16:0.000001,17:0.000001):0.134326,18:0.124610):0.17134,19:0.204648):0.565163):0.169395,20:0.517648):0.293035,15:0.669466):0.279916):0.212525):0.0481478,((4:0.240765,5:0.388463):0.303066,7:0.620006):0.155975):0.0109017,6:0.566594):0.0683867):0.00238285,2:0.296815);
 504: 2 -24946.28918 -24890.94898 (0:0.303886,1:0.163851,((2:0.330024,(4:0.257668,5:0.351376):0.418272):0.0690591,((3:0.430094,((6:0.500344,7:0.565206):0.120576,((((8:0.000001,9:0.000001):0.3878,10:0.159024):0.467586,11:0.737750):0.253289,(12:0.000001,13:0.000001):0.637898):0.432855):0.126425):0.0400035,(((((14:1.867530,23:0.517853):0.421665,(21:0.456886,22:0.834466):0.420926):0.431287,((((((24:0.074416,25:0.069063):0.240899,27:0.161071):0.0532549,26:0.058139):0.26023,(28:1.001816,29:0.563439):0.102625):0.273458,((30:0.324377,31:0.150277):0.261782,(32:0.755308,(33:0.197807,34:0.289321):0.0581676):0.0517145):0.269006):0.472254,(35:2.086282,((((((36:0.137513,38:0.036760):0.0362384,37:0.115463):0.53136,39:0.813012):0.506645,(41:0.126928,(42:0.017746,43:0.027430):0.24453):0.702604):0.705876,40:0.334469):0.61712,((((44:1.133648,(45:1.069374,46:1.416695):0.32922):0.612848,(47:1.592023,48:0.718345):0.258525):1.49594,52:0.729857):0.154578,((49:0.000001,50:0.000001):0.069864,51:0.114468):1.26315):0.716365):0.972468):0.866522):0.0952747):0.175907,((((16:0.000001,17:0.000001):0.16837,18:0.133741):0.160101,19:0.233288):0.41115,20:0.692152):0.221001):0.476673,15:0.783307):0.476512):0.0500008):0.0294549);
 505: 1 -24342.37891 -24890.39577 (0:0.211785,(1:0.177609,(3:0.285881,(((4:0.278830,5:0.362831):0.25185,(6:0.324282,7:0.446635):0.157449):0.0834902,(((((8:0.000001,9:0.000001):0.175916,10:0.253806):0.215179,11:0.440303):0.440884,(12:0.000001,13:0.000001):0.455081):0.317226,(((((14:1.597548,(35:1.800357,(((((((36:0.120120,37:0.158962):0.0715419,38:0.000002):0.399034,39:0.975636):0.634926,((41:0.311657,42:0.026445):0.0333727,43:0.008542):0.811233):0.53925,40:0.543808):0.694015,(((49:0.000001,50:0.000001):0.0334911,51:0.105301):1.23384,52:0.992525):0.754328):0.0831592,(((44:1.136764,45:0.744331):0.525533,46:1.218446):0.474705,(47:0.840445,48:1.027471):0.283889):0.765534):0.353515):1.00904):0.480925,((21:0.272317,(22:0.905710,23:1.150000):0.345625):0.744045,((((24:0.043111,25:0.114042):0.0792191,28:1.357680):0.127901,(26:0.032731,27:0.213743):0.0863381):0.279946,(29:0.765169,(((30:0.254775,31:0.227650):0.225801,(33:0.216113,34:0.223543):0.0940806):0.11502,32:0.631453):0.331953):0.0611139):0.520789):0.0767695):0.23119,(((16:0.000001,17:0.000001):0.109286,18:0.098467):0.0943158,19:0.214760):0.692271):0.21627,20:0.421683):0.258416,15:0.970680):0.286218):0.212382):0.0872803):0.136652):0.0145705,2:0.199137);
 506: 2 -24153.09957 -24890.36782 (0:0.195646,(1:0.135721,((3:0.252328,(((((8:0.000001,9:0.000001):0.272206,10:0.154608):0.456694,11:0.563616):0.375929,(12:0.000001,13:0.000001):0.567037):0.321682,(((((((14:1.567174,(21:0.496587,22:0.743716):0.208426):0.221517,23:0.818167):0.368717,(35:2.470727,((((((36:0.093170,37:0.116891):0.0537451,38:0.000002):0.665983,39:0.944956):0.352154,(41:0.192124,(42:0.013017,43:0.021839):0.129589):0.679622):0.441768,(((((44:1.108925,45:0.908527):0.58453,46:0.868525):0.801049,47:0.898991):0.00461765,48:1.027265):0.981089,(((49:0.000001,50:0.000001):0.0720864,51:0.069767):1.12121,52:1.368384):0.567077):1.03212):0.502766,40:0.736514):0.784374):0.825631):0.195528,(((((24:0.075155,25:0.075665):0.196399,26:0.057550):0.0770031,27:0.152466):0.178197,(28:0.956273,29:0.620426):0.143296):0.535568,(((30:0.294920,31:0.287916):0.0837421,32:0.688391):0.140725,(33:0.226465,34:0.252338):0.148372):2.85026e-06):0.49318):0.345698,(((16:0.000001,17:0.000001):0.147717,18:0.088031):0.21058,19:0.285613):0.547212):0.234241,20:0.482303):0.446635,15:0.723975):0.45868):0.130429):0.0804644,((4:0.290364,5:0.543856):0.1862,(6:0.531488,7:0.385465):0.237923):0.138008):0.0965466):0.0120589,2:0.279445);
 507: 1 -25091.99752 -24891.04787 (0:0.221946,(1:0.202618,(((3:0.364269,((((8:0.000001,9:0.000001):0.231681,10:0.186940):0.393036,11:0.570879):0.318045,(12:0.000001,13:0.000001):0.697345):0.41312):0.0816422,((((14:1.608673,((21:0.428274,22:0.746579):0.421491,23:0.632408):0.56198):0.397223,((((24:0.074339,25:0.066043):0.253008,(26:0.059306,27:0.177944):0.0477687):0.120931,(28:0.827071,29:0.643396):0.0966556):0.305822,(((30:0.352926,31:0.216415):0.0945317,32:0.582259):0.106277,(33:0.184958,34:0.250074):0.0941554):0.206916):0.490644):0.153092,(((((16:0.000001,17:0.000001):0.190811,18:0.098401):0.103561,19:0.253822):0.528669,20:0.568298):0.234395,(((((35:2.631436,52:0.917313):0.134533,((49:0.000001,50:0.000001):0.0379315,51:0.113591):1.03348):0.565609,(((44:0.883455,(45:1.097909,46:1.366434):0.528215):0.673343,48:0.944824):0.154573,47:0.626873):1.41659):0.366852,((((36:0.127094,37:0.131162):0.0551452,38:0.013412):0.72575,(41:0.181202,(42:0.007046,43:0.042756):0.157733):1.04989):0.200854,39:0.593140):0.586928):0.33454,40:0.535291):1.97169):0.169541):0.351427,15:0.895696):0.409629):0.0827479,((4:0.303619,5:0.390383):0.219464,(6:0.622406,7:0.530524):0.246529):0.12104):0.0846893):0.00906486,2:0.285688);
 508: 1 -24635.1912 -24889.50333 (0:0.228626,1:0.177297,(2:0.185418,(((3:0.253093,((((8:0.000001,9:0.000001):0.30673,10:0.263190):0.26238,11:0.682774):0.232531,(12:0.000001,13:0.000001):0.480346):0.34235):0.0683068,((4:0.358381,5:0.351601):0.182672,(6:0.359464,7:0.468378):0.123226):0.102164):0.00917177,(((((14:1.364992,(21:0.291385,22:0.899664):0.527201):0.351126,23:1.204380):0.535684,((((((24:0.057386,25:0.076535):0.197886,27:0.228865):0.0462369,26:0.050511):0.189609,(28:0.725063,29:0.527797):0.215646):0.172745,(((30:0.212760,31:0.320685):0.256437,(33:0.251017,34:0.251587):0.106067):0.201304,32:0.669104):0.226855):0.451112,(35:1.854619,(((((((36:0.119638,38:0.078441):0.0776108,37:0.052156):0.593564,39:0.888260):0.614834,(41:0.163660,(42:0.005485,43:0.045213):0.141717):0.844343):0.35093,40:1.149799):0.44025,((44:0.894629,(45:1.155941,46:1.213839):0.331459):0.747629,(47:1.079889,48:0.973501):2.10016e-06):1.13623):0.832093,(((49:0.000001,50:0.000001):0.0130881,51:0.152646):1.19763,52:1.457711):0.389723):0.627692):1.22826):0.0623154):0.259254,((((16:0.000001,17:0.000001):0.148357,18:0.085904):0.23981,19:0.158140):0.286503,20:0.663737):0.258536):0.391825,15:0.478561):0.49806):0.087882):0.0446045);
 509: 1 -24811.32058 -24893.42881 (0:0.193675,1:0.116738,(2:0.241894,((3:0.279819,(((((8:0.000001,9:0.000001):0.438558,10:0.239893):0.30782,11:0.527312):0.418757,(12:0.000001,13:0.000001):0.465878):0.157778,(((((14:1.363818,(((35:2.070031,(((49:0.000001,50:0.000001):0.0176285,51:0.213088):1.59936,52:1.314119):2.59817e-06):0.877525,(((44:0.883553,45:0.888614):0.684765,46:0.737356):0.453065,(47:1.253686,48:0.895834):0.164555):1.13423):0.333711,(((((36:0.159212,38:0.025088):0.0606599,37:0.102304):0.515856,39:0.882439):0.513716,40:1.261157):0.293547,(41:0.169792,(42:0.013800,43:0.020755):0.170644):0.706887):0.215557):1.47424):0.559858,(21:0.348327,(22:0.589472,23:1.337231):0.155126):0.797286):0.298716,(((((24:0.065557,25:0.058677):0.132524,(26:0.056362,27:0.219368):0.0730525):0.252294,28:0.942930):0.172336,29:0.596109):0.228249,(((30:0.227987,31:0.322339):0.153223,32:0.668075):0.0502028,(33:0.257240,34:0.243748):0.0975189):0.335185):0.562715):0.278262,((((16:0.000001,17:0.000001):0.12952,18:0.107453):0.130636,19:0.255875):0.622521,20:0.408970):0.254118):0.226928,15:0.955625):0.189132):0.241327):0.15068,((4:0.218776,5:0.395833):0.20255,(6:0.359562,7:0.452710):0.196352):0.0765793):0.0739025):0.0324835);
 510: 1 -24614.84578 -24900.89776 (0:0.252250,1:0.167110,(2:0.232107,(3:0.252961,((((4:0.387962,5:0.332979):0.288023,6:0.502316):0.0634679,7:0.523948):0.124524,(((((8:0.000001,9:0.000001):0.293867,10:0.120075):0.501561,11:0.685176):0.178818,(12:0.000001,13:0.000001):0.624581):0.224971,((((((14:1.260679,23:0.792612):0.334569,(21:0.340966,22:1.167595):0.543457):0.601051,((((24:0.062044,25:0.067271):0.200299,(26:0.073068,27:0.215990):0.0287103):0.223386,(28:0.983700,29:0.729919):0.166288):0.262099,(((30:0.378679,31:0.281345):0.16762,(33:0.294483,34:0.232587):0.146157):0.108774,32:0.833817):0.140811):0.390159):2.33987e-06,(35:1.656497,(((((36:0.116765,37:0.218542):0.056339,38:0.000002):0.434193,40:1.490122):0.343881,39:0.914973):0.312813,((41:0.086322,(42:0.014048,43:0.033321):0.21608):0.495229,(((44:1.368954,(45:1.148465,46:0.962884):0.692198):0.326488,(47:0.999360,48:0.796683):0.0863758):0.904335,(((49:0.000001,50:0.000001):0.0552152,51:0.100106):0.851826,52:1.250306):0.616096):0.8362):0.375393):0.982282):1.25229):0.23439,((((16:0.000001,17:0.000001):0.119284,18:0.134712):0.117545,19:0.178668):0.484871,20:0.460067):0.256676):0.430663,15:0.782649):0.381798):0.143839):0.0523246):0.114694):0.0380594);
 511: 2 -25202.31579 -24889.66401 (0:0.223132,1:0.139233,(2:0.205940,((3:0.310562,(((((8:0.000001,9:0.000001):0.309232,10:0.193397):0.236867,11:0.559259):0.39945,(12:0.000001,13:0.000001):0.640535):0.200321,(((((14:1.323533,23:0.951771):0.444344,(21:0.399225,22:0.870037):0.68943):0.178523,(((((((24:0.063578,25:0.053495):0.228891,27:0.225572):0.101817,26:0.016939):0.227801,28:0.880768):0.17095,29:0.742477):0.166598,(((30:0.385031,31:0.222168):0.1281,32:0.536723):0.15507,(33:0.322435,34:0.189398):0.055723):0.467678):0.47204,(35:1.651112,((((((36:0.118167,37:0.165717):0.0702464,38:0.000002):0.749045,(40:1.341791,(41:0.213488,(42:0.016600,43:0.053377):0.10979):0.955143):0.408383):0.271791,39:0.580818):0.752382,(((49:0.000001,50:0.000001):0.0686356,51:0.086464):0.861598,52:0.989792):0.763763):0.373996,(((44:1.000232,45:0.952058):0.5326,46:1.026914):0.23245,(47:0.671918,48:1.109505):0.750389):1.25224):0.72166):0.930305):0.0992846):0.31258,15:0.805608):0.157218,((((16:0.000001,17:0.000001):0.215657,18:0.084462):0.170538,19:0.273332):0.645869,20:0.725540):0.295022):0.194048):0.127928):0.0435994,((4:0.273263,5:0.620444):0.255262,(6:0.405928,7:0.475374):0.16353):0.0736854):0.120987):0.0512132);
 512: 1 -24579.16055 -24894.96197 (0:0.204453,1:0.154925,(2:0.273942,((3:0.370874,(((((8:0.000001,9:0.000001):0.340515,10:0.332699):0.542335,(12:0.000001,13:0.000001):0.553381):0.168575,11:0.725328):0.275403,((((14:2.318466,(((((((24:0.054938,25:0.078922):0.270528,26:0.069921):0.0575148,27:0.181733):0.222154,(28:1.023329,29:0.542333):0.279332):0.443063,32:0.548207):0.137789,(33:0.274992,34:0.273390):0.120057):0.145001,(30:0.221247,31:0.362919):0.140449):0.458543):0.390666,((((16:0.000001,17:0.000001):0.128891,18:0.073863):0.178592,19:0.214322):0.470852,20:0.490825):0.258553):0.230186,((21:0.470792,22:0.874213):0.448805,23:0.897264):0.567333):0.197064,(15:0.643224,(((35:1.901359,((((44:0.859327,45:1.162325):0.571452,46:1.033427):0.446475,48:0.832465):0.0616474,47:1.250480):1.22872):0.197366,(((((36:0.142748,37:0.160867):0.0412904,38:0.018160):0.728333,39:0.805856):0.320715,(41:0.226600,(42:0.005850,43:0.020532):0.152217):0.725689):0.545005,40:0.608527):0.640903):0.527592,(((49:0.000001,50:0.000001):0.02305,51:0.114972):0.817939,52:1.022646):0.280524):2.35886):0.265):0.404144):0.129734):0.0664727,((4:0.373046,5:0.365770):0.317556,(6:0.451050,7:0.460745):0.103972):0.151068):0.141184):0.032299);
 513: 2 -24597.32479 -24890.96977 (0:0.257225,1:0.150086,(2:0.270402,(((3:0.329999,(((((8:0.000001,9:0.000001):0.38603,10:0.261575):0.633722,11:0.551488):0.300654,(12:0.000001,13:0.000001):0.550193):0.329566,((((((14:1.342359,23:0.669017):0.492163,(21:0.303655,22:0.930585):0.537058):0.333488,(35:2.805933,((((((36:0.126461,37:0.159213):0.0671404,38:0.002484):0.675492,39:0.921543):0.428138,(41:0.147740,(42:0.006791,43:0.038235):0.118332):0.827252):0.439812,((((44:1.100260,45:0.977466):0.592495,46:1.318758):0.504461,(47:1.279482,48:0.890006):0.213555):1.69976,(((49:0.000001,50:0.000001):2.99066e-06,51:0.156405):1.00904,52:1.172586):0.549947):0.47088):0.320073,40:0.557951):0.830843):1.21485):0.250583,((((((24:0.074971,25:0.102976):0.274035,26:0.135417):0.106034,27:0.121415):0.245825,(28:0.898791,29:0.715595):0.264126):0.335808,32:0.575049):0.0915276,(((30:0.232391,31:0.287945):0.297375,33:0.189127):0.0788168,34:0.142698):0.150377):0.668969):0.163604,((((16:0.000001,17:0.000001):0.143957,18:0.134943):0.159358,19:0.256930):0.507551,20:0.648527):0.315951):0.309,15:0.666428):0.362864):0.113999):0.071094,((4:0.191267,5:0.515641):0.288491,7:0.581696):0.115464):0.0447366,6:0.580128):0.0626588):0.00525864);
 514: 1 -24803.57451 -24907.19125 (0:0.235738,(1:0.108491,((3:0.403762,(((((8:0.000001,9:0.000001):0.338199,10:0.283934):0.412631,11:0.455726):0.329886,(12:0.000001,13:0.000001):0.557653):0.187082,((((((14:1.710015,((21:0.477343,22:0.547397):0.174013,23:0.902128):0.391675):0.0703201,35:3.076553):0.275457,(((((((36:0.131997,38:0.054691):0.0919739,37:0.046616):0.620834,39:0.872978):0.368198,(41:0.165148,(42:0.012959,43:0.045038):0.156804):0.658036):0.469845,40:0.981793):0.559234,((44:0.698649,(45:1.093431,46:1.601069):0.423788):0.692591,(47:0.837222,48:0.868325):0.0566068):1.20106):0.166312,(((49:0.000001,50:0.000001):2.38248e-06,51:0.172139):1.52169,52:1.104936):0.432008):1.42412):0.0601753,(((((24:0.063212,25:0.064028):0.170656,(26:0.029802,(28:0.813734,29:0.905534):0.331597):0.0979133):0.115368,27:0.038340):0.53119,32:0.643513):0.151914,((30:0.303356,31:0.212039):0.255726,(33:0.195962,34:0.189693):0.136916):0.0716534):0.794636):0.183282,((((16:0.000001,17:0.000001):0.27866,18:0.108904):0.171381,19:0.271848):0.575135,20:0.544540):0.130295):0.380422,15:0.853902):0.470823):0.108481):0.105614,((4:0.152642,5:0.507713):0.211934,(6:0.505761,7:0.430661):0.212038):0.0923741):0.140963):0.00906559,2:0.357906);
 515: 2 -24909.56681 -24910.91072 (0:0.205272,1:0.116045,((2:0.219995,3:0.347129):0.0617021,((4:0.270205,5:0.408794):0.271687,((6:0.403865,7:0.482649):0.124013,((((8:0.000001,9:0.000001):0.298443,10:0.198299):0.273014,11:0.540954):0.41657,((12:0.000001,13:0.000001):0.50337,((((14:1.513964,((((24:0.065097,25:0.056830):0.236234,(26:0.002057,(28:0.697426,29:0.542051):0.357766):0.0905913):0.0898706,27:0.070895):0.594097,((((30:0.310564,31:0.221899):0.223834,32:0.644429):0.101852,33:0.259083):0.0530265,34:0.162531):0.263108):0.398862):0.214304,((21:0.350919,22:0.932627):0.487597,23:0.781544):0.478068):0.414203,(((((16:0.000001,17:0.000001):0.142017,18:0.111884):0.156987,19:0.236512):0.669271,(35:1.344932,((((((36:0.110955,37:0.180119):0.0478478,38:0.037251):0.586087,39:0.653150):0.260938,(40:0.974804,(41:0.157155,(42:0.014532,43:0.039474):0.163431):0.882936):0.248125):1.21867,(((49:0.000001,50:0.000001):2.13843e-06,51:0.219935):1.41796,52:1.475441):0.296411):0.0732592,(((44:1.100304,45:0.802416):0.524427,46:1.044739):0.413544,(47:0.802025,48:1.331709):0.521078):1.02204):0.226116):1.38111):0.0208844,20:0.435344):0.185192):0.500352,15:0.933821):0.128315):0.206697):0.105228):0.0627041):0.164461):0.0543115);
 516: 1 -24502.25391 -24905.99198 (0:0.100973,((1:0.154183,(2:0.189090,((4:0.228845,5:0.523787):0.227118,(6:0.430460,7:0.449201):0.175565):0.0551745):0.0550499):0.0816805,(3:0.215642,((((8:0.000001,9:0.000001):0.217911,10:0.175145):0.448323,11:0.395183):0.16549,(12:0.000001,13:0.000001):0.815764):0.431387):0.170191):0.0678859,(((((14:1.403847,((21:0.380534,22:0.685178):0.584706,23:0.657256):0.539699):0.555839,(((((((((24:0.099793,25:0.094111):0.228825,26:0.088565):0.0731488,27:0.119486):0.236689,(35:2.067623,(((((((36:0.144851,38:0.068472):0.0654149,37:0.123889):0.535367,39:0.999492):0.370682,(41:0.112286,(42:0.000002,43:0.018017):0.203126):0.81984):0.417815,40:0.796346):0.926968,(((44:0.896670,(45:1.058057,46:1.453585):0.483394):0.677855,47:1.117104):0.0862567,48:0.929236):0.877491):0.746459,(((49:0.000001,50:0.000001):2.65806e-06,51:0.150239):1.21279,52:0.990761):0.150569):0.583449):2.40785):0.0433567,(28:1.041771,29:0.637038):0.248562):0.482024,33:0.225874):0.0452681,34:0.229708):0.159221,32:0.908760):0.128132,(30:0.345638,31:0.344459):0.141517):0.31758):0.25249,(((16:0.000001,17:0.000001):0.199768,18:0.150252):0.145924,19:0.279572):0.601951):0.0825161,20:0.478898):0.407915,15:1.073745):0.453929);
 517: 1 -24509.27794 -24897.19591 (0:0.166675,1:0.157370,(2:0.245475,(((3:0.246895,((((8:0.000001,9:0.000001):0.300015,10:0.183916):0.363114,11:0.639394):0.212098,(12:0.000001,13:0.000001):0.671357):0.335652):0.103638,((4:0.230242,5:0.535725):0.243878,(6:0.503950,7:0.546216):0.127196):0.129568):0.0141129,((((14:1.358868,(21:0.463195,(22:0.957880,23:1.036593):0.213206):0.653652):0.229568,(((((((24:0.059073,25:0.101756):0.291908,(26:0.071192,27:0.189383):0.0730465):0.0893534,(28:1.120044,29:0.474189):0.277953):0.304565,32:0.735327):0.138818,(33:0.215009,34:0.197231):0.109447):0.104157,(30:0.242117,31:0.184368):0.150938):0.657913,(35:1.785840,(((((((36:0.143165,38:0.055821):0.085242,37:0.073411):0.440899,39:1.100029):0.211158,(41:0.165244,(42:0.010707,43:0.049628):0.215447):0.816376):0.506383,40:0.987599):0.853088,(((44:1.004482,45:0.630674):0.549252,46:1.258750):0.32798,(47:1.100798,48:1.082631):0.657763):0.668131):0.464779,(((49:0.000001,50:0.000001):0.070107,51:0.104886):1.31119,52:0.850938):0.579256):0.318139):1.73079):0.0766683):0.132275,((((16:0.000001,17:0.000001):0.226429,18:0.116501):0.265883,19:0.264610):0.603627,20:0.637201):0.191669):0.274612,15:0.856788):0.528787):0.0903952):0.0387882);
 518: 1 -24269.7685 -24894.79704 (0:0.160943,1:0.161045,(2:0.282128,((((3:0.346012,((((8:0.000001,9:0.000001):0.292863,10:0.200108):0.325511,11:0.402907):0.407804,(12:0.000001,13:0.000001):0.586219):0.242362):0.131953,(6:0.456521,7:0.509632):0.251285):0.0212922,((((14:2.011234,((((((24:0.091243,25:0.075418):0.218258,(26:0.081374,(28:0.754860,29:0.702779):0.2728):0.0523868):0.0763729,27:0.105501):0.529663,32:0.705256):0.0809054,(33:0.107282,34:0.311828):0.175723):0.141677,(30:0.333225,31:0.135079):0.0723778):0.633792):0.263991,(((21:0.441576,22:1.040514):0.236327,23:1.126550):0.560705,(35:1.705376,((((((36:0.123005,37:0.134725):0.0451126,38:0.017979):0.534845,39:0.743634):0.479312,(41:0.192960,(42:0.009938,43:0.039457):0.118315):0.845576):0.545955,40:0.691365):0.419659,((((44:1.167825,(45:1.224797,46:1.351369):0.495025):0.512783,48:0.945189):0.0960685,47:1.221792):1.04821,(((49:0.000001,50:0.000001):2.37914e-06,51:0.125669):0.741694,52:1.207909):0.661327):0.474361):0.628055):0.999821):0.0294254):0.287049,((((16:0.000001,17:0.000001):0.21624,18:0.124268):0.148152,19:0.164874):0.761143,20:0.478562):0.112227):0.39469,15:0.845842):0.421067):0.0606934,(4:0.207438,5:0.496597):0.361907):0.0814195):0.0212683);
 519: 1 -24151.58177 -24893.28713 (0:0.237914,(1:0.160669,((3:0.375137,(((((8:0.000001,9:0.000001):0.255184,10:0.245194):0.402664,11:0.541388):0.267484,(12:0.000001,13:0.000001):0.732535):0.149088,((((14:1.476106,(21:0.671324,(22:0.730490,23:1.145136):0.202641):0.411265):0.325418,(((((24:0.083118,25:0.075839):0.264068,(26:0.071870,27:0.184318):0.0532596):0.330678,(28:1.002903,29:0.514106):0.181347):0.204342,((30:0.236000,31:0.233763):0.209288,(32:0.952154,(33:0.126405,34:0.281829):0.0458515):0.119143):0.269226):0.332361,(35:2.327647,((((((((36:0.163647,37:0.144056):0.0539774,38:0.028409):0.454416,39:0.939362):0.53634,(41:0.165614,(42:0.004481,43:0.030809):0.179319):0.803443):0.440074,40:0.634227):0.997706,(((44:0.980835,(45:0.866163,46:1.265852):0.432776):0.640113,47:1.254733):0.140362,48:0.928756):1.39036):0.56759,((49:0.000001,50:0.000001):0.0523362,51:0.120723):1.07446):0.0529658,52:1.033592):0.989669):0.841473):0.106844):0.269368,((((16:0.000001,17:0.000001):0.0981541,18:0.120938):0.140813,19:0.200168):0.477946,20:0.400049):0.209498):0.350219,15:0.592439):0.493241):0.171246):0.0423321,((4:0.235472,5:0.432636):0.240878,(6:0.281613,7:0.475257):0.240182):0.0485817):0.0933527):2.43625e-06,2:0.249030);
 520: 1 -24460.40432 -24895.89307 (0:0.186287,(1:0.104036,(2:0.210708,((3:0.189871,(((((8:0.000001,9:0.000001):0.34192,10:0.181994):0.420515,11:0.622241):0.235068,(12:0.000001,13:0.000001):0.634):0.156151,((((((14:1.184261,(21:0.664152,22:0.769598):0.325362):0.415254,23:0.885558):0.0629214,(35:1.590183,(((((((36:0.110823,37:0.192499):0.0710217,38:0.000002):0.377384,39:0.878180):0.459976,(41:0.140659,(42:0.026134,43:0.019215):0.138363):0.698796):0.342384,40:1.155010):0.360321,(((49:0.000001,50:0.000001):0.0158081,51:0.118287):1.45408,52:1.292013):0.47518):0.384571,(((44:0.901912,45:0.968389):0.765695,46:0.901503):0.489988,(47:0.928868,48:0.968421):0.228887):1.02782):0.385829):0.872043):0.403086,((((24:0.061159,25:0.087496):0.223031,(26:0.038228,27:0.176251):0.0684759):0.104151,(28:0.751581,29:0.642724):0.228473):0.227568,((30:0.293033,31:0.248185):0.123016,(32:0.648879,(33:0.235867,34:0.265875):0.0956981):0.0829082):0.27398):0.391804):0.285845,((((16:0.000001,17:0.000001):0.18082,18:0.061970):0.110151,19:0.204265):0.416765,20:0.655235):0.210274):0.364042,15:0.630179):0.355966):0.169631):0.0897651,(6:0.512287,7:0.467740):0.178736):0.100615):0.0948451):0.0429705,(4:0.235255,5:0.394947):0.305777);
 521: 1 -24836.19787 -24900.95612 (0:0.168469,(1:0.123890,(2:0.260043,((4:0.317614,5:0.435283):0.310474,(6:0.508345,7:0.536858):0.227912):0.0680227):0.0858087):0.0836368,((3:0.135320,((((8:0.000001,9:0.000001):0.334959,10:0.291396):0.280775,11:0.726955):0.214263,(12:0.000001,13:0.000001):0.789698):0.526159):0.0701746,((((14:1.165890,((21:0.331175,22:1.002360):0.282861,23:0.876364):0.345869):0.571649,(((((((24:0.047666,25:0.073340):0.19175,27:0.200911):0.0930696,26:0.019901):0.14631,28:1.004421):0.177679,29:0.609828):0.155652,(((30:0.310734,31:0.243143):0.316995,32:0.666043):0.101953,(33:0.306558,34:0.180832):0.0857737):0.295692):0.415325,(35:1.878938,((((((((36:0.097790,37:0.177213):0.0554539,38:0.000002):0.891303,39:0.680202):0.586455,(41:0.100076,(42:0.004567,43:0.028726):0.156659):0.525179):0.311943,40:1.146197):0.32765,((44:0.784071,(45:0.808108,46:1.449884):0.628115):0.764784,(47:0.995718,48:0.880694):0.156919):1.10158):0.766064,((49:0.000001,50:0.000001):0.0778074,51:0.119648):1.28255):0.0598373,52:1.050076):1.33126):1.02387):0.194833):0.0701336,((((16:0.000001,17:0.000001):0.181424,18:0.142828):0.160518,19:0.280287):0.480589,20:0.620459):0.252504):0.303689,15:0.739804):0.490804):0.154469);
 522: 1 -25149.36746 -24889.42325 (0:0.240376,1:0.188322,((2:0.210077,(6:0.280270,7:0.588285):0.269937):0.113531,((3:0.178785,((((8:0.000001,9:0.000001):0.206369,10:0.273363):0.470661,11:0.706153):0.37913,(12:0.000001,13:0.000001):0.523403):0.554494):0.148131,((4:0.339273,5:0.402753):0.433241,((((14:2.073747,20:0.305646):0.23991,((((16:0.000001,17:0.000001):0.201559,18:0.104283):0.112851,19:0.274163):0.440289,((((24:0.078188,25:0.065741):0.176992,(26:0.039448,27:0.147314):0.0697746):0.211092,(28:0.933792,29:0.815527):0.140562):0.237793,(((30:0.290864,31:0.257316):0.16722,32:0.726192):0.0617323,(33:0.209823,34:0.218037):0.140722):0.292629):0.649767):0.259672):0.337286,(((21:0.504435,22:0.872909):0.408559,23:1.236338):0.540396,(35:2.136789,(((((((36:0.139213,37:0.174519):0.0469182,38:0.030815):0.809399,39:0.791318):0.231266,(41:0.213614,(42:0.005159,43:0.039095):0.116452):0.707957):0.527138,40:0.846056):0.908133,(((49:0.000001,50:0.000001):0.0785063,51:0.078455):0.860845,52:1.707270):0.49519):0.3264,(((44:0.902637,(45:1.313230,46:1.264006):0.421972):0.416844,47:1.024815):0.223999,48:0.575107):0.898116):0.425287):1.20728):0.333147):0.292403,15:1.009598):0.309746):0.0648937):0.0934419):0.0775479);
 523: 1 -25032.18144 -24901.81159 (0:0.191083,1:0.181012,(2:0.308100,(((3:0.354139,((6:0.357761,7:0.574602):0.215231,((((8:0.000001,9:0.000001):0.31891,10:0.202499):0.344382,11:0.661138):0.214495,(12:0.000001,13:0.000001):0.851028):0.245714):0.0727209):0.0360511,((((((14:2.208831,(21:0.461832,22:0.702075):0.322786):0.462137,23:1.134054):0.507219,(((35:2.119430,(((44:1.194261,(45:0.830161,46:1.531892):0.485869):0.588485,47:0.878783):0.17872,48:1.069204):0.881661):0.407584,(((49:0.000001,50:0.000001):0.0352496,51:0.127334):1.70017,52:1.232599):0.217471):0.419029,(((((36:0.102088,37:0.146073):0.0504466,38:0.011214):0.491787,39:0.723595):0.284704,(41:0.182249,(42:0.006685,43:0.045703):0.146935):0.770928):0.692531,40:0.815139):0.346104):1.38925):2.23134e-06,((((24:0.096846,25:0.125295):0.288036,(26:0.085206,27:0.179227):0.0480976):0.265698,(28:1.058598,29:0.518207):0.159463):0.0863791,(((30:0.412786,31:0.251770):0.144559,(33:0.150799,34:0.252096):0.102405):0.135495,32:0.796653):0.32898):0.480414):0.303158,((((16:0.000001,17:0.000001):0.157686,18:0.123418):0.164692,19:0.240778):0.562088,20:0.591955):0.256428):0.253945,15:0.696014):0.524451):0.0264631,(4:0.241824,5:0.541467):0.339026):0.0791669):0.0485457);
 524: 2 -24582.54308 -24896.61971 (0:0.197509,(1:0.160350,(2:0.190197,(((3:0.311315,((((8:0.000001,9:0.000001):0.233217,10:0.181750):0.269072,11:0.605844):0.291235,(12:0.000001,13:0.000001):0.75036):0.278006):0.0525422,(6:0.340837,7:0.508116):0.257792):0.0307981,((((14:1.981900,20:0.575070):0.0887054,(((16:0.000001,17:0.000001):0.16675,18:0.125823):0.223227,19:0.183268):0.330509):0.22045,((((21:0.565268,22:0.810666):0.663257,23:0.987912):0.0597449,(35:2.453901,(((((((36:0.095707,37:0.163693):0.0441191,38:0.000002):0.544745,39:1.026977):0.482429,(41:0.205322,(42:0.003080,43:0.033938):0.0999349):0.808274):0.652303,40:0.525822):0.731283,(((49:0.000001,50:0.000001):0.077989,51:0.088686):1.27426,52:0.900877):0.567287):0.314707,(((44:0.889407,45:1.373269):0.487141,46:1.452907):0.507375,(47:0.876685,48:0.923647):0.0835687):1.03643):0.901972):0.654192):0.263549,(((((((24:0.027445,25:0.050734):0.224334,(26:0.003310,(28:0.934428,29:0.604650):0.275808):0.050951):0.0857526,27:0.096073):0.506687,32:0.601630):0.156441,(33:0.292692,34:0.193958):0.163071):0.161183,31:0.143544):0.133731,30:0.273244):0.762997):0.209463):0.319322,15:0.812418):0.560956):0.0271002):0.0818148):0.0271626,(4:0.235490,5:0.532544):0.293974);
 525: 1 -24691.24088 -24894.22509 (0:0.222765,1:0.188530,(2:0.360490,((3:0.319718,(((((8:0.000001,9:0.000001):0.37056,10:0.314084):0.260666,11:0.743082):0.308882,(12:0.000001,13:0.000001):0.560006):0.245104,(((((14:1.248433,(21:0.203074,22:0.970923):0.46684):0.166081,23:1.309590):0.662407,(((((((24:0.059557,25:0.060959):0.199902,27:0.140453):0.0648535,26:0.030976):0.244961,(28:0.861512,29:0.671653):0.13391):0.308579,32:0.659796):0.158135,(33:0.284084,34:0.295930):0.0771289):0.0936267,(30:0.276570,31:0.191082):0.161525):0.672591):0.160162,(((((16:0.000001,17:0.000001):0.173312,18:0.147386):0.138279,19:0.142728):0.778548,20:0.372347):0.213838,(35:1.682183,((((((36:0.120951,38:0.053069):0.0537293,37:0.069966):0.817004,39:0.911745):0.420895,(41:0.160948,(42:0.016476,43:0.024108):0.0780062):0.816143):0.419452,(((((44:0.738626,45:0.935225):0.540098,46:1.346982):0.627646,(47:0.788920,48:0.907051):0.127752):0.700234,52:1.246764):0.381408,((49:0.000001,50:0.000001):0.0503053,51:0.159837):1.1304):0.505886):0.280944,40:1.085444):0.835709):0.793731):0.171518):0.45604,15:1.015414):0.145584):0.151362):0.0910002,((4:0.335974,5:0.502354):0.298521,(6:0.521713,7:0.562322):0.126134):0.0849268):0.0969915):0.0284847);
 526: 1 -24728.50464 -24899.87347 (0:0.152169,(((1:0.043929,((6:0.597607,7:0.343007):0.110198,(((((8:0.000001,9:0.000001):0.300574,10:0.158203):0.27035,11:0.758233):0.245876,(12:0.000001,13:0.000001):0.572468):0.315401,(((((14:1.202497,(35:2.681605,((((((36:0.095128,37:0.157445):0.031529,38:0.024340):0.498164,39:0.707771):0.381147,(41:0.173605,(42:0.004063,43:0.039740):0.115115):0.624595):0.427475,(((44:0.700077,(45:0.780347,46:1.718213):0.466701):0.617882,(47:1.153262,48:1.203674):0.187241):0.743837,(((49:0.000001,50:0.000001):0.0489752,51:0.130892):0.889752,52:1.286283):1.30493):0.71143):0.402767,40:0.384376):1.04227):1.09744):0.530466,(21:0.546326,(22:0.728199,23:1.004175):0.242752):0.617869):0.0106599,(((((24:0.077513,25:0.082165):0.0830746,28:0.970332):0.0954877,(26:0.087733,27:0.145357):0.0631119):0.247896,29:0.655867):0.196357,(((30:0.247766,31:0.176802):0.216728,32:0.772657):0.0877009,(33:0.135780,34:0.237525):0.131875):0.13963):0.596095):0.341886,((((16:0.000001,17:0.000001):0.202144,18:0.064336):0.168495,19:0.137289):0.613135,20:0.383781):0.279635):0.277128,15:0.790763):0.378665):0.152494):0.222925):0.134348,(4:0.199330,5:0.558511):0.341757):0.0226318,2:0.324149):0.0805865,3:0.349826);
 527: 2 -24283.72509 -24893.27765 (0:0.144859,(1:0.130654,(2:0.290750,(((3:0.343803,((((8:0.000001,9:0.000001):0.278361,10:0.329542):0.405781,11:0.646790):0.46298,(12:0.000001,13:0.000001):0.688184):0.399751):0.0667246,(6:0.616002,7:0.571317):0.289103):0.0249582,((((((14:1.611242,(21:0.489674,22:0.790516):0.154258):0.280707,23:0.900048):0.551327,(35:1.329111,(((((((36:0.075449,37:0.125538):0.0298789,38:0.015788):0.673457,39:0.688790):0.340291,(41:0.183994,(42:0.007593,43:0.038054):0.127518):0.859722):0.542898,40:1.112222):0.388934,((((44:0.763424,45:1.299305):0.370648,46:1.191507):0.445687,48:1.142265):0.197809,47:1.085062):1.66947):0.476554,(((49:0.000001,50:0.000001):0.0568043,51:0.060288):1.28215,52:1.055831):0.41088):0.855127):1.44131):2.10173e-06,((((((24:0.069936,25:0.070663):0.112498,26:0.069062):0.0615845,27:0.157590):0.222938,28:1.004861):0.220594,29:0.633245):0.137058,(((30:0.164349,31:0.299827):0.167502,32:0.905393):0.0788887,(33:0.226782,34:0.252872):0.117238):0.329846):0.672819):0.273646,((((16:0.000001,17:0.000001):0.228141,18:0.077686):0.183495,19:0.290779):0.623195,20:0.513345):0.227936):0.239041,15:0.957684):0.425852):0.0951788):0.0847085):0.0569594,(4:0.232316,5:0.619188):0.426379);
 528: 2 -25059.99655 -24891.21228 (0:0.229719,(1:0.164323,((3:0.375962,(((((8:0.000001,9:0.000001):0.394132,10:0.207947):0.370573,11:0.657422):0.189481,(12:0.000001,13:0.000001):0.733319):0.20558,(((((14:1.627109,(21:0.629999,22:0.763115):0.193922):0.218518,23:0.858515):0.532313,(((((24:0.050885,25:0.081842):0.21302,(26:0.099070,27:0.153977):0.0274338):0.162469,(28:0.941573,29:0.605479):0.292967):0.0960645,(((30:0.295459,31:0.262478):0.236323,(33:0.217822,34:0.287981):0.110407):0.21158,32:0.747765):0.292142):0.506588,(35:2.067306,((((((36:0.088730,37:0.151836):0.0293419,38:0.014641):0.467832,39:0.811187):0.41696,(41:0.185260,(42:0.007270,43:0.051121):0.158286):0.659879):0.47905,40:0.784974):0.639739,((((44:1.131149,45:1.101583):0.672525,46:1.026632):0.541894,(47:1.030753,48:0.800118):0.214794):0.821846,(((49:0.000001,50:0.000001):2.00833e-06,51:0.190095):1.3679,52:1.018150):0.256986):0.317801):0.788074):0.626341):0.122504):0.156524,((((16:0.000001,17:0.000001):0.176174,18:0.125899):0.115732,19:0.272555):0.422092,20:0.654829):0.501095):0.224244,15:0.521799):0.635341):0.152311):0.092584,((4:0.338015,5:0.454914):0.278574,(6:0.518330,7:0.472660):0.208375):0.14416):0.131266):0.0317638,2:0.343540);
 529: 1 -25191.47991 -24903.60425 (0:0.134499,(1:0.185917,(2:0.343296,(((3:0.305782,((((8:0.000001,9:0.000001):0.223546,10:0.148430):0.370262,11:0.533460):0.296175,(12:0.000001,13:0.000001):0.739944):0.411098):0.06352,(6:0.385517,7:0.476060):0.254736):0.0101261,((((14:1.155024,((21:0.547758,22:0.835702):0.465083,23:0.887724):0.293999):0.262121,(((((24:0.068615,25:0.081981):0.214586,(26:0.085353,27:0.248481):0.0537388):0.134481,(28:0.829018,29:0.534617):0.232274):0.313963,(((30:0.383733,31:0.145714):0.185271,32:0.610126):0.159775,(33:0.210197,34:0.254207):0.0699845):0.287615):0.465928,(35:1.695661,(((((((36:0.204952,38:0.040016):0.0719952,37:0.099625):0.631375,39:1.137475):0.410659,(41:0.199760,(42:0.015095,43:0.026404):0.120799):0.789081):0.487508,40:0.955792):1.09738,(((49:0.000001,50:0.000001):0.0449087,51:0.108505):0.707563,52:1.234073):0.597061):0.217551,(((44:1.125648,45:0.755409):0.48276,46:1.236829):0.836756,(47:1.007094,48:0.945019):0.0662318):0.668891):0.640826):1.55078):0.0281358):0.325467,15:0.519215):0.179311,((((16:0.000001,17:0.000001):0.153775,18:0.086010):0.28018,19:0.186856):0.465587,20:0.711547):0.297014):0.582253):0.055615):0.0360728):0.100025,(4:0.151033,5:0.501729):0.400528);
 530: 1 -25210.73961 -24897.52788 (0:0.224704,1:0.169389,(2:0.252758,(((3:0.257732,((((8:0.000001,9:0.000001):0.398293,10:0.157209):0.471874,11:0.627670):0.248562,(12:0.000001,13:0.000001):0.56379):0.237063):0.106075,((((((14:1.261968,35:2.142304):0.329585,23:0.793792):0.376836,(21:0.376363,22:1.176925):0.478381):0.527466,((((24:0.069412,25:0.084242):0.236279,(26:0.084079,27:0.180046):0.0436701):0.155911,(28:0.830589,29:0.680491):0.142751):0.43301,(((30:0.268355,31:0.287204):0.168055,32:0.588466):0.126863,(33:0.236855,34:0.231838):0.121704):0.183452):0.414087):0.172463,((((16:0.000001,17:0.000001):0.218863,18:0.102433):0.155659,19:0.238108):0.431871,20:0.552152):0.176722):0.44005,(15:0.701322,((((((36:0.143215,37:0.154640):0.063742,38:0.000002):0.642978,39:0.617241):0.235413,(41:0.146106,(42:0.009463,43:0.034250):0.216344):0.629143):0.611064,40:1.063845):0.370882,(((((44:0.885559,(45:1.133337,46:1.252510):0.5539):0.731914,48:0.621200):0.0942126,47:1.033735):1.22005,52:1.294949):0.332391,((49:0.000001,50:0.000001):2.34576e-06,51:0.160557):0.908247):0.556961):1.35154):0.178329):0.304918):0.0787278,((4:0.282114,5:0.457802):0.234609,(6:0.538393,7:0.483522):0.19151):0.0956258):0.0847582):0.0298252);
 531: 2 -24467.91126 -24906.69008 (0:0.172695,(1:0.195043,(3:0.332057,(((4:0.246250,5:0.527103):0.296376,(6:0.539567,7:0.448803):0.300926):0.0469324,(((((8:0.000001,9:0.000001):0.263827,10:0.142176):0.479299,11:0.520119):0.347768,(12:0.000001,13:0.000001):0.361271):0.243751,(((((14:0.797749,(35:2.214855,(((((((36:0.111035,37:0.159203):0.0654736,38:0.000003):0.40118,39:1.103722):0.71459,40:0.985324):0.299802,(41:0.220300,(42:0.025564,43:0.033432):0.19091):0.790777):1.08171,(((49:0.000001,50:0.000001):0.0399792,51:0.130112):1.35297,52:1.254807):0.799366):0.254446,((((44:1.265040,45:0.881867):0.734743,46:1.155081):0.928492,47:0.862063):0.121818,48:1.153340):0.564729):1.39689):0.844806):0.715667,((((((((24:0.049431,25:0.057041):0.0938274,28:1.043833):0.0891691,26:0.096827):0.0901306,27:0.094226):0.398367,29:0.687070):0.194092,32:0.799514):0.12751,(33:0.244324,34:0.241303):0.0825244):0.136528,(30:0.318300,31:0.265768):0.121363):0.562446):0.0972907,(21:0.549838,(22:0.785895,23:1.484367):0.128736):0.817475):0.231566,((((16:0.000001,17:0.000001):0.218978,18:0.077372):0.158965,19:0.178886):0.584993,20:0.431410):0.449729):0.242748,15:0.824910):0.325402):0.200704):0.0331631):0.124989):0.0306634,2:0.329328);
 532: 2 -24997.50912 -24893.32176 (0:0.260972,1:0.163187,(2:0.267508,(3:0.394204,(((4:0.316862,5:0.477134):0.268718,(6:0.416219,7:0.494161):0.132539):0.126892,(((((8:0.000001,9:0.000001):0.285701,10:0.217053):0.36595,11:0.629288):0.408418,(12:0.000001,13:0.000001):0.589768):0.260858,((((14:1.167243,(35:2.370476,(((((((36:0.111016,38:0.051772):0.10281,37:0.108606):0.661687,39:0.999314):0.30441,(41:0.164674,(42:0.011471,43:0.049318):0.170825):0.680628):0.44265,40:1.363745):0.746209,(((44:1.122816,(45:1.135610,46:1.055374):0.445842):0.528844,48:0.938434):0.0160582,47:0.961277):0.801599):0.235417,(((49:0.000001,50:0.000001):0.0472727,51:0.108095):0.957094,52:1.018945):0.674985):0.575495):1.09044):0.461948,(((21:0.304652,22:0.773671):0.488554,23:0.713006):0.455506,((((((24:0.041986,25:0.074029):0.0960064,28:1.293814):0.162527,26:0.073629):0.0373584,27:0.147453):0.415468,29:0.715984):0.209028,((((30:0.311968,31:0.291540):0.0793082,32:0.794063):0.187465,34:0.202218):0.0434398,33:0.172964):0.318192):0.567062):0.0513371):0.633039,((((16:0.000001,17:0.000001):0.165543,18:0.079128):0.227197,19:0.104789):0.504249,20:0.334425):0.342264):0.145734,15:0.829568):0.250454):0.189811):0.0663206):0.112858):0.0375074);
 533: 2 -24983.11722 -24892.75207 (0:0.225784,1:0.186275,(2:0.249547,(((3:0.295056,(((((8:0.000001,9:0.000001):0.27274,10:0.226233):0.29117,11:0.596041):0.345636,(12:0.000001,13:0.000001):0.601927):0.274818,((((((14:1.595690,(21:0.433763,22:1.144616):0.426725):0.254067,23:1.552650):0.304057,(35:2.433625,(((((36:0.110613,37:0.140899):0.074621,38:0.002837):0.609547,39:1.024133):0.547673,(41:0.235684,(42:0.008448,43:0.025573):0.142081):0.754762):0.36618,(40:0.721730,((((44:1.199320,(45:1.049972,46:1.063937):0.38433):0.572518,48:0.986047):0.214733,47:1.137799):1.35589,(((49:0.000001,50:0.000001):0.0384512,51:0.122476):1.61049,52:0.852138):0.921115):0.582713):0.349243):1.03152):0.798967):0.13056,((((((24:0.061804,25:0.093431):0.0795382,28:1.220363):0.150026,26:0.037339):0.0886883,27:0.097647):0.216357,(((30:0.380540,31:0.211548):0.193843,(33:0.189580,34:0.248405):0.130685):0.0885042,32:0.671908):0.439352):0.135748,29:0.648634):0.613496):0.315834,((((16:0.000001,17:0.000001):0.0924172,18:0.147542):0.148696,19:0.211693):0.488029,20:0.664564):0.337334):0.244749,15:0.797462):0.0989357):0.174632):0.0340234,(6:0.462950,7:0.580975):0.232022):0.0656966,(4:0.340145,5:0.370205):0.396985):0.0807511):0.0508734);
 534: 1 -24450.10633 -24893.17689 (0:0.199423,(1:0.150765,((3:0.305715,(((((8:0.000001,9:0.000001):0.2467,10:0.192105):0.4281,11:0.520310):0.335004,(12:0.000001,13:0.000001):0.491233):0.209608,(((((14:1.257925,(35:1.484011,((((((36:0.157606,38:0.052602):0.0453451,37:0.120891):0.618605,39:0.846495):0.474016,(41:0.118566,(42:0.002003,43:0.044604):0.254219):0.746797):0.70068,40:0.650189):0.65017,((((44:0.981183,(45:1.582912,46:1.119677):0.516517):0.474087,48:0.853138):0.342013,47:0.968548):1.18305,(((49:0.000001,50:0.000001):0.044573,51:0.144134):0.88292,52:1.232428):0.567385):0.548005):1.33573):1.98661):1.04029,(((((((((24:0.077495,25:0.088271):0.0946871,28:0.913992):0.106571,26:0.041114):0.133559,27:0.131804):0.341527,29:0.753214):0.264093,32:0.460353):0.172105,(33:0.184488,34:0.292573):0.181139):0.245026,31:0.232473):0.0644008,30:0.211805):0.347365):0.388935,((21:0.621748,22:0.751835):0.314939,23:1.531652):0.530881):0.411283,((((16:0.000001,17:0.000001):0.121937,18:0.144376):0.179117,19:0.221182):0.574997,20:0.487964):0.172303):0.284178,15:0.910153):0.358024):0.249063):0.0638153,((4:0.364563,5:0.443175):0.260131,(6:0.425658,7:0.432329):0.124867):0.0925608):0.0772574):0.0417054,2:0.267569);
 535: 1 -24716.7001 -24895.64799 (0:0.281009,1:0.201717,((2:0.298823,((4:0.312765,5:0.485643):0.168095,(6:0.572823,7:0.552158):0.210739):0.230938):0.0365256,(3:0.334032,(((((8:0.000001,9:0.000001):0.364739,10:0.205388):0.258956,11:0.707951):0.215917,(12:0.000001,13:0.000001):0.820795):0.144795,(((((((14:1.284381,23:0.590371):0.253827,(21:0.460069,22:0.642562):0.334183):0.576688,((((35:2.755184,(((49:0.000001,50:0.000001):0.000195309,51:0.151592):1.3406,52:0.906309):0.25756):0.62874,((44:1.202094,(45:1.012521,46:1.410390):0.591335):0.807732,(47:0.888139,48:0.871336):0.0895727):0.897883):0.439683,((((36:0.111233,37:0.150358):0.0448262,38:0.000002):0.57357,39:0.968500):0.181215,(41:0.210552,(42:0.005252,43:0.016953):0.0676132):0.879427):0.43903):0.137703,40:0.857187):1.20949):0.118921,(((((24:0.060343,25:0.122288):0.309708,26:0.074451):0.0734229,27:0.091080):0.164448,(28:1.081662,29:0.507385):0.175831):0.179225,(((30:0.371020,31:0.177618):0.230261,(33:0.176061,34:0.258311):0.133799):0.0475958,32:0.606455):0.285949):0.454718):0.244207,(((16:0.000001,17:0.000001):0.20182,18:0.105478):0.130213,19:0.206086):0.328536):0.29334,20:0.590444):0.195238,15:0.776602):0.460143):0.117095):0.1024):0.0916292);
 536: 2 -24070.28909 -24898.48954 (0:0.206294,1:0.150369,(2:0.242219,(3:0.292076,(((4:0.313089,5:0.368263):0.22346,(6:0.332733,7:0.487357):0.172991):0.0969013,(((((8:0.000001,9:0.000001):0.424103,10:0.145977):0.468257,11:0.567151):0.415064,(12:0.000001,13:0.000001):0.517522):0.240439,((((14:1.619319,(((((((24:0.050251,25:0.067167):0.246453,(26:0.000002,(28:0.834018,29:0.703297):0.433424):0.0600005):0.145081,27:0.120698):0.574152,32:0.502449):0.132955,(33:0.246083,34:0.224371):0.0754737):0.236372,31:0.283852):0.0695873,30:0.242087):0.487744):0.317387,(((21:0.250305,22:0.834093):0.259006,23:1.026997):0.352734,(35:2.329815,((((((36:0.157689,37:0.141844):0.0267479,38:0.035732):0.461432,39:1.038115):0.379616,(41:0.115652,(42:0.007685,43:0.017547):0.208879):0.64236):0.425545,((((44:0.829767,45:0.868555):0.53249,46:1.423896):0.394815,(47:1.500305,48:1.276731):0.154178):1.08686,(((49:0.000001,50:0.000001):0.137317,51:0.000003):0.868289,52:1.402479):1.2529):0.783887):0.440602,40:0.445653):1.23987):0.883739):0.0781048):0.399557,((((16:0.000001,17:0.000001):0.159141,18:0.081210):0.248659,19:0.068848):0.815625,20:0.457002):0.24721):0.306783,15:0.838659):0.287808):0.120754):0.0271669):0.0720606):0.0417568);
 537: 1 -24249.06269 -24892.78413 (0:0.242817,(1:0.118964,2:0.275021):0.0383683,((3:0.221496,(((((8:0.000001,9:0.000001):0.321851,10:0.279488):0.310227,11:0.721615):0.272555,(12:0.000001,13:0.000001):0.568918):0.369205,(((((14:1.152827,((21:0.636235,22:0.518634):0.554957,23:0.760916):0.585789):0.662054,(((((24:0.062044,25:0.080013):0.0517833,28:1.070228):0.129593,(26:0.054439,27:0.156134):0.0482106):0.320165,29:0.733925):0.171154,((((30:0.320034,31:0.179450):0.173917,32:0.732236):0.113523,33:0.140002):0.0942925,34:0.185082):0.2264):0.508884):0.320254,(((16:0.000001,17:0.000001):0.158039,18:0.060753):0.203936,19:0.223603):0.516412):0.183013,20:0.521648):0.46997,(15:0.508107,(35:2.723479,(((((((36:0.100404,38:0.039129):0.0896952,37:0.095817):0.820135,39:0.678180):0.198272,(41:0.198917,(42:0.018764,43:0.019255):0.108465):0.660496):0.538127,40:1.118350):0.570692,((((44:0.906940,45:1.198264):0.401607,46:1.175806):0.554504,47:1.060660):2.04009e-06,48:0.994680):1.19592):0.485559,(((49:0.000001,50:0.000001):2.49024e-06,51:0.208020):0.914958,52:1.395098):0.267944):0.650211):1.43111):0.39637):0.38316):0.18864):0.107034,((4:0.234302,5:0.282253):0.371275,(6:0.478068,7:0.447834):0.122828):0.0850219):0.0652126);
 538: 1 -24484.91796 -24900.32535 (0:0.150075,(1:0.087323,(((4:0.301419,5:0.452918):0.366578,(6:0.507182,7:0.403961):0.169627):0.0675877,(((((8:0.000001,9:0.000001):0.34235,10:0.177148):0.460774,11:0.624995):0.302107,(12:0.000001,13:0.000001):0.650008):0.3379,(((((14:1.561336,23:0.674184):0.407708,(21:0.475266,22:0.745955):0.500344):0.52163,((((((((24:0.057154,25:0.078217):0.238123,(26:0.110775,27:0.131521):0.0654163):0.188423,28:1.250908):0.141247,29:0.827556):0.355153,32:0.704688):0.0654797,(33:0.232870,34:0.244598):0.0842162):0.243912,(30:0.292496,31:0.283903):0.0886047):0.622164,(35:1.858791,(((((((36:0.124194,37:0.196583):0.0452624,38:0.000002):0.969733,39:0.726858):0.260593,(41:0.189075,(42:0.017234,43:0.028372):0.123366):0.763054):0.585431,40:0.731203):0.507675,(((44:0.875705,(45:0.867015,46:1.518333):0.363571):0.489059,48:1.070092):0.143851,47:0.981358):1.01676):0.453235,(((49:0.000001,50:0.000001):0.0134351,51:0.126785):0.567271,52:1.503639):0.389436):0.529719):1.2859):0.0242463):0.376556,((((16:0.000001,17:0.000001):0.139506,18:0.106571):0.163501,19:0.204858):0.650021,20:0.289951):0.255651):0.224181,15:0.863733):0.321669):0.113515):0.101257):0.0863169,(2:0.279059,3:0.430926):0.0447371);
 539: 1 -25282.84458 -24896.23063 (0:0.243951,1:0.132242,(2:0.316419,((3:0.283139,(((((8:0.000001,9:0.000001):0.39355,10:0.326748):0.346841,11:0.595479):0.190196,(12:0.000001,13:0.000001):0.698031):0.240228,(((((14:1.480570,23:0.708598):0.308041,(21:0.339221,22:0.975713):0.502967):0.592028,(((((((24:0.069052,25:0.070998):0.205692,26:0.094848):0.0376349,27:0.155777):0.165796,28:0.971167):0.177625,29:0.541832):0.174166,(((30:0.314664,31:0.219869):0.272602,32:0.816441):0.0763704,(33:0.196983,34:0.235050):0.0649192):0.314509):0.72375,(35:2.087349,(((((((36:0.158628,38:0.070422):0.0628851,37:0.108323):0.782059,39:0.900249):0.192327,(41:0.130068,(42:0.020205,43:0.021064):0.179826):0.65729):0.36765,40:0.982396):0.597695,(((44:1.062747,45:0.941761):0.54569,46:1.302645):0.657698,(47:0.890959,48:1.064519):0.137362):1.53594):0.378511,(((49:0.000001,50:0.000001):0.0952207,51:0.120798):1.19538,52:1.109129):0.318822):0.830773):0.931586):0.0679222):0.230959,((((16:0.000001,17:0.000001):0.245382,18:0.123808):0.140306,19:0.270991):0.38841,20:0.497999):0.520928):0.119772,15:0.949924):0.306639):0.104492):0.0824633,(((4:0.340062,5:0.390923):0.256098,7:0.568413):0.109529,6:0.482626):0.148765):0.10481):0.0496271);
 540: 2 -24580.3697 -24890.42475 (0:0.194764,1:0.167140,(2:0.239509,(((3:0.237701,((((8:0.000001,9:0.000001):0.254543,10:0.305781):0.328463,11:0.603554):0.243727,(12:0.000001,13:0.000001):0.778515):0.304941):0.0903943,((((((14:1.659297,(21:0.509870,22:0.724318):0.141517):0.412262,23:1.232685):0.321868,((((((24:0.059229,25:0.075163):0.272739,26:0.058766):0.0686198,27:0.148440):0.305342,(28:0.987793,29:0.494631):0.231609):0.222175,(((30:0.418578,31:0.218382):0.16249,32:0.683322):0.143951,(33:0.198859,34:0.227775):0.158788):0.157502):0.537383,(35:3.039879,((((((36:0.102408,37:0.157469):0.0175239,38:0.045007):0.521095,39:0.696767):0.56203,(41:0.135862,(42:0.005936,43:0.026901):0.181377):0.490627):0.530891,((((44:0.969210,45:0.940684):0.6678,46:1.270388):0.68423,(47:1.089877,48:0.930868):0.13148):0.754425,(((49:0.000001,50:0.000001):0.0330081,51:0.117881):1.39596,52:1.503030):0.734694):0.672483):0.228701,40:0.698260):1.36803):0.758169):0.181268):0.302312,(((16:0.000001,17:0.000001):0.2366,18:0.140709):0.189831,19:0.212974):0.308986):0.163958,20:0.724883):0.345292,15:0.750472):0.706678):0.0229783,((4:0.233829,5:0.492561):0.277247,(6:0.439128,7:0.660344):0.15244):0.115077):0.0794632):0.0335519);
 541: 3 -25492.65562 -24888.41681 (0:0.193375,(1:0.181904,((3:0.315050,(((((8:0.000001,9:0.000001):0.372045,10:0.192621):0.422638,11:0.522300):0.244055,(12:0.000001,13:0.000001):0.553261):0.293253,(((((14:1.540559,((21:0.239764,22:1.094448):0.25537,23:0.942654):0.327295):0.631275,((((((24:0.099055,25:0.031878):0.218456,26:0.030383):0.0856739,27:0.153288):0.1169,28:0.897838):0.202112,29:0.555676):0.0996303,(((30:0.286871,31:0.235597):0.235731,32:0.634956):0.143495,(33:0.176549,34:0.196247):0.091681):0.355214):0.473744):2.976e-06,(35:1.958104,((((((36:0.108532,37:0.107942):0.0598379,38:0.015872):0.65807,39:0.737376):0.318919,(40:1.009524,(41:0.170132,(42:0.015054,43:0.029295):0.10321):0.900367):0.195536):0.603201,((44:1.173761,(45:1.502578,46:1.222618):0.358117):0.50932,(47:1.129030,48:0.754525):0.224207):1.03823):0.513402,(((49:0.000001,50:0.000001):2.70292e-06,51:0.121092):1.16282,52:1.342851):0.143535):0.967852):1.05602):0.26108,((((16:0.000001,17:0.000001):0.152402,18:0.127905):0.20674,19:0.254727):0.507834,20:0.415804):0.465616):0.168518,15:0.888106):0.322333):0.117877):0.125756,((4:0.278425,5:0.453994):0.221327,(6:0.439091,7:0.606300):0.253414):0.102688):0.0800832):0.0233058,2:0.308410);
 542: 1 -24464.05732 -24901.11747 (0:0.251161,(1:0.117682,((((3:0.288237,((((8:0.000001,9:0.000001):0.266772,10:0.306900):0.400866,11:0.469435):0.342698,(12:0.000001,13:0.000001):0.590754):0.359645):0.132518,(6:0.378361,7:0.473138):0.285724):0.0278691,(((((14:1.466310,(21:0.454330,(22:0.506542,23:1.476950):0.139376):0.572388):0.590718,((((((24:0.078451,25:0.043198):0.229231,(26:0.025517,(28:0.913955,29:0.677323):0.244756):0.071455):0.151881,27:0.031773):0.524779,32:0.748288):0.139428,(30:0.215856,31:0.260024):0.168942):0.0122628,(33:0.124951,34:0.198597):0.0774347):0.695254):0.185557,(((16:0.000001,17:0.000001):0.162681,18:0.111515):0.343167,19:0.138927):0.31908):0.228396,20:0.385229):0.680024,(15:0.530103,(35:2.149391,((((((((36:0.097141,38:0.030529):0.0438058,37:0.142472):0.568101,39:0.883386):0.289042,(41:0.150490,(42:0.015344,43:0.023470):0.146924):0.817249):0.39246,40:1.097732):0.792276,(((44:1.275441,(45:1.032942,46:1.311138):0.521133):0.531478,48:0.938780):0.0516303,47:1.237397):0.978829):0.490974,52:1.362293):0.197115,((49:0.000001,50:0.000001):0.0290832,51:0.138250):0.926466):0.719786):1.30483):0.232611):0.399436):0.0438013,(4:0.243888,5:0.490891):0.301067):0.0793842):0.0284543,2:0.293748);
 543: 1 -24925.69401 -24897.07294 (0:0.186085,(1:0.136068,(((4:0.294831,5:0.383437):0.264299,(6:0.349787,7:0.311325):0.145926):0.0566302,(((((8:0.000001,9:0.000001):0.304924,10:0.176126):0.299128,11:0.670392):0.260663,(12:0.000001,13:0.000001):0.575098):0.295966,(((((14:1.431316,((((24:0.033483,25:0.082540):0.269484,(26:0.059200,27:0.180175):0.0520883):0.213643,(28:0.876092,29:0.641111):0.219014):0.181648,(((30:0.278796,31:0.177933):0.195107,32:0.695726):0.11257,(33:0.179518,34:0.211529):0.0867096):0.103929):0.570913):0.133842,((21:0.575690,22:0.590401):0.301599,(23:0.618372,(((35:2.385577,(((44:0.845017,45:0.909677):0.496947,46:0.901324):0.4567,(47:0.847567,48:0.992169):0.185927):0.403836):0.197768,(((49:0.000001,50:0.000001):0.048972,51:0.098644):1.21407,52:1.390372):0.264039):0.498859,(((((36:0.116942,38:0.049953):0.115239,37:0.069222):0.581787,39:0.914866):0.389618,(41:0.174564,(42:0.012957,43:0.044367):0.136648):0.542782):0.552949,40:0.624941):0.591718):1.2563):0.281991):0.585474):0.306152,(((16:0.000001,17:0.000001):0.179797,18:0.087441):0.164721,19:0.227346):0.547221):0.27057,15:0.834654):0.287987,20:0.462541):0.448654):0.104686):0.080072):0.0794493,(2:0.223092,3:0.354249):0.041535);
 544: 1 -24229.37781 -24899.80975 (0:0.207927,1:0.169824,(2:0.324042,((3:0.388721,(((((8:0.000001,9:0.000001):0.261099,10:0.236262):0.328983,11:0.625165):0.232961,(12:0.000001,13:0.000001):0.550598):0.307048,(((((((14:1.152944,((21:0.652209,22:0.839795):0.268622,23:0.855289):0.501317):0.0420524,35:3.021087):0.600212,((((((((24:0.053578,25:0.065717):0.148148,28:1.153996):0.165475,26:0.062697):0.0570865,27:0.119823):0.297196,29:0.741679):0.251349,32:0.623476):0.193815,(33:0.140063,34:0.382188):0.112728):0.0608676,(30:0.280762,31:0.280483):0.176864):0.619939):0.0440178,((((((36:0.095229,37:0.163214):0.0510854,38:0.028567):0.487966,39:0.771129):0.215364,(41:0.188508,(42:0.008013,43:0.025419):0.0964663):0.865565):0.643336,40:0.591506):0.638599,((((44:0.724335,(45:1.095210,46:1.108299):0.632297):0.507338,(47:1.026475,48:0.797386):0.250834):0.690467,((49:0.000001,50:0.000001):0.0846461,51:0.069955):1.05983):0.33054,52:1.345856):0.310968):1.36338):0.157695,(((16:0.000001,17:0.000001):0.208,18:0.100696):0.15915,19:0.214648):0.548119):0.135339,20:0.411598):0.556817,15:0.748422):0.367102):0.0610079):0.0675234,((4:0.240079,5:0.417014):0.331148,(6:0.471317,7:0.526845):0.244481):0.162814):0.081933):0.0758464);
 545: 1 -24468.15636 -24892.17452 (0:0.270165,(1:0.108613,(3:0.371561,(((4:0.346829,5:0.481744):0.285744,(((((8:0.000001,9:0.000001):0.225656,10:0.319032):0.347159,11:0.516539):0.311822,(12:0.000001,13:0.000001):0.527269):0.243676,((((14:1.920987,20:0.275722):0.348495,((((16:0.000001,17:0.000001):0.164944,18:0.134076):0.19686,19:0.166499):0.26342,(((((24:0.032338,25:0.080180):0.24234,(26:0.110636,27:0.168622):0.0766218):0.208231,(28:1.003907,29:0.492533):0.281629):0.39765,32:0.648457):0.0839975,((30:0.382454,31:0.326169):0.152446,(33:0.251338,34:0.220561):0.0557408):0.112209):0.91944):0.242877):0.433785,((21:0.337674,22:0.812431):0.499155,23:0.920224):0.503523):0.0826312,(15:0.639054,(((35:2.585244,52:1.015126):0.184543,((49:0.000001,50:0.000001):0.0246743,51:0.112474):0.960081):0.532616,((((((36:0.135703,38:0.055745):0.0747825,37:0.081891):0.705797,39:0.716113):0.382998,(41:0.181159,(42:0.003265,43:0.051271):0.128716):0.603601):0.532015,40:0.713861):0.622716,(((44:1.085036,(45:0.943194,46:1.294442):0.409633):0.624472,48:0.875329):0.0362971,47:1.230742):0.790854):0.293806):1.88222):0.20149):0.465683):0.0927219):0.0536046,(6:0.443843,7:0.437132):0.182871):0.109262):0.114545):0.021846,2:0.254156);
 546: 1 -24764.76793 -24905.78247 (0:0.276857,((1:0.057750,(6:0.561552,7:0.592997):0.243265):0.102804,((3:0.345200,((((8:0.000001,9:0.000001):0.297641,10:0.107510):0.455251,(11:0.708365,(12:0.000001,13:0.000001):0.591581):0.152799):0.271612,(((((14:1.811504,(21:0.316445,22:0.949517):0.518754):0.230315,23:0.751838):1.11262,(((((((24:0.089878,25:0.069111):0.228614,26:0.062845):0.0504677,27:0.133965):0.0741596,28:0.869482):0.216203,29:0.751918):0.212745,(((30:0.314472,31:0.294898):0.17636,32:0.808540):0.1115,(33:0.289190,34:0.292630):0.155307):0.196053):0.532666,(35:2.069591,((((((36:0.097042,37:0.140009):0.0586941,38:0.000002):0.663712,39:0.842378):0.231318,(41:0.087922,(42:0.012639,43:0.016992):0.224067):0.948094):0.509435,40:0.720891):0.759946,((((44:0.628740,(45:1.234232,46:1.226230):0.612451):0.514095,47:0.987194):0.209702,48:1.076995):1.03074,(((49:0.000001,50:0.000001):2.75037e-06,51:0.160966):1.11835,52:1.213009):0.197163):0.380901):0.791425):0.783276):0.0701741):0.200853,((((16:0.000001,17:0.000001):0.210627,18:0.143451):0.0561749,19:0.333625):0.503796,20:0.594753):0.289362):0.570084,15:0.832752):0.204165):0.121158):0.0790177,(4:0.241212,5:0.424584):0.360364):0.0500618):0.0418454,2:0.286843);
 547: 1 -25503.54179 -24904.24224 (0:0.165756,(1:0.202536,((((3:0.312970,((((8:0.000001,9:0.000001):0.373827,10:0.178962):0.211982,11:0.702504):0.407921,(12:0.000001,13:0.000001):0.636029):0.46858):0.0851358,(6:0.453287,7:0.494072):0.214386):0.0336848,((14:2.885323,15:1.083454):0.0830629,(((((16:0.000001,17:0.000001):0.192974,(18:0.101613,19:0.390887):2.19056e-06):0.651567,(((21:0.381040,22:0.864221):0.438951,23:1.218299):0.187988,(35:2.569232,(((((((36:0.086742,37:0.151838):0.068564,38:0.000002):0.968065,39:0.976952):0.338132,(41:0.136436,(42:0.010522,43:0.044092):0.154658):0.465667):0.426072,40:0.963230):0.708895,(((49:0.000001,50:0.000001):0.0446441,51:0.117502):0.909745,52:1.338484):1.0982):0.188776,((44:0.848770,(45:0.968954,46:1.588792):0.393082):0.523996,(47:1.173671,48:1.149881):0.24464):1.06198):0.800212):0.639108):0.615879):0.17943,((((((24:0.071239,25:0.056553):0.244734,26:0.044569):0.0721265,27:0.126396):0.145025,28:0.951451):0.16779,29:0.744225):0.436373,(((30:0.364740,31:0.219831):0.191878,32:0.532984):0.147479,(33:0.254079,34:0.243090):0.075737):0.0798255):0.889744):0.219523,20:0.521640):0.579321):0.210184):0.0350607,(4:0.282896,5:0.555122):0.313504):0.049976):0.0308081,2:0.351618);
 548: 1 -24944.41452 -24889.50997 (0:0.270726,1:0.157144,(2:0.273689,(((3:0.267622,((((8:0.000001,9:0.000001):0.219365,10:0.253299):0.491502,11:0.640352):0.137175,(12:0.000001,13:0.000001):0.740055):0.371446):0.130256,((4:0.379819,5:0.415319):0.233411,(6:0.389775,7:0.506422):0.200193):0.177389):0.0604589,(((((((14:1.494254,(21:0.303830,22:0.998400):0.606441):0.369989,23:0.846647):0.605302,(((((24:0.039250,25:0.064786):0.161325,(26:0.063108,27:0.217489):0.0564981):0.240316,28:0.854607):0.180551,29:0.736767):0.117864,((((30:0.359957,31:0.214565):0.201999,32:0.777616):0.122738,33:0.248322):0.0845842,34:0.264518):0.34626):0.459867):0.0484556,(35:2.156104,(((((((36:0.113999,37:0.133968):0.0453463,38:0.031067):0.643064,39:0.761086):0.22247,(41:0.192674,(42:0.006583,43:0.033645):0.134826):0.768857):0.566951,(((44:1.040489,(45:1.063115,46:1.231022):0.475482):0.560534,48:1.242726):0.10808,47:0.803973):1.39341):0.198978,40:0.870754):0.467996,(((49:0.000001,50:0.000001):0.0298228,51:0.125529):1.19602,52:0.993927):0.506979):0.471082):0.83529):0.251698,(((16:0.000001,17:0.000001):0.215152,18:0.088982):0.128036,19:0.253187):0.603871):0.253438,20:0.612628):0.297574,15:0.892909):0.472237):0.0499117):0.0627968);
 549: 1 -25020.05413 -24906.12624 (0:0.212723,(1:0.109527,(2:0.206951,((3:0.319636,((((8:0.000001,9:0.000001):0.337221,10:0.289559):0.375382,11:0.622252):0.366134,((12:0.000001,13:0.000001):0.54976,(((((((14:1.811545,23:0.483276):0.387379,(21:0.405263,22:0.879336):0.545969):0.617759,(((((24:0.080002,25:0.042175):0.231637,26:0.044463):0.0981219,27:0.185363):0.186776,(28:0.774986,29:0.543143):0.281807):0.397185,(((30:0.265278,31:0.276093):0.134725,32:0.845299):0.138757,(33:0.268161,34:0.185750):0.109601):0.157889):0.56934):2.60841e-06,(35:1.624506,(((((((36:0.067436,37:0.140851):0.0878106,38:0.000002):0.557743,40:1.136209):0.217604,39:0.740144):0.463051,(41:0.170138,(42:0.004716,43:0.021195):0.141807):0.535311):0.752097,(((44:0.994581,45:1.083121):0.573639,46:1.219141):0.416709,(47:1.124684,48:0.987001):2.39737e-06):1.01747):0.161971,(((49:0.000001,50:0.000001):0.085554,51:0.091365):1.14456,52:1.379459):0.686449):0.627354):1.33823):0.169522,(((16:0.000001,17:0.000001):0.174163,18:0.141101):0.121134,19:0.339426):0.388656):0.226033,20:0.482040):0.355862,15:1.038522):0.070521):0.173233):0.21762):0.0641585,(6:0.424672,7:0.523004):0.294586):0.0902478):0.0356132):0.0803337,(4:0.273232,5:0.491322):0.356119);
 550: 2 -24564.04648 -24905.09442 (0:0.218469,1:0.195730,(2:0.257987,((3:0.377945,(((((8:0.000001,9:0.000001):0.227433,10:0.180906):0.443501,11:0.492373):0.204613,(12:0.000001,13:0.000001):0.577792):0.428143,(((((14:1.288305,((21:0.496513,22:0.855083):0.544816,23:0.830694):0.276873):0.579467,((((24:0.048112,25:0.070585):0.280551,(26:0.083154,27:0.221807):0.0622336):0.293979,(28:0.833869,29:0.562675):0.194684):0.27067,(((30:0.303316,31:0.292776):0.0607883,32:0.908558):0.0783448,(33:0.187216,34:0.292513):0.128431):0.110634):0.445172):0.000302159,(35:2.212889,((((((36:0.105515,37:0.138501):0.013072,38:0.044008):0.515944,39:0.791430):0.356216,(41:0.136011,(42:0.012677,(43:0.000002,(((44:0.940071,(45:1.034705,46:1.426655):0.519358):0.608567,47:1.070083):0.202684,48:0.886112):1.91218):0.0321598):0.235637):0.857486):0.461022,40:0.756347):0.514147,(((49:0.000001,50:0.000001):0.0133146,51:0.147768):1.40077,52:0.918254):0.685189):1.11097):0.828135):0.41013,((((16:0.000001,17:0.000001):0.15732,18:0.113558):0.216413,19:0.186659):0.554524,20:0.722845):0.342196):0.268579,15:0.817612):0.302031):0.109721):0.0445322,((4:0.307964,5:0.406354):0.251236,(6:0.366222,7:0.550194):0.156131):0.143431):0.108567):0.0115903);
 551: 1 -24754.35993 -24905.36434 (0:0.226362,(1:0.158192,((3:0.454465,(((((8:0.000001,9:0.000001):0.288482,10:0.233402):0.532919,11:0.818126):0.216177,(12:0.000001,13:0.000001):0.567367):0.289941,((((14:2.391669,(((((((((24:0.089998,25:0.057782):0.0731796,28:1.133696):0.136394,26:0.065621):0.0660145,27:0.082287):0.279849,29:0.721403):0.24684,32:0.637992):0.190351,(33:0.205963,34:0.256924):0.153183):0.149312,(30:0.319340,31:0.142048):0.193892):0.651549,(35:1.582669,(((((((36:0.109431,37:0.178600):0.0353526,38:0.016621):0.550914,39:0.955429):0.328311,(41:0.203314,(42:0.015849,43:0.015960):0.166323):0.702955):0.857344,40:0.810277):0.889076,(((49:0.000001,50:0.000001):0.0368235,51:0.161857):1.07396,52:1.693523):0.379462):0.201434,((44:1.029527,(47:1.040982,48:0.982456):0.60152):0.245813,(45:0.907742,46:1.358806):0.440532):1.09785):1.17446):1.11016):0.183888):0.0391575,((21:0.448095,22:1.004101):0.431993,23:1.212427):0.421549):0.380372,((((16:0.000001,17:0.000001):0.216857,18:0.082916):0.159239,19:0.282668):0.47625,20:0.658358):0.281085):0.369505,15:0.973838):0.185949):0.199807):0.00433463,((4:0.197783,5:0.479054):0.274428,(6:0.481559,7:0.533699):0.0939525):0.0999322):0.13364):0.0557632,2:0.377708);
 552: 1 -24600.74004 -24901.11747 (0:0.235339,(1:0.189910,2:0.302534):2.99589e-06,(((3:0.305732,((((8:0.000001,9:0.000001):0.348945,10:0.161444):0.477788,11:0.623530):0.248528,(12:0.000001,13:0.000001):0.503596):0.487077):0.0576803,(6:0.429566,7:0.476567):0.302996):0.0398325,((4:0.305469,5:0.365718):0.34176,((14:2.238175,((((((16:0.000001,17:0.000001):0.172083,18:0.147817):0.220804,19:0.141362):0.52896,20:0.614138):0.180949,((((((24:0.077624,25:0.046857):0.200603,(26:0.028726,(28:0.886650,29:0.777954):0.28298):0.067615):0.0846164,27:0.096305):0.556106,32:0.565605):0.124729,(30:0.290174,31:0.205279):0.155618):0.0234588,(33:0.323912,34:0.173668):0.0949851):0.72291):0.140055,((21:0.398602,22:0.941785):0.482788,23:0.794652):0.569187):0.239673):0.202468,(15:0.264233,((((35:2.583703,((49:0.000001,50:0.000001):0.00777689,51:0.143236):0.975696):0.308634,52:0.955554):0.25345,(((44:1.164854,(45:1.018642,46:1.204354):0.5148):0.203481,48:1.036878):0.138854,47:1.020488):1.31205):0.291621,(((((36:0.119082,37:0.181116):0.0360492,38:0.054913):0.557449,39:0.799309):0.283448,(41:0.188356,(42:0.010071,43:0.024410):0.103361):0.599865):0.467907,40:0.647339):0.887441):2.11577):0.446089):0.422844):0.0243234):0.0890715);
 553: 2 -25145.06829 -24907.13978 (0:0.148179,1:0.182558,(2:0.295435,(((3:0.268939,((((8:0.000001,9:0.000001):0.327859,10:0.178590):0.445071,11:0.464952):0.279527,(12:0.000001,13:0.000001):0.773516):0.261235):0.0616754,((4:0.285484,5:0.518745):0.196496,(6:0.532433,7:0.357534):0.15706):0.138685):0.0304109,((((14:1.441298,(((16:0.000001,17:0.000001):0.179138,18:0.073130):0.247616,19:0.228061):0.468878):0.126537,20:0.774331):0.313835,((((21:0.416081,22:0.840636):0.294158,23:1.106872):0.398694,(35:1.952836,((((((36:0.110947,37:0.141945):0.0448852,38:0.009335):0.526835,39:0.932203):0.350412,(41:0.347398,(42:0.009811,43:0.042915):0.0394106):0.813991):0.778587,((((44:1.102322,45:0.949572):0.3665,46:1.242939):0.656253,(47:0.817373,48:0.953099):0.298349):0.719612,(((49:0.000001,50:0.000001):0.0239886,51:0.122354):1.4075,52:1.250142):0.577045):0.485634):0.249848,40:0.881719):0.402193):1.54407):0.119877,((((24:0.099303,25:0.087605):0.273497,(26:0.084262,27:0.208363):0.041051):0.16306,(28:0.952072,29:0.608110):0.14641):0.231248,(((30:0.266390,31:0.200784):0.134,32:0.694206):0.183768,(33:0.205461,34:0.243511):0.10406):0.409152):0.50195):0.116327):0.255134,15:0.784247):0.706954):0.090267):0.0963459);
 554: 1 -24943.86248 -24896.24997 (0:0.190856,(1:0.135411,((3:0.299978,(((((8:0.000001,9:0.000001):0.247326,10:0.310873):0.407173,11:0.506391):0.231572,(12:0.000001,13:0.000001):0.650767):0.338221,(((((((14:1.514513,23:0.747818):0.501143,(21:0.460029,22:0.768993):0.432172):0.563605,((((((((24:0.064030,25:0.095716):0.115775,28:1.350565):0.174848,26:0.062610):0.0885286,27:0.140751):0.323402,29:0.697069):0.246391,32:0.907262):0.0948547,(33:0.253285,34:0.170406):0.129932):0.085594,(30:0.294802,31:0.189872):0.15329):0.433538):0.0561514,(35:1.965868,((((((36:0.092434,37:0.147172):0.0378318,38:0.004735):0.573384,39:0.933435):0.332606,(41:0.147984,(42:0.002421,43:0.024755):0.191026):0.83226):0.372165,(((((44:1.345397,45:1.029096):0.605279,46:1.020157):0.706173,48:1.321950):0.0859229,47:1.236989):1.246,(((49:0.000001,50:0.000001):0.0475114,51:0.085186):0.878277,52:1.315393):0.449419):0.745134):0.112028,40:0.577086):1.17686):0.898328):0.292431,(((16:0.000001,17:0.000001):0.208235,18:0.068487):0.248592,19:0.235821):0.374559):0.143313,20:0.334261):0.434818,15:0.979156):0.295373):0.115587):0.0317527,((4:0.191323,5:0.414921):0.309236,(6:0.405293,7:0.555570):0.230141):0.148217):0.0743589):0.0285607,2:0.263271);
 555: 1 -25258.25722 -24892.78413 (0:0.200421,(1:0.119337,((3:0.314862,((6:0.398480,7:0.680953):0.171257,(((((8:0.000001,9:0.000001):0.292201,10:0.262553):0.338803,11:0.550879):0.320913,(12:0.000001,13:0.000001):0.583833):0.405959,((((14:1.780540,((21:0.207462,22:0.980852):0.518019,23:0.909141):0.57318):0.0395311,((((((24:0.066680,25:0.060618):0.0436209,28:1.030202):0.158128,(26:0.076334,27:0.206721):0.0778387):0.181205,29:0.813020):0.192061,(((30:0.338893,31:0.244208):0.345322,(33:0.253491,34:0.252876):0.120917):0.146953,32:0.837683):0.263113):0.454801,(35:2.725391,((((((36:0.128312,38:0.076970):0.0613191,37:0.047462):0.875594,39:0.863396):0.51474,(41:0.102663,(42:0.004877,43:0.044357):0.210784):0.52821):0.679937,40:0.845269):0.797643,((((44:0.952695,45:1.249874):0.430901,46:1.170655):0.196371,(47:1.122248,48:1.033479):0.182097):1.13959,(((49:0.000001,50:0.000001):2.79146e-06,51:0.122050):1.4079,52:1.165787):0.551211):0.318425):0.872397):0.651034):0.130319):0.327184,((((16:0.000001,17:0.000001):0.164741,18:0.109805):0.101795,19:0.221830):0.385904,20:0.526309):0.472125):0.203599,15:0.704941):0.345761):0.141333):0.117324):0.0930203,(4:0.258474,5:0.552538):0.363487):0.0819932):0.0391304,2:0.326882);
 556: 2 -25163.27394 -24894.13219 (0:0.158803,1:0.215530,(2:0.274455,((3:0.209700,(((((8:0.000001,9:0.000001):0.376415,10:0.164683):0.459278,11:0.584405):0.183647,(12:0.000001,13:0.000001):0.532007):0.233751,(((((14:1.785100,(35:2.545287,((((((36:0.125990,37:0.101814):0.0598636,38:0.017560):0.436957,39:1.203724):0.465591,(41:0.140508,(42:0.008656,43:0.044672):0.167182):0.833252):0.482619,(((44:0.737225,(45:0.873185,46:1.375733):0.569522):0.680222,(47:1.020355,48:0.973093):0.258073):0.63502,(((49:0.000001,50:0.000001):0.049962,51:0.134755):0.973623,52:1.114978):1.01865):0.72826):0.227612,40:0.948959):0.999209):0.6859):0.277554,((21:0.475387,22:0.849521):0.242312,23:1.021924):0.329443):0.300393,((((24:0.059753,25:0.056911):0.200882,(26:0.102055,27:0.190486):0.0504485):0.135309,(28:0.880323,29:0.612630):0.157107):0.308227,(((30:0.237196,31:0.237932):0.297834,(33:0.265326,34:0.156694):0.165076):0.156227,32:0.618777):0.332806):0.552931):0.174421,((((16:0.000001,17:0.000001):0.20449,18:0.141764):0.107435,19:0.368142):0.478237,20:0.702807):0.275902):0.443174,15:0.692116):0.337928):0.236353):0.061294,((4:0.244566,5:0.541732):0.27543,(6:0.469114,7:0.546189):0.224395):0.161938):0.0851206):0.017874);
 557: 2 -25112.03215 -24895.64051 (0:0.218626,(1:0.164560,2:0.377111):0.0314126,((3:0.284292,(((((8:0.000001,9:0.000001):0.365736,10:0.308231):0.253768,11:0.681947):0.210728,(12:0.000001,13:0.000001):0.804772):0.224978,((((((((14:1.548640,23:0.585391):0.197852,(21:0.335172,22:0.762994):0.47222):0.409741,35:2.676670):0.40719,((((((24:0.056001,25:0.071983):0.126993,28:1.286064):0.11795,27:0.160263):0.0402881,26:0.050587):0.280306,29:0.740549):0.165863,(((30:0.370398,31:0.158228):0.394952,(33:0.305110,34:0.116601):0.131758):0.146997,32:0.693187):0.110938):0.603326):0.0112878,((((((36:0.117096,37:0.141912):0.0467135,38:0.028509):0.716886,39:0.787606):0.372221,(41:0.190245,(42:0.004671,43:0.040885):0.106028):0.688042):0.367889,(((44:0.838597,(45:1.231017,46:1.296884):0.546882):0.482128,(47:1.013948,48:1.069084):0.102484):0.873965,(((49:0.000001,50:0.000001):0.0310323,51:0.150970):1.29236,52:1.177573):0.40171):0.930852):0.376481,40:0.559866):1.64421):0.310122,(((16:0.000001,17:0.000001):0.217898,18:0.142389):0.078526,19:0.313284):0.410602):0.315745,20:0.522457):0.402236,15:0.785261):0.330162):0.127549):0.0473598,((4:0.296463,5:0.462611):0.268033,(6:0.508811,7:0.525403):0.159166):0.134184):0.115266);
 558: 2 -24018.72058 -24893.62133 (0:0.207315,1:0.211564,(2:0.282862,(((3:0.270564,((((8:0.000001,9:0.000001):0.344583,10:0.239465):0.483245,11:0.564152):0.262067,(12:0.000001,13:0.000001):0.688492):0.355248):0.116371,((4:0.298544,5:0.422881):0.137658,(6:0.481857,7:0.517812):0.166056):0.116291):0.0376547,(((((((14:1.550730,35:2.179836):0.0642265,((21:0.342810,22:0.764112):0.286156,23:0.916119):0.505859):0.350344,((((((24:0.100665,25:0.082529):0.214505,(26:0.006541,(28:0.823099,29:0.648314):0.32465):0.0578084):0.108983,27:0.057785):0.519591,32:0.548670):0.226274,(33:0.240972,34:0.158253):0.104513):0.0449231,(30:0.262327,31:0.197823):0.185187):0.567705):0.0757001,((((((36:0.105781,37:0.129042):0.0539285,38:0.012442):0.535081,39:0.962954):0.376199,(41:0.168648,(42:0.012311,43:0.012636):0.11928):0.690558):0.381381,((((44:0.812527,(45:0.839014,46:1.281304):0.677149):0.532762,48:0.867193):0.238229,47:0.985387):0.795765,(((49:0.000001,50:0.000001):0.0118094,51:0.170891):1.09092,52:0.775161):0.578342):0.633688):0.182932,40:0.771644):1.81844):0.158764,(((16:0.000001,17:0.000001):0.105091,18:0.127375):0.150769,19:0.253306):0.614681):0.0766687,20:0.403738):0.338186,15:0.700928):0.412857):0.0517061):0.0271182);
 559: 1 -24831.88167 -24894.63599 (0:0.248196,(1:0.177113,(((3:0.308754,((((8:0.000001,9:0.000001):0.177371,10:0.322700):0.393411,11:0.555216):0.413289,(12:0.000001,13:0.000001):0.552871):0.283594):0.0885733,((4:0.283662,5:0.474551):0.266596,(((14:1.996997,20:0.395333):0.355586,(((16:0.000001,17:0.000001):0.155618,18:0.104813):0.114329,19:0.234665):0.468551):0.301206,(15:0.641846,(((21:0.494545,22:0.743470):0.50043,23:0.953862):0.703721,((((((24:0.050600,25:0.080151):0.148007,(26:0.038754,27:0.187113):0.0980631):0.165263,28:0.955553):0.0799996,29:0.686803):0.0567024,((((30:0.391167,31:0.174293):0.221838,32:0.813382):0.117505,33:0.198135):0.103595,34:0.276482):0.313188):0.838554,(35:1.958252,(((((((36:0.116539,37:0.182747):0.0619825,38:0.010080):0.574872,39:0.906733):0.68875,((41:0.308694,42:0.000002):0.0201834,43:0.014494):0.644295):0.357754,40:0.984608):0.854014,(((49:0.000001,50:0.000001):0.0261896,51:0.130432):0.581669,52:2.038189):1.13196):0.219317,((44:0.732496,(45:0.924615,46:1.404247):0.62118):0.489307,(47:0.928657,48:0.896658):0.207673):0.720131):0.604806):1.09518):2.71971e-06):0.121979):0.100706):0.505478):0.0465495):0.121351,(6:0.453063,7:0.462931):0.270537):0.109521):0.0446715,2:0.262623);
 560: 1 -24912.23407 -24891.17574 (0:0.200809,1:0.125595,(2:0.239382,(((3:0.328236,((((8:0.000001,9:0.000001):0.394109,10:0.217990):0.306456,11:0.479529):0.202495,(12:0.000001,13:0.000001):0.564):0.486248):0.0335798,((4:0.205859,5:0.371184):0.263631,(6:0.381648,7:0.484379):0.184043):0.0985382):0.0245242,(((((14:1.793921,(((((24:0.055140,25:0.068501):0.209017,(26:0.082753,27:0.227869):0.0465238):0.157667,(28:0.796555,29:0.631031):0.188883):0.604731,(33:0.206276,34:0.172598):0.0557855):0.0578224,((30:0.285619,31:0.224935):0.143778,32:0.795601):0.128465):0.622497):0.275105,20:0.469129):0.125705,(((16:0.000001,17:0.000001):0.183083,18:0.078020):0.185627,19:0.253491):0.453452):0.287882,(((21:0.413086,22:0.664198):0.412661,23:1.246031):0.347699,((((35:3.099549,((49:0.000001,50:0.000001):0.0218166,51:0.171209):1.33124):0.155485,52:1.086907):0.565534,(((44:0.897354,(45:0.730102,46:1.535028):0.399631):0.830812,48:1.136067):0.135313,47:1.018940):1.11689):0.44554,(((((36:0.107136,37:0.195334):0.0548334,38:0.026032):0.764262,39:0.909613):0.431316,(41:0.174514,(42:0.014941,43:0.043213):0.160351):0.803665):0.467817,40:0.785525):0.285682):1.60687):0.380125):0.204901,15:0.795318):0.558937):0.0865703):0.0174072);
 561: 3 -24937.21707 -24900.86026 (0:0.156699,(1:0.152432,2:0.335910):0.0648134,((3:0.347629,(((((8:0.000001,9:0.000001):0.373145,10:0.135936):0.417347,11:0.680785):0.311499,(12:0.000001,13:0.000001):0.636587):0.233159,((((((14:1.076275,23:1.142185):0.278925,(35:2.036510,((((((36:0.113032,37:0.126919):0.0795533,38:0.023726):0.415711,39:0.931851):0.326275,(41:0.146838,(42:0.010425,43:0.028217):0.154013):0.660076):0.602523,40:0.700694):0.50263,(((44:0.807040,(45:1.319531,46:1.663768):0.355704):0.893969,(47:1.000292,48:1.033483):0.103534):0.919773,(((49:0.000001,50:0.000001):0.0636622,51:0.108784):1.0773,52:1.176078):0.507828):0.571265):0.811385):1.0708):0.260709,(21:0.492333,22:0.868783):0.387246):0.271474,(((((24:0.038045,25:0.092464):0.203201,27:0.184918):0.0457695,26:0.070467):0.267567,(28:0.969388,29:0.393876):0.175873):0.268074,(((30:0.340572,31:0.225684):0.144337,32:0.649173):0.0994396,(33:0.236569,34:0.208361):0.192543):0.115466):0.411355):0.5124,((((16:0.000001,17:0.000001):0.177959,18:0.145950):0.186034,19:0.287796):0.355025,20:0.458864):0.306985):0.246707,15:0.819038):0.428074):0.12144):0.0602908,((4:0.196105,5:0.585056):0.354427,(6:0.431988,7:0.590158):0.177669):0.059396):0.122551);
 562: 1 -24825.78572 -24896.92606 (0:0.224531,1:0.096951,(2:0.238833,(3:0.285502,(((4:0.340970,5:0.434663):0.279313,(6:0.441242,7:0.476182):0.13309):0.0275962,(((((8:0.000001,9:0.000001):0.357528,10:0.179394):0.420881,11:0.622543):0.130292,(12:0.000001,13:0.000001):0.539073):0.361876,(((((14:1.736411,(35:1.983759,(((((((36:0.091021,37:0.153353):0.0906474,38:0.000002):0.68313,39:0.823771):0.323069,(41:0.166425,(42:0.013382,43:0.025301):0.164424):0.737224):0.514299,40:0.794287):0.592952,((((44:1.122270,45:1.270199):0.726287,46:0.807402):0.763212,48:1.143766):0.0630506,47:0.913958):1.59861):0.16748,(((49:0.000001,50:0.000001):0.00159733,51:0.171573):1.13365,52:1.198659):0.378007):0.664572):0.625466):0.186445,((21:0.554352,22:0.774402):0.341287,23:1.030384):0.496952):0.157655,((((16:0.000001,17:0.000001):0.175373,18:0.063540):0.0889958,19:0.363910):0.50164,(((((24:0.090280,25:0.085618):0.163933,(26:0.060350,27:0.145464):0.0483796):0.192719,28:1.002977):0.20018,29:0.713985):0.1708,(((30:0.269114,31:0.211690):0.191893,32:0.675913):0.135412,(33:0.232108,34:0.264542):0.043916):0.254777):0.322524):0.176283):0.21749,20:0.662519):0.183278,15:0.867099):0.300424):0.128565):0.0530359):0.0768383):0.0339726);
 563: 1 -24702.10135 -24904.57834 (0:0.230065,(1:0.127112,((3:0.368220,(((((8:0.000002,9:0.000002):0.257764,10:0.245755):0.364665,11:0.524771):0.201346,(12:0.000002,13:0.000002):0.604243):0.381243,((((((14:2.006732,(21:0.363739,22:1.193449):0.37285):0.329428,23:1.044154):0.561805,((((16:0.000002,17:0.000002):0.220056,18:0.099159):0.0837693,19:0.267958):0.514184,((((24:0.058912,25:0.033980):0.212647,(26:0.011905,(28:0.962081,29:0.873678):0.315835):0.0441588):0.095308,27:0.052687):0.348434,(((30:0.350576,31:0.107707):0.287258,(33:0.134285,34:0.287632):0.0677282):0.130474,32:0.479662):0.188798):0.665426):0.301679):0.00218097,(((35:2.154728,(((49:0.000002,50:0.000002):2.76646e-06,51:0.140301):1.20493,52:1.333253):0.271019):0.187093,(((44:1.364496,(45:1.270325,46:1.073312):0.439064):0.422872,48:0.929031):0.0846683,47:1.074611):1.2768):0.594861,(((((36:0.131619,37:0.159541):0.0622543,38:0.007130):0.475675,39:0.993056):0.321525,(41:0.191694,(42:0.032662,43:0.025507):0.150496):1.00947):0.635515,40:0.499116):0.648366):1.29592):0.268302,20:0.782496):0.319302,15:0.888730):0.224749):0.0519601):0.0569925,((4:0.301089,5:0.381872):0.26276,(6:0.434609,7:0.480185):0.124265):0.101135):0.108429):0.0223701,2:0.294684);
 564: 2 -24972.13659 -24886.60285 (0:0.152079,1:0.171717,(2:0.244073,(3:0.295984,(((4:0.228109,5:0.483368):0.314058,(6:0.450355,7:0.495772):0.238997):0.0810477,(((((8:0.000001,9:0.000001):0.264208,10:0.180246):0.32226,11:0.433744):0.221371,(12:0.000001,13:0.000001):0.602247):0.301547,((((14:1.500394,((21:0.382231,22:0.693292):0.287516,23:1.353450):0.462867):0.228328,(((((24:0.075344,25:0.099959):0.265806,(26:0.045149,27:0.180946):0.0467604):0.214295,(28:0.915432,29:0.505107):0.18291):0.187611,(((30:0.346874,31:0.184442):0.12953,32:0.607131):0.131971,(33:0.239903,34:0.127651):0.0964996):0.285009):0.395731,(35:2.044770,(((((((36:0.129615,37:0.151399):0.0310078,38:0.050638):0.313202,39:0.837200):0.597367,(41:0.156123,(42:0.009039,43:0.025698):0.14081):1.11868):0.493466,40:0.580938):0.612698,(((44:1.189170,(45:1.348254,46:1.158989):0.768102):0.36068,48:0.894636):0.146603,47:1.136439):1.26296):0.462515,(((49:0.000001,50:0.000001):0.0423531,51:0.166381):1.5084,52:0.973001):0.300739):0.77253):1.06317):0.157138):0.169125,((((16:0.000001,17:0.000001):0.156738,18:0.138048):0.159573,19:0.313637):0.439714,20:0.643294):0.17465):0.3042,15:0.682723):0.560297):0.155282):0.0226994):0.0661147):0.0417753);
 565: 1 -25098.51893 -24898.77393 (0:0.296312,1:0.156075,(2:0.254012,((3:0.402961,((6:0.356920,7:0.464200):0.12109,((((8:0.000001,9:0.000001):0.352512,10:0.213239):0.420329,11:0.625309):0.257841,(12:0.000001,13:0.000001):0.672021):0.550219):0.136635):0.0263584,((4:0.316582,5:0.526752):0.216077,(((((14:1.744916,(((21:0.363194,22:0.624074):0.424241,23:0.866651):0.253799,(35:1.391189,(((((((36:0.116457,37:0.150918):0.0650367,38:0.002482):0.757416,39:0.882449):0.360767,(41:0.144203,(42:0.013628,43:0.030807):0.187167):0.651564):0.463118,40:0.810827):0.537118,(((49:0.000001,50:0.000001):0.0385901,51:0.154962):0.930887,52:1.587438):1.0098):0.36207,(44:1.080092,((45:1.236468,46:1.470144):0.402649,(47:1.037547,48:1.332642):0.350028):0.154702):1.01914):0.433447):1.2593):0.382818):0.107756,((((24:0.072929,25:0.079372):0.160883,(26:0.076957,27:0.178375):0.0442823):0.169384,(28:0.970948,29:0.664636):0.145475):0.406868,(((30:0.326713,31:0.216473):0.142861,32:0.748536):0.146745,(33:0.252139,34:0.142971):0.103176):0.154758):0.711932):0.302237,(((16:0.000001,17:0.000001):0.178135,18:0.111127):0.219851,19:0.288648):0.604057):0.203278,20:0.332812):0.523756,15:0.897975):0.388595):0.0475605):0.126914):0.00129377);
 566: 1 -25459.52365 -24888.26706 (0:0.168571,1:0.143453,(2:0.267626,((3:0.331326,(((((8:0.000001,9:0.000001):0.298572,10:0.238437):0.33119,11:0.433035):0.37707,(12:0.000001,13:0.000001):0.791563):0.223208,(((((14:1.527989,23:0.573626):0.320056,(21:0.199810,22:0.796326):0.282048):0.601241,((((((24:0.087260,25:0.058134):0.316814,26:0.001834):0.103846,27:0.158397):0.171459,28:0.847430):0.119059,29:0.640608):0.248727,(((30:0.324609,31:0.232949):0.170231,32:0.770244):0.111421,(33:0.228091,34:0.191161):0.123684):0.166204):0.684208):0.124551,((((16:0.000001,17:0.000001):0.132266,18:0.158103):0.15171,19:0.292701):0.473683,20:0.305166):0.291953):0.166699,(15:0.656385,((35:2.778985,(((49:0.000001,50:0.000001):0.0435235,51:0.095890):0.707975,52:1.093541):0.242347):0.435717,((((((36:0.105337,37:0.119794):0.0507188,38:0.002771):0.654517,39:0.951333):0.189837,(41:0.160728,(42:0.008439,43:0.020077):0.116096):0.824508):0.665723,40:0.751300):0.302007,(((44:0.909178,(45:1.200374,46:1.319317):0.4707):0.94861,48:0.826443):2.66275e-06,47:0.879106):1.30948):0.196247):1.95452):0.225875):0.302079):0.0961674):0.0347421,((4:0.339295,5:0.503055):0.328207,(6:0.432837,7:0.630291):0.167993):0.111649):0.0969158):0.0586066);
 567: 1 -24266.96982 -24913.29844 (0:0.185999,((1:0.135228,(6:0.505998,7:0.497616):0.153116):0.0703468,2:0.231418):0.051469,(((3:0.257338,((((8:0.000001,9:0.000001):0.278903,10:0.212684):0.371552,11:0.503483):0.175854,(12:0.000001,13:0.000001):0.630638):0.347801):0.0947844,((((((14:1.508268,(21:0.408304,22:1.030871):0.186954):0.167005,35:3.245447):0.0785881,23:0.943579):0.718546,((((((24:0.060349,25:0.085227):0.243495,26:0.049143):0.0720045,27:0.125163):0.199059,28:1.034724):0.182267,(((30:0.213376,31:0.400095):0.304671,(33:0.309743,34:0.165402):0.0567834):0.193451,32:0.406632):0.233558):0.108299,29:0.545631):0.510841):0.0883617,((((16:0.000001,17:0.000001):0.186907,18:0.141773):0.0715132,19:0.275277):0.3753,20:0.514150):0.349613):0.372003,(15:0.637520,(((((((36:0.148655,38:0.074941):0.126235,37:0.061696):0.556271,39:1.057119):0.316563,(41:0.223570,(42:0.008223,43:0.015191):0.18222):0.871986):0.524069,(((49:0.000001,50:0.000001):0.0372174,51:0.112012):1.17371,52:1.306181):1.15758):0.136336,(((44:0.979541,(45:1.207236,46:1.113397):0.466365):0.691169,48:0.899271):0.0203577,47:1.068382):1.55343):0.172424,40:0.818032):2.17849):0.192109):0.572413):0.0273231,(4:0.208587,5:0.526008):0.390223):0.128119);
 568: 1 -24551.98126 -24897.56902 (0:0.145846,1:0.164182,(2:0.263833,(((3:0.320899,(((((8:0.000001,9:0.000001):0.251642,10:0.219968):0.158065,11:0.556469):0.447269,(12:0.000001,13:0.000001):0.579811):0.130236,(((((14:1.910835,((((24:0.087829,25:0.040159):0.222794,(26:0.081807,27:0.168359):0.114204):0.0623677,(28:0.994148,29:0.689204):0.207967):0.469506,(((30:0.301430,31:0.189654):0.167682,32:0.685330):0.114407,(33:0.189746,34:0.223337):0.089343):0.100204):0.474329):0.249805,(((21:0.543734,22:0.762067):0.267739,23:0.975167):0.552594,(35:1.932605,((((((36:0.132274,38:0.058570):0.0744576,37:0.094650):0.636276,39:0.917693):0.192833,(41:0.216920,(42:0.016280,43:0.039327):0.0889346):0.733839):0.451623,((((44:0.776491,(45:0.778161,46:1.576821):0.502426):0.730008,48:1.209198):2.44916e-06,47:0.863007):1.03466,(((49:0.000001,50:0.000001):0.0704797,51:0.075515):0.781274,52:1.366977):0.954138):0.301036):0.331053,40:1.087776):0.957815):0.697272):0.27473):0.21862,(((16:0.000001,17:0.000001):0.167388,18:0.116763):0.180148,19:0.198209):0.603748):0.200389,20:0.476555):0.388016,15:0.790948):0.159375):0.246193):0.0315617,(4:0.216547,5:0.330529):0.304505):0.034955,(6:0.424254,7:0.454600):0.227908):0.0697254):0.0534343);
 569: 2 -24415.9408 -24894.99576 (0:0.196898,1:0.104597,(2:0.227376,(((3:0.282852,((((8:0.000001,9:0.000001):0.226798,10:0.263429):0.43347,11:0.468190):0.272389,(12:0.000001,13:0.000001):0.662114):0.260483):0.103263,(((((((14:1.710983,21:0.518036):0.102185,22:0.547743):0.375244,23:0.869599):0.428045,(((35:2.604221,(((49:0.000001,50:0.000001):0.0609506,51:0.113225):0.610159,52:1.703734):0.660929):0.337993,(((44:0.803580,45:1.091888):0.54865,46:1.329598):0.509172,(47:0.999012,48:0.888109):0.137803):1.27205):0.390776,(((((36:0.127476,37:0.145528):0.0463407,38:0.010811):0.590383,39:0.860176):0.130351,(41:0.171102,(42:0.009052,43:0.036732):0.150009):0.80594):0.443405,40:0.948201):0.761826):1.31716):0.178374,(((((24:0.034960,25:0.088905):0.27991,26:0.019169):0.0912103,27:0.167641):0.245955,(28:0.919151,29:0.676858):0.160055):0.230052,(((30:0.325745,31:0.216654):0.197152,32:0.668804):0.0801176,(33:0.208526,34:0.283225):0.10232):0.211441):0.711029):0.262832,((((16:0.000001,17:0.000001):0.220311,18:0.073218):0.20603,19:0.265238):0.478327,20:0.583860):0.165034):0.31822,15:0.773684):0.518038):0.0326593,((4:0.269427,5:0.484659):0.204498,(6:0.547130,7:0.447384):0.154819):0.0703474):0.0965402):0.049857);
 570: 1 -24711.76043 -24896.85059 (0:0.210804,1:0.125685,(2:0.302755,((((3:0.312319,((((8:0.000001,9:0.000001):0.294314,10:0.204082):0.456135,11:0.478308):0.270801,(12:0.000001,13:0.000001):0.748262):0.359286):0.0615058,(6:0.539336,7:0.524559):0.21465):0.0188686,(((((((14:2.029781,22:0.787683):0.108721,21:0.499139):0.310418,23:0.784632):0.691004,((((((((24:0.061879,25:0.078368):0.249433,26:0.091348):0.0403951,(28:0.918749,29:0.825582):0.240574):0.120656,27:0.077508):0.799407,32:0.497178):0.118602,(33:0.197954,34:0.267169):0.0819037):0.187516,31:0.230701):0.0615641,30:0.259303):0.805841):0.28121,(35:1.924511,(((((((36:0.078763,37:0.157692):0.0377878,38:0.017368):0.754375,39:0.722256):0.372358,(41:0.180524,(42:0.016492,43:0.029209):0.126814):0.763531):0.429614,((44:0.883802,(45:0.926190,46:1.370431):0.35133):0.617738,(47:0.731195,48:1.099984):0.176354):1.57736):0.397196,40:0.874790):0.773648,(((49:0.000001,50:0.000001):0.00343391,51:0.167924):1.05831,52:1.242620):0.51303):0.381316):1.0212):0.178972,((((16:0.000001,17:0.000001):0.144893,18:0.168786):0.10191,19:0.327347):0.53188,20:0.629998):0.0821516):0.458301,15:0.794027):0.451665):0.0798345,(4:0.332959,5:0.392706):0.306511):0.104872):2.67972e-06);
 571: 1 -25004.45221 -24903.99618 (0:0.150932,(1:0.149549,(2:0.246480,(((3:0.271551,((((8:0.000001,9:0.000001):0.304344,10:0.238704):0.296118,11:0.729785):0.235862,(12:0.000001,13:0.000001):0.625856):0.636957):0.0663894,(6:0.419555,7:0.556714):0.32609):0.0820537,((((14:1.648995,((21:0.648673,22:0.777911):0.433801,23:0.673116):0.497043):0.510609,(((((24:0.049812,25:0.089075):0.220612,(26:0.077760,27:0.189029):0.0512697):0.198482,(28:1.024975,29:0.603297):0.238844):0.0749265,(((30:0.294355,31:0.191815):0.159859,32:0.912281):0.069361,(33:0.287172,34:0.274379):0.135802):0.259711):0.63516,(35:1.616989,(((((((36:0.098236,37:0.156959):0.049187,38:0.048340):0.622685,39:0.757972):0.341583,(41:0.285811,(42:0.006205,43:0.033393):0.11424):0.608434):0.491678,40:1.016823):0.726565,((44:0.996715,(45:1.201972,46:1.209442):0.505144):0.511458,(47:0.930648,48:0.852014):0.249917):1.0832):0.307907,(((49:0.000001,50:0.000001):2.87721e-06,51:0.147696):1.283,52:1.251856):0.39123):0.403928):1.1716):0.0766523):0.182219,((((16:0.000001,17:0.000001):0.177744,18:0.100529):0.0973852,19:0.202487):0.493452,20:0.539577):0.210439):0.373801,15:0.681525):0.376375):0.0747522):0.0829789):0.101046,(4:0.247867,5:0.463338):0.437569);
 572: 2 -24720.13388 -24905.5553 (0:0.246052,1:0.229908,(2:0.401553,((((3:0.266388,((((8:0.000001,9:0.000001):0.313017,10:0.218793):0.436585,11:0.646665):0.262423,(12:0.000001,13:0.000001):0.793789):0.345768):0.141366,(6:0.548235,7:0.619811):0.218232):0.0415162,(((((14:2.243119,((30:0.316208,31:0.277391):0.102905,(32:0.748503,(33:0.115822,34:0.318511):0.0807626):0.10888):0.337176):0.136688,((((24:0.062384,25:0.065437):0.237886,(26:0.118100,27:0.197173):0.0705734):0.17125,28:1.063122):0.231155,(29:0.600300,(35:1.600759,(((((((36:0.168240,37:0.144794):0.0588734,38:0.019819):0.706954,39:0.807534):0.529377,(41:0.199109,(42:0.004839,43:0.034241):0.10501):0.783594):0.585357,40:0.796876):0.730515,(((44:0.866090,(45:1.094490,46:1.206436):0.498116):0.522967,47:1.117121):0.106384,48:0.795371):1.30862):0.392756,(((49:0.000001,50:0.000001):0.0621762,51:0.081142):1.49299,52:0.927347):0.39482):1.04121):1.72032):0.265322):0.195861):0.254849,((21:0.425425,22:1.119585):0.424827,23:0.861008):0.592956):0.324632,((((16:0.000001,17:0.000001):0.146262,18:0.107540):0.229532,19:0.130175):0.490421,20:0.610671):0.469914):0.249851,15:0.895268):0.386589):0.0526463,(4:0.350949,5:0.471326):0.474812):0.0471901):0.0358538);
 573: 2 -24883.67257 -24897.48981 (0:0.159668,1:0.126943,(2:0.316345,((3:0.284555,(((((8:0.000001,9:0.000001):0.326509,10:0.235426):0.325032,11:0.731209):0.203948,(12:0.000001,13:0.000001):0.631002):0.276962,(((((14:1.929072,(21:0.451865,22:0.908156):0.272449):0.299793,(23:0.915498,(35:1.979156,((((((36:0.087266,37:0.175639):0.0678109,38:0.002245):0.752601,39:0.601306):0.423308,(41:0.144260,(42:0.008418,43:0.029980):0.196974):0.812989):0.917924,40:0.553616):0.605423,((((44:0.700529,45:1.756886):0.683399,(46:1.483545,47:1.152125):0.411652):0.138344,48:0.597767):0.911942,(((49:0.000001,50:0.000001):0.00197234,51:0.143427):0.96501,52:1.342539):0.482748):0.596397):0.569801):0.36862):0.314739):0.264966,((((((24:0.071785,25:0.057793):0.214281,27:0.144622):0.0730833,26:0.044267):0.214695,28:1.212828):0.189016,29:0.508335):0.154099,(((30:0.393139,31:0.236066):0.144104,32:0.715964):0.0595788,(33:0.253956,34:0.154702):0.175428):0.340121):0.668557):0.282285,((((16:0.000001,17:0.000001):0.167991,18:0.133178):0.140101,19:0.226314):0.420647,20:0.645518):0.201905):0.286747,15:0.939098):0.247237):0.151374):0.0596563,((4:0.241054,5:0.456781):0.326699,(6:0.459780,7:0.535670):0.178252):0.126548):0.118548):0.0573407);
 574: 1 -24751.06616 -24893.31884 (0:0.214821,1:0.201774,(2:0.339265,((((3:0.398208,((((8:0.000001,9:0.000001):0.259,10:0.215203):0.362512,11:0.579793):0.295911,(12:0.000001,13:0.000001):0.741512):0.339469):0.0415879,(6:0.458410,7:0.487950):0.261702):0.0467867,(((((14:1.189591,(35:1.999225,(((((((36:0.152160,38:0.053624):0.0915695,37:0.066211):0.616703,39:1.013266):0.188703,(41:0.211496,(42:0.003141,43:0.034861):0.0744557):0.621946):0.781623,40:0.819341):0.69129,((((44:1.110938,(45:1.219745,46:1.314795):0.382426):0.604949,48:0.912756):2.72067e-06,47:0.967323):1.07584,52:1.321825):0.178831):0.199927,((49:0.000001,50:0.000001):0.0594462,51:0.091524):1.06571):0.920334):0.527648):0.614171,((21:0.647635,22:0.914990):0.268885,23:1.289815):0.539402):0.574322,((((16:0.000001,17:0.000001):0.195631,18:0.146780):0.117652,19:0.224222):0.436808,((((((24:0.043939,25:0.097430):0.232431,26:0.063824):0.0674678,27:0.112292):0.265604,28:0.848451):0.114029,29:0.634654):0.322364,(((30:0.236489,31:0.242616):0.192174,32:0.623325):0.094568,(33:0.330004,34:0.153036):0.141094):0.144862):0.631196):0.159716):0.145481,20:0.446123):0.58203,15:0.764433):0.428576):0.0224813,(4:0.317775,5:0.471080):0.322907):0.0510757):0.0396583);
 575: 1 -24090.49357 -24911.53708 (0:0.194816,1:0.190643,(2:0.267301,(3:0.311320,((((4:0.252566,5:0.568064):0.306096,6:0.423756):0.122211,7:0.537826):0.0504874,(((((8:0.000001,9:0.000001):0.326219,10:0.299248):0.609777,11:0.700218):0.185741,(12:0.000001,13:0.000001):0.686991):0.234677,(((((14:1.248042,23:1.110528):0.430925,(21:0.260444,22:1.256845):0.472919):0.615683,((((((24:0.054534,25:0.083611):0.195253,(26:0.059899,27:0.190185):0.0585519):0.132902,28:0.973431):0.129226,(35:2.289910,(((((((36:0.169105,38:0.031211):0.080298,37:0.109170):0.58206,39:0.837433):0.486799,(41:0.243807,(42:0.010088,43:0.036393):0.0622447):0.599856):0.578748,((44:0.940757,(45:0.873966,46:1.370397):0.507928):0.361033,(47:0.814604,48:0.793627):0.308731):1.03025):0.390842,40:1.159989):0.552846,(((49:0.000001,50:0.000001):0.0353915,51:0.119389):1.09506,52:1.193873):0.210634):0.795862):1.60311):0.0681914,(((30:0.307807,31:0.222899):0.175082,(33:0.297489,34:0.184578):0.110969):0.216163,32:0.747803):0.363065):0.19076,29:0.453802):0.535054):0.19655,((((16:0.000001,17:0.000001):0.210704,18:0.171158):0.121875,19:0.231625):0.575307,20:0.616375):0.339935):0.154329,15:1.015856):0.582339):0.116627):0.0343891):0.122514):0.072162);
 576: 1 -24880.69393 -24891.45426 (0:0.274852,(1:0.176285,(((3:0.332017,(6:0.487200,(7:0.543095,((((8:0.000001,9:0.000001):0.343533,10:0.164680):0.419532,11:0.633431):0.186001,(12:0.000001,13:0.000001):0.81815):0.255335):0.0715573):0.0905876):0.0317907,((((14:1.852598,(21:0.513475,(22:0.845850,23:1.517860):0.18872):0.763783):0.322825,(((((24:0.063871,25:0.059871):0.218103,(26:0.072458,27:0.230194):0.0549595):0.162138,(28:0.763533,29:0.652874):0.201746):0.416995,(((30:0.289134,31:0.261788):0.130463,32:0.639631):0.109738,(33:0.266029,34:0.167388):0.0951162):0.297115):0.480958,(35:1.944753,(((((((36:0.118451,38:0.057187):0.0843202,37:0.066855):0.675742,39:0.947393):0.30355,(41:0.167568,(42:0.008162,43:0.036855):0.210959):0.553882):0.601519,40:0.875334):0.950413,(((49:0.000001,50:0.000001):2.40218e-06,51:0.164985):1.0664,52:1.151130):0.231776):0.225678,(((44:0.773765,45:1.197709):0.486445,(47:1.383334,48:0.865178):0.430898):0.268287,46:1.488017):0.959653):0.50127):1.32941):0.0835607):0.405862,((((16:0.000001,17:0.000001):0.140349,18:0.121485):0.229678,19:0.135257):0.501466,20:0.579543):0.317046):0.375049,15:0.941285):0.325946):0.0702234,(4:0.332431,5:0.393358):0.356349):0.0947838):0.0439121,2:0.287608);
 577: 1 -25480.29117 -24891.45426 (0:0.272825,1:0.152174,(2:0.343005,(((3:0.387429,((6:0.490775,7:0.436344):0.0484328,(((8:0.000001,9:0.000001):0.358037,10:0.163167):0.517817,(11:0.691733,(12:0.000001,13:0.000001):0.78519):0.157524):0.331864):0.0908911):0.0304627,(((((14:1.591451,((21:0.472657,22:0.760538):0.33702,23:0.837548):0.335813):0.284423,((((((24:0.052027,25:0.075299):0.188539,27:0.132261):0.0439115,26:0.037589):0.201997,28:0.873743):0.176122,29:0.593652):0.0654712,(((30:0.296329,31:0.171844):0.306891,32:0.955630):0.149643,(33:0.232028,34:0.187893):0.0605795):0.291812):0.663143):0.0333272,(35:1.962007,(((((((36:0.139707,37:0.148084):0.0204501,38:0.040500):0.656083,39:0.617065):0.362378,(41:0.103697,(42:0.002705,43:0.015193):0.20622):0.760869):0.489202,40:0.958914):0.834819,(((49:0.000001,50:0.000001):0.0402834,51:0.116216):1.41937,52:1.047022):0.177459):0.301104,((((44:1.174061,45:0.944086):0.706382,46:1.032045):0.714669,47:0.980696):0.220681,48:0.854409):0.978051):0.481109):1.26302):0.214267,((((16:0.000001,17:0.000001):0.174172,18:0.091878):0.221988,19:0.154135):0.526332,20:0.447978):0.417024):0.168889,15:0.957458):0.404011):0.0300369,(4:0.339682,5:0.386946):0.380891):0.105618):0.0748628);
 578: 1 -25393.82508 -24899.80908 (0:0.198319,1:0.192128,(2:0.305225,(((3:0.336806,((6:0.397494,7:0.504751):0.133471,((((8:0.000001,9:0.000001):0.442002,10:0.093434):0.457258,11:0.723559):0.246291,(12:0.000001,13:0.000001):0.624934):0.356341):0.0976975):0.0244566,(((((14:1.490015,(35:1.453537,(((((((36:0.106983,37:0.175227):0.0481467,38:0.003899):0.63743,39:1.070518):0.554606,(41:0.194654,(42:0.019230,43:0.013625):0.139457):0.842924):0.568687,(((44:0.713997,(45:0.876138,46:1.455910):0.440131):0.757249,48:1.014317):0.134304,47:1.089170):1.60519):0.0974898,(((49:0.000001,50:0.000001):0.0195314,51:0.106011):1.15651,52:0.881688):0.909987):0.2442,40:0.796622):0.707589):0.909403):0.36097,((21:0.664589,22:0.790034):0.586267,23:0.962405):0.533463):0.205388,(((((((24:0.060124,25:0.075510):0.224802,26:0.063022):0.0440985,27:0.202283):0.149096,(28:0.936445,29:0.564035):0.202777):0.468054,32:0.633739):0.177883,(33:0.274120,34:0.250984):0.0275871):0.152792,(30:0.278093,31:0.302519):0.130924):0.445053):0.257233,((((16:0.000001,17:0.000001):0.139961,18:0.090084):0.10671,19:0.178853):0.509488,20:0.545977):0.172069):0.436007,15:0.641557):0.412742):0.0665712,(4:0.284070,5:0.333279):0.407158):0.0901624):0.0410649);
 579: 1 -24207.19976 -24891.55652 (0:0.169474,1:0.150191,(2:0.249878,((((3:0.253183,((((8:0.000001,9:0.000001):0.193594,10:0.213809):0.406209,11:0.364793):0.231191,(12:0.000001,13:0.000001):0.639734):0.273225):0.0772029,(6:0.409876,7:0.423120):0.291732):0.0362173,(((((((14:0.987358,(35:1.717556,(((((36:0.108269,37:0.140065):0.0517273,38:0.000003):0.700333,39:0.531744):0.39309,(41:0.176053,(42:0.009712,43:0.057979):0.169983):0.648705):0.410648,(40:0.912807,(((44:1.411209,(45:1.298398,46:1.168391):0.573178):0.409274,(47:1.045981,48:0.758330):0.130477):0.872222,(((49:0.000001,50:0.000001):0.0391848,51:0.110037):1.10214,52:0.937049):0.524332):0.581612):0.151454):1.06213):0.787022):0.518967,22:0.510436):0.353889,21:0.621626):0.353533,23:0.676434):0.388194,(((((24:0.039634,25:0.083331):0.239357,(26:0.067783,27:0.225433):0.0694179):0.199512,28:1.117559):0.307032,(((30:0.408055,31:0.184513):0.0881493,32:0.841814):0.0935533,(33:0.228764,34:0.218844):0.0835875):0.290736):0.122809,29:0.671849):0.443637):0.351634,((((16:0.000001,17:0.000001):0.200319,18:0.133333):0.169884,19:0.282827):0.305139,20:0.743040):0.181759):0.309392,15:0.776478):0.623575):0.017891,(4:0.305355,5:0.446883):0.2173):0.103796):0.0731786);
 580: 1 -24036.34572 -24905.02322 (0:0.212795,1:0.124046,(2:0.216711,((3:0.400628,((6:0.406087,7:0.398801):0.177509,(((((8:0.000002,9:0.000002):0.183549,10:0.280043):0.53116,11:0.455276):0.240909,(12:0.000002,13:0.000002):0.742184):0.177155,(((((14:1.552553,23:0.951816):0.340787,(21:0.656560,22:1.069100):0.420718):0.565105,(35:2.417635,((((((36:0.145415,37:0.155850):0.0246136,38:0.037153):0.563943,39:0.921290):0.34793,(41:0.176083,(42:0.010098,43:0.040150):0.109083):0.821179):0.739091,(((((44:1.170261,45:0.938293):0.704663,46:0.972579):0.98845,47:0.891537):0.0371046,48:0.836126):1.28944,(((49:0.000002,50:0.000002):0.0583175,51:0.099688):0.855989,52:1.141373):0.619247):0.470373):0.220847,40:0.703448):0.80082):0.743664):0.0755111,(((((16:0.000002,17:0.000002):0.199944,18:0.126488):0.0845596,19:0.363711):0.324264,((((24:0.045513,25:0.082604):0.285804,(26:0.003640,(28:0.863134,29:0.692079):0.294909):0.0824591):0.120355,27:0.033226):0.383769,(((30:0.384011,31:0.189673):0.231946,(33:0.256607,34:0.237479):0.172116):0.103989,32:0.787462):0.134974):0.525205):0.15873,20:0.762770):0.1926):0.325058,15:0.591085):0.547414):0.0898325):0.0867402):0.0704576,(4:0.183091,5:0.476409):0.348482):0.0570859):0.0324554);
 581: 1 -24750.21859 -24892.75113 (0:0.212031,1:0.184827,(2:0.269687,((((3:0.201052,((((8:0.000001,9:0.000001):0.275765,10:0.181458):0.243545,11:0.615858):0.241922,(12:0.000001,13:0.000001):0.77605):0.449427):0.0942593,(6:0.434222,7:0.487761):0.0993864):0.0533096,(4:0.308860,5:0.385242):0.341774):0.02596,(((((14:1.699308,(35:1.841606,(((((((36:0.111523,37:0.191161):0.0632343,38:0.038441):0.633161,39:0.636842):0.512184,(41:0.128799,(42:0.000002,43:0.040616):0.19034):0.475128):0.477567,40:1.311800):0.263182,(((49:0.000001,50:0.000001):2.82538e-06,51:0.142784):0.955635,52:1.284794):0.770042):0.187042,((44:0.968509,(45:1.208726,46:1.431568):0.404156):0.398034,(47:1.114014,48:1.122205):0.178513):1.1215):0.526782):0.961979):0.420318,((21:0.383743,22:0.837791):0.407028,23:0.968674):0.603135):0.193576,(((((((24:0.085628,25:0.108859):0.209213,(26:0.082629,27:0.224314):0.0266461):0.295235,28:0.850524):0.205403,29:0.883942):0.259858,32:0.858721):0.110002,(33:0.301035,34:0.197412):0.0620676):0.217995,(30:0.330082,31:0.209807):0.238355):0.55585):0.391514,((((16:0.000001,17:0.000001):0.22988,18:0.130689):0.204684,19:0.193184):0.54416,20:0.509802):0.161152):0.386278,15:0.855196):0.233784):0.0384798):0.0357054);
 582: 1 -23993.52553 -24893.86542 (0:0.227996,1:0.129214,(2:0.307420,(3:0.384168,(((4:0.258031,5:0.415772):0.307622,(6:0.520507,7:0.419027):0.170063):0.0425883,((((8:0.000001,9:0.000001):0.310053,10:0.214806):0.482676,11:0.593306):0.450004,((12:0.000001,13:0.000001):0.604233,(((((14:2.120875,20:0.350734):0.126162,(((16:0.000001,17:0.000001):0.187279,18:0.112530):0.263081,19:0.193954):0.480116):0.274486,((((((24:0.065477,25:0.061585):0.147276,26:0.088852):0.0504087,27:0.206496):0.231782,(28:0.898300,29:0.599137):0.24295):0.215769,(((30:0.400898,31:0.277767):0.171322,32:0.737484):0.11956,(33:0.279632,34:0.237637):0.0939364):0.200186):0.586372,(35:2.286140,(((((((36:0.146947,38:0.064790):0.0534934,37:0.142312):0.625172,39:0.868417):0.276314,(41:0.184127,(42:0.000002,43:0.030745):0.224439):0.682749):0.527522,40:0.977407):0.669353,(((49:0.000001,50:0.000001):0.0158901,51:0.160994):1.27463,52:1.628415):0.57198):0.327589,(((44:0.891717,45:0.902925):0.627965,46:1.041133):0.235056,(47:1.075707,48:1.405975):0.376076):1.52638):0.528156):0.913703):0.253409):0.204832,((21:0.476166,22:0.694798):0.353667,23:1.122907):0.738474):0.186942,15:0.801966):0.271559):0.17638):0.25338):0.042031):0.101781):0.0494859);
 583: 1 -24340.76538 -24889.61691 (0:0.251629,1:0.160819,(2:0.319173,((((3:0.423278,((((8:0.000001,9:0.000001):0.279965,10:0.318419):0.491091,11:0.578604):0.255679,(12:0.000001,13:0.000001):0.834452):0.381091):0.0813135,(6:0.497385,7:0.545194):0.145455):0.0426705,((((14:1.356645,(21:0.249652,(22:0.822670,23:0.945933):0.174896):0.634621):0.244687,(((((((24:0.043813,25:0.097549):0.295926,26:0.048441):0.058971,27:0.153433):0.143788,28:1.101805):0.210975,29:0.754760):0.144652,(((30:0.406788,31:0.164569):0.252355,(33:0.163521,34:0.308746):0.105549):0.0981394,32:0.582560):0.254786):0.468322,(35:1.819188,(((((((36:0.131250,38:0.060468):0.106182,37:0.085101):0.538074,39:0.880660):0.679707,(41:0.164883,(42:0.005719,43:0.037067):0.180602):0.62257):0.311628,40:0.869919):0.60577,((44:1.012140,(45:1.087615,46:1.097394):0.439222):0.343833,(47:1.247986,48:0.913186):0.14759):0.768962):0.781088,(((49:0.000001,50:0.000001):2.06223e-06,51:0.130736):1.14289,52:1.053592):0.296616):0.884133):1.49965):0.241637):0.361567,((((16:0.000001,17:0.000001):0.153837,18:0.111709):0.232544,19:0.171791):0.516831,20:0.522657):0.231093):0.228266,15:0.986819):0.356841):0.0182481,(4:0.406495,5:0.393629):0.336336):0.107192):0.0723752);
 584: 1 -24815.02822 -24890.64086 (0:0.153873,1:0.203970,(2:0.305771,(((3:0.290432,((((8:0.000001,9:0.000001):0.319292,10:0.229743):0.436889,11:0.543813):0.214172,(12:0.000001,13:0.000001):0.596944):0.444598):0.107298,((4:0.310649,5:0.538364):0.224173,(6:0.379522,7:0.569646):0.210406):0.128783):0.0365102,(((((14:1.269320,(35:2.066747,(((((((36:0.128171,37:0.138703):0.0573336,38:0.010604):0.499196,39:0.956446):0.325407,(41:0.165161,(42:0.008488,43:0.025142):0.157969):0.755046):0.439174,40:0.662108):0.949818,(((44:1.087297,45:0.963780):0.556947,46:0.942821):0.646064,(47:1.299994,48:1.222592):0.096576):1.11823):0.367384,(((49:0.000001,50:0.000001):0.0645045,51:0.081288):1.14993,52:0.997058):0.29515):0.805303):0.894562):0.326643,(21:0.486980,(22:0.712582,23:1.075717):0.292738):0.767741):0.350359,((((((((24:0.071479,25:0.063023):0.243073,26:0.041192):0.0653391,27:0.177814):0.148977,28:1.192413):0.261638,29:0.647841):0.49801,(33:0.138528,34:0.232930):0.0413469):0.072212,32:0.829501):0.119409,(30:0.258395,31:0.353176):0.0910157):0.697187):0.0915265,((((16:0.000001,17:0.000001):0.161205,18:0.163404):0.210069,19:0.194088):0.556982,20:0.461592):0.253458):0.477765,15:0.753913):0.584515):0.120748):2.66694e-06);
 585: 1 -23991.12169 -24904.26098 (0:0.182044,1:0.176383,((2:0.234901,(((4:0.213414,5:0.292509):0.300636,(6:0.365370,7:0.572442):0.0936246):0.0994351,(((((8:0.000001,9:0.000001):0.261003,10:0.199845):0.267571,11:0.820477):0.337568,(12:0.000001,13:0.000001):0.737236):0.19059,((((((14:1.765020,((((((((24:0.051034,25:0.074200):0.0911103,28:1.088340):0.209276,26:0.047273):0.102225,27:0.116679):0.227574,29:0.736664):0.348011,32:0.721404):0.122072,(33:0.233865,34:0.239018):0.0879469):0.0652159,(30:0.328146,31:0.122676):0.233069):0.343685):0.2288,((21:0.504023,22:0.521690):0.462733,23:0.629046):0.42792):0.0996879,((((35:2.555958,((49:0.000001,50:0.000001):2.35305e-06,51:0.158396):0.888738):0.12871,52:1.208775):0.593223,(((44:1.020379,(45:0.964644,46:1.044876):0.364684):0.70228,47:1.239356):0.162657,48:1.146180):0.660489):0.445341,(((((36:0.141708,37:0.133941):0.0323759,38:0.019507):0.648532,39:0.722744):0.425575,(41:0.203246,(42:0.000002,43:0.022580):0.120891):0.778508):0.469708,40:0.761160):0.567903):1.5776):0.144697,(((16:0.000001,17:0.000001):0.15459,18:0.067896):0.144525,19:0.266593):0.539055):0.151603,15:0.995021):0.109559,20:0.585320):0.487636):0.176129):0.0823989):0.0597911,3:0.346255):0.0496276);
 586: 2 -24854.94399 -24893.27616 (0:0.237723,(1:0.120911,(((3:0.323713,((((8:0.000001,9:0.000001):0.272554,10:0.206179):0.397917,11:0.543597):0.278197,(12:0.000001,13:0.000001):0.659345):0.298057):0.0914796,((((14:1.956283,(((((((24:0.102534,25:0.084339):0.221066,(26:0.029500,(28:0.937433,29:0.625335):0.320064):0.088458):0.171509,27:0.064694):0.542804,32:0.686353):0.124657,(33:0.264041,34:0.217765):0.110349):0.236632,31:0.372347):0.0987318,30:0.161616):0.772783):0.215111,(21:0.557309,(22:0.906278,23:0.941481):0.308899):0.533099):0.243876,((((16:0.000001,17:0.000001):0.233994,18:0.111428):0.202619,19:0.202725):0.543005,20:0.440451):0.153222):0.219392,(15:0.481103,(35:1.443546,(((((((36:0.091211,37:0.138782):0.0234643,38:0.019112):0.471856,39:0.583402):0.348788,(41:0.154705,(42:0.000122,43:0.038162):0.123427):0.680127):0.584757,40:0.676502):0.852083,(((49:0.000001,50:0.000001):0.0230435,51:0.143596):1.11667,52:1.136967):0.545962):0.342472,((44:0.607794,(45:0.864062,46:1.240453):0.599614):0.327735,(47:1.149015,48:0.880297):0.210122):1.0745):0.307213):1.1048):0.459932):0.601539):0.0427888,((4:0.342368,5:0.461891):0.187462,(6:0.461943,7:0.332649):0.271533):0.077083):0.116773):0.0321923,2:0.305327);
 587: 1 -24425.33353 -24902.99213 (0:0.233259,((1:0.083722,((4:0.281259,5:0.455251):0.265111,(6:0.441650,7:0.509435):0.177008):0.109501):0.0614854,(3:0.334525,(((((8:0.000001,9:0.000001):0.258152,10:0.283095):0.363466,11:0.444590):0.539168,(12:0.000001,13:0.000001):0.662089):0.189539,(((14:2.204526,20:0.266033):0.223246,(((((16:0.000001,17:0.000001):0.22316,18:0.096166):0.196119,19:0.258945):0.352298,(((21:0.612136,22:0.636416):0.440212,23:0.874762):0.519811,(((((24:0.052592,25:0.067596):0.120488,28:1.093557):0.0798342,(26:0.074814,27:0.115537):0.0323205):0.248837,29:0.693243):0.235546,(((30:0.259821,31:0.151726):0.176233,32:0.644813):0.0909594,(33:0.137560,34:0.319204):0.103457):0.283573):0.664951):0.305865):0.387593,(35:2.038526,((((((36:0.142571,37:0.157214):0.0633741,38:0.019639):0.652263,39:0.987190):0.517355,(40:1.111087,(41:0.215438,(42:0.012280,43:0.027125):0.0960431):0.673785):0.317817):0.639019,((44:0.920573,(45:1.209625,46:1.556950):0.306518):0.502304,(47:1.287624,48:0.788083):0.0512776):0.934567):0.309141,(((49:0.000001,50:0.000001):2.83165e-06,51:0.130867):0.741037,52:1.527387):0.29826):0.648344):1.21335):0.00130705):0.377067,15:0.949495):0.395497):0.100147):0.132327):0.0444517,2:0.286244);
 588: 1 -24575.92513 -24891.43277 (0:0.178480,(1:0.195542,2:0.284614):0.0353172,(3:0.355082,(((4:0.287838,5:0.423887):0.195853,(6:0.486292,7:0.436131):0.174596):0.09147,(((((8:0.000001,9:0.000001):0.295073,10:0.189330):0.473831,11:0.514006):0.158557,(12:0.000001,13:0.000001):0.608947):0.237096,(((((14:1.445956,(21:0.657238,22:0.845055):0.273232):0.259827,23:0.607760):0.766925,((((((24:0.055638,25:0.074111):0.284013,26:0.046116):0.0627659,27:0.155921):0.248488,(28:0.789988,29:0.604196):0.307663):0.11735,(((30:0.251005,31:0.232474):0.229733,32:0.916091):0.0596876,(33:0.155573,34:0.317729):0.217928):0.333441):0.393077,(35:2.186750,(((((((36:0.144538,37:0.150258):0.0237413,38:0.013514):0.757381,39:0.732733):0.266058,(41:0.106453,(42:0.012308,43:0.046037):0.188223):0.946877):0.611071,40:1.059430):0.718434,(((49:0.000001,50:0.000001):0.00151603,51:0.152369):1.19984,52:1.559456):0.37795):0.251995,(((44:1.163360,45:1.171950):0.671805,46:0.868349):0.517855,(47:1.013049,48:0.965946):0.594818):0.898458):0.585724):0.89537):0.235532):0.295091,((((16:0.000001,17:0.000001):0.233722,18:0.155009):0.176641,19:0.157811):0.455153,20:0.847017):0.273513):0.264534,15:0.611445):0.493949):0.0707413):0.126812):0.104718);
 589: 1 -24866.66528 -24893.27765 (0:0.193394,(1:0.121608,(2:0.306712,(((3:0.270098,((((8:0.000001,9:0.000001):0.324699,10:0.287983):0.475295,11:0.556458):0.263391,(12:0.000001,13:0.000001):0.667597):0.420333):0.0890182,(6:0.518363,7:0.573712):0.115362):0.0387331,(((((14:1.175404,(21:0.618420,22:0.709172):0.16846):0.20279,23:1.341980):0.594108,(((((24:0.048936,25:0.092025):0.159439,(26:0.101969,27:0.162770):0.0451492):0.22771,(28:0.781552,29:0.563217):0.14333):0.212745,(((30:0.229259,31:0.270305):0.176589,(33:0.224438,34:0.242311):0.103029):0.100304,32:0.448577):0.210306):0.34372,(35:1.828531,((((((((36:0.108354,37:0.140866):0.0471136,38:0.005683):0.506791,39:0.977492):0.358948,(41:0.158200,(42:0.008987,43:0.030978):0.171395):0.704063):0.507263,40:0.940387):0.68065,((((44:0.874499,45:1.085555):0.416106,46:1.308363):0.590054,47:0.980493):0.114864,48:0.763106):1.02703):0.415965,((49:0.000001,50:0.000001):0.0330345,51:0.103114):1.16919):0.191861,52:1.020576):0.604824):1.06197):0.0530617):0.388902,((((16:0.000001,17:0.000001):0.195333,18:0.134247):0.111064,19:0.181185):0.345262,20:0.556193):0.145037):0.421099,15:0.726448):0.516922):0.0609387):0.0430015):0.0699974,(4:0.298552,5:0.584562):0.36417);
 590: 1 -24680.75301 -24896.98343 (0:0.197804,1:0.149797,(2:0.275325,((((3:0.335761,((((8:0.000001,9:0.000001):0.236395,10:0.204107):0.483751,11:0.790524):0.128097,(12:0.000001,13:0.000001):0.662616):0.445031):0.0654539,(4:0.273428,5:0.562004):0.329711):0.084101,(6:0.461130,7:0.549866):0.195294):0.024759,(((((14:1.710713,(((21:0.477029,22:1.017382):0.261457,23:1.140911):0.273588,(35:2.023091,((((((36:0.094293,37:0.150279):0.104288,38:0.000002):0.847741,39:0.637106):0.612716,(41:0.201772,(42:0.009484,43:0.024255):0.110954):0.681165):0.521355,(((44:0.741478,(45:1.220142,46:1.185302):0.356021):0.560699,(47:1.092318,48:0.854975):2.69402e-06):0.726406,(((49:0.000001,50:0.000001):0.034055,51:0.137639):1.23477,52:1.041929):0.807374):0.664645):0.497768,40:0.650791):1.74396):0.453624):0.448191):0.242981,((((((24:0.050484,25:0.116328):0.118668,((26:0.102391,27:0.193480):0.0278903,28:1.127393):0.0973893):0.287362,29:0.730242):0.267545,32:0.752361):0.134968,(33:0.162272,34:0.287145):0.126263):0.0619979,(30:0.288164,31:0.273903):0.166822):0.612594):0.244322,(((16:0.000001,17:0.000001):0.206141,18:0.099940):0.177307,19:0.292980):0.587143):0.199236,20:0.393785):0.701946,15:0.722142):0.52738):0.0814203):0.0510361);
 591: 1 -24670.97962 -24892.36414 (0:0.166323,1:0.156642,(2:0.221007,((3:0.354227,(((((8:0.000001,9:0.000001):0.276301,10:0.203818):0.507013,11:0.606815):0.289728,(12:0.000001,13:0.000001):0.677196):0.163793,(((((14:1.287861,23:0.725423):0.301785,(21:0.430708,22:0.683521):0.164939):0.583628,((((((24:0.049439,25:0.070409):0.278169,26:0.046818):0.0696451,27:0.136044):0.328044,(28:1.184283,29:0.468254):0.146483):0.177649,(((30:0.371135,31:0.232194):0.06924,32:0.765924):0.054203,(33:0.142994,34:0.256525):0.216436):0.253048):0.33214,(35:1.546482,((((((36:0.135162,37:0.164105):0.0293265,38:0.032426):0.572516,39:0.547622):0.457657,(41:0.135553,(42:0.000002,43:0.027307):0.234931):0.968699):0.668005,40:0.765062):0.287932,((((44:0.935523,(45:1.174297,46:1.370443):0.457664):0.663996,(47:1.034310,48:0.814850):0.136477):0.792051,52:1.384633):0.17375,((49:0.000001,50:0.000001):2.1432e-06,51:0.162930):1.1273):0.305086):0.820559):0.831645):0.137131):0.208483,((((16:0.000001,17:0.000001):0.165577,18:0.097358):0.125803,19:0.244314):0.408447,20:0.522724):0.302367):0.271921,15:0.730191):0.320661):0.195349):0.0522715,((4:0.278348,5:0.501325):0.263672,(6:0.503058,7:0.445262):0.208641):0.0849969):0.111831):0.0175197);
 592: 1 -25035.94789 -24909.79407 (0:0.269327,1:0.176480,((2:0.224780,(4:0.309134,5:0.437022):0.344927):0.0522847,((3:0.261156,((((8:0.000001,9:0.000001):0.294643,10:0.204713):0.368656,11:0.554059):0.516823,((12:0.000001,13:0.000001):0.462174,(((((14:2.239918,23:0.480919):0.560765,(21:0.371949,22:1.069829):0.388257):0.5676,(((((24:0.065022,25:0.125852):0.170712,(26:0.081453,27:0.179897):0.064254):0.215027,(28:0.933876,29:0.568153):0.163383):0.15593,(((30:0.278517,31:0.238132):0.163933,(33:0.240589,34:0.237594):0.112529):0.167605,32:0.670647):0.28876):0.360292,(35:1.832376,(((((((36:0.131522,38:0.020505):0.0702503,37:0.099855):0.738244,39:0.667294):0.288857,(41:0.179679,(42:0.007807,43:0.018566):0.149502):0.667823):0.54479,40:0.799370):0.562498,(((44:1.261980,(45:1.505873,46:0.923366):0.502511):0.43917,47:0.944393):0.0857782,48:0.955339):0.960828):0.20155,(((49:0.000001,50:0.000001):0.0320672,51:0.110997):0.989898,52:0.648500):0.551804):0.744159):1.31785):0.038767):0.219299,((((16:0.000001,17:0.000001):0.137689,18:0.097169):0.0758603,19:0.307130):0.607515,20:0.604551):0.155882):0.194339,15:0.776202):0.355028):0.183226):0.221549):0.102587,(6:0.465866,7:0.497803):0.258796):0.0834392):0.0360368);
 593: 1 -24706.46261 -24896.35166 (0:0.191728,1:0.159584,(2:0.274537,(((3:0.315538,((((8:0.000001,9:0.000001):0.248476,10:0.164547):0.365799,11:0.616269):0.282799,(12:0.000001,13:0.000001):0.616796):0.422833):0.115202,(((((14:1.487403,((21:0.542483,22:0.711524):0.439558,23:1.169778):0.331798):0.237015,(35:1.578848,((((((36:0.144236,38:0.069484):0.0704215,37:0.111298):0.463516,39:1.155808):0.463839,((41:0.050927,(42:0.003177,43:0.035539):0.22268):0.514331,(((44:1.069865,45:1.350868):0.494986,46:1.413053):0.418418,(47:1.057225,48:0.942997):2.34023e-06):1.94604):0.423276):0.626809,40:0.865883):0.977285,(((49:0.000001,50:0.000001):0.0283175,51:0.131648):1.0473,52:1.020296):0.790957):0.691094):0.761868):0.298967,((((24:0.070048,25:0.057300):0.249674,(26:0.022063,(28:0.975014,29:0.667025):0.510213):0.0383746):0.0822274,27:0.083862):0.418114,(((30:0.275370,31:0.291271):0.157633,32:0.778887):0.0810803,(33:0.215538,34:0.235747):0.0852604):0.264389):0.621343):0.157035,((((16:0.000001,17:0.000001):0.153998,18:0.126576):0.197671,19:0.198170):0.518606,20:0.636393):0.153187):0.388185,15:0.821355):0.471571):0.0268567,((4:0.341017,5:0.409371):0.316705,(6:0.397905,7:0.453443):0.0992909):0.0790038):0.147466):0.0522697);
 594: 2 -24494.363 -24905.11702 (0:0.224472,1:0.135708,(2:0.215310,((((3:0.268163,((((8:0.000001,9:0.000001):0.35446,10:0.233233):0.285906,11:0.710343):0.282919,(12:0.000001,13:0.000001):0.63827):0.398032):0.0713398,(6:0.472716,7:0.589894):0.193058):0.0191154,((((((14:1.684993,(21:0.428420,22:0.711533):0.42094):0.18342,23:0.940981):0.798777,(((((24:0.047653,25:0.088650):0.189563,(26:0.046863,27:0.162500):0.0473371):0.167292,(28:0.825828,29:0.827325):0.130287):0.153227,(((30:0.303114,31:0.185093):0.136332,32:0.676360):0.245889,(33:0.195543,34:0.254236):0.118571):0.346659):0.322049,(35:1.587846,((((((36:0.107166,37:0.185637):0.0511958,38:0.004467):0.653799,39:0.904448):0.243801,(41:0.148886,(42:0.011736,(43:0.013058,((44:0.964042,(45:1.079479,46:1.389970):0.458472):0.652648,(47:1.121204,48:0.975916):2.56389e-06):1.77079):0.0311596):0.129601):0.867126):0.468621,40:1.094266):0.389418,(((49:0.000001,50:0.000001):0.0470896,51:0.141252):0.978427,52:1.290563):0.446701):1.12251):1.29865):0.038291):0.330764,(((16:0.000001,17:0.000001):0.177519,18:0.123275):0.168075,19:0.244812):0.558169):0.255716,20:0.855057):0.275485,15:0.904349):0.26985):0.0256474,(4:0.354478,5:0.395211):0.245167):0.0583464):0.0509322);
 595: 3 -24945.38703 -24890.58342 (0:0.209862,1:0.130852,(2:0.318297,((3:0.438895,(((((8:0.000001,9:0.000001):0.546606,10:0.151130):0.266145,11:0.758599):0.381688,(12:0.000001,13:0.000001):0.579637):0.251573,((((14:2.625295,20:0.222409):0.392591,(((16:0.000001,17:0.000001):0.233972,18:0.128575):0.195366,19:0.228898):0.392033):0.246583,((((21:0.337875,22:0.991983):0.233287,23:1.156867):0.748595,(35:2.728364,(((((((36:0.095089,37:0.161025):0.0232497,38:0.028902):0.663858,39:0.647037):0.0806689,(41:0.221435,(42:0.018722,43:0.026836):0.106284):0.899703):1.02934,40:0.924628):0.630494,((44:0.927349,(45:0.979380,46:1.404733):0.376955):1.20554,(47:0.877937,48:0.693133):2.35774e-06):1.331):0.150409,(((49:0.000001,50:0.000001):2.66298e-06,51:0.190745):0.863761,52:1.527444):0.456933):0.462966):1.30324):2.38217e-06,((((24:0.065239,25:0.107685):0.183833,(26:0.096926,27:0.187702):0.0552031):0.159501,(28:0.948998,29:0.719361):0.16316):0.247982,(((30:0.293719,31:0.242206):0.187697,32:0.666485):0.0411728,(33:0.204217,34:0.337915):0.137543):0.239313):0.788657):0.168725):0.205434,15:0.826921):0.324323):0.150699):0.0283376,(((4:0.325485,5:0.322721):0.18945,7:0.436236):0.106706,6:0.489594):0.102188):0.0961069):0.0767909);
 596: 1 -25637.73352 -24893.62359 (0:0.232334,(1:0.141166,((((3:0.361917,((((8:0.000001,9:0.000001):0.34892,10:0.248654):0.3763,11:0.669319):0.369586,(12:0.000001,13:0.000001):0.633995):0.287737):0.0943967,(6:0.534520,7:0.585142):0.228117):0.0301634,((((((14:1.627690,((21:0.466528,22:0.942347):0.413296,23:0.940699):0.45332):0.321154,((((((((24:0.049414,25:0.039258):0.186653,26:0.073865):0.0822411,27:0.073733):0.131923,(28:0.773543,29:0.624899):0.247554):0.498433,32:0.505984):0.173211,(30:0.233054,31:0.289616):0.24577):0.122687,33:0.284142):0.058182,34:0.153991):0.726018):0.227343,(((16:0.000001,17:0.000001):0.180258,18:0.148328):0.154733,19:0.243975):0.512683):0.0539584,(((35:2.526870,(((49:0.000001,50:0.000001):0.00665789,51:0.115160):1.19447,52:1.404901):0.174792):0.282099,(((44:0.840160,45:0.787689):0.622183,46:1.125602):0.385958,(47:0.882267,48:1.228535):0.210148):0.817637):0.365966,(((((36:0.085283,37:0.126795):0.0450579,38:0.008900):0.761196,39:0.984003):0.391553,(41:0.208285,(42:0.017993,43:0.016564):0.130001):0.655684):0.491742,40:0.711180):0.712834):1.59977):0.0987242,20:0.636212):0.349516,15:0.981979):0.394151):0.0548534,(4:0.307022,5:0.513577):0.380653):0.0719237):0.0426882,2:0.298984);
 597: 1 -25267.84371 -24907.90149 (0:0.187231,1:0.153030,((2:0.240123,(6:0.365445,7:0.382677):0.264715):0.0628571,((3:0.309043,((((8:0.000001,9:0.000001):0.297099,10:0.252686):0.294118,11:0.487408):0.493289,((12:0.000001,13:0.000001):0.537217,((((((14:1.657351,23:0.708479):0.462436,(21:0.512835,22:0.954865):0.478525):0.282071,(35:1.755227,((((((36:0.115475,38:0.031755):0.073484,37:0.064032):0.790417,(39:0.779849,(41:0.152595,(42:0.006646,43:0.030394):0.11621):0.704147):0.199639):0.797579,40:0.797525):0.566871,(((49:0.000001,50:0.000001):0.0173365,51:0.131798):0.860178,52:1.368639):1.02864):0.23644,(((44:0.915386,(45:1.110475,46:1.004480):0.445564):0.515483,48:1.174004):0.145559,47:0.799503):1.49119):1.19817):1.19353):0.126003,(((((24:0.064177,25:0.068237):0.286227,26:0.098715):0.0575202,27:0.149251):0.250387,(28:0.947602,29:0.600430):0.188823):0.220391,(((30:0.280693,31:0.272972):0.196775,(33:0.237100,34:0.243825):0.159834):0.162937,32:0.722880):0.129315):0.587126):0.36973,((((16:0.000001,17:0.000001):0.180802,18:0.183769):0.129387,19:0.245710):0.589661,20:0.570781):0.349958):0.320877,15:0.845276):0.288431):0.144943):0.218311):0.0663103,(4:0.231968,5:0.562146):0.195202):0.0990822):0.0463419);
 598: 1 -24270.21005 -24907.93986 (0:0.141977,(1:0.137123,(3:0.519118,(((4:0.331084,5:0.391942):0.261107,(6:0.351211,7:0.423671):0.132717):0.0335225,(((((8:0.000001,9:0.000001):0.229181,10:0.217279):0.460036,11:0.651636):0.33624,(12:0.000001,13:0.000001):0.613987):0.2329,((((((14:1.334532,(((35:1.782350,(((49:0.000001,50:0.000001):0.0523779,51:0.129074):1.03472,52:1.077235):0.170139):0.370311,((44:0.950413,(45:1.039031,46:1.407739):0.562825):0.617997,(47:1.038974,48:1.020309):0.0479893):0.845041):0.492068,(((((36:0.134803,37:0.176314):0.0331368,38:0.017374):0.615688,39:0.879784):0.512791,(41:0.202151,(42:0.008334,43:0.035232):0.154116):0.61623):0.630288,40:0.504596):0.952071):1.01462):0.426195,((21:0.588420,22:0.918179):0.368947,23:0.823160):0.674707):2.86507e-06,((((24:0.050039,25:0.069703):0.204919,(26:0.075835,27:0.209110):0.0577304):0.167195,(28:1.139614,29:0.741312):0.262633):0.36219,(((30:0.303913,31:0.289958):0.165909,32:0.935748):0.144872,(33:0.234136,34:0.199617):0.114807):0.156269):0.715976):0.469549,(((16:0.000001,17:0.000001):0.157961,18:0.184466):0.141981,19:0.305942):0.375557):0.295698,15:0.724010):0.156572,20:0.729377):0.424016):0.104643):0.0579808):0.139964):0.0542949,2:0.288570);
 599: 1 -24387.55097 -24903.73736 (0:0.173689,((1:0.128014,(((4:0.331017,5:0.417038):0.362611,(6:0.480361,7:0.504776):0.175821):0.0555059,((((8:0.000001,9:0.000001):0.338231,10:0.353950):0.243316,(11:0.614694,(12:0.000001,13:0.000001):0.715029):0.26379):0.432024,(((((14:1.525726,((21:0.324120,22:0.768324):0.207931,23:1.061691):0.295369):0.281171,(((((((((24:0.041826,25:0.057957):0.235945,27:0.147328):0.0665473,26:0.027441):0.220276,28:1.158163):0.166175,29:0.602706):0.276183,32:0.834050):0.178152,(33:0.148072,34:0.235409):0.176446):0.238492,31:0.179537):0.085207,30:0.318787):1.0522):0.310414,((((16:0.000001,17:0.000001):0.146976,18:0.154739):0.352021,19:0.163358):0.806528,20:0.510491):0.177236):0.170659,((35:1.768682,((44:0.888034,(45:1.284138,46:1.141155):0.710393):0.698106,(47:0.985348,48:1.066971):0.107276):1.40393):0.260216,((((((36:0.127808,37:0.117175):0.0845407,38:0.000002):0.48077,39:1.085976):0.123122,(41:0.126342,(42:0.003347,43:0.036341):0.133211):1.08473):0.307708,40:1.114932):0.611738,(((49:0.000001,50:0.000001):8.87775e-05,51:0.128935):1.89568,52:1.161463):0.74092):0.364589):1.41352):0.249378,15:0.718228):0.273967):0.100752):0.0899204):0.053943,2:0.280845):0.0253321,3:0.373916);
 600: 1 -24651.61866 -24910.29472 (0:0.185501,1:0.111438,((2:0.217025,(4:0.259853,5:0.457941):0.386605):0.135101,((3:0.210217,((6:0.517054,7:0.441763):0.0437861,((((8:0.000001,9:0.000001):0.230312,10:0.261797):0.389786,11:0.494307):0.240994,(12:0.000001,13:0.000001):0.704444):0.264523):0.114236):0.0601141,(((((14:1.503753,((21:0.658556,22:0.524027):0.322205,23:0.852107):0.327007):0.632262,(((((((24:0.080840,25:0.075741):0.145343,28:1.138960):0.0973512,26:0.108730):0.0248716,27:0.172643):0.302845,29:0.856314):0.167757,(35:2.139366,(((((((36:0.106407,37:0.170369):0.0276578,38:0.045841):0.526533,39:1.063806):0.385215,40:1.126477):0.332302,(41:0.202614,(42:0.000002,43:0.029859):0.138403):0.567728):0.600062,(((44:1.390254,(45:1.230913,46:1.412410):0.518815):0.664614,47:1.217211):0.219625,48:1.211137):1.10048):0.610983,(((49:0.000001,50:0.000001):0.0629402,51:0.069200):1.43955,52:0.862530):0.374925):0.888781):1.01136):0.154799,(((30:0.306709,32:0.671713):0.109691,31:0.237044):0.244841,(33:0.231991,34:0.240795):0.124003):0.104351):0.406524):0.363818,(((16:0.000001,17:0.000001):0.156912,18:0.098466):0.153562,19:0.338299):0.470018):0.346224,20:0.517383):0.345553,15:0.906042):0.380596):0.0859511):0.0126889);
 601: 1 -24424.52337 -24899.82628 (0:0.161106,1:0.207879,(2:0.302822,((3:0.223620,(((((8:0.000001,9:0.000001):0.305683,10:0.258033):0.396431,11:0.677903):0.219629,(12:0.000001,13:0.000001):0.518773):0.286685,(((((14:1.560532,(21:0.336910,22:0.766116):0.167806):0.247906,23:0.847148):0.399596,(((((((24:0.077530,25:0.067932):0.179997,28:1.063788):0.112993,26:0.053452):0.072718,27:0.149167):0.265631,(((30:0.330499,31:0.170372):0.256524,(33:0.126716,34:0.225943):0.0842347):0.0937981,32:0.532722):0.441387):0.0605222,29:0.598589):0.592333,(35:2.172028,((((((36:0.168188,37:0.193796):0.0689602,38:0.009299):0.677622,39:0.908428):0.473706,(41:0.135144,(42:0.019555,43:0.019347):0.189105):0.709163):0.400302,40:0.622387):0.702768,(((44:1.015718,(45:0.828424,46:1.131339):0.576844):0.382571,(47:1.237801,48:1.043603):0.0814786):0.970739,(((49:0.000001,50:0.000001):0.0302517,51:0.126559):1.43461,52:0.958232):0.420939):0.36892):0.619859):0.630627):2.17448e-06):0.31207,15:0.779775):0.0900264,((((16:0.000001,17:0.000001):0.221316,18:0.113449):0.243562,19:0.174690):0.528986,20:0.343827):0.453503):0.268226):0.215907):0.0429612,((4:0.156334,5:0.490948):0.278575,(6:0.449393,7:0.498689):0.211361):0.161994):0.115415):0.03577);
 602: 1 -24159.88642 -24890.19142 (0:0.207812,(1:0.168978,(((3:0.377659,((((8:0.000001,9:0.000001):0.284318,10:0.171316):0.266424,11:0.535535):0.15225,(12:0.000001,13:0.000001):0.723682):0.363586):0.113757,(6:0.383148,7:0.385779):0.238035):0.0369698,((4:0.349875,5:0.353241):0.370938,(((((14:1.409896,(21:0.500209,22:0.806110):0.237344):0.331239,23:0.979858):0.364054,(((((((24:0.035206,25:0.089998):0.310538,26:0.068032):0.072884,27:0.148382):0.201512,(28:0.917103,29:0.503488):0.141791):0.3931,32:0.642541):0.0522309,(30:0.264589,31:0.267305):0.195845):0.0839059,(33:0.154748,34:0.191345):0.0360166):0.815729):0.106933,((((16:0.000001,17:0.000001):0.175129,18:0.161580):0.168317,19:0.249951):0.356121,20:0.471289):0.140814):0.475811,(15:0.589849,(35:1.930709,(((((((36:0.210435,38:0.061510):0.0956892,37:0.092628):0.553671,39:0.938910):0.441304,(41:0.165099,(42:0.026246,43:0.026001):0.160799):0.585271):0.316019,40:1.008980):0.687654,((44:0.999917,(45:0.907224,46:0.954868):0.684846):0.554609,(47:1.112857,48:0.830563):0.0858831):0.608444):0.316979,(((49:0.000001,50:0.000001):0.0416929,51:0.106956):1.0016,52:1.327837):0.114946):0.403544):0.892745):0.0871969):0.557321):0.0544947):0.117399):0.066706,2:0.257795);
 603: 1 -25279.72361 -24917.70251 (0:0.195831,(((1:0.107810,((4:0.299637,5:0.350573):0.277103,(6:0.493712,7:0.509551):0.140095):0.151603):0.049784,(((((8:0.000001,9:0.000001):0.398417,10:0.176398):0.269811,11:0.832978):0.289908,(12:0.000001,13:0.000001):0.565854):0.228663,(((((14:2.003732,23:0.701274):0.567711,(21:0.171051,22:1.224182):0.348847):0.75325,(((((((24:0.069929,25:0.101100):0.115652,28:1.012246):0.152141,26:0.000002):0.065062,27:0.190231):0.234618,(((30:0.188544,31:0.239615):0.355568,(33:0.268639,34:0.239601):0.110317):0.166133,32:0.762077):0.312888):0.31297,29:0.485454):0.708362,(35:1.948359,((((((36:0.149553,38:0.042718):0.0877421,37:0.063184):0.670547,39:0.925453):0.18701,(40:1.358753,(41:0.162145,(42:0.021742,43:0.029320):0.114486):0.782148):0.297318):1.02428,(((44:0.956962,45:0.922413):0.574965,46:0.874607):0.533966,(47:1.060439,48:0.846267):0.0912649):1.00259):0.509207,(((49:0.000001,50:0.000001):0.0306486,51:0.180654):1.28813,52:1.245323):0.0938946):0.944355):1.39569):2.99255e-06):0.272893,((((16:0.000001,17:0.000001):0.181693,18:0.155508):0.192324,19:0.265631):0.649496,20:0.428510):0.405297):0.114354,15:0.883678):0.236999):0.196444):0.0293776,2:0.214793):0.067392,3:0.355425);
 604: 1 -25224.72943 -24898.28421 (0:0.206177,1:0.211268,(2:0.260561,((3:0.313082,(((((8:0.000001,9:0.000001):0.329095,10:0.242734):0.338186,11:0.633159):0.511094,(12:0.000001,13:0.000001):0.615925):0.320482,((((14:1.908192,(((((((((24:0.074557,25:0.117840):0.100925,28:1.236060):0.166507,26:0.070777):0.14715,27:0.112134):0.194144,29:0.868003):0.314472,32:0.744657):0.0993628,(33:0.158111,34:0.329861):0.202257):0.237631,31:0.115509):0.180159,30:0.295973):0.719358):0.257334,(((21:0.324624,22:1.171699):0.424484,((((35:2.239328,(((49:0.000001,50:0.000001):0.0572164,51:0.096670):1.49372,52:1.119926):0.609216):0.460969,(((44:1.226875,45:1.368581):0.473503,46:1.489140):0.66975,(47:0.920000,48:1.011574):0.373702):0.774007):1.03139,((((36:0.070833,37:0.210056):0.0225687,38:0.037607):0.500831,39:0.666410):0.72038,(41:0.123049,(42:0.015426,43:0.035918):0.102121):0.419202):0.586125):0.410746,40:0.269510):2.65121):0.129289,23:1.207977):0.282883):0.382606,((((16:0.000001,17:0.000001):0.165432,18:0.119981):0.157843,19:0.233851):0.547147,20:0.483306):0.26815):0.229491,15:0.777780):0.38295):0.178692):0.101926,((4:0.272781,5:0.537080):0.29733,(6:0.502056,7:0.527393):0.161197):0.0760503):0.0927846):0.0713971);
 605: 2 -24337.83837 -24888.58111 (0:0.223330,1:0.090051,(2:0.284121,(((3:0.238063,((((8:0.000001,9:0.000001):0.300677,10:0.362662):0.343906,11:0.502928):0.303804,(12:0.000001,13:0.000001):0.668049):0.375164):0.032613,(((((14:1.124622,(21:0.704673,22:0.763778):0.21819):0.363043,23:0.842020):0.525812,(((((((24:0.046100,25:0.062623):0.297561,26:0.075320):0.149343,27:0.153252):0.243748,28:1.427728):0.0922182,29:0.712675):0.208146,(((30:0.427368,31:0.183313):0.150212,32:0.606297):0.115145,(33:0.218317,34:0.240496):0.111191):0.140052):0.483378,(35:2.490793,(((((((36:0.088050,37:0.157851):0.0396669,38:0.032008):0.637204,39:0.756514):0.264172,(41:0.220554,(42:0.008665,43:0.038794):0.105078):0.637856):0.426803,((((44:1.004421,45:0.924811):0.737568,46:1.124762):0.817316,47:1.177541):0.0836456,48:0.724279):1.30298):0.18915,40:0.921530):0.32939,(((49:0.000001,50:0.000001):0.0319953,51:0.096244):1.16211,52:1.426835):0.503044):0.691233):1.03899):0.208808):0.411611,((((16:0.000001,17:0.000001):0.163972,18:0.130087):0.196889,19:0.189641):0.430397,20:0.726484):0.334761):0.249996,15:0.612133):0.55261):0.116314,((4:0.308060,5:0.424305):0.290691,(6:0.666584,7:0.413538):0.188292):0.0846543):0.0985414):0.0303344);
 606: 1 -25372.77429 -24900.87622 (0:0.220699,1:0.132229,(2:0.253788,((3:0.356322,(((((8:0.000001,9:0.000001):0.375236,10:0.164447):0.385039,11:0.608100):0.348321,(12:0.000001,13:0.000001):0.468282):0.249825,((((14:2.056768,20:0.330414):0.300955,(((16:0.000001,17:0.000001):0.23011,18:0.110406):0.175785,19:0.286674):0.468608):0.205463,(((21:0.439497,22:0.891217):0.495738,23:0.872659):0.557742,(((((((24:0.047378,25:0.082089):0.222719,26:0.043824):0.0469734,27:0.181756):0.14527,28:0.959454):0.151078,29:0.637316):0.230517,(((30:0.329978,31:0.240620):0.247741,32:0.690917):0.135138,(33:0.232471,34:0.254744):0.158525):0.232517):0.65064,(35:1.587460,((((((36:0.166172,38:0.019387):0.0532547,37:0.154424):0.730614,39:0.763813):0.379469,((41:0.085889,(42:0.024453,43:0.028697):0.183016):0.591453,((44:0.945428,(45:1.086842,46:1.134692):0.419682):0.673176,(47:0.815471,48:0.846470):0.34404):1.27308):0.509735):0.229843,40:1.088471):0.861508,(((49:0.000001,50:0.000001):0.000547587,51:0.169306):1.01104,52:0.956291):0.771967):0.533765):1.70141):0.0483026):0.0980134):0.289917,15:0.967369):0.275198):0.215628):0.123667,((4:0.324957,5:0.510980):0.262084,(6:0.436652,7:0.346781):0.216765):0.114919):0.0835375):0.0680803);
 607: 1 -24684.38377 -24905.04588 (0:0.257476,1:0.151118,(2:0.310237,((((3:0.321490,((((8:0.000001,9:0.000001):0.26304,10:0.313227):0.410833,11:0.599470):0.300725,(12:0.000001,13:0.000001):0.600213):0.375035):0.0689584,(6:0.448674,7:0.484189):0.248983):0.0123549,((((14:1.847889,((21:0.535732,22:0.598875):0.526619,23:0.858724):0.34827):0.437545,(((((((24:0.043713,25:0.070768):0.198889,(26:0.038304,(28:0.856307,29:0.768332):0.378756):0.0996697):0.160631,27:0.113156):0.610415,32:0.542199):0.357957,((30:0.336178,31:0.269063):0.238298,33:0.227811):0.0828094):0.0450928,34:0.162075):0.519739,(35:1.733899,(((((((36:0.101368,37:0.197715):0.0574049,38:0.010009):0.566556,39:0.767626):0.300346,(41:0.232579,(42:0.014249,43:0.022216):0.118922):0.740132):0.651935,40:0.794201):0.0428103,((44:0.816170,(45:0.948299,46:1.454719):0.443741):0.897958,(47:1.247115,48:1.083065):0.0355151):1.238):0.371714,(((49:0.000001,50:0.000001):0.0459294,51:0.099014):0.800404,52:1.403900):0.567327):0.440086):1.22893):0.0791286):0.312571,((((16:0.000001,17:0.000001):0.207109,18:0.170728):0.206993,19:0.170513):0.467556,20:0.318336):0.107472):0.546259,15:0.841203):0.422695):0.0296,(4:0.165797,5:0.428042):0.363999):0.0769489):0.0188223);
 608: 1 -25869.62974 -24896.85059 (0:0.218046,(1:0.164025,2:0.374879):0.0497528,((((3:0.424355,((((8:0.000001,9:0.000001):0.287392,10:0.257696):0.31834,11:0.630711):0.249194,(12:0.000001,13:0.000001):0.77633):0.492705):0.0570556,(6:0.538255,7:0.545386):0.123127):0.0439932,(((((14:1.964994,((((((((24:0.077427,25:0.045984):0.129206,(28:0.769071,29:0.698612):0.280433):0.0815964,26:0.059794):0.10752,27:0.104771):0.562021,32:0.535526):0.232664,(33:0.191436,34:0.192746):0.121981):0.249408,31:0.311574):0.0612843,30:0.213376):0.626326):0.0982835,((21:0.298283,22:0.953565):0.417488,23:0.910126):0.617437):0.0241401,(35:1.911917,(((((((36:0.113268,37:0.160912):0.0224607,38:0.010010):0.72962,39:0.640022):0.267771,(41:0.200268,(42:0.025527,43:0.037358):0.153232):0.894368):0.638218,40:0.767255):0.69054,((44:0.927606,(45:1.561573,46:1.065992):0.376057):0.321741,(47:0.919402,48:1.211217):0.12014):1.02289):0.202812,(((49:0.000001,50:0.000001):0.047775,51:0.119935):0.919969,52:1.207817):0.724298):0.581587):1.11687):0.097246,((((16:0.000001,17:0.000001):0.195892,18:0.234668):0.156758,19:0.259259):0.517466,20:0.572286):0.24898):0.575451,15:0.855758):0.41911):0.0136403,(4:0.369451,5:0.518118):0.266751):0.0686011);
 609: 1 -24855.57408 -24891.57971 (0:0.214506,1:0.167694,(2:0.221564,((((3:0.290106,((((8:0.000001,9:0.000001):0.281755,10:0.213690):0.412939,11:0.610768):0.219934,(12:0.000001,13:0.000001):0.622519):0.355841):0.0685175,(6:0.359909,7:0.562633):0.192338):0.037757,(((((14:1.007967,(((35:2.333110,((44:1.024685,(45:0.966609,46:1.217992):0.601694):0.449573,(47:1.172223,48:0.769735):2.41751e-06):0.812265):0.572552,(((((36:0.128770,38:0.062688):0.0605475,37:0.079230):0.76675,39:0.792274):0.642565,(41:0.132172,(42:0.016672,43:0.036045):0.170496):0.379158):0.931702,40:1.065185):0.353991):0.650708,(((49:0.000001,50:0.000001):2.43906e-06,51:0.106127):1.105,52:1.676827):0.552431):1.73131):0.732672,((21:0.549721,22:1.094669):0.514826,23:0.891728):0.394374):0.304452,((((24:0.042532,25:0.069535):0.233051,(26:0.023427,27:0.256548):0.0312961):0.159489,(28:0.766035,29:0.571420):0.328556):0.174209,(((30:0.340499,31:0.272586):0.178645,32:0.606210):0.0813936,(33:0.181424,34:0.260474):0.150221):0.26867):0.351416):0.150215,((((16:0.000001,17:0.000001):0.213585,18:0.128070):0.211766,19:0.278233):0.222276,20:0.834465):0.268381):0.572885,15:0.558004):0.608975):0.0272342,(4:0.317959,5:0.381033):0.295214):0.0784247):0.0534972);
 610: 1 -24596.79801 -24894.22509 (0:0.152863,(1:0.218819,((((3:0.237377,((((8:0.000001,9:0.000001):0.246124,10:0.206449):0.332791,11:0.352620):0.279532,(12:0.000001,13:0.000001):0.687904):0.428036):0.189736,(6:0.413318,7:0.444226):0.180073):0.0260517,(4:0.214714,5:0.484952):0.302065):0.0287874,(((14:2.098592,((((21:0.479364,22:0.697180):0.254242,23:0.978963):0.579914,(35:2.436225,((((((36:0.102168,37:0.099635):0.0407762,38:0.019917):0.808815,39:0.953382):0.171355,(41:0.176784,(42:0.008777,43:0.019610):0.161815):0.683942):0.310138,((((44:0.709780,(45:0.724273,46:1.679549):0.335587):0.824307,48:1.109497):0.0535822,47:1.292340):0.999724,(((49:0.000001,50:0.000001):0.0471181,51:0.107764):1.08397,52:1.428279):0.855237):0.876154):0.360813,40:0.744514):1.14803):0.429433):0.142896,((((((((24:0.071443,25:0.088242):0.211432,26:0.082401):0.0460557,27:0.117387):0.160669,(28:0.823448,29:0.633285):0.110684):0.40404,32:0.792438):0.0881047,(33:0.173241,34:0.238103):0.109932):0.251637,31:0.167694):0.0927417,30:0.203815):0.472689):0.106145):0.216519,((((16:0.000001,17:0.000001):0.219608,18:0.131361):0.175845,19:0.189882):0.841874,20:0.364093):0.323026):0.630132,15:0.861133):0.300156):0.0387221):0.0189689,2:0.299092);
 611: 1 -25011.84892 -24894.43732 (0:0.214074,(1:0.129450,(3:0.380084,(((4:0.382503,5:0.562010):0.294647,(6:0.422536,7:0.401300):0.129122):0.0673517,(((((8:0.000001,9:0.000001):0.423345,10:0.060923):0.354626,11:0.692085):0.386657,(12:0.000001,13:0.000001):0.619462):0.372224,((((14:1.697890,((21:0.437726,22:0.798904):0.30095,23:0.754409):0.437201):0.345364,((((((24:0.036341,25:0.084541):0.248138,27:0.175797):0.0542252,26:0.052670):0.211618,28:0.977546):0.150873,29:0.513724):0.245984,(((30:0.255371,31:0.276118):0.238673,(33:0.256069,34:0.214110):0.118474):0.0578279,32:0.720609):0.183238):0.698215):0.265398,((((16:0.000001,17:0.000001):0.189133,18:0.116325):0.226075,19:0.212143):0.477987,20:0.560655):0.212506):0.521414,(15:0.629762,(35:1.791551,(((((((36:0.122052,37:0.139841):0.033928,38:0.018970):0.611749,39:0.728624):0.588643,(41:0.227589,(42:0.013839,43:0.024625):0.141572):0.814658):0.337749,40:1.138443):1.08254,(((49:0.000001,50:0.000001):0.0346225,51:0.123253):1.15419,52:1.288412):0.438658):0.0760326,(((44:1.115908,(45:1.010690,46:1.256656):0.310889):0.523013,48:0.661349):0.00126499,47:1.171502):0.970382):0.411408):1.99587):0.248245):0.307697):0.168821):0.0530658):0.157867):0.0454965,2:0.220254);
 612: 1 -24551.69079 -24904.21131 (0:0.192163,1:0.209905,(2:0.310978,((((3:0.313484,((((8:0.000001,9:0.000001):0.356752,10:0.191783):0.386434,11:0.558480):0.185442,(12:0.000001,13:0.000001):0.734979):0.381546):0.116574,((((14:2.120529,((21:0.349673,22:0.875456):0.359372,23:1.317712):0.545823):0.334777,((((16:0.000001,17:0.000001):0.15493,18:0.150320):0.164962,19:0.246131):0.405441,20:0.664528):0.226543):0.0313553,(((((24:0.055690,25:0.094702):0.216341,(26:0.035409,(28:0.991785,29:0.895834):0.275929):0.0729621):0.115129,27:0.113788):0.423369,((((30:0.384019,31:0.283677):0.173608,32:0.758405):0.249187,33:0.215297):0.0706613,34:0.190357):0.394696):0.586993,(35:2.148017,(((((((36:0.104180,37:0.135397):0.0743294,38:0.000003):0.706689,39:0.878497):0.157571,(41:0.123747,(42:0.003157,43:0.015265):0.179582):0.846816):0.569771,40:0.843273):0.422868,(((44:0.601661,(45:0.825536,46:1.387312):0.513832):1.24096,48:1.109701):0.12533,47:0.793116):1.12233):0.789083,(((49:0.000001,50:0.000001):0.0223165,51:0.138492):1.00953,52:0.882557):0.535635):0.380584):0.986058):0.119955):0.214159,15:0.766707):0.369844):2.52281e-06,(4:0.397574,5:0.504585):0.235731):0.0350142,(6:0.396543,7:0.660784):0.305629):0.0857241):0.0701434);
 613: 2 -25110.40398 -24894.34859 (0:0.286513,1:0.119384,(2:0.276984,((3:0.317699,((4:0.328506,5:0.374138):0.406214,(((((8:0.000001,9:0.000001):0.298948,10:0.209684):0.462178,11:0.663081):0.166691,(12:0.000001,13:0.000001):0.608277):0.325185,((((14:2.112177,20:0.250743):0.781733,(((16:0.000001,17:0.000001):0.202851,18:0.129452):0.192813,19:0.279152):0.393355):0.187836,(((21:0.377339,22:0.940105):0.414823,23:0.609619):0.574468,(((((24:0.064831,25:0.067111):0.24919,(26:0.004622,(28:0.883298,29:0.785499):0.307085):0.0684098):0.138994,27:0.048026):0.311194,(((30:0.287763,31:0.188837):0.262605,(33:0.220718,34:0.249141):0.145764):0.300843,32:0.547082):0.343645):0.66671,(35:2.006878,((((((36:0.152409,38:0.048360):0.0489734,37:0.148049):0.854475,(41:0.187164,(42:0.011363,43:0.021822):0.178427):0.86071):0.133821,39:0.702582):0.705767,40:0.760528):0.470243,(((44:0.880005,(45:0.881201,46:1.259728):0.431353):0.721439,(47:0.984143,48:0.972422):0.233474):1.00058,(((49:0.000001,50:0.000001):0.0781552,51:0.091911):0.772915,52:1.179099):0.551076):0.484058):0.275486):1.20753):0.117266):0.202806):0.224078,15:0.704225):0.373922):0.0751235):0.0269893):0.0760092,(6:0.517033,7:0.552227):0.227141):0.0990494):0.0360915);
 614: 1 -24392.73649 -24897.69659 (0:0.149474,(1:0.188081,(2:0.329316,((3:0.278908,((((8:0.000001,9:0.000001):0.260432,10:0.172170):0.410993,11:0.569352):0.301332,(12:0.000001,13:0.000001):0.760084):0.47322):0.0917717,(6:0.447082,7:0.645847):0.209378):0.142756):0.00670893):0.102454,((4:0.212921,5:0.631151):0.34821,(((((14:1.567680,23:0.907974):0.5977,(21:0.243377,22:0.919927):0.790934):0.30837,(((((((24:0.047000,25:0.056267):0.213682,(26:0.076557,(28:0.792614,29:0.784122):0.358942):0.0635286):0.149117,27:0.036742):0.692392,32:0.786743):0.172079,(33:0.322634,34:0.211905):0.0784317):0.113947,(30:0.240136,31:0.254938):0.150802):0.577828,(35:2.170067,((((((36:0.088363,37:0.154494):0.0324139,38:0.000003):0.777631,39:0.980557):0.399312,(41:0.191520,(42:0.019124,43:0.045825):0.152494):0.773525):0.577518,40:1.093949):0.199911,(((44:0.732814,(45:0.817217,46:1.756016):0.5925):0.743441,(47:1.280165,48:0.974092):0.220545):1.34027,(((49:0.000001,50:0.000001):0.0781172,51:0.073030):0.863692,52:1.526989):0.758265):0.643562):0.637279):1.62721):2.2609e-06):0.132854,((((16:0.000001,17:0.000001):0.242308,18:0.082654):0.0546883,19:0.318945):0.644801,20:0.756245):0.287311):0.532561,15:1.263095):0.514007):0.0225618);
 615: 1 -24960.59513 -24892.75113 (0:0.183325,1:0.157610,(2:0.282072,(((3:0.286189,((6:0.381014,7:0.488333):0.318369,((((8:0.000001,9:0.000001):0.192583,10:0.229525):0.578275,11:0.672168):0.221554,(12:0.000001,13:0.000001):0.650778):0.462378):0.0460717):0.107552,(((14:1.076868,(35:2.104405,((((((36:0.136108,38:0.048124):0.0713473,37:0.097357):0.643459,39:0.584871):0.430158,(41:0.166781,(42:0.017317,43:0.052234):0.194677):0.603579):0.69704,40:0.947814):0.866273,(((((44:1.199589,45:1.018643):0.413296,46:1.298815):0.671579,47:0.848291):0.0879211,48:0.943980):0.877762,(((49:0.000001,50:0.000001):2.67328e-06,51:0.100481):1.43489,52:1.424311):0.528118):0.409269):0.528076):0.837187):0.954938,15:0.607099):0.158858,(((((16:0.000001,17:0.000001):0.184814,18:0.115429):0.184392,19:0.223950):0.526838,20:0.568087):0.168251,(((21:0.470269,22:1.028291):0.295781,23:0.944783):0.748871,(((((((24:0.078692,25:0.058629):0.221789,27:0.149404):0.0821628,26:0.008655):0.244041,(28:0.818512,29:0.757905):0.153456):0.372275,32:0.729708):0.176372,(33:0.269530,34:0.181295):0.0849932):0.121137,(30:0.306355,31:0.256713):0.130545):0.531262):0.180985):0.287873):0.579694):0.0254346,(4:0.192911,5:0.491587):0.35694):0.0595822):0.0263095);
 616: 1 -24684.47488 -24891.38064 (0:0.205213,1:0.164164,(2:0.353096,((3:0.296077,(((((8:0.000001,9:0.000001):0.310059,10:0.297745):0.406398,11:0.621003):0.155778,(12:0.000001,13:0.000001):0.660481):0.206488,(((((14:1.519190,23:0.534201):0.418504,(21:0.394899,22:0.711531):0.410993):0.52603,(((((24:0.052984,25:0.066276):0.158283,(26:0.067227,27:0.125469):0.0400228):0.220207,(28:0.825325,29:0.578330):0.190841):0.219194,(((30:0.296485,31:0.259304):0.180085,(33:0.185650,34:0.303588):0.122303):0.165481,32:0.737947):0.185988):0.434875,(35:1.943844,((((((36:0.101118,37:0.144876):0.0493188,38:0.011120):0.609922,39:0.769812):0.346002,((41:0.176639,(42:0.010032,43:0.017325):0.105466):0.485603,((44:0.939616,(45:1.021779,46:1.201709):0.355191):0.627988,(47:1.085524,48:1.040059):0.109862):1.43595):0.409422):0.137295,(((49:0.000001,50:0.000001):0.0106732,51:0.133571):0.99589,52:1.161066):1.28613):0.196632,40:0.787585):0.840968):1.08692):0.000637627):0.0963043,((((16:0.000001,17:0.000001):0.181178,18:0.092867):0.0676583,19:0.253200):0.515973,20:0.658905):0.215691):0.193047,15:0.790126):0.557412):0.176832):0.0478931,((4:0.256511,5:0.485737):0.273132,(6:0.437740,7:0.469334):0.105119):0.182252):0.138105):0.0237299);
 617: 1 -24925.15073 -24889.69775 (0:0.187927,(1:0.139035,((3:0.449599,((6:0.451536,7:0.515868):0.120071,(((((8:0.000001,9:0.000001):0.421711,10:0.204212):0.475149,11:0.770555):0.198299,(12:0.000001,13:0.000001):0.719702):0.301544,(((((14:1.272551,((((35:2.562810,(((49:0.000001,50:0.000001):0.0150354,51:0.096320):0.794255,52:1.324802):0.314549):0.590227,((44:0.825430,(45:1.112922,46:1.349981):0.513018):0.660179,(47:0.977681,48:0.811127):0.327594):0.899774):1.084,((((36:0.120407,37:0.136589):0.053442,38:0.002196):0.680554,39:0.897847):0.190561,(41:0.187638,(42:0.026718,43:0.031193):0.151596):0.650299):0.549133):0.265412,40:0.766118):1.87311):0.59257,(21:0.592693,(22:0.937716,23:0.888200):0.363284):0.527312):0.093093,((((((24:0.042813,25:0.059605):0.206669,(26:0.065685,27:0.177842):0.02992):0.185047,(28:1.110097,29:0.658144):0.222271):0.3212,32:0.736432):0.170506,(33:0.216935,34:0.262350):0.126666):0.0335251,(30:0.371165,31:0.247441):0.177046):0.875627):0.244351,((((16:0.000001,17:0.000001):0.187787,18:0.104958):0.143806,19:0.215387):0.5766,20:0.509967):0.468229):0.176483,15:0.905846):0.417795):0.132647):0.106784):0.0755074,(4:0.298141,5:0.606559):0.391811):0.0714206):0.0199886,2:0.302035);
 618: 1 -25215.86883 -24889.56278 (0:0.207522,1:0.127002,(2:0.219029,(((3:0.259353,((((8:0.000001,9:0.000001):0.319177,10:0.193755):0.347161,11:0.583665):0.20697,(12:0.000001,13:0.000001):0.728812):0.422274):0.0571902,(6:0.421138,7:0.496989):0.0958075):0.0358147,((4:0.287876,5:0.426326):0.321397,((((14:1.413077,(((21:0.418225,22:0.751772):0.310131,23:0.864833):0.296828,(35:2.405200,((((((36:0.132768,38:0.042477):0.0723097,37:0.109168):0.625356,39:0.739365):0.298738,(41:0.170307,(42:0.021094,43:0.046886):0.168353):0.924481):0.529804,((((44:1.203010,45:0.774668):0.520834,46:1.357279):0.510156,(47:0.818393,48:1.018885):0.267081):0.993697,(((49:0.000001,50:0.000001):2.37054e-06,51:0.135092):0.982357,52:1.399924):0.569854):0.459802):0.430905,40:0.566242):0.841807):0.989515):0.255943):0.462136,(((((24:0.074862,25:0.099733):0.125428,28:1.016892):0.123684,(26:0.096201,27:0.165756):0.0756784):0.424446,29:0.733833):0.343795,((((30:0.275693,31:0.325429):0.152715,32:0.635562):0.181611,33:0.224120):0.101475,34:0.119600):0.122238):0.559534):0.237954,((((16:0.000001,17:0.000001):0.177796,18:0.103678):0.190551,19:0.310587):0.571771,20:0.451053):0.176028):0.447807,15:0.757165):0.480402):0.0492611):0.0726758):0.0162679);
 619: 1 -25201.88357 -24902.85185 (0:0.193036,1:0.141723,(2:0.234078,(((3:0.241248,(((((8:0.000001,9:0.000001):0.310677,10:0.232168):0.301015,11:0.598497):0.370641,(12:0.000001,13:0.000001):0.424525):0.345687,((((14:1.635266,((21:0.562127,22:0.830963):0.487813,23:0.941852):0.302145):0.328415,(((((24:0.054075,25:0.071416):0.137372,(26:0.090405,27:0.159177):0.0314479):0.134207,(28:0.658287,29:0.671567):0.186337):0.283779,(((30:0.280120,31:0.208788):0.138241,32:0.790548):0.135969,(33:0.184371,34:0.210159):0.112119):0.28558):0.464387,(35:2.618165,((((((36:0.081945,37:0.161493):0.0389332,38:0.021070):0.600269,39:0.754013):0.505495,((41:0.137751,(42:0.014313,43:0.025214):0.111162):0.652613,(((44:0.970590,45:1.198059):0.368237,46:1.349288):0.506421,(47:1.031000,48:0.820250):0.212892):1.48638):0.429989):0.412998,(((49:0.000001,50:0.000001):2.83331e-06,51:0.141141):1.45483,52:1.037574):1.03061):0.215729,40:0.890512):0.926925):1.03853):2.06504e-06):0.283019,((((16:0.000001,17:0.000001):0.223089,18:0.082664):0.169258,19:0.272946):0.295007,20:0.661663):0.306681):0.301159,15:0.817678):0.243708):0.0923642):0.146938,(4:0.325887,5:0.467627):0.272034):0.054667,(6:0.472484,7:0.431910):0.243741):0.0698831):0.0715732);
 620: 1 -24472.09778 -24893.64124 (0:0.172976,1:0.135416,(2:0.208704,(((3:0.235303,((((8:0.000001,9:0.000001):0.169412,10:0.254766):0.496643,11:0.384980):0.470379,(12:0.000001,13:0.000001):0.503164):0.40287):0.121708,((4:0.328617,5:0.370272):0.157936,(6:0.383372,7:0.460049):0.090104):0.0593417):0.0212596,((((14:1.675984,(21:0.514726,(22:0.790230,23:0.897146):0.148784):0.428121):0.435729,(((((((24:0.069956,25:0.047136):0.287995,(26:0.055016,(28:0.904577,29:1.000066):0.305682):0.0575008):0.133116,27:0.085956):0.566331,32:0.481862):0.270257,31:0.176522):0.0968277,(33:0.203903,34:0.213831):0.196485):0.108449,30:0.123090):0.655209):0.260936,((((16:0.000001,17:0.000001):0.179114,18:0.077828):0.370905,19:0.092851):0.627561,20:0.596039):0.143645):0.431829,(15:0.152459,((35:2.397543,(((49:0.000001,50:0.000001):2.1835e-06,51:0.155956):1.19979,52:1.579451):0.37559):0.40826,(((((36:0.118044,37:0.129527):0.0533189,38:0.019641):0.471686,39:0.826353):0.19018,(40:1.188751,(41:0.108763,(42:0.014487,43:0.024862):0.162384):0.756593):0.199431):0.786846,(((44:1.377534,(45:0.746572,46:1.581029):0.294119):0.398254,47:1.472601):0.130614,48:1.105911):1.05723):0.230138):2.06942):0.296019):0.544776):0.109393):0.0403262);
 621: 1 -25063.00963 -24895.30322 (0:0.196031,(1:0.190696,(2:0.225564,((3:0.258057,(((((8:0.000001,9:0.000001):0.269131,10:0.212732):0.36131,11:0.587634):0.298842,(12:0.000001,13:0.000001):0.674254):0.138913,(((((14:1.566233,((21:0.522558,22:0.620310):0.355929,23:0.622536):0.374691):0.514124,(35:2.210693,((((((36:0.121343,38:0.026017):0.0594546,37:0.079593):0.652068,39:0.899017):0.30809,(41:0.196455,(42:0.009291,43:0.032917):0.122559):0.806968):0.472493,40:0.838590):0.870875,(((((44:0.980843,45:0.847584):0.611053,46:0.957026):0.67503,48:0.965740):0.129256,47:0.895961):0.787516,(((49:0.000001,50:0.000001):0.0371655,51:0.180315):1.10407,52:1.151649):0.424566):0.420181):0.54964):1.25257):0.103916,(((((((24:0.035675,25:0.078209):0.0283443,28:1.180145):0.197746,26:0.048898):0.0911679,27:0.128767):0.207178,29:0.826369):0.342521,32:0.747622):0.127403,(((30:0.238674,31:0.237269):0.270698,33:0.314827):0.0698064,34:0.215644):0.127647):0.565676):0.216872,((((16:0.000001,17:0.000001):0.123008,18:0.125815):0.160549,19:0.218227):0.43829,20:0.583064):0.189241):0.336403,15:1.031507):0.400998):0.120027):0.065205,(6:0.414183,7:0.418053):0.239364):0.063612):0.0794987):0.0580199,(4:0.262356,5:0.448577):0.444427);
 622: 1 -24731.73969 -24891.45426 (0:0.145728,(1:0.121871,(2:0.269355,((3:0.263929,((6:0.525159,7:0.438816):0.0728563,((((8:0.000001,9:0.000001):0.276564,10:0.233030):0.282992,11:0.742865):0.250034,(12:0.000001,13:0.000001):0.761789):0.51182):0.159412):0.0468555,(((((14:1.657541,(21:0.364971,22:0.623695):0.375329):0.22585,23:0.717286):0.796873,((35:1.940672,(((44:0.893611,45:1.494171):0.60457,(47:1.150355,48:1.106476):0.16598):0.276486,46:1.043161):0.894079):0.348787,((((((36:0.120785,37:0.177659):0.0398115,38:0.000002):0.619191,39:0.644561):0.134708,(41:0.098522,(42:0.005554,43:0.052236):0.175934):1.18085):0.426137,40:1.048316):0.813063,(((49:0.000001,50:0.000001):0.0186839,51:0.162527):1.12402,52:0.897191):0.300236):0.154344):1.40065):0.0876425,(((((16:0.000001,17:0.000001):0.191118,18:0.114970):0.136531,19:0.175419):0.557234,((((24:0.062917,25:0.046065):0.255952,(26:0.072249,27:0.182915):0.0493054):0.207334,(28:0.856777,29:0.702797):0.160772):0.416706,((((30:0.295703,31:0.265398):0.216402,32:0.709969):0.157043,33:0.189880):0.0488584,34:0.147240):0.231206):0.566061):0.119155,20:0.588652):0.287227):0.270858,15:0.902932):0.445082):0.0541284):0.0612487):0.0320673,(4:0.181224,5:0.570375):0.339014);
 623: 1 -24846.33457 -24900.09233 (0:0.204364,1:0.113879,(2:0.245676,((3:0.329309,(((((8:0.000001,9:0.000001):0.419,10:0.225885):0.283869,11:0.746454):0.379341,(12:0.000001,13:0.000001):0.492248):0.230073,((((14:3.181969,20:0.308441):0.242706,(((16:0.000001,17:0.000001):0.23067,18:0.145033):0.16501,19:0.224219):0.467527):0.192118,((21:0.213991,(22:0.869216,23:0.990699):0.393916):0.872021,(((((((24:0.077995,25:0.078147):0.250759,26:0.082030):0.0511538,27:0.201164):0.103662,28:0.892911):0.2188,(((30:0.318983,31:0.210217):0.265237,(33:0.150811,34:0.282774):0.0749362):0.149336,32:0.633577):0.356868):0.0966188,29:0.703412):0.499768,(35:1.764980,(((((36:0.127877,37:0.131364):0.0204425,38:0.037396):0.61089,39:0.728730):0.454795,((40:1.362506,(41:0.116677,(42:0.021089,43:0.034251):0.152048):0.907204):0.259388,(((44:0.859988,(45:0.828278,46:1.409277):0.539269):0.871364,48:1.091926):0.160308,47:1.010602):1.39718):0.185283):0.939867,(((49:0.000001,50:0.000001):0.0798081,51:0.077137):1.05802,52:1.000290):0.81071):0.446527):1.57151):0.269824):0.121668):0.28912,15:0.824520):0.212409):0.189291):0.062714,(((4:0.448928,5:0.587787):0.173001,7:0.501601):0.0876352,6:0.607097):0.147962):0.113273):0.0511634);
 624: 1 -25065.68943 -24896.23051 (0:0.196452,1:0.164737,(2:0.316176,(((3:0.276494,(((((8:0.000001,9:0.000001):0.212399,10:0.247568):0.463039,11:0.546579):0.32315,(12:0.000001,13:0.000001):0.712712):0.265497,((((14:1.572113,((((24:0.050133,25:0.042423):0.237354,(26:0.006726,(28:0.818933,29:0.831557):0.32987):0.0596884):0.13782,27:0.115360):0.55479,(((30:0.279507,31:0.246282):0.109626,32:0.758917):0.171126,(33:0.226751,34:0.290932):0.12641):0.107275):0.409292):0.357069,(((21:0.475059,22:0.956433):0.414808,23:0.745994):0.410694,(35:2.747860,((((((36:0.105333,37:0.164991):0.0446208,38:0.000002):0.605979,39:0.821899):0.29621,(41:0.114765,(42:0.013490,43:0.041696):0.147535):0.847856):0.299439,(((44:0.614659,(45:0.864220,46:1.324763):0.663498):0.577179,(47:1.236598,48:0.788919):0.0589124):0.964614,(((49:0.000001,50:0.000001):2.27386e-06,51:0.162008):0.96093,52:1.315530):0.982058):0.963573):0.281266,40:0.642132):0.315607):1.35371):0.0703309):0.291513,((((16:0.000001,17:0.000001):0.168071,18:0.151834):0.206819,19:0.241261):0.614495,20:0.570617):0.278271):0.257328,15:0.965496):0.408309):0.115634):0.0673911,(6:0.502270,7:0.352477):0.301353):0.023744,(4:0.212611,5:0.514539):0.385067):0.062324):0.0231756);
 625: 1 -24623.44905 -24894.84284 (0:0.198971,1:0.141300,(2:0.307100,(((3:0.283690,((((8:0.000001,9:0.000001):0.351127,10:0.241746):0.249225,11:0.643291):0.304104,(12:0.000001,13:0.000001):0.60935):0.383823):0.157779,(((((((14:1.979169,((21:0.612237,22:0.833773):0.297723,23:0.941779):0.435982):0.472103,(((((((24:0.040242,25:0.083749):0.194259,26:0.065409):0.0847183,27:0.136235):0.0746858,28:1.128036):0.176365,29:0.579873):0.439121,((30:0.286164,31:0.288009):0.230456,(33:0.179109,34:0.210143):0.231565):0.075255):0.0558528,32:0.563248):0.526911):0.116744,(((35:2.639205,(((49:0.000001,50:0.000001):0.0690943,51:0.104325):1.12183,52:0.824548):0.218385):0.262515,(((44:0.915892,(45:1.324923,46:1.108974):0.584452):0.455253,48:0.990431):0.0696658,47:0.968091):1.29979):0.733217,(((((36:0.140853,37:0.161918):0.0364224,38:0.012037):0.679138,39:0.806076):0.258006,(41:0.131942,(42:0.004318,43:0.026333):0.182566):0.644701):0.711538,40:0.617781):0.247593):1.30065):0.679848,((16:0.000001,17:0.000001):0.236841,18:0.100595):0.173709):0.0940645,19:0.193761):0.368826,20:0.691826):0.622619,15:0.640119):0.623876):0.0199633,((4:0.363183,5:0.564624):0.339907,(6:0.471349,7:0.500372):0.185594):0.07996):0.155871):0.0257684);
 626: 1 -25412.93217 -24899.6054 (0:0.165963,1:0.191402,(2:0.318378,(((3:0.286805,((6:0.487054,7:0.559456):0.238048,((((8:0.000001,9:0.000001):0.33822,10:0.255221):0.366553,11:0.564205):0.208639,(12:0.000001,13:0.000001):0.696711):0.464065):0.106677):0.0306871,((((14:2.068185,(21:0.324850,(22:0.599828,23:1.310334):0.335905):0.733199):0.133891,(((((((24:0.094582,25:0.039397):0.165604,(26:0.025795,(28:0.920456,29:0.663540):0.244544):0.0854202):0.117983,27:0.115581):0.421711,32:0.627068):0.144699,(33:0.129776,34:0.278519):0.058381):0.135659,(30:0.264800,31:0.155284):0.0593091):0.595488,(35:2.632351,(((((((36:0.095606,37:0.153512):0.0423091,38:0.015793):0.646824,39:0.825479):0.316832,(41:0.115537,(42:0.022030,43:0.032428):0.181715):0.843205):0.519273,40:0.874893):0.341961,(((44:0.875610,(45:0.800157,46:1.476705):0.491653):0.896658,48:0.816350):0.191928,47:1.264932):1.46545):0.440158,(((49:0.000001,50:0.000001):0.00258372,51:0.137763):1.09219,52:1.230357):0.812959):0.912859):1.05219):0.068976):0.158806,((((16:0.000001,17:0.000001):0.172815,18:0.175107):0.153248,19:0.198041):0.581759,20:0.495178):0.276146):0.551857,15:0.778560):0.452306):0.0539342,(4:0.205616,5:0.584109):0.398849):0.0940105):0.0357025);
 627: 1 -25268.64911 -24894.43626 (0:0.145599,(1:0.112533,((2:0.238399,(6:0.607786,7:0.523452):0.213864):0.0545613,((3:0.274860,((((8:0.000001,9:0.000001):0.284646,10:0.248150):0.429149,11:0.622784):0.250113,(12:0.000001,13:0.000001):0.726172):0.39432):0.0808689,(((((14:1.507522,(21:0.541320,22:0.813842):0.363926):0.323147,(23:1.022786,(35:2.058676,(((((((36:0.111689,37:0.143295):0.0365042,38:0.006577):0.543534,39:0.903598):0.492804,(41:0.229582,(42:0.014136,43:0.047205):0.10875):0.851389):0.623113,40:0.879066):1.05427,(((49:0.000001,50:0.000001):0.0605939,51:0.099595):0.696762,52:1.668890):0.37897):0.219507,(((44:0.867591,45:1.108651):0.598129,46:1.272352):0.273963,(47:1.216535,48:0.833119):0.292748):0.819154):0.562705):0.796767):0.32714):0.567001,((((16:0.000001,17:0.000001):0.211115,18:0.123215):0.0852422,(((((24:0.069926,25:0.070919):0.207907,(26:0.107548,27:0.220977):0.0897288):0.19317,(28:1.295912,29:0.695965):0.136124):0.450123,((30:0.343785,31:0.188689):0.277708,(33:0.154098,34:0.373321):0.0641074):0.0701683):0.181261,32:0.433565):1.25899):0.138789,19:0.205036):0.523269):0.16942,20:0.706432):0.376962,15:0.814596):0.542508):0.119369):0.0461991):0.104335,(4:0.172897,5:0.503045):0.408054);
 628: 1 -24768.80963 -24898.91136 (0:0.206885,1:0.152601,(2:0.259936,(((3:0.250211,((((8:0.000001,9:0.000001):0.274966,10:0.261718):0.406523,11:0.610235):0.224837,(12:0.000001,13:0.000001):0.592286):0.488799):0.0734174,(4:0.216012,5:0.420695):0.259139):0.0542608,((6:0.365370,7:0.494976):0.314521,((((14:1.307951,(35:1.867606,((((((36:0.122765,37:0.149505):0.0816851,38:0.000003):0.566336,39:0.852976):0.345625,(40:0.891638,(((49:0.000001,50:0.000001):0.0268501,51:0.122889):1.05113,52:1.431903):1.46124):0.118335):0.453577,(41:0.159674,(42:0.013860,43:0.023029):0.121055):0.537881):0.630467,(((44:0.850078,45:1.417224):0.604786,46:1.343016):0.332573,(47:1.122965,48:0.964236):0.0128166):1.08712):0.851244):0.51024):0.407902,((21:0.551102,22:0.757738):0.584085,23:0.710187):0.555436):0.638057,(((((16:0.000001,17:0.000001):0.206906,18:0.110660):0.168201,19:0.321838):0.558492,20:0.540759):0.0365777,((((((((24:0.078302,25:0.071723):0.144933,26:0.090468):0.114659,27:0.052818):0.0748784,28:0.881691):0.292307,29:0.874740):0.291873,((30:0.346357,31:0.158773):0.332502,33:0.138335):0.0637563):0.085178,32:0.711137):0.041346,34:0.084630):0.771386):0.21445):0.31949,15:0.797833):0.251285):0.0126838):0.127955):0.0395808);
 629: 1 -24495.81516 -24892.3498 (0:0.234117,1:0.163344,(2:0.204737,(((3:0.296843,(4:0.328867,5:0.442920):0.235888):0.0628952,(((((8:0.000001,9:0.000001):0.197934,10:0.305856):0.314037,11:0.619938):0.276931,(12:0.000001,13:0.000001):0.749549):0.148044,((((((14:1.252883,(21:0.392589,22:1.027890):0.36983):0.243127,23:0.827671):0.45734,(35:2.475204,(((((((36:0.157032,37:0.156377):0.0490794,38:0.014750):0.447422,39:0.837429):0.20916,(41:0.139946,(42:0.013102,43:0.020269):0.0893115):0.688404):0.530762,40:1.137432):0.522441,(((49:0.000001,50:0.000001):0.0347098,51:0.094523):1.2188,52:1.272664):0.608332):0.201593,((44:1.131054,(45:0.999642,46:1.255335):0.405891):0.418214,(47:1.001213,48:0.658777):0.259122):0.680757):0.251367):1.25701):0.105921,(((((24:0.075106,25:0.061093):0.215428,(26:0.099426,27:0.200626):0.0754588):0.116439,28:1.296794):0.149431,29:0.834257):0.0575727,(((30:0.290080,31:0.312154):0.186486,(33:0.222423,34:0.167902):0.130393):0.10543,32:0.577830):0.240793):0.321101):0.361433,((((16:0.000001,17:0.000001):0.189323,18:0.095052):0.188054,19:0.191349):0.378394,20:0.698041):0.355479):0.243085,15:0.560705):0.575919):0.158799):0.0437689,(6:0.433572,7:0.485159):0.195818):0.07662):0.0419348);
 630: 2 -24713.08723 -24899.701 (0:0.185756,(1:0.164275,(((3:0.333518,(6:0.450673,(7:0.444924,((((8:0.000001,9:0.000001):0.320577,10:0.132308):0.221463,11:0.778545):0.304538,(12:0.000001,13:0.000001):0.719178):0.335502):0.0762235):0.24189):0.0296872,((((((14:1.995336,(35:2.046911,((((((36:0.126609,37:0.116067):0.0577575,38:0.016793):0.786485,39:0.942465):0.366766,(41:0.123164,(42:0.007131,43:0.039110):0.134506):0.731424):0.450378,40:0.807579):0.166395,((((44:0.848217,45:1.233025):0.351395,46:1.468813):0.280308,(47:1.064109,48:1.267605):0.197325):0.808937,(((49:0.000001,50:0.000001):0.0390313,51:0.084558):1.06578,52:0.928577):0.66949):0.425352):1.13076):0.449013):0.288309,((21:0.323311,22:0.876172):0.557986,23:1.080618):0.522004):0.338035,(((((24:0.081110,25:0.057627):0.105781,(28:0.948202,29:0.947827):0.251731):0.0923716,26:0.104611):0.0942776,27:0.076953):0.643653,(((30:0.289367,31:0.240605):0.223142,32:0.683764):0.0836313,(33:0.260980,34:0.255276):0.12414):0.100356):0.515837):0.178873,(((16:0.000001,17:0.000001):0.128863,18:0.088531):0.101914,19:0.232114):0.628471):0.221951,20:0.484792):0.685779,15:1.005174):0.325947):0.0369825,(4:0.293445,5:0.551300):0.206904):0.0469476):0.0150425,2:0.229251);
 631: 1 -25420.46311 -24894.84551 (0:0.187366,1:0.131023,(2:0.291421,((((3:0.237780,((((8:0.000001,9:0.000001):0.289368,10:0.302757):0.425919,11:0.523417):0.202015,(12:0.000001,13:0.000001):0.647108):0.493733):0.060699,(6:0.483657,7:0.544534):0.322327):0.0213377,(((((((14:1.626768,(21:0.641166,22:0.692209):0.186755):0.291922,23:0.934385):0.372085,(35:2.227439,((((((36:0.123197,37:0.123915):0.0324368,38:0.018425):0.570076,39:0.881006):0.418344,(41:0.116884,(42:0.013744,43:0.029346):0.177898):0.701142):0.696435,(((44:0.922333,(45:0.942874,46:1.644649):0.52766):0.996851,(47:1.196008,48:0.909344):0.0708116):0.703472,(((49:0.000001,50:0.000001):0.0266038,51:0.109447):1.01177,52:1.486286):0.372877):0.858205):0.174347,40:0.827442):0.770941):0.849274):0.131841,(((((((24:0.050714,25:0.088982):0.20267,26:0.072579):0.0389139,(28:0.763073,29:0.948876):0.449784):0.0659855,27:0.054071):0.582571,32:0.398685):0.198877,(33:0.117596,34:0.142713):0.17713):0.142628,(30:0.331765,31:0.156865):0.102132):0.804405):0.182118,20:0.554626):0.238184,(((16:0.000001,17:0.000001):0.189013,18:0.109283):0.21496,19:0.270353):0.27183):0.404537,15:0.522901):0.522684):0.06065,(4:0.181885,5:0.475707):0.384232):0.0671712):2.65893e-06);
 632: 1 -24636.76621 -24897.08526 (0:0.253031,1:0.131170,((2:0.195540,(4:0.325549,5:0.424070):0.32185):0.0452775,(((3:0.256270,((((8:0.000001,9:0.000001):0.272809,10:0.225339):0.406569,11:0.549603):0.150607,(12:0.000001,13:0.000001):0.791626):0.383872):0.0924638,(6:0.422894,7:0.540580):0.216817):0.0471267,((((((((14:1.419974,35:2.551848):0.410846,(21:0.299723,22:0.812242):0.448659):0.172647,23:0.868454):0.691754,((((((24:0.018929,25:0.082245):0.11767,28:0.830822):0.0943485,26:0.035319):0.0782719,27:0.051436):0.23826,29:0.719235):0.316988,(((30:0.297948,31:0.168255):0.205478,32:0.741305):0.0942887,(33:0.224770,34:0.239325):0.116748):0.146588):0.494586):0.230745,(((16:0.000001,17:0.000001):0.132806,18:0.150902):0.0786431,19:0.252334):0.389683):0.285074,20:0.434270):0.17907,((((((36:0.096454,37:0.117453):0.0294085,38:0.029136):0.857565,39:0.833799):0.406706,(41:0.136006,(42:0.002920,43:0.040518):0.180656):0.670254):0.348317,((((44:0.921507,45:1.418989):0.460361,46:1.428115):0.262858,(47:0.787608,48:1.077990):0.376355):0.539761,(((49:0.000001,50:0.000001):2.05804e-06,51:0.149571):1.25906,52:1.320593):0.470278):0.77956):0.554735,40:0.542083):1.99055):0.476181,15:0.749857):0.430452):0.0597747):0.029464);
 633: 3 -24080.44923 -24890.67586 (0:0.158725,(1:0.148382,(((3:0.285410,((((8:0.000001,9:0.000001):0.243132,10:0.308830):0.448495,11:0.393896):0.347413,(12:0.000002,13:0.000001):0.518099):0.311237):0.169153,((4:0.211819,5:0.538810):0.158119,(6:0.417079,7:0.355830):0.15335):0.0624913):0.00372147,((((14:1.723438,((21:0.414927,22:0.838290):0.293957,23:0.934637):0.489175):0.179249,(((((((24:0.058295,25:0.043304):0.173775,(26:0.102511,27:0.208330):0.0713394):0.204544,(28:1.098409,29:0.556018):0.251459):0.292662,32:0.731465):0.169453,(33:0.213928,34:0.242188):0.0466748):0.152765,(30:0.274879,31:0.257991):0.106652):0.613123,(35:2.015362,(((((((36:0.107296,37:0.147742):0.0404288,38:0.012768):0.566989,39:1.036772):0.215541,(41:0.181469,(42:0.009954,43:0.020475):0.124548):0.898442):0.647875,40:0.696877):0.641968,(((44:1.020634,45:0.966382):0.577087,46:1.368522):0.295413,(47:0.921377,48:1.156579):0.61139):1.27898):0.156741,(((49:0.000001,50:0.000001):0.102592,51:0.074668):0.878153,52:1.222250):1.0008):0.715246):1.19357):0.0402558):0.306487,((((16:0.000001,17:0.000001):0.191893,18:0.148686):0.165221,19:0.182921):0.814377,20:0.391585):0.20277):0.329643,15:0.964088):0.464692):0.115014):0.0413253,2:0.252549);
 634: 1 -24967.76329 -24898.4024 (0:0.276456,1:0.171361,(2:0.352006,((3:0.323540,(((((8:0.000001,9:0.000001):0.323095,10:0.197875):0.356221,11:0.714281):0.292918,(12:0.000001,13:0.000001):0.719325):0.279882,((((((14:1.044250,((21:0.402727,22:0.485326):0.628142,23:0.562479):0.474342):0.412641,((((24:0.074707,25:0.065347):0.210057,(26:0.054122,(28:0.873661,29:0.813615):0.295134):0.0701231):0.0749454,27:0.124091):0.354859,(((30:0.285777,31:0.140644):0.192241,32:0.698489):0.17529,(33:0.196510,34:0.210495):0.114109):0.24053):0.41538):0.10863,(35:2.012376,((((((36:0.125184,38:0.032894):0.0688895,37:0.102947):0.652216,39:0.863395):0.236484,(41:0.207958,(42:0.002830,43:0.023115):0.0980575):0.744786):0.598804,((((44:1.129705,45:1.066227):0.637954,46:1.505550):0.61121,(47:0.930250,48:1.089143):0.060268):0.712891,(((49:0.000001,50:0.000001):0.0298952,51:0.129427):0.891567,52:1.423779):0.541855):0.591166):0.179247,40:0.971749):0.382359):1.11281):0.289766,(((16:0.000001,17:0.000001):0.202818,18:0.076743):0.0861283,19:0.290262):0.413282):0.252154,20:0.552176):0.214141,15:0.851731):0.348149):0.115371):0.0786981,((4:0.303402,5:0.489474):0.230098,(6:0.644807,7:0.438853):0.215335):0.159453):0.0575353):0.0541995);
 635: 2 -24314.54735 -24901.16028 (0:0.198031,1:0.153162,(2:0.225242,((3:0.232360,(((((8:0.000001,9:0.000001):0.328794,10:0.196152):0.240167,11:0.562494):0.313081,(12:0.000001,13:0.000001):0.642691):0.272765,(((((14:1.749122,23:0.659103):0.224067,(21:0.497996,22:0.649878):0.29034):0.536079,((((((24:0.054005,25:0.093589):0.21162,26:0.115465):0.0568353,27:0.164316):0.162615,28:1.047393):0.196027,(29:0.426156,(35:1.841425,(((((((36:0.113492,38:0.051293):0.0833572,37:0.147853):0.662105,39:0.749257):0.4448,(41:0.187542,(42:0.004667,43:0.035691):0.135343):0.748432):0.460855,40:1.234880):0.448111,(((44:1.300351,45:1.083364):0.485138,46:1.070353):0.714108,(47:0.961323,48:0.936810):0.271284):1.00835):0.243452,(((49:0.000001,50:0.000001):0.0592062,51:0.146951):1.09321,52:1.419527):0.595046):0.912557):1.37573):0.191364):0.139927,(((30:0.407954,31:0.133518):0.161448,32:0.744131):0.071922,(33:0.197986,34:0.240582):0.157059):0.361663):0.593431):0.372903,((((16:0.000001,17:0.000001):0.197404,18:0.109318):0.236256,19:0.170583):0.603627,20:0.507892):0.383712):0.140798,15:0.804987):0.421865):0.130898):0.0672175,((4:0.321723,5:0.466826):0.277143,(6:0.446546,7:0.417226):0.262938):0.175243):0.0965215):0.0347059);
 636: 1 -25000.69856 -24900.57315 (0:0.220476,(1:0.194684,((3:0.402842,((((8:0.000001,9:0.000001):0.276172,10:0.237583):0.370895,(11:0.685988,(12:0.000001,13:0.000001):0.624811):0.136176):0.36063,((((14:1.666412,((21:0.456311,23:1.294451):0.269917,22:0.647986):0.359538):0.25412,(35:2.419984,((((((36:0.134587,37:0.141893):0.0481914,38:0.028613):0.63244,39:0.971312):0.353444,(41:0.158879,(42:0.014703,43:0.028674):0.171444):0.864624):0.361052,40:0.531271):0.822349,(((44:1.058926,(45:1.253662,46:1.014262):0.452564):0.501473,(47:1.303401,48:0.598723):0.167224):1.01367,(((49:0.000001,50:0.000001):2.09156e-06,51:0.160113):1.41153,52:1.254372):0.381122):0.337135):0.494024):0.595411):0.524158,15:0.719712):0.267926,(((((16:0.000001,17:0.000001):0.172757,18:0.144016):0.107166,19:0.256939):0.471974,(((((24:0.054445,25:0.055679):0.174183,28:1.101419):0.11956,26:0.038081):0.0738461,27:0.087302):0.219755,(29:0.625070,((((30:0.356544,31:0.195917):0.289972,34:0.164395):0.0529604,33:0.155883):0.156624,32:0.884503):0.208264):0.0666979):0.713805):0.227583,20:0.747857):0.180185):0.316656):0.0947439):0.0648754,((4:0.321738,5:0.545570):0.221269,(6:0.458829,7:0.515941):0.228835):0.109353):0.0716041):0.0284829,2:0.313593);
 637: 2 -25608.33176 -24900.67797 (0:0.187075,1:0.203527,(2:0.314707,(3:0.341946,(((4:0.257842,5:0.461170):0.240583,(6:0.464050,7:0.470249):0.159685):0.106387,(((((8:0.000001,9:0.000001):0.348248,10:0.333555):0.343959,11:0.671675):0.21457,(12:0.000001,13:0.000001):0.576506):0.231897,(((((((14:1.813377,(21:0.466810,22:0.887087):0.411964):0.143636,35:2.703682):0.115915,23:1.133855):0.296697,(((((((36:0.050941,37:0.165561):0.0585243,38:0.001259):0.782958,39:0.844730):0.327691,(41:0.152745,(42:0.021328,43:0.018506):0.128423):0.784039):0.635832,40:0.728697):0.494366,(((44:0.980186,(45:1.021803,46:1.256524):0.371831):0.475747,48:1.011115):0.0904955,47:1.002481):1.30927):0.220128,(((49:0.000001,50:0.000001):2.97996e-06,51:0.120862):1.31123,52:0.938791):0.561603):1.229):0.275125,((((16:0.000001,17:0.000001):0.173905,18:0.115605):0.138368,19:0.368463):0.377022,(((((24:0.070259,25:0.098404):0.21132,27:0.153809):0.0520012,26:0.079400):0.173519,(28:0.796477,29:0.567075):0.133758):0.375982,(((30:0.268841,31:0.210058):0.200823,32:0.675674):0.0904762,(33:0.196985,34:0.224661):0.0678803):0.215965):0.525887):0.105741):0.172414,20:0.641914):0.150152,15:0.831678):0.27743):0.151857):0.0291747):0.128096):0.033268);
 638: 2 -24562.4861 -24887.16677 (0:0.201241,(1:0.223978,((3:0.359996,(((((8:0.000001,9:0.000001):0.309636,10:0.294482):0.488102,11:0.594395):0.336806,(12:0.000001,13:0.000001):0.644714):0.311873,((((14:1.383730,((21:0.169481,22:1.077881):0.365198,23:1.118672):0.339979):0.225657,(((((24:0.060752,25:0.107879):0.239486,(26:0.085007,27:0.220317):0.0816064):0.178256,(28:0.943173,29:0.639939):0.165263):0.33647,(((30:0.228130,31:0.274785):0.210988,32:0.617683):0.127551,(33:0.229863,34:0.162683):0.0491622):0.280559):0.584595,(35:1.981533,(((((((36:0.096533,37:0.102460):0.0364672,38:0.033724):0.472938,39:0.785505):0.40467,(41:0.090877,(42:0.016812,43:0.041684):0.234028):0.716261):0.395754,40:1.087881):0.463286,(((44:0.638988,(45:0.644742,46:1.404313):0.822311):0.94259,48:0.930834):0.274926,47:1.106823):1.11419):0.230844,(((49:0.000001,50:0.000001):2.96324e-06,51:0.143796):1.34563,52:1.107373):0.330695):0.661554):0.975479):0.0628706):0.132068,((((16:0.000001,17:0.000001):0.208006,18:0.090035):0.221764,19:0.142872):0.53135,20:0.607534):0.3689):0.207105,15:0.677111):0.291264):0.228403):0.0436856,((4:0.303706,5:0.535093):0.269893,(6:0.588983,7:0.501512):0.150873):0.0985977):0.11393):0.0278312,2:0.291892);
 639: 1 -24647.66096 -24900.41458 (0:0.206341,(1:0.114405,((((3:0.252900,((((8:0.000001,9:0.000001):0.294804,10:0.232249):0.445242,11:0.593268):0.339722,(12:0.000001,13:0.000001):0.582624):0.390414):0.0977011,(((((14:1.250124,(35:2.903971,((((((36:0.150363,38:0.075388):0.100885,37:0.068686):0.559387,39:0.925629):0.364115,(41:0.128865,(42:0.003459,43:0.022492):0.172354):0.688141):1.11965,40:0.598365):0.674924,(((((44:0.786990,45:1.183955):0.349035,46:1.668856):0.788858,48:0.823687):0.114152,47:1.204037):0.749528,(((49:0.000001,50:0.000001):0.0251761,51:0.131764):0.83919,52:1.831488):0.377004):0.552825):0.803096):0.96325):0.225263,(21:0.483861,(22:0.637565,23:1.022953):0.270577):0.366372):0.221641,((((24:0.058360,25:0.048594):0.250415,(26:0.012323,(28:0.755494,29:0.880271):0.368548):0.0642215):0.0798594,27:0.130398):0.439392,(((30:0.397056,31:0.207730):0.16119,32:0.676723):0.11102,(33:0.268788,34:0.231687):0.12392):0.169831):0.656712):0.322804,((((16:0.000001,17:0.000001):0.228217,18:0.117821):0.285976,19:0.138815):0.711859,20:0.538059):0.304712):0.166983,15:0.827730):0.567566):0.101693,(6:0.501335,7:0.406071):0.167744):0.0774805,(4:0.264997,5:0.615670):0.346095):0.0807931):0.0219274,2:0.333966);
 640: 1 -25180.98374 -24908.19722 (0:0.223287,(1:0.189679,(2:0.191340,(3:0.274040,((((8:0.000001,9:0.000001):0.37075,10:0.197820):0.319218,11:0.697627):0.422824,((12:0.000001,13:0.000001):0.614331,((((14:1.285947,((21:0.363647,22:0.914249):0.542012,23:0.950076):0.414274):0.460968,(((((((24:0.013098,25:0.092934):0.283793,26:0.053238):0.0506273,27:0.182887):0.169185,(28:0.896454,29:0.703451):0.179588):0.385789,32:0.801737):0.104431,(33:0.311629,34:0.206437):0.0463297):0.103398,(30:0.329421,31:0.345690):0.260925):0.475954):0.470696,((((16:0.000001,17:0.000001):0.175673,18:0.078467):0.141532,19:0.211369):0.511233,20:0.496841):0.154718):0.211196,(15:0.332394,(((35:2.585405,(((49:0.000001,50:0.000001):0.0202311,51:0.141606):1.20035,52:1.232876):0.216281):0.407894,(((44:0.828433,(45:1.142102,46:0.977136):0.45577):0.883215,48:0.964483):0.0552989,47:0.998741):0.728937):0.306055,(((((36:0.111997,37:0.164556):0.0477645,38:0.008349):0.657168,39:0.702166):0.384022,(41:0.182392,(42:0.020076,43:0.025785):0.0874569):0.834673):0.601348,40:0.725646):0.398006):2.47264):0.377183):0.30044):0.269222):0.159826):0.0717116):0.0561348):0.0676281,(((4:0.313001,5:0.411520):0.216457,6:0.427814):0.0656837,7:0.436023):0.118492);
 641: 1 -24867.87155 -24905.57021 (0:0.215960,1:0.162971,(2:0.271114,(3:0.348046,(((4:0.255890,5:0.402461):0.326209,(6:0.468964,7:0.437509):0.261128):0.0415822,(((((8:0.000001,9:0.000001):0.312381,10:0.194601):0.447965,11:0.402558):0.186298,(12:0.000001,13:0.000001):0.624465):0.43499,((((((14:1.616500,23:0.719320):0.428117,(21:0.430110,22:1.109843):0.377676):0.360079,(35:2.244947,((((((36:0.124260,37:0.169329):0.0483105,38:0.000002):0.478337,39:0.950564):0.353385,(41:0.158704,(42:0.030811,(43:0.000002,((44:1.303420,(45:0.883368,46:1.733339):0.489809):0.573158,(47:1.487271,48:0.924611):0.0329115):2.31725):0.00674538):0.192961):0.802959):0.773907,40:0.386075):0.606792,(((49:0.000001,50:0.000001):2.16259e-06,51:0.200863):0.968428,52:1.245949):0.763436):0.60465):0.993478):2.48612e-06,(((((24:0.095990,25:0.086036):0.233848,26:0.064234):0.0633692,27:0.123998):0.263241,(28:0.866250,29:0.533093):0.193096):0.244179,(((30:0.257391,31:0.171563):0.106472,32:0.595812):0.100843,(33:0.234469,34:0.274966):0.11263):0.312556):0.592614):0.314045,((((16:0.000001,17:0.000001):0.162845,18:0.104922):0.269982,19:0.226731):0.380625,20:0.649353):0.385312):0.222395,15:0.685790):0.532037):0.125027):0.0518108):0.143568):0.0135468);
 642: 1 -24425.07548 -24901.46334 (0:0.225070,1:0.111081,(2:0.257371,(((3:0.298512,(((8:0.000001,9:0.000001):0.274807,10:0.190428):0.485586,(11:0.634554,(12:0.000001,13:0.000001):0.619899):0.195263):0.487761):0.0371348,((((14:1.852700,((21:0.307169,22:0.892052):0.409117,23:1.121284):0.592675):0.233152,((((((24:0.115948,25:0.104490):0.12518,(28:0.907805,29:0.819967):0.221047):0.0961388,26:0.083886):0.130347,27:0.121570):0.46892,(((30:0.335356,31:0.113245):0.186732,32:0.800389):0.126691,(33:0.146428,34:0.193395):0.0864368):0.177676):0.427194,(35:1.668714,((((((36:0.116295,38:0.043243):0.0377002,37:0.079922):0.440043,39:1.117608):0.415284,(41:0.175722,(42:0.029119,43:0.038550):0.201185):0.783236):0.388923,40:0.896476):0.5937,((((44:1.137492,45:0.637608):0.700791,46:0.865921):0.354573,(47:1.127959,48:1.438352):0.315922):1.15244,(((49:0.000001,50:0.000001):0.0882987,51:0.134868):1.30099,52:0.818590):0.807527):0.256745):0.573826):1.35387):0.155071):0.144049,((((16:0.000001,17:0.000001):0.228694,18:0.084573):0.166897,19:0.358648):0.476344,20:0.690792):0.264891):0.477963,15:0.677241):0.300968):0.0112683,(((4:0.359096,5:0.476396):0.261309,7:0.482442):0.0783718,6:0.496334):0.107655):0.0650001):0.0590099);
 643: 1 -24426.49651 -24897.1502 (0:0.167886,(1:0.090892,2:0.373645):0.0729975,(((3:0.209326,((((8:0.000001,9:0.000001):0.33049,10:0.215445):0.378051,11:0.744959):0.201076,(12:0.000001,13:0.000001):0.647321):0.548351):0.0589225,(((((((14:1.573880,23:0.658511):0.299328,(21:0.402469,22:1.004095):0.431951):0.85801,(35:1.585924,((((((36:0.090495,37:0.134002):0.0604887,38:0.008467):0.568099,39:1.015396):0.342026,(41:0.178309,(42:0.008885,43:0.012008):0.18094):0.922752):0.376292,40:0.832383):0.436838,(((44:0.788621,(45:0.910274,46:1.359201):0.467994):0.429309,(47:1.545244,48:0.912392):0.134453):1.04634,(((49:0.000001,50:0.000001):0.0498567,51:0.123960):0.903117,52:1.652253):0.853483):0.319784):0.333946):1.08087):0.0386512,(((((((24:0.031671,25:0.064000):0.280134,26:0.041748):0.0496011,27:0.166733):0.186457,28:1.054099):0.0860434,29:0.676565):0.408678,((30:0.273182,31:0.204621):0.208331,32:0.727465):0.100837):0.0415354,(33:0.270178,34:0.150843):0.0791218):0.666867):0.166074,20:0.448536):0.111558,(((16:0.000001,17:0.000001):0.191033,18:0.088833):0.200951,19:0.210199):0.378297):0.314977,15:0.707953):0.502497):0.0780379,((4:0.255612,5:0.448704):0.309869,(6:0.547390,7:0.356639):0.18335):0.0533501):0.136344);
 644: 1 -24554.23998 -24893.30416 (0:0.193325,((1:0.080046,(6:0.385700,7:0.524659):0.203944):0.0968287,2:0.274656):0.0278978,((3:0.216994,(((((8:0.000001,9:0.000001):0.302749,10:0.186693):0.469717,11:0.597271):0.382293,(12:0.000001,13:0.000001):0.420947):0.11708,(((((14:1.370173,(21:0.585930,22:0.875536):0.477031):0.250898,23:0.853196):0.369215,(((((24:0.063341,25:0.094823):0.16861,(26:0.091804,27:0.171749):0.0661656):0.197001,(28:1.126336,29:0.651513):0.216674):0.220864,((((30:0.280621,31:0.233256):0.271798,32:0.720228):0.145304,33:0.222642):0.0360274,34:0.170765):0.190335):0.45097,(35:1.864290,(((((((36:0.121363,38:0.082630):0.0997275,37:0.059732):0.585945,39:0.564739):0.188364,(41:0.184611,(42:0.012330,43:0.029964):0.0917946):0.692099):0.580275,40:1.068316):0.802025,(((49:0.000001,50:0.000001):2.03867e-06,51:0.158512):0.958202,52:1.468161):0.270538):0.31582,(((44:0.931592,45:0.900800):0.464206,46:0.708125):0.525966,(47:1.022326,48:0.975879):0.331133):0.405915):0.52192):1.65089):0.0353044):0.317873,((((16:0.000001,17:0.000001):0.187549,18:0.067745):0.193089,19:0.224640):0.467815,20:0.560495):0.398658):0.148833,15:0.804086):0.385117):0.145241):0.0581732,(4:0.235417,5:0.401783):0.297399):0.132964);
 645: 1 -25149.27835 -24894.81129 (0:0.209635,1:0.196132,(2:0.321688,((3:0.313474,(((((8:0.000001,9:0.000001):0.314948,10:0.254613):0.357411,11:0.507190):0.206231,(12:0.000001,13:0.000001):0.649273):0.330499,(((((14:1.130116,(21:0.661118,(22:0.789307,23:1.168582):0.173542):0.49889):0.451529,((((((24:0.061961,25:0.057685):0.251989,26:0.082710):0.101223,27:0.140062):0.267732,(28:0.902260,29:0.453992):0.192885):0.401068,32:0.689956):0.160238,(((30:0.235624,31:0.247797):0.313086,33:0.228414):0.155542,34:0.122356):0.148142):0.653991):0.105092,(35:2.126192,(((((((36:0.133384,38:0.051273):0.0453277,37:0.115631):0.61173,39:0.695029):0.377965,(41:0.123385,(42:0.024138,43:0.014007):0.216409):0.797346):0.349819,40:0.913761):0.770173,(((44:0.854072,45:0.820278):0.622408,46:1.068281):0.481627,(47:0.997093,48:1.087172):0.469666):1.01505):0.519625,(((49:0.000001,50:0.000001):0.0541889,51:0.157889):0.948731,52:1.037256):0.392316):0.516045):1.34328):0.234882,((((16:0.000001,17:0.000001):0.208619,18:0.138045):0.150539,19:0.253253):0.595481,20:0.459859):0.140174):0.344822,15:0.992781):0.350139):0.206162):0.0185862,((4:0.251217,5:0.409776):0.216118,(6:0.457989,7:0.366324):0.187053):0.0712227):0.131504):0.0298513);
 646: 2 -25207.48865 -24908.28267 (0:0.271782,1:0.135875,(2:0.159783,(((3:0.296295,(((((8:0.000002,9:0.000002):0.34286,10:0.249694):0.268815,11:0.579667):0.47221,(12:0.000002,13:0.000002):0.520024):0.0907544,((((14:2.036868,(21:0.353673,22:1.022209):0.298354):0.262413,(35:1.704152,(((((((36:0.136272,38:0.053787):0.0595499,37:0.110903):0.704993,39:0.562321):0.394216,(41:0.233337,(42:0.021234,43:0.020628):0.111655):0.602487):0.311023,40:1.253345):0.772398,(((49:0.000002,50:0.000002):0.0435789,51:0.133188):1.15068,52:1.109791):0.41962):0.0629465,(((44:0.581116,45:1.263314):0.576626,46:0.993413):0.190574,(47:0.720642,48:0.890940):0.407697):0.571335):0.860619):1.05604):0.285893,(((((16:0.000002,17:0.000002):0.223177,18:0.103801):0.125286,19:0.253050):0.357291,(((((24:0.057492,25:0.052982):0.226333,(26:0.061075,(28:0.975466,29:0.700393):0.153339):0.0698983):0.0381522,27:0.145242):0.359474,((30:0.278672,31:0.229621):0.276334,(33:0.203838,34:0.249917):0.0482369):0.162475):0.164513,32:0.526037):0.617237):0.542646,20:0.437189):0.380434):0.063652,(15:0.832516,23:1.505848):0.271064):0.20641):0.175666):0.0270936,(4:0.266328,5:0.488540):0.347253):0.08636,(6:0.333088,7:0.511046):0.223305):0.0819843):0.0440256);
 647: 1 -25285.01256 -24896.8128 (0:0.181317,1:0.170654,(2:0.247208,((((3:0.317243,((((8:0.000001,9:0.000001):0.349026,10:0.231686):0.428149,11:0.659029):0.294037,(12:0.000001,13:0.000001):0.811346):0.469178):0.144026,(6:0.382254,7:0.473447):0.336455):0.0219927,((((14:1.795982,((((((24:0.047053,25:0.068017):0.212138,(26:0.026884,(28:0.850006,29:0.651867):0.226007):0.0597306):0.0877676,27:0.060072):0.448405,32:0.591931):0.128743,(33:0.163320,34:0.235665):0.0936613):0.183349,(30:0.271506,31:0.169066):0.151201):0.507279):0.270754,(((21:0.438651,22:1.121038):0.426976,23:0.934621):0.7872,(35:1.564321,(((((((36:0.092523,37:0.166640):0.0588555,38:0.002000):0.652745,39:0.900868):0.331703,(41:0.201615,(42:0.003208,43:0.050281):0.0918724):0.917397):0.635214,40:0.632362):0.79943,(((44:1.103692,45:1.064845):0.650456,46:1.226672):0.268217,(47:1.260222,48:1.002175):0.432456):0.995132):0.0535093,(((49:0.000001,50:0.000001):0.0575883,51:0.195513):1.30367,52:1.092367):0.484114):0.806428):0.933166):0.126798):0.225409,((((16:0.000001,17:0.000001):0.257283,18:0.105389):0.184245,19:0.275679):0.466715,20:0.638278):0.112102):0.357345,15:0.835852):0.636153):0.0747084,(4:0.290227,5:0.619672):0.247077):0.126637):0.0889209);
 648: 1 -25125.95196 -24903.9149 (0:0.160813,(1:0.117465,(2:0.222105,(((3:0.218745,((((8:0.000001,9:0.000001):0.318929,10:0.201890):0.312346,11:0.613398):0.331775,(12:0.000001,13:0.000001):0.627503):0.273042):0.0693998,(6:0.498003,7:0.458623):0.179938):0.0516715,((((((14:1.295892,35:3.195837):0.230877,((21:0.446664,22:0.659217):0.676237,23:0.660748):0.243103):0.281767,((((((36:0.145551,37:0.146691):0.0547393,38:0.011591):0.66723,39:0.795407):0.431008,(41:0.093726,(42:0.013422,43:0.033306):0.141217):0.752856):0.483865,40:0.920240):0.480323,(((((44:0.924235,45:1.029618):0.40347,46:1.248119):0.464265,47:1.053168):0.0787983,48:0.751594):0.9621,(((49:0.000001,50:0.000001):0.0349521,51:0.107991):1.42144,52:1.119028):0.906363):0.430063):1.52702):0.0125619,(((((24:0.031909,25:0.062912):0.199917,27:0.179238):0.0427405,26:0.063807):0.134799,(28:0.930458,29:0.646888):0.187164):0.354353,(((30:0.339105,31:0.272548):0.262725,32:0.662896):0.0691554,(33:0.311234,34:0.179418):0.118119):0.228054):0.443744):0.300123,((((16:0.000001,17:0.000001):0.151387,18:0.108292):0.119812,19:0.252518):0.384977,20:0.787969):0.142207):0.573111,15:0.776968):0.536517):0.040855):0.0650772):0.100507,(4:0.205035,5:0.452131):0.398356);
 649: 1 -25021.31425 -24889.61691 (0:0.221183,1:0.133119,(2:0.291842,((((3:0.332671,((((8:0.000001,9:0.000001):0.300788,10:0.275845):0.289301,11:0.557810):0.238171,(12:0.000001,13:0.000001):0.716185):0.393305):0.0576057,(6:0.447163,7:0.510530):0.191945):0.0145679,(((((14:1.482426,(21:0.364235,22:0.716232):0.268042):0.261644,23:1.097782):0.42203,(((((((24:0.069181,25:0.090200):0.247752,26:0.045169):0.0870357,27:0.153853):0.132452,28:1.138383):0.243472,29:0.638336):0.180931,(((30:0.302340,31:0.269900):0.182938,(33:0.128031,34:0.301437):0.113881):0.171084,32:0.595668):0.257151):0.539842,(35:1.871003,(((((((36:0.130843,37:0.153778):0.0493669,38:0.000003):0.663355,39:0.923252):0.344732,(41:0.236794,(42:0.015254,43:0.036694):0.133613):0.828931):0.373199,40:0.719628):0.41925,((((44:1.138685,45:0.867693):0.529501,46:0.856378):0.676682,48:1.021091):0.0415917,47:1.102475):1.27247):0.192987,(((49:0.000001,50:0.000001):0.0336083,51:0.128807):1.2026,52:0.781580):0.475805):0.848007):1.45478):0.106207):0.0790761,((((16:0.000001,17:0.000001):0.178102,18:0.123593):0.170024,19:0.285560):0.484624,20:0.659354):0.240573):0.240926,15:0.924617):0.579257):0.0253424,(4:0.294488,5:0.446093):0.358664):0.0967127):0.0264339);
 650: 1 -24468.08027 -24892.75113 (0:0.182895,1:0.173477,(2:0.320311,((((3:0.288496,((((8:0.000001,9:0.000001):0.28031,10:0.359207):0.315936,11:0.543291):0.169763,(12:0.000001,13:0.000001):0.592155):0.452456):0.113678,(6:0.405830,7:0.434536):0.258133):0.0207303,(((((14:1.843336,(35:2.008473,((((((36:0.094822,37:0.121539):0.0375145,38:0.014844):0.593354,39:0.942906):0.252669,(41:0.224030,(42:0.012856,43:0.034046):0.105801):0.951378):0.581664,40:0.905697):0.433913,((((44:0.915680,45:1.116046):0.460815,46:1.359044):0.432518,(47:0.992591,48:0.900836):0.115525):0.987051,(((49:0.000001,50:0.000001):0.0665495,51:0.078971):1.15921,52:1.284074):0.439405):0.397108):0.763451):0.573263):0.371849,((((((((24:0.066462,25:0.069531):0.178241,27:0.144275):0.0773293,26:0.009611):0.19688,28:0.886756):0.223796,29:0.501390):0.386887,32:0.712410):0.158707,(33:0.252366,34:0.218243):0.106822):0.0635295,(30:0.331695,31:0.199176):0.189878):0.575534):0.135614,((((16:0.000001,17:0.000001):0.159267,18:0.111760):0.256954,19:0.276085):0.35053,20:0.725072):0.255022):0.169585,((21:0.562714,22:0.947475):0.234227,23:0.991152):0.748724):0.484397,15:0.756710):0.283567):0.0153575,(4:0.290126,5:0.405633):0.326734):0.0953474):0.0235672);
 651: 1 -25265.22359 -24889.20738 (0:0.167608,1:0.210312,(2:0.331236,((((3:0.338302,((((8:0.000001,9:0.000001):0.350467,10:0.223165):0.44338,11:0.495020):0.309114,(12:0.000001,13:0.000001):0.405343):0.426756):0.126956,(6:0.468112,7:0.671578):0.296268):0.0349137,((((14:1.769476,((((((24:0.054973,25:0.026675):0.239352,27:0.134322):0.069862,26:0.015798):0.139152,28:1.179138):0.212947,29:0.653114):0.260213,(((30:0.431872,31:0.187575):0.122467,32:0.723698):0.163533,(33:0.177157,34:0.253453):0.163714):0.07968):0.39499):0.251629,(((21:0.525137,22:0.750826):0.426963,23:1.185090):0.325228,(35:2.758779,(((((((36:0.113832,37:0.103050):0.0593993,38:0.010851):0.657209,39:0.894473):0.698163,((41:0.269848,42:0.004626):0.0118836,43:0.015326):0.816819):0.455741,(((44:0.632154,(45:1.071213,46:1.621445):0.536338):0.86056,48:0.741953):2.05728e-06,47:1.064009):1.25158):0.429011,(((49:0.000001,50:0.000001):2.08605e-06,51:0.143046):1.45588,52:1.025301):0.619356):0.25374,40:0.716699):0.585018):0.674901):0.415682):0.244976,((((16:0.000001,17:0.000001):0.159223,18:0.134378):0.177192,19:0.245630):0.424442,20:0.716162):0.301516):0.288746,15:0.873263):0.351231):0.0465876,(4:0.270448,5:0.480429):0.345617):0.0750287):2.73746e-06);
 652: 1 -24599.12459 -24894.49915 (0:0.209100,1:0.152443,(2:0.200079,(((3:0.215390,((((8:0.000001,9:0.000001):0.277622,10:0.272442):0.504651,11:0.728394):0.259498,(12:0.000001,13:0.000001):0.582668):0.366553):0.106296,(((4:0.264932,5:0.598217):0.287659,7:0.549828):0.0654079,6:0.550575):0.148052):0.038295,((((14:1.413047,((21:0.461421,22:0.813563):0.61702,23:0.844888):0.327675):0.245658,((((((24:0.040628,25:0.120990):0.191289,28:1.142243):0.0949538,(26:0.075868,27:0.224336):0.0628329):0.268,29:0.709737):0.147777,(((30:0.373809,31:0.339999):0.14029,32:0.748044):0.0437388,(33:0.195628,34:0.248911):0.101953):0.225562):0.470476,(35:2.053041,(((((((36:0.116841,38:0.038484):0.0315965,37:0.087600):0.646649,39:0.835700):0.383746,(41:0.162308,(42:0.017371,43:0.042579):0.134795):0.61757):0.611284,40:0.954281):0.834652,((((44:1.054205,45:0.872579):0.630746,46:1.213128):0.577524,48:0.847234):0.0958228,47:1.063781):0.88652):0.497659,(((49:0.000001,50:0.000001):0.0704437,51:0.093019):1.43758,52:0.919587):0.211007):0.420191):1.91913):0.156027):0.140284,((((16:0.000001,17:0.000001):0.220266,18:0.151334):0.150252,19:0.230913):0.433305,20:0.673148):0.293365):0.300915,15:0.834878):0.44002):0.093378):0.138036);
 653: 1 -24393.33921 -24900.41726 (0:0.219916,1:0.132808,(2:0.281955,((((3:0.334757,((((8:0.000001,9:0.000001):0.310834,10:0.170905):0.277568,11:0.655410):0.349547,(12:0.000001,13:0.000001):0.709933):0.335093):0.0773518,(6:0.356854,7:0.518659):0.165815):0.0158052,((((14:1.426144,((21:0.591635,22:0.527689):0.515983,23:1.010327):0.337299):0.329271,((((((((24:0.060014,25:0.071763):0.192886,26:0.079691):0.0626165,27:0.142223):0.164137,28:1.353683):0.16983,29:0.631348):0.27535,32:0.525667):0.16569,(((30:0.343083,31:0.244884):0.243824,33:0.196997):0.16015,34:0.134374):0.0346412):0.629343,(35:2.163744,(((((((36:0.128207,37:0.147726):0.0339319,38:0.020485):0.576894,39:1.012551):0.276088,(41:0.204231,(42:0.006854,43:0.033872):0.0899703):0.678544):0.720086,(((44:0.760017,(45:0.855152,46:1.545345):0.448013):0.567151,48:1.025872):0.21756,47:1.250504):1.17832):0.115764,40:0.808240):0.56072,(((49:0.000001,50:0.000001):0.031578,51:0.101071):1.31281,52:1.083109):0.314849):0.606372):1.12848):0.194315):0.330371,((((16:0.000001,17:0.000001):0.176544,18:0.153268):0.237411,19:0.255452):0.383513,20:0.665398):0.238885):0.416724,15:0.639378):0.653478):0.0733267,(4:0.282294,5:0.410486):0.277718):0.10955):0.0181884);
 654: 1 -24814.22437 -24901.11747 (0:0.220869,1:0.200214,((2:0.192271,(4:0.290002,5:0.470361):0.322084):0.0936259,(((3:0.314670,((((8:0.000001,9:0.000001):0.298119,10:0.271683):0.423374,11:0.457999):0.323447,(12:0.000001,13:0.000001):0.681853):0.467472):0.0594871,(6:0.362001,7:0.559060):0.173975):0.0345826,((((((14:1.312861,23:0.729423):0.316049,(21:0.609992,22:0.771096):0.386052):0.506638,((((((24:0.091378,25:0.092522):0.2355,(26:0.035763,(28:0.739533,29:0.803695):0.262994):0.0745467):0.0683861,27:0.091846):0.640261,32:0.739597):0.125275,(33:0.192661,34:0.249986):0.131092):0.173167,(30:0.349442,31:0.290641):0.123519):0.337014):0.493367,(((16:0.000001,17:0.000001):0.114297,18:0.130325):0.256966,19:0.142692):0.402933):0.152858,20:0.591173):0.502019,(15:0.287713,(35:2.103006,((((((((36:0.098996,37:0.202182):0.0373279,38:0.056757):0.706273,39:0.671955):0.425955,(41:0.117823,(42:0.002353,43:0.029801):0.211057):0.816458):0.307841,40:0.787202):1.32201,((44:1.161809,(45:1.101034,46:1.220015):0.401342):0.600154,(47:1.039607,48:0.924860):0.205277):1.12246):0.48996,((49:0.000001,50:0.000001):0.0137529,51:0.095735):0.997805):0.187542,52:1.115414):0.541549):2.06853):0.432965):0.512407):0.105526):0.054177);
 655: 1 -25046.46154 -24893.29801 (0:0.201465,1:0.150222,(2:0.214804,((((3:0.316297,((((8:0.000001,9:0.000001):0.249787,10:0.273504):0.441313,11:0.556589):0.350226,(12:0.000001,13:0.000001):0.586706):0.217314):0.0329737,(((((14:1.674440,(35:1.928326,(((((((36:0.098629,37:0.200092):0.0459529,38:0.000002):0.767295,39:0.557355):0.307798,(41:0.143215,(42:0.014566,43:0.031238):0.163725):0.695125):0.539893,40:0.889436):0.634591,(((49:0.000001,50:0.000001):0.0275698,51:0.122142):0.935976,52:1.537154):0.468727):0.280862,((((44:1.547118,45:0.733335):1.10885,46:0.433866):0.98087,47:0.673494):0.231799,48:0.742464):1.41595):0.611299):0.402142):0.362544,((((16:0.000001,17:0.000001):0.247075,18:0.031754):0.0931552,19:0.302095):0.575001,20:0.332959):0.145106):0.256472,((((24:0.063102,25:0.087849):0.226209,(26:0.087711,27:0.240975):0.0351772):0.22212,(28:0.954625,29:0.753802):0.228544):0.296711,(((30:0.261371,31:0.268847):0.122811,32:0.674754):0.132798,(33:0.233554,34:0.331489):0.0753217):0.206633):0.458882):0.237218,((21:0.495690,22:0.966237):0.318502,23:1.145810):0.3681):0.420947,15:0.521006):0.411276):0.0255437,(4:0.246390,5:0.474914):0.312609):0.0604197,(6:0.463740,7:0.576461):0.156215):0.119025):0.102106);
 656: 1 -25282.75113 -24900.79453 (0:0.276660,(1:0.172557,((3:0.375109,((((8:0.000001,9:0.000001):0.177851,10:0.302201):0.389512,11:0.529987):0.321382,(12:0.000001,13:0.000001):0.597371):0.501995):0.129581,((((4:0.345615,5:0.326931):0.349492,7:0.507411):0.0806562,6:0.522851):0.160035,((((14:1.259914,((21:0.238808,22:0.987192):0.468254,23:1.047410):0.456678):0.399266,(((((24:0.074037,25:0.081802):0.215776,(26:0.103218,27:0.156461):0.0574665):0.179671,(28:0.748413,29:0.554015):0.257492):0.259977,(((30:0.319698,31:0.235325):0.238431,32:0.879886):0.0859661,(33:0.184241,34:0.251188):0.0888658):0.225664):0.500229,(35:1.859668,((((((36:0.120743,37:0.222963):0.0801492,38:0.013161):0.517697,39:0.976334):0.515698,((41:0.123309,(42:0.011713,43:0.034768):0.153188):0.74378,((44:1.146839,(45:0.695208,46:1.756878):0.453405):0.923619,(47:1.081051,48:1.065992):0.150055):0.974321):0.462955):0.23076,40:0.834136):0.579718,(((49:0.000001,50:0.000001):0.00435997,51:0.180858):1.2375,52:1.102033):0.328251):0.827125):1.3442):0.0296068):0.282721,((((16:0.000001,17:0.000001):0.129075,18:0.100451):0.126453,19:0.288384):0.634324,20:0.507843):0.294588):0.300794,15:0.778159):0.425668):0.0123186):0.101994):0.00380345,2:0.351045);
 657: 1 -24473.12647 -24888.97192 (0:0.235456,(1:0.195360,(((3:0.274623,(((((8:0.000001,9:0.000001):0.243934,10:0.181822):0.364344,11:0.564374):0.354075,(12:0.000001,13:0.000001):0.7071):0.298271,(((((14:1.258353,((21:0.607070,22:0.821419):0.3692,23:0.859246):0.277813):0.455705,(35:1.594535,(((((((36:0.113895,37:0.163281):0.0258565,38:0.024205):0.575676,39:0.817493):0.495619,(41:0.174868,(42:0.006477,43:0.035277):0.150042):0.764104):0.396314,40:0.897253):0.827603,(((49:0.000001,50:0.000001):0.00176418,51:0.191573):1.20965,52:0.903401):0.328165):0.046718,(((44:0.738468,(45:0.889289,46:1.723570):0.777896):0.759657,47:1.046340):0.0643883,48:0.782752):0.569681):0.980072):0.839102):2.70554e-06,(((((24:0.088183,25:0.069246):0.198478,(26:0.089691,27:0.187902):0.0446843):0.127343,28:0.936190):0.173043,29:0.667380):0.190774,((((30:0.230215,31:0.270390):0.200372,32:0.727592):0.164328,34:0.197321):0.0645862,33:0.261487):0.265308):0.617384):0.101641,((((16:0.000001,17:0.000001):0.19754,18:0.123279):0.108114,19:0.239853):0.59061,20:0.403763):0.444179):0.185799,15:0.815386):0.428449):0.0581999):0.0772267,(6:0.460650,7:0.482870):0.255599):0.0569142,(4:0.273518,5:0.438621):0.362304):0.11164):0.0410879,2:0.291512);
 658: 1 -25176.47884 -24890.9701 (0:0.201911,1:0.196569,(2:0.265931,(((3:0.357570,((((8:0.000001,9:0.000001):0.228396,10:0.288636):0.406238,11:0.519513):0.169432,(12:0.000001,13:0.000001):0.856555):0.429018):0.0645737,(((14:2.400461,20:0.448000):0.281294,((((16:0.000001,17:0.000001):0.124892,18:0.123041):0.164228,19:0.225819):0.54782,((((21:0.602690,22:1.065255):0.32644,23:1.131774):0.312963,(35:1.426873,(((((((36:0.114784,37:0.151200):0.0361539,38:0.004327):0.668958,39:1.186149):0.729796,(41:0.144063,(42:0.025282,43:0.011179):0.148883):0.836969):0.503787,40:0.684319):0.612559,(((44:0.802978,(45:0.829195,46:1.320958):0.412615):0.61658,48:0.905603):0.0221667,47:1.172967):1.83306):0.374888,(((49:0.000001,50:0.000001):0.0564612,51:0.067376):1.14883,52:1.152157):0.439303):0.891747):1.65954):0.365757,((((24:0.095564,25:0.064647):0.237562,(26:0.045766,27:0.227952):0.0279798):0.155318,(28:0.861169,29:0.743209):0.158482):0.423995,(((30:0.274092,31:0.289850):0.169422,32:0.814641):0.151634,(33:0.210571,34:0.261109):0.155503):0.297185):0.40036):0.24846):0.259053):0.316097,15:1.047859):0.543998):0.0208416,((4:0.317837,5:0.456710):0.281339,(6:0.408779,7:0.415341):0.162786):0.0859599):0.0950149):0.0319722);
 659: 1 -25140.53031 -24898.65659 (0:0.178955,1:0.191045,((2:0.237203,(4:0.203572,5:0.425433):0.305358):0.107806,(((3:0.217971,((((8:0.000001,9:0.000001):0.227017,10:0.191842):0.347197,11:0.571077):0.338831,(12:0.000001,13:0.000001):0.688514):0.396506):0.105039,(6:0.336349,7:0.537888):0.225217):0.0466439,((((((14:1.323672,((21:0.587310,22:0.784761):0.478441,23:1.111659):0.450206):0.190217,35:3.020033):0.382087,(((((24:0.063854,28:1.163358):0.0353352,25:0.078860):0.164766,(26:0.070759,27:0.154588):0.0739698):0.221469,29:0.705756):0.272007,(((30:0.279466,31:0.245760):0.157891,32:0.720735):0.0574214,(33:0.210474,34:0.243510):0.115096):0.172666):0.398933):0.215263,((((16:0.000001,17:0.000001):0.110674,18:0.138032):0.140061,19:0.250027):0.524654,20:0.590230):0.30334):0.249006,((((((36:0.140723,37:0.145468):0.0220929,38:0.026440):0.670368,39:0.731426):0.444557,(41:0.203290,(42:0.004670,43:0.036917):0.119896):0.716207):0.761218,40:1.004855):0.606012,(((((44:0.996107,45:1.127675):0.588204,46:1.173182):0.612177,48:0.838472):0.00855372,47:0.752418):0.937427,(((49:0.000001,50:0.000001):0.0481094,51:0.128298):1.42181,52:1.043400):0.382087):0.247079):1.77235):0.171328,15:0.709480):0.541879):0.0921615):0.0167332);
 660: 1 -24702.09938 -24894.22509 (0:0.237654,(1:0.181521,(((3:0.299110,((((8:0.000001,9:0.000001):0.359863,10:0.192809):0.362832,11:0.604841):0.255894,(12:0.000001,13:0.000001):0.680359):0.328059):0.0921246,((4:0.330460,5:0.510459):0.235777,(6:0.361255,7:0.401652):0.143216):0.08545):0.0139242,((((((14:1.883702,(21:0.524831,22:0.760612):0.490965):0.297177,23:1.444535):0.198899,((((((24:0.078089,25:0.104986):0.211404,(26:0.126507,27:0.167952):0.0498356):0.182839,(28:0.951043,29:0.562102):0.251436):0.489498,32:0.584625):0.225047,(33:0.245093,34:0.224852):0.117301):0.104625,(30:0.247333,31:0.336124):0.140185):0.455547):0.0879181,(35:1.876860,((((((36:0.124293,37:0.142555):0.0239352,38:0.038419):0.652147,39:0.951850):0.233465,(41:0.146457,(42:0.012282,43:0.036530):0.155669):0.911263):0.834629,((((44:0.517497,(45:1.094289,46:1.374719):0.507597):0.637371,48:0.953718):0.154952,47:1.407954):0.964024,(((49:0.000001,50:0.000001):0.0281245,51:0.107226):1.00125,52:1.093590):0.602843):0.476679):0.389767,40:0.579779):1.27777):1.11977):0.259989,((((16:0.000001,17:0.000001):0.194422,18:0.099227):0.208057,19:0.141543):0.6864,20:0.589656):0.132885):0.387496,15:0.804682):0.484901):0.0976551):0.0217515,2:0.310711);
 661: 1 -25420.71263 -24892.03975 (0:0.203916,1:0.166164,(2:0.343445,(((3:0.224757,((((8:0.000001,9:0.000001):0.343195,10:0.270370):0.446228,11:0.563940):0.15385,(12:0.000001,13:0.000001):0.524859):0.513344):0.132147,(((((14:1.409739,(21:0.443537,22:0.849537):0.465596):0.257173,23:1.226808):0.423189,((((((24:0.055635,25:0.085055):0.299247,26:0.014803):0.061886,27:0.144957):0.190199,28:0.994134):0.23927,29:0.576846):0.140078,(((30:0.294399,31:0.218664):0.190257,32:0.892209):0.154403,(33:0.175236,34:0.223591):0.106927):0.187352):0.406534):0.155297,((((16:0.000001,17:0.000001):0.176535,18:0.068958):0.296813,19:0.133513):0.442336,20:0.554446):0.325778):0.203324,(15:0.279628,(35:2.467151,(((((((36:0.118279,37:0.117884):0.0517978,38:0.018277):0.595554,39:0.936376):0.641505,(41:0.173919,(42:0.014043,43:0.021954):0.132914):0.500534):0.508373,40:0.584587):0.306612,(((44:1.291313,(45:1.179292,46:1.262011):0.408599):0.501726,48:1.033589):2.76665e-06,47:1.381416):1.32166):0.478488,(((49:0.000001,50:0.000001):0.0314958,51:0.130399):1.31596,52:0.966038):0.268869):1.52958):1.28197):0.557116):0.53736):0.0523136,((4:0.353103,5:0.450489):0.25237,(6:0.416491,7:0.479145):0.22122):0.151059):0.0570993):0.0757786);
 662: 1 -24789.60287 -24888.29258 (0:0.212866,1:0.131102,(2:0.272906,(((3:0.287904,(((((8:0.000001,9:0.000001):0.342128,10:0.227538):0.428023,11:0.637661):0.278536,(12:0.000001,13:0.000001):0.566317):0.162374,(((((14:1.640380,(35:1.968913,(((((36:0.140499,37:0.154330):0.0587995,38:0.012299):0.666905,39:0.879241):0.251442,(41:0.141835,(42:0.013339,43:0.040996):0.1719):0.875497):0.533537,(40:1.005406,((((44:0.806883,(45:1.236421,46:1.553730):0.487252):0.735952,47:1.322609):0.0288491,48:0.793133):0.809884,(((49:0.000001,50:0.000001):0.0691053,51:0.106420):1.43599,52:1.185999):0.560303):0.961211):0.285499):0.924363):0.934401):0.333754,((21:0.553911,22:1.067982):0.230376,23:0.805823):0.684752):0.20325,((((24:0.085877,25:0.059813):0.173577,(26:0.092911,27:0.159628):0.0605626):0.210145,(28:0.876534,29:0.676609):0.118027):0.214907,(((30:0.281723,31:0.237264):0.185023,32:0.682380):0.0674798,(33:0.231338,34:0.302890):0.0731838):0.346355):0.553175):0.125452,((((16:0.000001,17:0.000001):0.208876,18:0.106364):0.120232,19:0.195163):0.4989,20:0.590658):0.408354):0.484946,15:0.791202):0.313064):0.178378):0.0626363,(6:0.514269,7:0.351818):0.269272):0.0270664,(4:0.288383,5:0.667862):0.189824):0.059897):0.0471136);
 663: 1 -24919.12102 -24888.78119 (0:0.222022,1:0.111893,(2:0.258055,((3:0.304574,(((((8:0.000001,9:0.000001):0.291348,10:0.299135):0.354059,11:0.408353):0.490132,(12:0.000001,13:0.000001):0.67395):0.283638,((((14:2.017436,20:0.472075):0.294671,(((16:0.000001,17:0.000001):0.136001,18:0.160433):0.0862005,19:0.337948):0.517649):0.145508,(((21:0.382937,22:0.794536):0.339797,23:1.167128):0.770162,((((((24:0.089016,25:0.069112):0.179358,26:0.091700):0.0678486,27:0.135037):0.271919,(28:0.876714,29:0.750552):0.12296):0.36893,(((30:0.346029,31:0.274505):0.175,32:0.642453):0.130788,(33:0.311497,34:0.182648):0.119906):0.240149):0.457501,(35:1.876715,(((((((36:0.111284,37:0.194245):0.0521825,38:0.014202):0.809635,39:0.715146):0.22615,(41:0.178260,(42:0.002860,43:0.019227):0.1916):0.988279):0.3702,40:0.838080):0.552966,(((49:0.000001,50:0.000001):0.0279819,51:0.137115):1.21084,52:0.821712):0.769316):0.206733,(44:0.740645,((45:1.261429,46:1.082560):0.678448,(47:1.024200,48:0.896271):0.349015):0.210992):1.29257):0.351362):1.36611):0.0201716):0.191311):0.329204,15:1.065688):0.318187):0.160939):0.053719,((4:0.301690,5:0.470371):0.288189,(6:0.475027,7:0.442806):0.223661):0.0646199):0.0791695):0.0441952);
 664: 1 -25473.91905 -24907.93986 (0:0.224415,1:0.128920,((2:0.204514,3:0.375354):0.0437153,(((4:0.396222,5:0.484561):0.30947,(6:0.552534,7:0.494925):0.200402):0.0715708,(((((8:0.000001,9:0.000001):0.247585,10:0.274995):0.429556,11:0.659056):0.379674,(12:0.000001,13:0.000001):0.601853):0.167598,(((((14:1.667789,(((35:2.287070,(((49:0.000001,50:0.000001):0.0245497,51:0.129983):1.1689,52:1.006808):0.339036):0.255313,(((44:0.986516,(45:1.071797,46:1.283764):0.425307):0.425017,47:1.328762):0.0639532,48:0.827964):0.870666):0.403948,(((((36:0.156299,37:0.139736):0.0333476,38:0.034784):0.499655,39:0.970815):0.507168,(41:0.158614,(42:0.007717,43:0.017540):0.160093):0.62881):0.517474,40:0.807253):0.618335):1.06919):0.169477,((21:0.555748,22:0.739623):0.292839,23:0.714581):0.528827):0.367001,15:0.551855):0.107639,((((16:0.000001,17:0.000001):0.177423,18:0.111074):0.161205,19:0.321185):0.678312,(((((24:0.073188,25:0.044456):0.292354,26:0.078328):0.0613024,27:0.153376):0.293787,(28:0.871187,29:0.722536):0.143335):0.162686,(((30:0.340570,31:0.273981):0.115903,32:0.706020):0.186397,(33:0.211874,34:0.228876):0.116504):0.384936):0.611533):0.297875):0.197566,20:0.872102):0.172557):0.187422):0.0755461):0.013231);
 665: 1 -24285.41212 -24905.07994 (0:0.202615,(1:0.138568,(((4:0.469751,5:0.379346):0.321543,(6:0.458844,7:0.344837):0.177823):0.0923176,(((((8:0.000001,9:0.000001):0.325704,10:0.208637):0.229771,11:0.615662):0.395146,(12:0.000001,13:0.000001):0.673777):0.122792,(((((14:1.302704,((((35:2.872438,((49:0.000001,50:0.000001):0.0566997,51:0.166475):0.883975):0.285817,52:0.823460):1.30233,(((44:0.993397,(45:1.011466,46:1.121497):0.554772):0.730841,47:1.084645):0.0410732,48:0.945791):1.08156):0.430493,(((((36:0.108674,37:0.124033):0.0477542,38:0.016147):0.719051,39:0.825910):0.427051,(41:0.096063,(42:0.010130,43:0.031422):0.185457):0.530597):0.677854,40:0.593559):0.484161):1.04749):0.531419,((21:0.392994,22:0.789008):0.216845,23:0.840530):0.394275):0.0662968,((((((24:0.053030,25:0.077874):0.309607,26:0.042834):0.0330738,27:0.243040):0.207995,28:0.868205):0.139133,29:0.604228):0.192418,(((30:0.220679,31:0.231839):0.216595,32:0.693664):0.0812064,(33:0.217520,34:0.181626):0.101946):0.345525):0.502033):0.295304,((((16:0.000001,17:0.000001):0.178128,18:0.155074):0.110892,19:0.239668):0.436757,20:0.478684):0.234261):0.273663,15:0.674238):0.401812):0.222226):0.123392):0.0951524,(2:0.295673,3:0.388839):0.0464729);
 666: 1 -24764.38816 -24898.24116 (0:0.205334,1:0.153055,(2:0.240926,((3:0.347772,((((8:0.000001,9:0.000001):0.326549,10:0.164981):0.49188,11:0.583402):0.408953,((12:0.000001,13:0.000001):0.439716,(((((14:1.924413,(35:1.574275,(((((36:0.115337,37:0.180160):0.0326256,38:0.029081):0.528232,39:0.884507):0.250262,(40:1.230407,(41:0.131527,(42:0.020994,43:0.019165):0.175284):0.713338):0.186574):0.539374,((((44:1.196486,(45:1.182665,46:1.229900):0.442775):0.414325,48:0.949188):2.44327e-06,47:1.459586):0.984586,(((49:0.000001,50:0.000001):2.73127e-06,51:0.147487):1.21358,52:1.605561):0.224312):0.610789):0.592222):1.18107):0.0930776,((21:0.380390,22:0.969768):0.328067,23:0.911304):0.284669):0.179198,((((24:0.064672,25:0.054741):0.215167,(26:0.072452,27:0.204671):0.0259168):0.237973,(28:0.681035,29:0.758731):0.234731):0.163986,((((30:0.313010,31:0.199948):0.1766,32:0.805747):0.153777,33:0.144824):0.099453,34:0.264669):0.359865):0.537702):0.15214,((((16:0.000001,17:0.000001):0.212587,18:0.072206):0.0765908,19:0.328324):0.58319,20:0.541024):0.176047):0.22806,15:0.768202):0.221054):0.179012):0.166633):0.0561794,((4:0.240893,5:0.503634):0.230273,(6:0.436166,7:0.428236):0.23578):0.073557):0.112577):0.0336646);
 667: 1 -24971.73974 -24905.97293 (0:0.151923,1:0.142077,(2:0.232162,((3:0.319737,((((8:0.000001,9:0.000001):0.240763,10:0.232038):0.356888,11:0.431555):0.45982,((12:0.000001,13:0.000001):0.561919,((((((14:1.406812,(35:3.112741,((((((36:0.088620,37:0.150711):0.0469229,38:0.000002):0.80018,39:0.549466):0.34753,(41:0.117557,(42:0.000002,43:0.023931):0.169323):0.690466):0.782793,((((44:1.066769,(45:1.123682,46:0.845084):0.485884):0.817529,47:1.080764):0.145499,48:0.688293):1.36487,(((49:0.000001,50:0.000001):2.38514e-06,51:0.163281):1.15004,52:1.116190):0.559795):0.634725):0.186787,40:0.920511):0.901733):0.328872):0.529823,((21:0.707978,22:0.861577):0.357232,23:1.242555):0.336451):0.352772,((((24:0.050617,25:0.101522):0.207719,(26:0.101907,27:0.187320):0.0337063):0.193788,(28:0.951649,29:0.809696):0.24324):0.216769,(((30:0.233011,31:0.294689):0.183212,32:0.686882):0.0364725,(33:0.157679,34:0.254319):0.141533):0.273017):0.31379):0.329702,(((16:0.000001,17:0.000001):0.199961,18:0.134673):0.178915,19:0.306316):0.367471):0.296059,20:0.622581):0.493529,15:0.586630):0.304731):0.0669341):0.136612):0.14755,((4:0.288835,5:0.469871):0.2541,(6:0.434765,7:0.472547):0.123338):0.102073):0.0768681):0.0844679);
 668: 1 -24714.93159 -24906.07375 (0:0.264202,((1:0.110395,((4:0.304502,5:0.495922):0.19902,(6:0.469978,7:0.459566):0.169455):0.166924):0.0426896,(((((8:0.000001,9:0.000001):0.235228,10:0.266473):0.588351,11:0.410401):0.383712,(12:0.000001,13:0.000001):0.70294):0.195314,(((((((14:1.386674,(21:0.465962,22:0.789697):0.519694):0.294774,23:0.554549):0.753218,(35:2.411344,(((((36:0.098890,37:0.179360):0.0465103,38:0.000002):0.574645,(39:0.789646,(41:0.153640,(42:0.000002,43:0.024816):0.136003):0.907679):0.285271):0.377003,40:1.017071):0.417963,(((44:0.642905,(45:0.833256,46:1.208243):0.519972):0.708484,(47:0.849450,48:0.865701):0.16602):0.72586,(((49:0.000001,50:0.000001):0.0750983,51:0.049900):1.15831,52:1.012001):0.269652):0.653768):0.74898):0.626027):0.0253182,((((((24:0.095977,25:0.105714):0.252519,26:0.081704):0.0497022,27:0.154721):0.143512,28:1.227403):0.144198,29:0.743110):0.158785,(((30:0.272821,31:0.299209):0.183223,32:0.778612):0.0663302,(33:0.191171,34:0.200982):0.126709):0.278896):0.410871):0.301122,(((16:0.000001,17:0.000001):0.165716,18:0.174589):0.129672,19:0.280485):0.380317):0.200852,20:0.708546):0.307115,15:0.795908):0.353265):0.179479):0.0255012,(2:0.247065,3:0.420152):0.0817418);
 669: 1 -24241.38512 -24891.45426 (0:0.095434,(1:0.154410,(2:0.289411,((3:0.300965,((6:0.504226,7:0.413988):0.0685719,((((8:0.000001,9:0.000001):0.356052,10:0.139545):0.364983,11:0.534770):0.217981,(12:0.000001,13:0.000001):0.895051):0.314316):0.220986):0.0684077,(((((14:1.954170,20:0.271722):0.0842936,(((16:0.000001,17:0.000001):0.276347,18:0.076705):0.0946898,19:0.276338):0.603755):0.259171,((((((24:0.074347,25:0.116829):0.186718,((26:0.109062,27:0.190624):0.0481819,28:1.214584):0.0566778):0.219967,29:0.824113):0.402683,(33:0.237726,34:0.167972):0.121472):0.0510457,(30:0.355917,31:0.201477):0.130172):0.043982,32:0.733373):0.374075):0.0982657,(((21:0.519153,22:0.856988):0.34625,23:1.056411):0.44506,((35:2.399648,((((((36:0.100161,37:0.176725):0.0343914,38:0.000002):0.727651,39:0.554202):0.21372,(41:0.157279,(42:0.008031,43:0.029879):0.135943):0.620638):0.643016,(((49:0.000001,50:0.000001):0.0211033,51:0.136354):1.14846,52:1.166656):0.788445):0.0955354,(((44:0.910446,45:0.871488):0.558668,46:1.533874):0.19135,(47:1.100933,48:0.920460):0.237616):0.919676):0.226672):0.256233,40:0.808887):1.79196):0.374607):0.454174,15:0.917720):0.45208):0.0763415):0.0722379):0.0753326,(4:0.096638,5:0.577670):0.381472);
 670: 1 -24821.64304 -24903.29101 (0:0.159966,(1:0.121490,(2:0.283199,((4:0.297413,5:0.523601):0.385805,(6:0.492838,7:0.410746):0.161799):0.0788634):0.0962479):0.0629841,(3:0.269296,(((((8:0.000001,9:0.000001):0.346148,10:0.243729):0.468209,11:0.620999):0.278395,(12:0.000001,13:0.000002):0.5871):0.335565,((((((14:1.444484,(((21:0.447493,22:0.768870):0.547886,23:0.928266):0.446252,35:2.713619):2.42843e-06):0.370949,((((36:0.110562,37:0.206154):0.048302,38:0.016898):0.520307,(39:0.646495,((41:0.237372,(42:0.006635,43:0.019829):0.0873987):0.582141,((((44:0.879053,(45:0.938605,46:1.104796):0.495501):0.81729,48:0.990905):0.0065248,47:0.782077):1.0102,(((49:0.000001,50:0.000001):2.19539e-06,52:2.305798):0.100659,51:0.122284):1.79533):0.957822):0.550871):0.315546):0.498422,40:0.848567):1.83965):2.02653e-06,((((((((24:0.049346,25:0.073930):0.139574,(26:0.088300,27:0.120139):0.0641566):0.153505,28:1.233785):0.119548,29:0.624554):0.237698,32:0.734126):0.156732,34:0.161676):0.0688106,33:0.199465):0.190052,(30:0.291092,31:0.222477):0.088816):0.516372):0.306855,20:0.363584):0.297555,(((16:0.000001,17:0.000001):0.0926754,18:0.092788):0.227999,19:0.166203):0.613872):0.389938,15:0.697983):0.456134):0.259772):0.177317);
 671: 1 -25203.12557 -24889.43551 (0:0.223536,((1:0.144001,2:0.244114):0.00698209,(((4:0.243644,5:0.377063):0.22376,7:0.439996):0.110224,6:0.529724):0.124374):0.0808731,(3:0.195152,(((((8:0.000001,9:0.000001):0.360975,10:0.117637):0.274382,11:0.513985):0.464779,(12:0.000001,13:0.000001):0.450717):0.264753,(((((14:1.830714,((21:0.443653,22:1.049242):0.676486,23:0.612879):0.66764):0.330455,((((24:0.075750,25:0.073708):0.215476,(26:0.065497,27:0.210777):0.0522739):0.192055,(28:0.938455,29:0.643960):0.235438):0.44321,((((30:0.280452,31:0.324149):0.170779,32:0.613406):0.146868,33:0.253854):0.0988255,34:0.137679):0.286301):0.336205):0.114259,(((16:0.000001,17:0.000001):0.19356,18:0.116407):0.152539,19:0.166527):0.62728):0.193844,20:0.536185):0.272209,(15:0.417323,(((35:2.082905,(((49:0.000001,50:0.000001):2.48922e-06,51:0.168188):1.15984,52:1.165907):0.113082):0.243866,((44:1.098005,(45:1.287003,46:1.345259):0.524729):0.349555,(47:0.894279,48:1.086352):0.0787284):1.03702):0.110627,(((((36:0.146165,37:0.165264):0.0629568,38:0.007281):0.700621,39:0.741665):0.388475,(41:0.176441,(42:0.003090,43:0.030366):0.102135):0.613073):0.514293,40:0.665340):0.660957):1.56796):0.365455):0.292356):0.131149):0.116473);
 672: 1 -24643.47867 -24900.92116 (0:0.227427,(1:0.128730,((((4:0.337870,5:0.443325):0.25961,7:0.420200):0.128476,6:0.522670):0.0723162,(((((8:0.000001,9:0.000001):0.387587,10:0.148997):0.424047,11:0.509450):0.351358,(12:0.000001,13:0.000001):0.399393):0.314657,(((((14:1.919546,((((((((24:0.047433,25:0.055479):0.246506,26:0.087682):0.106999,27:0.155999):0.128589,28:1.265633):0.305262,29:0.736495):0.271057,32:0.726174):0.207263,(33:0.189177,34:0.270146):0.146167):0.091023,(30:0.428806,31:0.175322):0.200783):0.399842):0.0835391,(((21:0.399412,22:0.766997):0.554379,23:0.937252):0.241051,(35:2.120097,((((((36:0.099186,37:0.176627):0.0303511,38:0.039803):0.612802,39:0.966319):0.722347,(41:0.188344,(42:0.016504,43:0.037970):0.14149):0.846508):0.423032,(((44:0.999795,(45:1.035079,46:1.217518):0.23912):0.473763,(47:1.209678,48:1.369235):0.121518):0.969361,(((49:0.000001,50:0.000001):0.011062,51:0.133962):1.05467,52:1.218705):0.720408):0.819193):0.482974,40:0.510010):1.49784):0.656369):0.507261):0.404249,(((16:0.000001,17:0.000001):0.18314,18:0.149917):0.107781,19:0.251832):0.371822):0.242796,20:0.398766):0.342537,15:0.878550):0.285509):0.217694):0.0461126):0.0162826,(2:0.217917,3:0.321565):0.0763441);
 673: 1 -25093.26084 -24903.67246 (0:0.153544,(1:0.150218,(2:0.238787,((3:0.266556,(((((8:0.000001,9:0.000001):0.251648,10:0.284264):0.401822,11:0.496227):0.32097,(12:0.000001,13:0.000001):0.615205):0.199697,(((((14:2.147736,(21:0.575457,22:0.724192):0.346456):0.325592,23:1.052311):0.531913,(((((((24:0.066636,25:0.079589):0.197344,28:1.295588):0.119397,26:0.053798):0.0581158,27:0.161740):0.252974,(((30:0.353579,31:0.203766):0.162557,(33:0.204979,34:0.266345):0.0978877):0.191993,32:0.623434):0.271158):0.193438,29:0.640101):0.423304,(35:2.477595,(((((((36:0.162353,37:0.135058):0.0399787,38:0.027180):0.553803,39:0.746947):0.536763,(41:0.172255,(42:0.009764,43:0.044172):0.185683):0.698361):0.509613,40:0.703489):0.770857,(((44:0.964140,(45:1.003057,46:1.295864):0.394754):0.628822,47:1.186236):0.102835,48:0.693240):1.22362):0.192755,(((49:0.000001,50:0.000001):0.0132447,51:0.094456):1.22212,52:1.065670):0.0818145):0.619274):0.974263):0.208186):0.344383,15:0.622654):0.114986,((((16:0.000001,17:0.000001):0.143349,18:0.164131):0.132817,19:0.178416):0.38645,20:0.506159):0.430664):0.392548):0.124255):0.056922,(6:0.454642,7:0.520892):0.240775):0.0689575):0.0567053):0.0464285,(4:0.189076,5:0.474411):0.471985);
 674: 1 -24499.01045 -24892.14179 (0:0.194647,(1:0.131240,2:0.247977):0.0271864,((3:0.286122,(((((8:0.000001,9:0.000001):0.314965,10:0.192909):0.434788,11:0.419355):0.367778,(12:0.000001,13:0.000001):0.566776):0.359769,(((((((14:1.864626,23:0.432029):0.412433,(21:0.372044,22:0.646768):0.294306):0.55162,(35:1.563131,(((((((36:0.105481,37:0.126832):0.0450547,38:0.018015):0.637862,39:1.078862):0.282872,(41:0.151300,(42:0.003303,43:0.031300):0.147375):0.79069):0.393415,40:0.902658):0.481762,(((49:0.000001,50:0.000001):0.0899478,51:0.091740):1.40826,52:0.782292):0.802101):0.271234,((44:0.655722,(45:0.825917,46:1.659042):0.332333):0.422009,(47:1.108930,48:1.229326):0.396423):1.17933):0.49894):1.11754):0.115721,((((((24:0.048397,25:0.048315):0.158979,(26:0.033042,27:0.210878):0.0867847):0.247063,(28:0.918157,29:0.481091):0.142915):0.347461,32:0.784191):0.1525,(33:0.220164,34:0.196862):0.119285):0.181595,(30:0.248259,31:0.255055):0.11139):0.576523):0.239008,(((16:0.000001,17:0.000001):0.176273,18:0.124432):0.1139,19:0.265118):0.433265):0.211875,20:0.600480):0.378105,15:0.844908):0.384767):0.279687):0.0856799,((4:0.366244,5:0.545247):0.351531,(6:0.516293,7:0.600608):0.135345):0.0906641):0.113606);
 675: 1 -24476.30337 -24892.97085 (0:0.214347,1:0.145892,(2:0.265640,((((3:0.282098,((((8:0.000001,9:0.000001):0.291409,10:0.287912):0.412413,11:0.617362):0.312377,(12:0.000001,13:0.000001):0.653704):0.377577):0.0545169,(6:0.475675,7:0.599433):0.253159):0.0490298,(((((14:1.596358,23:0.930613):0.295564,(21:0.310898,22:1.098435):0.448023):0.435258,((((16:0.000001,17:0.000001):0.236327,18:0.117866):0.149063,19:0.246577):0.407173,20:0.625615):0.162461):0.0928046,(((((((24:0.047907,25:0.084197):0.278021,26:0.038138):0.0599401,27:0.243339):0.140904,28:0.898657):0.138363,29:0.798945):0.0495774,((((30:0.342589,31:0.105210):0.221574,32:0.697944):0.153976,33:0.188845):0.0419476,34:0.227948):0.358802):0.494237,(35:2.151398,(((((((36:0.122300,37:0.144727):0.0591461,38:0.028241):0.504319,39:0.872231):0.316422,(41:0.206497,(42:0.014116,43:0.030670):0.109361):0.991718):0.598103,40:0.886953):0.825264,(((49:0.000001,50:0.000001):0.0106649,51:0.117480):1.28429,52:1.133282):0.264853):0.218939,((44:0.980212,(45:0.918082,46:1.132613):0.39814):0.585923,(47:0.966054,48:0.893751):0.425591):1.12332):0.656368):0.788425):0.107348):0.305435,15:0.873097):0.382455):0.0618983,(4:0.354122,5:0.402761):0.234425):0.0610982):0.0780659);
 676: 1 -24293.3614 -24904.20256 (0:0.154536,1:0.198577,(2:0.297003,(((3:0.234833,((6:0.517724,7:0.476771):0.162161,(((8:0.000001,9:0.000001):0.289738,10:0.210116):0.326165,(11:0.741212,(12:0.000001,13:0.000001):0.593863):0.119685):0.506081):0.131868):0.0330296,((((14:1.817614,(((((24:0.084139,25:0.070974):0.262516,(26:0.034602,(28:0.606134,29:0.648637):0.425288):0.0346001):0.0924274,27:0.172288):0.733377,(32:0.741389,(33:0.189338,34:0.216921):0.0498771):0.111324):0.0936569,(30:0.228737,31:0.232235):0.143783):0.421147):0.139857,((21:0.505050,22:0.773196):0.281642,23:0.854780):0.451828):0.22249,((((16:0.000001,17:0.000001):0.211011,18:0.081887):0.108532,19:0.282738):0.596522,(20:0.483396,(35:1.529985,(((((((36:0.127952,37:0.132045):0.0421743,38:0.026316):0.568527,39:0.653123):0.175322,(41:0.143294,(42:0.006204,43:0.040454):0.151511):0.968472):0.411912,40:0.885151):0.751749,(((49:0.000001,50:0.000001):0.0325635,51:0.134680):1.27167,52:0.814714):0.576629):0.360612,((44:1.035966,(45:1.305590,46:1.122566):0.335688):0.337133,(47:0.888417,48:1.105907):0.390637):1.235):0.214088):1.47178):0.0817572):0.169478):0.618705,15:0.803737):0.478519):0.0376663,(4:0.305729,5:0.523369):0.327194):0.0508699):0.020732);
 677: 2 -24723.89797 -24890.58342 (0:0.183417,(1:0.205121,(3:0.284364,(((4:0.325689,5:0.466217):0.259808,(6:0.445884,7:0.551973):0.100555):0.0845924,(((((8:0.000001,9:0.000001):0.211442,10:0.273140):0.31189,11:0.630231):0.300395,(12:0.000001,13:0.000001):0.653278):0.3097,((((14:1.634538,20:0.508636):0.235343,(((16:0.000001,17:0.000001):0.134659,18:0.084674):0.151819,19:0.212112):0.301013):0.353269,(((21:0.319490,22:0.792812):0.482375,23:0.867181):0.508365,(((((24:0.076132,25:0.055261):0.068519,28:1.147843):0.100687,(26:0.045191,27:0.188353):0.0784003):0.168797,(29:0.665705,(((30:0.301355,31:0.211974):0.290867,(33:0.131023,34:0.275026):0.112703):0.155272,32:0.630098):0.274402):0.077625):0.932779,(35:1.711341,(((((((36:0.161184,37:0.153446):0.0369351,38:0.025627):0.741103,39:0.720097):0.532565,(41:0.189775,(42:0.009044,43:0.027056):0.118519):0.782922):0.725023,40:0.846717):0.846854,(((49:0.000001,50:0.000001):0.0593607,51:0.100055):0.718516,52:1.015496):0.677541):0.0823525,((44:1.001742,(47:1.019379,48:0.713375):0.431283):0.140547,(45:1.180303,46:0.962537):0.249079):0.812554):0.702288):1.04872):0.0889968):0.165343):0.128896,15:0.764304):0.458892):0.110569):0.0750747):0.0975247):0.00390423,2:0.285877);
 678: 1 -24872.73558 -24909.78911 (0:0.190539,((1:0.093329,((4:0.258521,5:0.410875):0.315222,(6:0.360725,7:0.342694):0.171886):0.0836088):0.0654469,((3:0.191787,((((8:0.000001,9:0.000001):0.268859,10:0.353081):0.309297,11:0.422819):0.29025,(12:0.000001,13:0.000001):0.593586):0.531647):0.137851,((((14:2.105010,20:0.334354):0.351026,(((16:0.000001,17:0.000001):0.151646,18:0.129504):0.301918,19:0.207331):0.451465):0.278017,((((21:0.478098,22:0.664713):0.526254,23:0.757646):0.133843,(35:1.819627,(((((((36:0.106106,37:0.127761):0.0604109,38:0.000002):0.760864,39:1.067278):0.126587,(41:0.170149,(42:0.019495,43:0.045491):0.140302):0.644981):0.595418,40:0.713009):0.570709,(((49:0.000001,50:0.000001):0.111701,51:0.095852):1.29066,52:1.365036):0.723457):0.289832,(((44:1.349853,45:0.888003):0.628715,46:0.876935):0.805094,(47:1.103560,48:0.911492):2.86594e-06):1.27838):0.663811):0.957463):0.297202,((((((24:0.073346,25:0.061892):0.282053,26:0.041855):0.0982092,27:0.081398):0.268036,28:1.044712):0.0971531,29:0.662482):0.288662,(((30:0.245140,31:0.226030):0.218216,32:0.649414):0.112772,(33:0.121507,34:0.277562):0.0947792):0.180511):0.498445):0.310245):0.300999,15:0.861156):0.751917):0.0313052):0.0253018,2:0.238644);
 679: 1 -24785.77205 -24906.385 (0:0.175957,1:0.141708,(2:0.246290,((((3:0.255365,((((8:0.000001,9:0.000001):0.358288,10:0.257097):0.366379,11:0.769177):0.212726,(12:0.000001,13:0.000001):0.785843):0.380583):0.0925002,((((((14:2.163834,(30:0.357013,31:0.249191):0.173407):0.0371003,(32:0.750094,(33:0.180625,34:0.254952):0.0868541):0.0583886):0.229915,(((24:0.066468,25:0.076707):0.247801,(26:0.015709,(28:1.049857,29:0.699258):0.325683):0.0973274):0.110088,27:0.100312):0.504477):0.504094,((21:0.399991,22:1.147534):0.393444,(23:0.434186,(35:1.631769,((((((36:0.122852,37:0.177520):0.0282289,38:0.026753):0.692591,39:0.601916):0.237789,(41:0.224730,(42:0.004136,43:0.042982):0.101049):0.8761):0.638569,40:0.757327):0.350812,(((44:1.043172,(45:1.226874,46:1.077716):0.317328):0.536242,(47:0.997902,48:1.183118):0.0755541):1.08986,(((49:0.000001,50:0.000001):0.03473,51:0.071092):0.823584,52:1.205268):0.808019):0.374985):0.995918):0.974274):0.515302):0.240093):0.252407,((((16:0.000001,17:0.000001):0.188546,18:0.108293):0.186508,19:0.202943):0.33973,20:0.588715):0.360516):0.340875,15:0.691371):0.51746):0.0568126,(4:0.354735,5:0.627603):0.23898):0.031567,(6:0.390329,7:0.471334):0.295415):0.0513425):0.0680165);
 680: 1 -24602.41892 -24898.14597 (0:0.140826,((1:0.107858,(((4:0.227722,5:0.358554):0.264903,(6:0.366604,7:0.558586):0.199296):0.0195341,(((((8:0.000001,9:0.000001):0.236733,10:0.307479):0.331179,11:0.608847):0.215444,(12:0.000001,13:0.000001):0.654802):0.172313,((((((14:1.736376,(21:0.551298,22:0.657866):0.186546):0.260822,(23:0.929773,(35:1.726904,(((((((36:0.166075,37:0.175236):0.0672492,38:0.010201):0.605914,39:0.936720):0.329166,(41:0.169642,(42:0.015903,43:0.045013):0.150063):0.783058):0.513352,40:1.224412):0.640213,(((49:0.000001,50:0.000001):0.0856764,51:0.113922):0.931657,52:1.445994):1.07046):0.330604,((44:0.990594,(45:1.030972,46:1.202759):0.476187):0.44376,(47:0.956098,48:0.960861):0.251667):0.786965):0.354077):1.1289):0.267175):0.328647,((((24:0.046798,25:0.050251):0.231554,(26:0.089765,27:0.215437):0.057451):0.13745,(28:0.875113,29:0.725678):0.226313):0.364231,(((30:0.332616,31:0.228320):0.182772,32:0.596416):0.1179,(33:0.217604,34:0.199635):0.0918087):0.181005):0.715296):0.346669,(((16:0.000001,17:0.000001):0.174463,18:0.159397):0.270417,19:0.138766):0.500562):0.0764459,20:0.580821):0.42078,15:0.689210):0.413303):0.189027):0.0818331):0.0574895,2:0.195053):0.0725864,3:0.390777);
 681: 1 -24915.82423 -24900.09073 (0:0.225631,(1:0.149256,((3:0.262435,(((((8:0.000001,9:0.000001):0.270545,10:0.241184):0.465248,11:0.483339):0.335849,(12:0.000001,13:0.000001):0.596239):0.202326,(((((14:2.237901,((((35:1.981381,((49:0.000001,50:0.000001):0.0640381,51:0.127598):0.672862):0.262634,52:1.225979):0.361121,((((44:1.201332,45:1.039233):0.405528,46:1.144232):0.398949,47:1.059485):0.342599,48:0.722200):1.00065):0.256176,(((((36:0.175066,38:0.075727):0.0537887,37:0.155994):0.600538,39:0.840709):0.292402,(41:0.095918,(42:0.004169,43:0.048964):0.255356):0.984548):0.691617,40:0.772820):0.79671):1.28339):0.407055,(21:0.363008,(22:0.837870,23:1.021662):0.332387):0.875443):0.0170252,(((((24:0.093941,25:0.046173):0.251283,(26:0.061432,(28:1.048183,29:0.803718):0.0641112):0.0623459):0.12835,27:0.125214):0.4916,32:0.622514):0.0495587,((30:0.275586,31:0.346145):0.245615,(33:0.193291,34:0.278566):0.0776046):0.15029):0.740156):0.302313,((((16:0.000001,17:0.000001):0.199533,18:0.148192):0.249985,19:0.189790):0.527445,20:0.377376):0.394817):0.353767,15:0.931574):0.236026):0.0789449):0.0978989,((4:0.313181,5:0.484230):0.289895,(6:0.538905,7:0.411174):0.0916166):0.0939495):0.156335):0.0461965,2:0.269044);
 682: 1 -24347.89187 -24892.75113 (0:0.216496,(1:0.208908,((((3:0.216866,((((8:0.000001,9:0.000001):0.309868,10:0.187860):0.398151,11:0.555809):0.371852,(12:0.000001,13:0.000001):0.628585):0.509126):0.0967923,(6:0.372981,7:0.421296):0.300046):0.0444894,(4:0.424577,5:0.407955):0.3339):2.29152e-06,(((((((14:0.729050,(35:1.933574,(((((((36:0.058809,37:0.147213):0.0775409,38:0.000002):0.655525,39:0.866661):0.433972,(41:0.130027,(42:0.013537,43:0.031737):0.189367):0.498534):0.529192,40:0.789957):0.539992,((44:1.030337,(45:0.957933,46:1.324158):0.441269):0.712013,(47:1.095161,48:1.009094):0.122315):1.4463):0.365703,(((49:0.000001,50:0.000001):0.0410967,51:0.135466):0.939344,52:1.557690):0.758355):0.854876):1.30398):0.934172,22:0.773208):0.203055,21:0.707816):0.258655,23:0.734620):0.500646,((((((((24:0.055777,25:0.086289):0.0230663,28:1.221427):0.183998,(26:0.057258,27:0.211099):0.0119939):0.388711,29:0.697300):0.463324,34:0.139817):0.0994764,(32:0.880590,33:0.149843):0.0886239):0.300924,31:0.294134):0.159842,30:0.151803):0.674063):0.345778,((((16:0.000001,17:0.000001):0.132622,18:0.080992):0.284833,19:0.131130):0.431016,20:0.421174):0.545584):0.353826,15:0.776776):0.402436):0.149742):0.0218686,2:0.246273);
 683: 3 -23994.38749 -24896.41436 (0:0.214705,(1:0.130975,((3:0.362902,(((((8:0.000001,9:0.000001):0.333299,10:0.270897):0.384366,11:0.597793):0.256817,(12:0.000001,13:0.000001):0.731613):0.297935,((((14:1.647021,20:0.357410):0.273603,(((16:0.000001,17:0.000001):0.264757,18:0.093834):0.192527,19:0.266163):0.444435):0.205966,((((21:0.503641,22:0.645212):0.301719,23:0.904178):0.644839,(35:2.125226,(((((((36:0.117551,38:0.079557):0.0825462,37:0.059054):0.480662,39:1.099004):0.475095,(41:0.195884,(42:0.003375,43:0.044003):0.18267):0.741022):0.565634,40:0.824884):0.505416,(((49:0.000001,50:0.000001):0.0473287,51:0.121977):1.07284,52:1.301925):0.721937):0.164385,((44:0.829760,(45:1.172365,46:1.333530):0.300055):0.382703,(47:0.886037,48:1.039864):0.0938431):1.40163):0.631904):0.912223):0.0352245,(((((24:0.061185,25:0.055963):0.219907,26:0.050393):0.043557,(28:0.769673,29:0.738418):0.224302):0.0564084,27:0.080964):0.470822,((30:0.379402,31:0.214692):0.168676,(32:0.563161,(33:0.242939,34:0.272854):0.130094):0.0726826):0.198594):0.497126):0.224793):0.264545,15:0.895560):0.51052):0.0823528):0.0793633,((4:0.290962,5:0.454867):0.308084,(6:0.559890,7:0.445812):0.145088):0.146175):0.12736):0.0290496,2:0.334336);
 684: 1 -24191.1603 -24900.00065 (0:0.236397,1:0.183961,(2:0.280380,(((3:0.376396,(6:0.426773,7:0.519808):0.266736):0.0261595,(((((8:0.000001,9:0.000001):0.243146,10:0.415766):0.278228,11:0.787714):0.342786,(12:0.000001,13:0.000001):0.558712):0.259157,(((((((14:1.520067,23:0.993915):0.237598,(21:0.553598,22:0.592624):0.583502):0.5865,((((((24:0.083487,25:0.081867):0.216097,27:0.176315):0.0802559,26:0.036880):0.214556,28:0.772711):0.130452,29:0.774218):0.361098,(((30:0.258751,31:0.175979):0.22283,32:0.616634):0.122481,(33:0.263233,34:0.190179):0.13506):0.293346):0.429462):0.050911,((((35:2.005779,(((49:0.000001,50:0.000001):0.0318809,51:0.119897):1.40538,52:1.322733):0.794839):0.209554,((44:0.805527,(45:1.068406,46:1.297484):0.33868):0.492758,(47:0.937649,48:0.885019):0.218371):1.03212):0.473239,((((36:0.141297,38:0.055089):0.0753901,37:0.060883):0.675224,39:0.666572):0.221893,(41:0.165286,(42:0.006307,43:0.028585):0.14525):0.817804):0.573516):0.237457,40:0.904967):1.90274):0.149894,(((16:0.000001,17:0.000001):0.288362,18:0.153022):0.12648,19:0.431080):0.557892):0.261632,20:0.740882):0.569576,15:0.999880):0.153369):0.230821):0.0540224,(4:0.273101,5:0.563302):0.225772):0.0528222):0.0499902);
 685: 1 -25353.62192 -24891.46946 (0:0.236423,(1:0.135975,((3:0.442116,(((((8:0.000001,9:0.000001):0.361245,10:0.206597):0.648073,11:0.682871):0.36138,(12:0.000002,13:0.000001):0.51523):0.352612,((((14:1.702930,(21:0.413022,(22:0.882484,23:1.094018):0.268284):0.745459):0.335546,(((((((((24:0.080100,25:0.053509):0.208425,26:0.092223):0.105092,27:0.169405):0.177055,28:0.922728):0.179907,29:0.814861):0.268862,32:0.907391):0.229613,(33:0.265776,34:0.235204):0.0906204):0.140744,(30:0.278204,31:0.213074):0.234064):0.660715,(35:1.276383,(((((((36:0.135686,37:0.130605):0.0669862,38:0.009074):0.549072,39:0.873129):0.246363,(41:0.212698,(42:0.021224,43:0.027138):0.130211):0.940101):0.353371,40:1.116451):0.531095,((44:0.870499,(45:0.936942,46:1.223487):0.483789):0.699381,(47:1.148500,48:1.435271):0.374827):1.10783):0.286232,(((49:0.000001,50:0.000001):0.028702,51:0.147655):1.12811,52:1.292854):0.739416):0.783446):1.66881):0.0776204):0.120746,((((16:0.000001,17:0.000001):0.286223,18:0.072803):0.036736,19:0.330359):0.552769,20:0.586973):0.108643):0.323303,15:0.822715):0.278931):0.231131):0.0586979,((4:0.333595,5:0.573893):0.289853,(6:0.407573,7:0.584792):0.351893):0.0938849):0.149053):0.0172334,2:0.382924);
 686: 1 -24498.92164 -24888.28076 (0:0.235610,1:0.211554,(2:0.255542,(((3:0.247833,((((8:0.000001,9:0.000001):0.307262,10:0.179157):0.392897,11:0.543814):0.301163,(12:0.000001,13:0.000001):0.6611):0.212636):0.119124,(6:0.413308,7:0.470624):0.218069):0.0316682,((4:0.285906,5:0.394862):0.216188,((((14:2.047013,(((21:0.456500,22:1.046511):0.500223,23:0.872560):0.199458,(35:2.718781,((((((36:0.112326,37:0.109255):0.0612617,38:0.000003):0.822915,39:0.819497):0.471299,(41:0.178236,(42:0.009993,43:0.036094):0.0991275):0.696876):0.764175,((((44:0.803239,(45:1.311223,46:1.292452):0.456732):0.641998,48:0.867176):0.137945,47:0.848926):0.603634,(((49:0.000001,50:0.000001):0.0497086,51:0.102706):1.05164,52:1.181528):0.737068):0.673165):0.365622,40:0.294622):1.02253):1.07803):0.309589):0.123327,((((24:0.058449,25:0.044481):0.165501,(26:0.058190,27:0.125306):0.0237857):0.150704,(28:0.759512,29:0.621924):0.154396):0.219057,(((30:0.325475,31:0.163542):0.196994,32:0.620562):0.0798638,(33:0.220144,34:0.225938):0.0673343):0.242876):0.530793):0.0515772,((((16:0.000001,17:0.000001):0.17683,18:0.100010):0.0986156,19:0.246014):0.599649,20:0.627513):0.301813):0.417609,15:0.905190):0.292077):0.0126764):0.0661858):0.0438815);
 687: 2 -24923.30836 -24891.80385 (0:0.193874,1:0.167705,(2:0.246496,(((3:0.179779,((((8:0.000001,9:0.000001):0.462545,10:0.151012):0.434526,11:0.684655):0.26609,(12:0.000001,13:0.000001):0.573545):0.503125):0.103912,(6:0.377733,7:0.458697):0.211977):0.0335712,((4:0.284938,5:0.477211):0.225335,(((((14:1.500881,(((35:2.671064,(((49:0.000001,50:0.000001):2.98837e-06,51:0.150454):1.29508,52:1.188309):0.023857):0.572621,(((44:1.286596,45:0.626219):0.740617,46:0.625869):0.821887,(47:1.111764,48:1.121364):0.153699):1.27435):0.250106,(((((36:0.117227,37:0.135538):0.0453841,38:0.000002):0.594004,39:0.890814):0.318753,(41:0.211795,(42:0.009488,43:0.034822):0.0944757):1.01747):0.35924,40:0.891450):0.333907):1.93536):0.603245,((21:0.554849,22:1.044808):0.411134,23:1.294543):0.542564):0.158172,((((24:0.036279,25:0.096448):0.132118,(26:0.105118,27:0.194355):0.0570291):0.113999,(28:0.789033,29:0.595674):0.207818):0.510972,(((30:0.385820,31:0.121670):0.10201,32:0.682160):0.0953811,(33:0.221485,34:0.261113):0.146255):0.219421):0.416249):0.313405,((((16:0.000001,17:0.000001):0.19503,18:0.074098):0.199906,19:0.218290):0.361852,20:0.770104):0.230694):0.245634,15:0.714104):0.440509):0.0445655):0.0709272):0.0691857);
 688: 1 -24755.33777 -24894.74932 (0:0.228737,1:0.146958,(2:0.358518,(((3:0.334814,((((8:0.000001,9:0.000001):0.241186,10:0.275433):0.343502,11:0.564657):0.187244,(12:0.000001,13:0.000001):0.793542):0.470079):0.0411182,((4:0.255848,5:0.520652):0.241691,(6:0.474041,7:0.434622):0.206338):0.0769231):0.0103509,(((((14:1.373587,(((((((24:0.049285,25:0.099611):0.249685,(26:0.024669,(28:0.809942,29:0.632131):0.234664):0.0838613):0.12949,27:0.052295):0.502011,32:0.404915):0.248269,(33:0.182054,34:0.249696):0.111763):0.20529,31:0.142669):0.135528,30:0.153982):0.872732):0.164191,20:0.511384):0.17026,((21:0.402330,22:0.768359):0.351329,23:0.990850):0.537141):0.0570826,(((16:0.000001,17:0.000001):0.178223,18:0.106824):0.14677,19:0.196680):0.464798):0.331366,(15:0.442586,(35:2.515308,(((((((36:0.094006,37:0.128672):0.039913,38:0.018170):0.468146,39:0.773777):0.239838,(41:0.161948,(42:0.014894,43:0.040694):0.107123):0.686749):0.426342,40:0.703709):0.929367,(((49:0.000001,50:0.000001):0.00498342,51:0.156614):0.928303,52:1.199391):0.672696):0.266038,((44:0.944208,(45:0.809513,46:1.266022):0.632287):0.510551,(47:1.104884,48:0.938013):0.142857):1.13657):0.280859):1.4969):0.274022):0.60638):0.0503337):0.0395272);
 689: 1 -23822.79324 -24906.86938 (0:0.222040,1:0.176802,((2:0.202117,3:0.352902):0.0381273,(((4:0.254399,5:0.385684):0.155991,(6:0.357921,7:0.533577):0.227002):0.0723308,(((((8:0.000001,9:0.000001):0.328643,10:0.085348):0.304151,11:0.623877):0.208444,(12:0.000001,13:0.000001):0.54573):0.206054,((((((14:1.048729,(35:2.312070,((((((36:0.122641,37:0.137135):0.0402814,38:0.041479):0.540782,39:0.948598):0.283305,(41:0.091040,(42:0.019900,43:0.042365):0.186562):0.793306):0.395638,40:0.996979):0.210772,((44:0.829660,((45:0.846835,46:1.411957):0.488582,(47:1.460617,48:1.171073):0.372536):0.131835):0.961453,(((49:0.000001,50:0.000001):0.066039,51:0.128186):1.38907,52:1.320885):0.576576):0.382373):1.34383):0.496995):0.731508,((21:0.549417,22:1.072018):0.431052,23:0.666829):0.58687):0.503568,(((((24:0.041056,25:0.060982):0.131999,28:1.094253):0.0927062,(26:0.032426,27:0.187431):0.0447638):0.346901,29:0.754755):0.221577,(((30:0.274044,31:0.200205):0.13391,32:0.836492):0.119072,(33:0.220505,34:0.278078):0.143404):0.274657):0.280679):0.218861,(((16:0.000001,17:0.000001):0.137622,18:0.130735):0.141164,19:0.267495):0.530703):0.485241,20:0.520883):0.321873,15:0.876139):0.182092):0.133796):0.0645484):0.0888886);
 690: 1 -24938.33759 -24892.55098 (0:0.231056,(1:0.099552,((3:0.456921,(((4:0.300473,5:0.385564):0.28566,((((8:0.000001,9:0.000001):0.312277,10:0.155408):0.3436,11:0.649376):0.213397,(12:0.000001,13:0.000001):0.719535):0.346121):0.0815454,(6:0.481118,7:0.512733):0.20486):0.0978693):0.0363885,((((((14:1.574319,(35:2.345911,((((((36:0.105684,37:0.143640):0.0357411,38:0.011558):0.510322,39:0.940757):0.370767,(41:0.170734,(42:0.020735,43:0.020931):0.1848):0.94622):0.572233,(((((44:0.814056,45:1.036555):0.673633,46:1.355999):0.425224,47:1.398117):0.0895096,48:1.022577):0.791225,(((49:0.000001,50:0.000001):0.0414895,51:0.119161):1.86682,52:0.993715):0.592613):0.983065):0.287417,40:0.556744):0.819452):0.528299):0.498963,23:0.793679):0.390836,(21:0.463733,22:0.836470):0.400737):0.457747,(((((24:0.052965,25:0.109425):0.223512,26:0.082998):0.0443491,27:0.141360):0.255999,(28:1.074236,29:0.441412):0.201995):0.190487,(((30:0.256945,31:0.235853):0.26826,32:0.597682):0.043056,(33:0.249313,34:0.221406):0.0899053):0.252196):0.546751):0.195838,((((16:0.000001,17:0.000001):0.214428,18:0.038443):0.223545,19:0.142993):0.402198,20:0.739548):0.457038):0.571166,15:0.827807):0.466794):0.106846):0.0335283,2:0.306407);
 691: 2 -24502.33836 -24893.27765 (0:0.152233,(1:0.164066,(2:0.188905,(((3:0.301953,((((8:0.000001,9:0.000001):0.291991,10:0.132017):0.430474,11:0.580187):0.407092,(12:0.000001,13:0.000001):0.601566):0.245705):0.078209,(6:0.460916,7:0.536848):0.185094):0.0406798,((((((14:1.345861,(21:0.619855,22:0.553350):0.277114):0.361724,23:0.919923):0.306309,((((((24:0.084396,25:0.092608):0.285339,27:0.117653):0.0266981,26:0.056110):0.151098,28:1.156867):0.157293,29:0.617836):0.234046,((((30:0.287785,31:0.223120):0.163167,32:0.806492):0.11295,33:0.205673):0.0755658,34:0.198019):0.278631):0.564799):0.0388206,(35:2.043812,(((((((36:0.132306,37:0.130854):0.036392,38:0.023808):0.58257,39:0.636670):0.320044,(41:0.098840,(42:0.000002,43:0.034707):0.17231):0.754663):0.433599,40:0.783286):0.691031,(((49:0.000001,50:0.000001):0.00183931,51:0.135368):1.27364,52:1.060961):0.269861):0.155784,((44:1.133507,(45:1.248736,46:0.889988):0.429354):0.42287,(47:0.887606,48:0.862621):0.0987222):0.787601):0.221915):1.14954):0.124319,((((16:0.000001,17:0.000001):0.152641,18:0.130685):0.169926,19:0.148870):0.638486,20:0.436173):0.253027):0.328914,15:0.673321):0.363837):0.089537):0.0997758):0.065874,(4:0.223077,5:0.397958):0.330806);
 692: 1 -24387.12049 -24901.32053 (0:0.218988,(1:0.137134,(((4:0.264130,5:0.488085):0.325608,(6:0.486785,7:0.395689):0.191853):0.0665691,(((((8:0.000001,9:0.000001):0.319446,10:0.257568):0.310423,11:0.725036):0.21069,(12:0.000001,13:0.000001):0.608248):0.355587,(((((14:1.632199,((((24:0.064586,25:0.115829):0.209252,(26:0.081255,27:0.155087):0.0572595):0.126859,(28:0.811351,29:0.639097):0.128838):0.419739,(((30:0.289812,31:0.131499):0.153311,32:0.676621):0.111116,(33:0.231196,34:0.213161):0.128103):0.120891):0.501292):0.132314,(((21:0.278289,22:0.969791):0.291493,23:0.919748):0.290051,(35:1.883749,((((((36:0.131486,37:0.114104):0.0939653,38:0.035186):0.556925,39:0.859993):0.409606,(41:0.119966,(42:0.000002,43:0.053868):0.173284):0.905605):0.347656,(((44:0.880071,(45:1.168822,46:1.264585):0.521599):0.724342,(47:0.881932,48:0.966601):0.15849):0.719186,(((49:0.000001,50:0.000001):0.0802776,51:0.053428):1.21652,52:1.066941):0.31335):0.879386):0.310866,40:0.729685):0.645354):1.1078):0.301767):0.071232,(((16:0.000001,17:0.000001):0.150895,18:0.106477):0.169148,19:0.227300):0.58958):0.0901861,20:0.596003):0.340003,15:0.797956):0.248047):0.172906):0.0573683):0.0563989,(2:0.204710,3:0.322039):0.0513581);
 693: 1 -24632.56642 -24896.70125 (0:0.305516,1:0.148485,(2:0.324264,(((3:0.388268,(((((8:0.000001,9:0.000001):0.372957,10:0.201591):0.444315,11:0.760438):0.243468,(12:0.000001,13:0.000001):0.631185):0.353421,((((14:1.811419,((21:0.388003,22:0.731454):0.439418,23:0.658183):0.380494):0.420319,(((((((24:0.100150,25:0.051186):0.225457,26:0.060379):0.0729118,27:0.139580):0.140047,28:0.765183):0.22466,29:0.997393):0.231557,((((30:0.266284,31:0.263111):0.125214,32:0.779046):0.179092,33:0.198321):0.121138,34:0.162202):0.246708):0.590251,(35:1.465415,((((((36:0.117530,37:0.157816):0.0489655,38:0.000002):0.607367,39:0.859092):0.299074,(41:0.212877,(42:0.019444,43:0.035432):0.14775):1.09751):0.535811,40:0.787029):0.594955,(((((44:0.727447,45:1.104609):0.507519,46:1.076691):0.540797,48:1.151921):0.162371,47:1.327271):0.833147,(((49:0.000001,50:0.000001):0.0345082,51:0.145485):1.00151,52:1.388466):0.464964):0.31307):0.735233):1.45188):0.00281336):0.20341,((((16:0.000001,17:0.000001):0.167784,18:0.155832):0.259951,19:0.151669):0.617106,20:0.574268):0.152636):0.286567,15:0.999858):0.241473):0.140469):0.0545509,(6:0.471842,7:0.494741):0.150869):0.101065,(4:0.437288,5:0.461447):0.26177):0.0739956):2.82325e-06);
 694: 2 -25187.53748 -24895.06081 (0:0.263847,1:0.109226,(2:0.249608,(((3:0.328479,((((8:0.000001,9:0.000001):0.298101,10:0.319069):0.43748,11:0.617389):0.241925,(12:0.000001,13:0.000001):0.753053):0.338066):0.0690517,(((((14:1.361071,(23:0.834182,(35:1.534068,(((((((36:0.098144,38:0.060956):0.0894807,37:0.099511):0.744542,39:1.176539):0.241728,(41:0.164226,(42:0.008206,43:0.029196):0.148546):0.77922):0.530885,(((49:0.000001,50:0.000001):0.0560099,51:0.103423):0.880839,52:0.823747):0.909679):0.178457,40:0.977321):0.241796,((44:0.693296,(45:0.622865,46:1.744558):0.696724):0.843057,(47:1.291745,48:0.722382):0.392798):0.857279):0.908777):1.13588):0.188952):0.478769,((((24:0.065972,25:0.099124):0.282226,(26:0.069919,27:0.225157):0.0564365):0.132764,(28:1.244287,29:0.676547):0.253315):0.36382,(((30:0.305534,31:0.251661):0.292733,32:0.726020):0.0753215,(33:0.372243,34:0.272357):0.0969941):0.153033):0.492057):0.151503,(21:0.385485,22:0.653149):1.36935):0.146107,((((16:0.000001,17:0.000001):0.183195,18:0.096170):0.0984199,19:0.357493):0.420364,20:0.857496):0.141986):0.386851,15:0.885328):0.441447):0.00210502,((4:0.305319,5:0.377582):0.329437,(6:0.388835,7:0.555411):0.194744):0.131089):0.0577431):0.0517265);
 695: 1 -24667.40797 -24893.27765 (0:0.152119,(1:0.160848,(2:0.315761,(((3:0.257142,((((8:0.000001,9:0.000001):0.295751,10:0.231586):0.220426,11:0.552533):0.292134,(12:0.000001,13:0.000001):0.567583):0.380564):0.109732,(6:0.373572,7:0.517743):0.19552):0.0263846,(((((((14:1.904977,(21:0.601065,22:1.113683):0.479939):0.288429,23:1.394851):0.261358,(((((24:0.061197,25:0.063802):0.289509,26:0.066084):0.0312759,27:0.145652):0.123078,(28:0.770441,29:0.608469):0.162909):0.422116,((((30:0.317403,31:0.272831):0.175904,32:0.501209):0.317546,34:0.146096):0.0654133,33:0.242360):0.21715):0.410846):0.377485,(((16:0.000001,17:0.000001):0.176494,18:0.107652):0.213171,19:0.238390):0.382254):0.184547,(35:1.883812,(((((((36:0.137302,37:0.106731):0.0679808,38:0.000002):0.632175,39:0.856648):0.479115,(41:0.150441,(42:0.006645,43:0.034699):0.148345):0.742346):0.528894,40:1.062524):0.487517,(((49:0.000001,50:0.000001):0.000806893,51:0.092948):1.15081,52:1.269076):0.543248):0.205415,(((44:0.705700,(45:1.143365,46:1.334559):0.397544):0.462641,48:0.832268):0.0146595,47:0.928687):0.881078):0.683501):1.24482):0.153922,20:0.840965):0.36294,15:1.114312):0.275763):0.0699922):0.0379296):0.106619,(4:0.210967,5:0.473172):0.306301);
 696: 2 -24610.20691 -24891.46826 (0:0.217291,1:0.209863,(2:0.227533,(3:0.386895,(((4:0.341643,5:0.399532):0.281819,(6:0.395192,7:0.551916):0.184947):0.0753985,(((((8:0.000001,9:0.000001):0.27993,10:0.245210):0.301504,11:0.594338):0.35574,(12:0.000001,13:0.000001):0.742812):0.357499,((((14:1.768817,20:0.289376):0.302953,(((16:0.000001,17:0.000001):0.154746,18:0.119486):0.277232,19:0.173909):0.580034):0.4301,(((21:0.459764,22:0.871433):0.455534,23:0.864072):0.329797,((((((24:0.088950,25:0.130251):0.241087,(28:1.010252,29:0.775554):0.216096):0.159212,26:0.035881):0.137777,27:0.123420):0.321503,(((30:0.341197,31:0.216322):0.155678,32:0.757863):0.0910783,(33:0.175310,34:0.267174):0.0849824):0.247416):0.820041,(35:1.556307,(((((((36:0.163515,37:0.111109):0.0830453,38:0.000438):0.586706,39:0.830266):0.31235,(41:0.134932,(42:0.016573,43:0.038805):0.183399):0.762788):0.728308,40:0.701486):0.516395,(((44:1.232876,(45:1.361543,46:1.118688):0.493516):0.493024,47:0.848564):0.166492,48:1.163492):1.55678):0.42002,(((49:0.000001,50:0.000001):0.0468728,51:0.131296):1.33239,52:1.096229):0.167389):1.03934):1.17836):0.0377393):0.219604):0.266351,15:0.749754):0.56337):0.0956628):0.0358511):0.103868):0.0388305);
 697: 1 -24681.7189 -24905.9419 (0:0.223875,1:0.179977,(2:0.334479,(3:0.278281,(((4:0.348849,5:0.394129):0.264668,(6:0.356530,7:0.349107):0.217578):0.065799,(((((8:0.000001,9:0.000001):0.273953,10:0.119432):0.403236,11:0.664893):0.123933,(12:0.000001,13:0.000001):0.556219):0.348359,(((((14:1.494785,(21:0.316517,22:1.051614):0.40844):0.236684,23:0.880488):0.286874,(((((24:0.063626,25:0.075525):0.229316,(26:0.065277,27:0.172839):0.0785471):0.115115,(28:0.852327,29:0.580109):0.220383):0.230764,(((30:0.344171,31:0.274564):0.129312,32:0.714636):0.11059,(33:0.174823,34:0.245181):0.0741614):0.277265):0.281433,(35:2.187607,((((((36:0.125084,37:0.137423):0.0601641,38:0.000002):0.596484,39:0.861888):0.320037,(41:0.075600,(42:0.018095,(43:0.020421,(((44:0.889943,(45:0.836428,46:1.593912):0.772245):0.991227,47:1.198857):0.156785,48:0.603088):1.92274):0.025097):0.220411):0.999556):0.622552,40:0.888201):0.463548,(((49:0.000001,50:0.000001):0.0147653,51:0.122080):1.31754,52:1.154084):1.11614):0.646832):1.02389):0.0814049):0.366927,((((16:0.000001,17:0.000001):0.243763,18:0.077713):0.222896,19:0.110767):0.364766,20:0.606553):0.216452):0.430844,15:0.633018):0.620838):0.0942806):0.097317):0.156007):0.0473961);
 698: 1 -24786.29655 -24889.46945 (0:0.254441,1:0.180743,(2:0.218856,(((3:0.359520,((((8:0.000001,9:0.000001):0.228091,10:0.154633):0.409555,11:0.431816):0.3884,(12:0.000001,13:0.000001):0.731367):0.390693):0.0425311,((4:0.301145,5:0.489862):0.247824,(6:0.430384,7:0.611704):0.218496):0.0879416):0.0194354,(((((14:1.299352,(35:2.990557,((((((36:0.082581,37:0.130266):0.0802834,38:0.003813):0.543233,39:1.000959):0.248669,(41:0.209371,(42:0.016160,43:0.025135):0.0960247):0.908104):0.480801,((((44:0.622038,(45:0.760953,46:1.710126):0.495802):1.16301,48:1.210312):0.129638,47:0.891183):0.923045,(((49:0.000001,50:0.000001):0.0424837,51:0.136801):1.39824,52:0.760920):0.579186):0.976479):0.346044,40:0.408714):1.33834):0.477693):0.463751,((21:0.435700,22:0.722155):0.389145,23:0.933504):0.622789):0.298779,(((((((24:0.076511,25:0.094577):0.299522,26:0.034557):0.0921082,27:0.176700):0.227629,(28:0.752085,29:0.479784):0.290304):0.352295,32:0.743327):0.112087,(33:0.237907,34:0.238663):0.065127):0.18197,(30:0.237769,31:0.208564):0.171912):0.4538):0.29916,((((16:0.000001,17:0.000001):0.192294,18:0.099144):0.0968023,19:0.371674):0.454722,20:0.677026):0.207111):0.457483,15:0.806605):0.379289):0.126528):0.0532173);
 699: 1 -24079.23633 -24898.17263 (0:0.194747,1:0.141497,(2:0.230065,(3:0.333675,(((4:0.293961,5:0.417428):0.167112,(6:0.557372,7:0.540736):0.2435):0.145982,(((((8:0.000002,9:0.000002):0.253486,10:0.171085):0.529674,11:0.521794):0.360029,(12:0.000002,13:0.000002):0.678598):0.329501,((((14:1.537837,((21:0.188705,22:1.155523):0.72778,23:0.986892):0.437024):0.214203,(((((24:0.055608,25:0.123299):0.268319,(26:0.021207,(28:0.835902,29:0.702837):0.414397):0.0733969):0.144386,27:0.070190):0.531532,((30:0.296187,31:0.278708):0.169756,((32:0.839946,34:0.160099):0.121505,33:0.192224):0.190022):0.195885):0.538936,(35:1.821399,(((((((36:0.118574,37:0.151007):0.0383529,38:0.000003):0.832255,39:0.762473):0.218243,(41:0.165116,(42:0.015128,43:0.039997):0.153189):0.820003):0.752615,40:0.880108):0.435776,(((44:1.055863,(45:0.787990,46:1.328704):0.485045):0.643797,47:1.000352):0.180741,48:1.057595):1.11838):0.247932,(((49:0.000002,50:0.000002):0.0598006,51:0.127787):0.88873,52:0.997493):0.598246):0.511612):1.46977):0.1895):0.385106,((((16:0.000002,17:0.000002):0.139838,18:0.187133):0.179255,19:0.252289):0.528097,20:0.514676):0.23428):0.215319,15:0.772906):0.21677):0.157886):0.035949):0.0807393):0.0852356);
 700: 1 -24751.72225 -24916.80876 (0:0.235293,1:0.219651,(2:0.265006,((3:0.307026,(((((8:0.000001,9:0.000001):0.316812,11:0.963614):0.116389,10:0.192382):0.593951,(12:0.000001,13:0.000001):0.593707):0.225735,(((((14:1.822835,((21:0.213706,22:1.027309):0.501099,23:0.694615):0.474913):0.151578,(((35:1.792225,(((44:0.958648,45:1.092398):0.620319,46:0.995210):0.268153,(47:1.022456,48:1.284697):0.174921):0.967629):0.193846,(((49:0.000001,50:0.000001):0.0795129,51:0.095538):1.14968,52:1.425464):0.479857):0.537194,(((((36:0.109699,37:0.114858):0.0481425,38:0.000002):0.428184,39:0.732653):0.333323,(41:0.207010,(42:0.006949,43:0.022344):0.127976):0.850315):0.668799,40:0.690555):0.435434):1.4088):0.0201561,((((((24:0.050611,25:0.055874):0.270786,27:0.170010):0.0882287,26:0.051297):0.195885,28:0.983926):0.11887,(((30:0.518415,31:0.122583):0.250315,(33:0.136116,34:0.239427):0.115442):0.129827,32:0.556724):0.276732):0.0660191,29:0.483696):0.637205):0.384424,((((16:0.000001,17:0.000001):0.19477,18:0.093165):0.140235,19:0.354502):0.637166,20:0.563313):0.288837):0.101548,15:1.046878):0.0485472):0.213548):0.0291658,((4:0.273221,5:0.556088):0.11662,(6:0.369211,7:0.532584):0.275179):0.0848821):0.0800779):0.0176999);
 701: 2 -24393.13983 -24891.66693 (0:0.261007,(1:0.141907,((((3:0.271799,((((8:0.000001,9:0.000001):0.321942,10:0.182737):0.286706,11:0.511196):0.25088,(12:0.000001,13:0.000001):0.711254):0.343806):0.0575393,(6:0.421991,7:0.437529):0.150764):0.0185893,((((((14:1.677444,(21:0.421180,22:1.125615):0.598288):0.207692,23:0.962877):0.640948,(((35:2.519947,(((49:0.000001,50:0.000001):0.0187843,51:0.168726):1.38808,52:1.125118):0.0909901):0.27991,((((44:1.293823,45:0.868713):0.835558,46:0.735822):0.508122,47:1.157323):0.197622,48:0.911364):1.38699):0.211736,(((((36:0.125834,37:0.181652):0.0305767,38:0.007915):0.722629,39:1.028304):0.349377,(41:0.244844,(42:0.017273,43:0.014349):0.164579):0.753992):0.631351,40:0.749199):0.711315):1.4101):0.100997,((((24:0.078269,25:0.093884):0.174114,(26:0.055682,27:0.248375):0.029324):0.298635,(28:0.776522,29:0.546394):0.201781):0.20118,((((30:0.275717,31:0.284313):0.358976,34:0.223546):0.0545472,33:0.211273):0.165185,32:0.781400):0.312561):0.36055):0.425933,((((16:0.000001,17:0.000001):0.194987,18:0.037987):0.143489,19:0.277838):0.295225,20:0.623623):0.324678):0.349264,15:0.879559):0.418969):0.0314492,(4:0.292463,5:0.407412):0.269379):0.098141):0.0254994,2:0.283643);
 702: 1 -25195.08749 -24888.78119 (0:0.226498,(1:0.207333,(((3:0.296368,((((8:0.000001,9:0.000001):0.315358,10:0.248906):0.393748,11:0.568808):0.452249,(12:0.000001,13:0.000001):0.580585):0.248955):0.0421854,((((14:1.925961,20:0.245884):0.233373,(((16:0.000001,17:0.000001):0.268488,18:0.100380):0.143041,19:0.261543):0.41926):0.358712,(((21:0.562033,22:0.767382):0.453086,23:0.826103):0.432431,((((((24:0.062524,25:0.068238):0.286795,26:0.106202):0.0637413,27:0.189331):0.183039,(28:0.989192,29:0.561017):0.311236):0.213222,((30:0.294927,31:0.266945):0.184888,(32:0.905223,(33:0.203816,34:0.264178):0.0599629):0.0633147):0.205883):0.539936,(35:1.971648,(((((((36:0.111334,37:0.157427):0.0907284,38:0.000923):0.570246,39:0.815532):0.324414,(41:0.155050,(42:0.011518,43:0.039595):0.142956):0.720526):0.516131,40:0.937966):0.395986,((((44:1.097499,45:0.944468):0.734318,46:1.033023):0.62437,47:0.814745):0.320799,48:1.097345):0.805374):0.437258,(((49:0.000001,50:0.000001):0.0477017,51:0.090865):1.01074,52:1.100399):0.757172):0.666193):0.910056):0.0264985):0.303259):0.279795,15:0.671224):0.4179):0.0446981,((4:0.291015,5:0.508815):0.2393,(6:0.368335,7:0.424432):0.280148):0.0861953):0.124681):0.042013,2:0.312200);
 703: 2 -24857.99469 -24897.93568 (0:0.234184,1:0.148559,(2:0.232609,(((3:0.247815,(((((8:0.000001,9:0.000001):0.264912,10:0.325182):0.378135,11:0.630044):0.352636,(12:0.000001,13:0.000001):0.641234):0.211234,((((14:2.013539,(((21:0.590348,22:0.620130):0.609669,23:1.144749):0.403333,(((((24:0.079844,25:0.082668):0.193103,(26:0.095381,27:0.205636):0.050536):0.242271,(28:0.707259,29:0.546797):0.237419):0.372383,(((30:0.419146,31:0.235737):0.102841,32:0.646898):0.139496,(33:0.204782,34:0.202292):0.11688):0.146724):0.533051,(35:1.451454,(((((((36:0.127027,37:0.180770):0.044676,38:0.036015):0.662634,39:1.060153):0.208219,(41:0.166463,(42:0.013099,43:0.035284):0.158336):0.90434):0.276358,40:0.872306):0.646498,(((49:0.000001,50:0.000001):0.0504851,51:0.125258):1.34251,52:1.215688):0.58092):0.372328,(((44:0.850289,45:0.939251):0.548636,46:1.244987):0.174455,(47:1.262143,48:1.231062):0.351927):0.738443):0.815879):1.69324):0.0792395):0.196462):0.116142,(((16:0.000001,17:0.000001):0.18043,18:0.124352):0.151659,19:0.243011):0.512227):0.281223,20:0.580109):0.387006,15:1.047495):0.243454):0.129049):0.0740315,(4:0.314368,5:0.514335):0.27662):0.0566922,(6:0.524574,7:0.575744):0.246478):0.0745022):0.031847);
 704: 2 -24217.90927 -24897.88411 (0:0.189969,1:0.107513,(2:0.255818,(((((3:0.251486,((((8:0.000001,9:0.000001):0.326182,10:0.207635):0.410517,11:0.525813):0.236744,(12:0.000001,13:0.000001):0.455342):0.430349):0.0664442,15:1.167759):0.0650542,(4:0.266393,5:0.409455):0.27723):0.0704224,(((((14:2.260896,23:0.620018):0.556896,(21:0.567505,22:0.647330):0.277652):0.837349,(((((24:0.049542,25:0.052071):0.2024,(26:0.051785,27:0.195235):0.0624899):0.160778,(28:0.897782,29:0.976614):0.183111):0.386003,(((30:0.400204,31:0.211840):0.172367,32:0.667949):0.145078,(33:0.217502,34:0.159514):0.057898):0.286851):0.686834,(35:2.112066,((((((36:0.161194,38:0.059109):0.146022,37:0.060601):0.636075,39:1.291794):0.183959,(40:1.301054,(41:0.197669,(42:0.004297,43:0.036829):0.158988):0.774423):0.159841):0.547414,(((44:0.786536,45:1.338324):0.537753,46:1.168465):0.368325,(47:1.486953,48:1.271393):0.310823):1.0661):0.292886,(((49:0.000001,50:0.000001):0.0267021,51:0.141976):0.890348,52:1.345053):1.01969):0.722687):1.00768):0.138138):0.270464,(((16:0.000001,17:0.000001):0.109418,18:0.146082):0.256115,19:0.211254):0.532181):0.207731,20:0.532028):0.556514):0.02609,(6:0.414428,7:0.510496):0.195044):0.0678376):0.0350406);
 705: 1 -24911.82769 -24893.94119 (0:0.208304,1:0.155451,(2:0.214577,(3:0.404360,(((4:0.316912,5:0.523237):0.115368,(6:0.402246,7:0.472478):0.234654):0.0851209,(((((8:0.000001,9:0.000001):0.369058,10:0.141445):0.419611,11:0.712109):0.312771,(12:0.000001,13:0.000001):0.51058):0.367778,((((((((14:1.202564,(((((((36:0.101202,37:0.122142):0.0397795,38:0.033176):0.492108,39:0.881792):0.462491,(41:0.267704,(42:0.013161,43:0.030073):0.0874826):0.874727):0.543405,40:0.686879):0.478198,((44:0.631628,(45:0.784854,46:1.484046):0.502411):0.625455,(47:0.956866,48:1.274259):0.410577):0.757436):0.185131,(((49:0.000001,50:0.000001):0.0289271,51:0.113900):0.890294,52:1.235370):0.741295):1.21667):0.202627,23:0.830406):0.221773,35:3.149303):0.220897,(21:0.434477,22:0.869260):0.679343):0.506671,((((((24:0.036443,25:0.067129):0.236452,26:0.118518):0.0555658,27:0.150601):0.2063,(28:0.977511,29:0.628575):0.114345):0.23188,32:0.466715):0.210242,((30:0.347237,31:0.176295):0.258565,(33:0.282603,34:0.176575):0.113536):0.0700672):0.590579):0.237684,(((16:0.000001,17:0.000001):0.158307,18:0.114297):0.152042,19:0.240779):0.465986):0.227269,20:0.629883):0.274458,15:0.725039):0.367345):0.199626):0.0374178):0.112689):0.0261037);
 706: 1 -25608.86769 -24902.33198 (0:0.284485,(1:0.157265,(((4:0.290956,5:0.411624):0.31327,(6:0.492667,7:0.521677):0.178119):0.092671,(((((8:0.000001,9:0.000001):0.235483,10:0.217302):0.445971,11:0.616248):0.259673,(12:0.000001,13:0.000001):0.710382):0.183568,((((14:1.354511,((((35:2.351486,(((49:0.000001,50:0.000001):0.00824168,51:0.160585):1.35805,52:1.206535):0.285637):0.356564,((((44:1.225845,45:1.074125):0.681723,46:0.815590):0.539542,47:1.001921):0.0741655,48:1.047193):1.30788):0.58986,((((36:0.104076,37:0.160110):0.065702,38:0.018028):0.716942,39:0.864357):0.165947,(41:0.237651,(42:0.010386,43:0.024190):0.138737):0.943136):0.642453):0.231012,40:0.700349):1.95963):0.158918,(((21:0.427961,22:0.779955):0.577451,23:1.118876):0.534933,(((((24:0.073456,25:0.088034):0.289554,27:0.209005):0.03315,26:0.068615):0.249773,(28:0.956779,29:0.609741):0.174842):0.210526,(((30:0.206578,32:0.901312):0.127891,31:0.217105):0.197257,(33:0.176144,34:0.306737):0.16734):0.17663):0.491474):0.134453):0.281201,((((16:0.000001,17:0.000001):0.191272,18:0.110297):0.261467,19:0.160318):0.61478,20:0.501311):0.252221):0.314109,15:0.735275):0.314821):0.0596588):0.201395):0.0383166,(2:0.249330,3:0.394937):0.0889909);
 707: 1 -24389.84652 -24890.21605 (0:0.118128,(1:0.203811,(2:0.316335,(((3:0.273311,((((8:0.000001,9:0.000001):0.364783,10:0.149321):0.354647,11:0.725455):0.213073,(12:0.000001,13:0.000001):0.690623):0.455758):0.119156,(6:0.339525,7:0.531056):0.171353):0.0126387,((((14:1.623419,((21:0.407916,22:0.746338):0.33738,23:0.975922):0.501261):0.239553,((((((24:0.022589,25:0.084259):0.248515,(26:0.080241,27:0.235446):0.0797199):0.179213,28:0.883172):0.124942,29:0.718711):0.137813,((((30:0.327245,31:0.161830):0.145024,32:0.747139):0.142088,33:0.190928):0.0217467,34:0.322121):0.306759):0.483741,(((35:2.420505,((((((36:0.112989,38:0.071894):0.106062,37:0.048882):0.582184,39:0.932194):0.325123,(41:0.129100,(42:0.021131,43:0.021882):0.161617):0.829156):0.430593,40:0.952615):0.661615,(((44:0.908994,(45:0.954295,46:1.323915):0.437144):0.457644,48:0.757371):2.64853e-06,47:1.158039):1.0239):0.0931952):0.427848,((49:0.000001,50:0.000001):0.0633371,51:0.084501):1.01146):0.106836,52:1.309454):1.40802):0.044708):0.208276,((((16:0.000001,17:0.000001):0.219652,18:0.117479):0.191523,19:0.257746):0.51293,20:0.413285):0.295892):0.237633,15:0.778046):0.368299):0.102159):0.054654):0.085112,(4:0.233598,5:0.441360):0.36622);
 708: 2 -25216.58916 -24918.70707 (0:0.182112,(1:0.106712,(((4:0.207050,5:0.451537):0.279893,(6:0.329083,7:0.334418):0.188399):0.116154,(((((8:0.000001,9:0.000001):0.242317,10:0.219180):0.22833,11:0.607955):0.374455,(12:0.000001,13:0.000001):0.487929):0.249777,(((((14:1.279361,(35:2.457983,((((((36:0.132270,37:0.155774):0.0415867,38:0.028138):0.8534,39:0.707227):0.381641,(41:0.111933,(42:0.009178,43:0.038852):0.124095):0.598484):0.39749,(((44:1.002662,(45:1.198570,46:1.261079):0.443718):0.877855,(47:1.173665,48:0.900950):0.112664):0.610365,(((49:0.000001,50:0.000001):0.0396072,51:0.118878):1.10907,52:1.079628):0.915398):0.953759):0.295947,40:0.767759):0.717768):0.40429):0.474034,((21:0.520073,22:0.721149):0.361515,23:0.770194):0.249472):0.162478,(((((24:0.075578,25:0.072968):0.244983,27:0.129233):0.0424244,26:0.058123):0.188076,(28:0.965424,29:0.483057):0.207852):0.218826,(((30:0.341962,31:0.198346):0.202145,32:0.656529):0.123784,(33:0.181271,34:0.176129):0.145894):0.116309):0.567368):0.343476,((((16:0.000001,17:0.000001):0.156796,18:0.059634):0.17297,19:0.243069):0.484305,20:0.607451):0.218517):0.319215,15:0.662614):0.372692):0.0838075):0.0641464):0.0502832,(2:0.187212,3:0.317916):0.0465097);
 709: 1 -24545.06147 -24891.80385 (0:0.138368,(1:0.191322,((((3:0.260109,((((8:0.000001,9:0.000001):0.410415,10:0.129779):0.37323,11:0.624370):0.287313,(12:0.000001,13:0.000001):0.447336):0.479902):0.0652943,((((14:1.204712,(((35:2.804051,(((49:0.000001,50:0.000001):2.94315e-06,51:0.129123):1.3938,52:1.229702):0.064415):0.157348,((((44:1.349276,45:1.148007):0.613445,46:0.757547):0.853411,47:0.877259):0.245069,48:1.179091):1.43876):0.37147,(((((36:0.135709,37:0.141085):0.0293838,38:0.024017):0.533309,39:0.659842):0.322373,(41:0.172542,(42:0.009250,43:0.035201):0.107728):0.938169):0.519498,40:0.848409):0.749924):1.15431):0.608632,((21:0.449218,(22:0.834805,23:0.950700):0.288516):0.872721,((((((24:0.063553,25:0.081397):0.0623245,28:0.965349):0.161928,27:0.172113):0.0620715,26:0.031815):0.314874,29:0.659093):0.200886,(((30:0.400208,31:0.143560):0.304969,32:0.627320):0.119873,(33:0.214187,34:0.313897):0.148602):0.220313):0.721784):0.177426):0.263448,((((16:0.000001,17:0.000001):0.222334,18:0.093351):0.265439,19:0.257909):0.528255,20:0.664373):0.358535):0.0890329,15:0.676122):0.313076):0.000503744,6:0.763649):0.103018,((4:0.281259,5:0.366677):0.223521,7:0.729974):0.165941):0.0847946):0.0633455,2:0.381264);
 710: 1 -25474.57363 -24896.8128 (0:0.225895,(1:0.132589,((((3:0.299410,(((8:0.000001,9:0.000001):0.377407,10:0.150627):0.367842,(11:0.609345,(12:0.000001,13:0.000001):0.596759):0.0901213):0.47846):0.061146,(6:0.390025,7:0.501409):0.17032):0.0255012,(((((14:2.354113,(21:0.602681,(22:0.615413,23:1.325394):0.191054):0.63078):0.401001,(((((((24:0.084426,25:0.057194):0.229187,(26:0.039029,(28:0.765214,29:0.721868):0.326844):0.0640654):0.0883064,27:0.118581):0.387857,32:0.899909):0.277899,(33:0.198941,34:0.294417):0.105686):0.124962,(30:0.298766,31:0.290045):0.150617):0.755546,(35:1.712984,(((((((36:0.102810,37:0.148067):0.0416331,38:0.017831):0.705539,39:0.600820):0.394998,(41:0.200759,(42:0.014363,43:0.023419):0.139216):0.587832):0.653415,40:1.019121):0.973096,(((44:0.994471,45:1.014603):0.682088,46:0.922605):0.357164,(47:1.124529,48:0.944352):0.198012):0.711348):0.251145,(((49:0.000001,50:0.000001):0.0354993,51:0.129190):1.36356,52:1.172251):0.182125):0.904616):1.0852):0.125773):0.243071,(((16:0.000001,17:0.000001):0.180604,18:0.129095):0.245776,19:0.273169):0.93814):0.14518,20:0.487597):0.555353,15:1.061195):0.370461):0.0370599,(4:0.322506,5:0.384484):0.360189):0.0977703):0.0489401,2:0.303388);
 711: 1 -25064.31187 -24891.05395 (0:0.058644,((1:0.144641,(2:0.193066,((4:0.159584,5:0.490551):0.265692,(6:0.338015,7:0.402836):0.201128):0.0987239):0.0486979):2.25106e-06,(3:0.219194,((((8:0.000001,9:0.000001):0.315066,10:0.234450):0.421347,11:0.398830):0.232592,(12:0.000001,13:0.000001):0.629472):0.408228):0.157245):0.110355,((((14:2.008087,(((16:0.000001,17:0.000001):0.260078,18:0.071503):0.431736,19:0.103855):0.382474):0.14978,20:0.477280):0.27131,((21:0.341797,(22:0.759868,23:1.203248):0.207011):0.877122,((((((((24:0.065219,25:0.054830):0.288048,26:0.076582):0.05649,27:0.172046):0.202978,(28:0.959449,29:0.726069):0.117345):0.426648,32:0.693294):0.168742,(33:0.180298,34:0.198866):0.0716631):0.210778,31:0.216323):0.114639,30:0.227439):0.574374):0.252655):0.373828,(15:0.700870,((35:3.166803,(((49:0.000001,50:0.000001):0.0286549,51:0.127791):1.39029,52:1.129745):0.129933):0.358336,((((((36:0.087311,38:0.055428):0.1076,37:0.051131):0.621826,39:0.824719):0.303843,(41:0.219938,(42:0.020418,43:0.008619):0.120504):0.873556):0.41293,40:0.794122):0.569206,((((44:1.560633,45:1.016452):0.568017,46:1.407756):1.06436,48:0.852643):0.144394,47:1.097204):1.32218):0.344306):2.04829):0.321323):0.723599);
 712: 1 -24297.62821 -24891.64062 (0:0.210399,(1:0.163539,((3:0.341823,(((((8:0.000001,9:0.000001):0.31717,10:0.320921):0.267855,11:0.653530):0.282029,(12:0.000001,13:0.000001):0.645949):0.215377,((((14:1.431351,(21:0.336852,22:0.908468):0.170623):0.276126,23:0.772389):0.782956,(((((16:0.000001,17:0.000001):0.133042,18:0.193405):0.13333,19:0.174004):0.537113,(((((((24:0.076188,25:0.038745):0.230647,26:0.065612):0.0417021,27:0.126518):0.2622,(28:0.913150,29:0.601411):0.136973):0.425593,32:0.700482):0.254946,(33:0.276286,34:0.272248):0.146794):0.0595014,(30:0.227362,31:0.376904):0.22075):0.823681):0.175126,20:0.398530):0.285803):0.232931,(15:0.487701,(35:2.159326,(((((((36:0.108727,37:0.154494):0.0176509,38:0.018229):0.571953,39:0.826437):0.239051,((41:0.290237,42:0.007821):0.0249585,43:0.003805):0.785986):0.242396,40:1.013407):0.844657,(((44:0.673680,(45:1.335434,46:1.160794):0.697948):0.69128,48:0.863174):0.0360772,47:0.672991):0.949623):0.316385,(((49:0.000001,50:0.000001):0.0486292,51:0.137850):1.28346,52:0.934003):0.24897):0.543675):1.56246):0.397926):0.33184):0.109065):0.0676779,((4:0.275654,5:0.435142):0.261946,(6:0.492060,7:0.474959):0.122101):0.167295):0.078153):0.0208535,2:0.308896);
 713: 1 -24899.5878 -24901.20436 (0:0.182398,(1:0.125001,((3:0.258782,((((8:0.000001,9:0.000001):0.276345,10:0.350093):0.331376,11:0.611608):0.257353,(12:0.000001,13:0.000001):0.753577):0.429928):0.125517,(((4:0.233916,5:0.579572):0.262666,(6:0.539008,7:0.480754):0.162964):0.051585,((((14:1.434603,((21:0.421598,22:0.677783):0.345335,23:0.844122):0.515925):0.391718,(((((((24:0.053123,25:0.035512):0.246203,26:0.037908):0.0804787,(28:1.082811,29:0.610206):0.285533):0.108985,27:0.030351):0.6782,32:0.430376):0.272352,(33:0.191887,34:0.228197):0.153137):0.101389,(30:0.350799,31:0.222395):0.13123):0.818798):0.347483,((((16:0.000001,17:0.000001):0.216913,18:0.124929):0.276807,19:0.285730):0.517134,20:0.739785):0.210623):0.353294,(15:0.560527,((35:2.548107,((((((36:0.124286,38:0.054989):0.0929307,37:0.067147):0.637997,39:0.953032):0.357032,(41:0.189593,(42:0.005614,43:0.034664):0.167007):0.495251):0.349584,40:0.901433):1.12144,((44:1.118082,(45:0.890873,46:1.553229):0.347149):0.462545,(47:1.100458,48:1.006065):0.370315):0.577283):0.542662):0.16229,(((49:0.000001,50:0.000001):2.19932e-06,51:0.151327):1.1238,52:1.661420):0.272744):1.70648):0.174912):0.610398):0.0394557):0.109259):0.0473701,2:0.271653);
 714: 1 -24876.26215 -24895.41877 (0:0.240842,(1:0.154481,((((3:0.389962,((((8:0.000001,9:0.000001):0.346549,10:0.207924):0.356061,11:0.644010):0.228373,(12:0.000001,13:0.000001):0.761286):0.517354):0.0440409,(6:0.453709,7:0.498952):0.266735):0.0189992,(((((14:1.716663,(((((((24:0.054207,25:0.084464):0.264942,(26:0.000848,(28:0.883548,29:0.765848):0.158953):0.0689922):0.130936,27:0.053918):0.575931,32:0.830693):0.141477,(33:0.228183,34:0.340460):0.109694):0.227516,31:0.204140):0.121691,30:0.272566):0.582542):0.335304,(21:0.474234,(22:0.858702,23:1.101646):0.16191):0.650948):0.127529,(((16:0.000001,17:0.000001):0.193211,18:0.104433):0.230443,19:0.185451):0.64536):0.16921,20:0.479227):0.288165,(15:0.443049,(35:1.775269,(((((((36:0.105113,37:0.119086):0.0208275,38:0.007021):0.66955,39:0.761554):0.42149,(41:0.201265,(42:0.000002,43:0.018439):0.12722):0.476389):0.556438,40:0.775314):0.947206,((((44:0.753829,45:1.522353):0.470892,46:1.299726):0.388238,48:0.975127):0.083788,47:0.757261):1.06533):0.563047,(((49:0.000001,50:0.000001):2.1835e-06,51:0.152503):0.825707,52:1.025315):0.341539):0.578118):1.62203):0.554975):0.522674):0.054301,(4:0.281560,5:0.539954):0.298673):0.0366762):0.0340291,2:0.332554);
 715: 1 -24751.5412 -24898.66688 (0:0.196984,1:0.141854,(2:0.245499,(((3:0.286600,((((8:0.000001,9:0.000001):0.294522,10:0.312252):0.340656,11:0.663287):0.227114,(12:0.000001,13:0.000001):0.74616):0.395349):0.0629906,((((((14:1.184780,(21:0.483743,22:0.683142):0.347143):0.37532,23:0.766177):0.519008,((35:2.929866,(((49:0.000001,50:0.000001):0.0347889,51:0.138209):1.18645,52:1.672934):2.13243e-06):0.226645,((((((36:0.140460,37:0.120039):0.0492112,38:0.000002):0.666717,39:0.743618):0.180249,(41:0.119666,(42:0.010189,43:0.014180):0.136733):0.87872):0.362374,40:1.101475):0.54049,((((44:0.889005,45:1.016660):0.705517,46:0.950214):0.647633,48:0.803714):0.0258625,47:0.997835):1.353):0.360448):1.52823):2.47184e-06,((((24:0.032634,25:0.071533):0.260175,(26:0.034729,27:0.255006):0.0376277):0.121323,(28:0.951824,29:0.756232):0.201781):0.372241,((((30:0.296439,31:0.341123):0.192573,32:0.782901):0.180438,33:0.177279):0.139947,34:0.265476):0.131717):0.474451):0.236129,((((16:0.000001,17:0.000001):0.224753,18:0.105194):0.142657,19:0.278028):0.298323,20:0.620374):0.272729):0.330427,15:0.759541):0.64406):0.0711734,((4:0.296661,5:0.400327):0.234023,(6:0.488253,7:0.565083):0.169742):0.135776):0.0969129):0.0660954);
 716: 1 -25197.50547 -24914.4834 (0:0.200212,((1:0.073591,(6:0.594394,7:0.523136):0.257257):0.140884,((3:0.311683,(((((8:0.000001,9:0.000001):0.273253,10:0.165378):0.456417,11:0.705569):0.138357,(12:0.000001,13:0.000001):0.537518):0.271928,((((14:1.420580,((21:0.388191,22:0.646566):0.362461,23:0.811063):0.475739):0.25817,(((((24:0.043899,25:0.074008):0.19519,(26:0.101935,27:0.174392):0.068172):0.150121,(28:0.915414,29:0.619412):0.159793):0.183851,(((30:0.309698,31:0.135945):0.252505,(33:0.083364,34:0.259589):0.125239):0.0864426,32:0.650633):0.259052):0.515,(35:1.970769,((((((36:0.139972,37:0.141816):0.0308356,38:0.018016):0.600442,39:0.917668):0.371725,(40:0.942712,(41:0.160420,(42:0.015147,43:0.022956):0.220007):1.04004):0.381561):0.739238,(((44:1.164146,45:0.895755):0.444921,46:1.244233):0.765614,(47:1.143873,48:1.348166):0.0174182):1.18341):0.217237,(((49:0.000001,50:0.000001):0.0398458,51:0.070866):0.959059,52:1.025131):0.347847):0.450212):1.0853):0.035558):0.363615,((((16:0.000001,17:0.000001):0.164785,18:0.124557):0.0769921,19:0.252994):0.559329,20:0.654362):0.179376):0.0984941,15:0.848511):0.355779):0.226723):0.0523106,(4:0.211744,5:0.551906):0.41344):0.0887228):0.0247839,2:0.250072);
 717: 1 -24620.49399 -24892.22731 (0:0.169367,1:0.209560,(2:0.275426,(((3:0.254348,((((8:0.000001,9:0.000001):0.240154,10:0.259837):0.386295,11:0.450705):0.189352,(12:0.000001,13:0.000001):0.626606):0.468114):0.111813,(((((14:1.438061,(35:1.615173,((((((36:0.100244,37:0.112014):0.0677161,38:0.000002):0.471909,39:0.781934):0.279598,(41:0.158335,(42:0.014667,43:0.025616):0.149998):0.740161):0.646736,40:0.845397):0.289969,(((((44:1.421989,(45:1.372851,46:1.254035):0.391833):0.364422,47:1.188917):0.0184408,48:1.126170):1.07253,52:1.000801):0.185917,((49:0.000001,50:0.000001):2.80184e-06,51:0.133272):1.39841):0.171849):0.896996):0.838946):0.194435,((21:0.587022,22:0.939762):0.421928,23:0.945836):0.371305):0.283224,(((((24:0.061226,25:0.083174):0.0506599,28:1.262031):0.213652,(26:0.102174,27:0.154626):0.0554871):0.287094,29:0.695641):0.183238,(((30:0.356812,31:0.191069):0.105749,32:0.868523):0.0356979,(33:0.233510,34:0.204124):0.103306):0.202635):0.558988):0.29638,((((16:0.000001,17:0.000001):0.100675,18:0.195722):0.211861,19:0.211091):0.687711,20:0.442424):0.238088):0.279146,15:1.024655):0.492062):2.10276e-06,((4:0.259631,5:0.474231):0.277942,(6:0.398101,7:0.463316):0.237361):0.11005):0.0927014):0.0106303);
 718: 1 -25142.15015 -24903.36357 (0:0.177716,(1:0.180332,2:0.350260):0.0308303,((3:0.241215,(((((8:0.000001,9:0.000001):0.317665,10:0.198108):0.390926,11:0.779280):0.242123,(12:0.000001,13:0.000002):0.660508):0.323607,((((((14:1.673305,(21:0.489712,22:0.857782):0.176245):0.308251,23:0.817122):0.718384,(35:2.430542,((((((36:0.103380,37:0.178154):0.0646611,38:0.021744):0.487536,39:0.748344):0.343221,(41:0.182065,(42:0.006523,43:0.019048):0.120808):0.803352):0.485188,((((44:1.021523,(45:0.934029,46:1.220645):0.808972):0.692458,48:0.887369):0.0547521,47:0.934243):1.0404,(((49:0.000001,50:0.000001):0.0592121,51:0.123697):1.53361,52:0.761258):0.56512):0.799644):0.229063,40:0.633794):0.969087):0.599916):2.22602e-06,((((24:0.075315,25:0.079038):0.280095,(26:0.049557,(28:1.188034,29:0.773730):0.114494):0.0647035):0.0560054,27:0.141756):0.388224,((((30:0.302221,31:0.254289):0.250646,33:0.129046):0.188171,34:0.105322):0.186422,32:0.654763):0.20182):0.603484):0.236773,((((16:0.000001,17:0.000001):0.174038,18:0.111944):0.0828483,19:0.248865):0.49896,20:0.549019):0.359023):0.358925,15:0.638528):0.323726):0.130969):0.106669,((4:0.322671,5:0.543508):0.324782,(6:0.606842,7:0.434415):0.224717):0.136222):0.118795);
 719: 2 -24766.28021 -24888.67986 (0:0.198870,(1:0.150702,2:0.230648):0.0231734,((3:0.231105,(((((8:0.000001,9:0.000001):0.271052,10:0.235369):0.340969,11:0.665387):0.322694,(12:0.000001,13:0.000001):0.536724):0.375124,(((14:2.320616,20:0.400454):0.315421,((((16:0.000001,17:0.000001):0.21007,18:0.106492):0.170241,19:0.205774):0.46013,((((21:0.498630,22:0.721926):0.58056,23:0.617510):0.617031,((35:2.043866,(((49:0.000001,50:0.000001):0.00941878,51:0.128382):1.22204,52:1.179523):0.664045):0.538084,((((((36:0.115736,37:0.165925):0.0662307,38:0.040516):0.691446,39:0.985611):0.283038,(41:0.143107,(42:0.021844,43:0.026597):0.119801):0.733302):0.490843,40:0.773101):0.467918,((44:0.892470,(45:1.049125,46:1.235430):0.412109):0.407885,(47:0.923326,48:1.249507):0.10556):1.35971):0.326):1.07176):0.0932195,((((24:0.050375,25:0.051787):0.199619,(26:0.079890,27:0.172432):0.0910378):0.145524,(28:0.802667,29:0.814469):0.183639):0.280176,(((30:0.290592,31:0.207175):0.189038,32:0.754314):0.106709,(33:0.142745,34:0.166781):0.103797):0.1239):0.786386):0.293024):0.0973111):0.380946,15:0.694043):0.401325):0.170304):0.0907383,((4:0.262645,5:0.514989):0.221906,(6:0.454466,7:0.504361):0.187799):0.0959684):0.0800603);
 720: 1 -24964.9885 -24887.85788 (0:0.218227,1:0.142595,(2:0.258068,(((3:0.276370,((((8:0.000001,9:0.000001):0.278494,10:0.270876):0.355251,11:0.567695):0.241755,(12:0.000001,13:0.000001):0.615352):0.340224):0.166804,(6:0.498659,7:0.499790):0.183542):0.0352959,((4:0.318358,5:0.434264):0.347836,(((((14:1.782654,23:0.861687):0.401712,(21:0.449463,22:0.830652):0.361167):0.490869,(((((((24:0.080625,25:0.077994):0.188144,27:0.194326):0.0725595,26:0.046765):0.206899,28:0.960183):0.159837,29:0.655624):0.12656,(((30:0.296473,31:0.257222):0.223947,32:0.675746):0.0829656,(33:0.274836,34:0.204616):0.0811943):0.330332):0.747299,(35:1.879765,(((((((36:0.118663,37:0.118723):0.0381232,38:0.014414):0.612944,39:0.749059):0.38587,(41:0.190176,(42:0.018996,43:0.016810):0.182927):0.639405):0.743599,40:0.757973):0.500354,(((44:0.634489,(45:0.915279,46:1.221018):0.469752):0.437603,48:0.719595):0.283311,47:0.851170):0.916685):0.466234,(((49:0.000001,50:0.000001):0.0832214,51:0.137433):1.0148,52:1.177452):0.140892):0.674787):1.01111):0.0994436):0.107844,((((16:0.000001,17:0.000001):0.156579,18:0.098097):0.173028,19:0.212564):0.609895,20:0.484704):0.4043):0.275643,15:0.872711):0.297878):0.022466):0.0996871):0.0318417);
 721: 1 -25124.61847 -24894.79704 (0:0.290908,(1:0.139147,((((3:0.411891,((((8:0.000001,9:0.000001):0.373804,10:0.201566):0.390875,11:0.818720):0.301916,(12:0.000001,13:0.000001):0.770139):0.256424):0.0448288,(6:0.483648,7:0.529605):0.210497):0.0178648,((((14:2.411396,((((((24:0.050151,25:0.071911):0.192527,(26:0.018310,(28:0.778112,29:0.841816):0.273439):0.0831661):0.0733983,27:0.107792):0.412607,32:0.605787):0.12047,(33:0.170067,34:0.329064):0.153053):0.170186,(30:0.463546,31:0.162162):0.14567):0.440617):0.280017,(((21:0.512345,22:0.818800):0.155598,23:0.872291):0.65174,(35:1.596721,(((((((36:0.152035,37:0.153412):0.0492906,38:0.001129):0.479025,39:0.850650):0.382656,(41:0.116690,(42:0.004348,43:0.031511):0.118783):0.867486):0.738267,40:0.660806):0.869163,((44:0.783772,(45:1.245882,46:1.548712):0.4106):0.757526,(47:0.915237,48:0.768938):0.162009):1.36116):0.281407,(((49:0.000001,50:0.000001):0.026519,51:0.156491):1.16412,52:1.459670):0.475847):0.694644):1.54772):0.0441074):0.249852,((((16:0.000001,17:0.000001):0.151463,18:0.142854):0.22215,19:0.249861):0.791385,20:0.541459):0.174387):0.361903,15:0.775870):0.389034):0.0384339,(4:0.322539,5:0.382825):0.336828):0.0722239):0.0317964,2:0.305338);
 722: 1 -24733.78203 -24899.65424 (0:0.197435,1:0.127032,(2:0.296986,(3:0.351581,(((4:0.326627,5:0.355988):0.294064,(6:0.449415,7:0.528277):0.210276):0.0678752,(((((8:0.000001,9:0.000001):0.251522,10:0.276526):0.377459,11:0.505200):0.246244,(12:0.000001,13:0.000001):0.652494):0.184079,((((14:1.685043,((21:0.405914,22:0.826116):0.364482,23:1.036448):0.358101):0.425585,((((16:0.000001,17:0.000001):0.238153,18:0.139564):0.278334,19:0.187555):0.305265,20:0.683865):0.205928):0.125207,((((((24:0.046210,25:0.063725):0.304004,26:0.039389):0.0605987,(27:0.171509,28:1.048827):0.0300996):0.283367,(((30:0.349653,31:0.209627):0.303905,(33:0.180946,34:0.203515):0.0712856):0.111766,32:0.816281):0.309671):0.0200131,29:0.800585):0.549109,(35:2.027460,(((((((36:0.160294,37:0.107937):0.0636415,38:0.000003):0.586886,39:0.915204):0.39018,(41:0.217603,(42:0.030380,43:0.028133):0.0906411):0.839949):0.456007,40:0.733453):0.428253,((44:1.056913,(45:0.977027,46:1.086084):0.486639):0.585752,(47:0.852971,48:0.963315):0.0810937):1.27028):0.329627,(((49:0.000001,50:0.000001):0.0385461,51:0.064001):0.957711,52:1.357582):0.451263):0.549012):0.690927):0.28325):0.262227,15:0.687359):0.40967):0.113151):0.0653468):0.100207):0.0761489);
 723: 1 -25225.70127 -24900.30063 (0:0.245467,1:0.210044,((2:0.198094,(4:0.325788,5:0.477543):0.266234):0.0767588,((3:0.303863,((6:0.351903,7:0.433770):0.253925,((((8:0.000001,9:0.000001):0.367545,10:0.192799):0.423675,11:0.691300):0.18771,(12:0.000001,13:0.000001):0.856837):0.270195):0.107699):0.0573485,((((14:2.505868,((21:0.379306,22:0.918860):0.403051,23:1.093851):0.475493):0.750238,(((((((24:0.055840,25:0.082048):0.177192,27:0.173321):0.0539683,26:0.052233):0.225932,28:0.971970):0.275944,29:0.654185):0.30363,(((30:0.364107,31:0.328098):0.112926,32:1.023720):0.107007,(33:0.229744,34:0.159443):0.0704693):0.432554):0.220262,(35:1.745527,(((((((36:0.118848,38:0.037522):0.047796,37:0.119794):0.628396,39:0.706297):0.258127,(41:0.228524,(42:0.008214,43:0.027435):0.145288):0.635011):0.639421,40:0.888758):0.735664,(((49:0.000001,50:0.000001):2.73965e-06,51:0.190613):1.11244,52:1.014644):0.209063):0.213586,(44:1.033141,((45:1.295260,46:1.160892):0.378637,(47:1.069088,48:0.929779):0.371405):0.223003):1.12562):0.348191):1.9289):0.0404199):0.232226,((((16:0.000001,17:0.000001):0.179317,18:0.109464):0.14841,19:0.290019):0.416148,20:0.391213):0.289117):0.360031,15:0.976305):0.242506):0.0691224):0.0747716);
 724: 1 -25094.92385 -24897.59885 (0:0.205436,1:0.165546,(2:0.261255,((3:0.283673,(((((8:0.000001,9:0.000001):0.317454,10:0.160362):0.351272,11:0.738439):0.203652,(12:0.000001,13:0.000001):0.55238):0.295603,((((((14:1.476520,((21:0.602820,22:1.048245):0.398606,23:0.872092):0.374749):0.409172,((((35:2.498003,(((49:0.000001,50:0.000001):0.00324225,51:0.123200):1.60515,52:0.887530):0.421428):0.186363,(((44:1.364010,45:0.863952):0.612903,46:1.201788):0.712648,(47:1.065861,48:1.004857):0.0987979):1.27459):0.677287,((((36:0.178448,38:0.024292):0.0781726,37:0.136981):0.36873,39:0.894213):0.380993,(41:0.129417,(42:0.010533,43:0.024947):0.0803264):0.788741):0.308284):0.195988,40:0.880293):1.31491):0.174396,((((((((24:0.058021,25:0.098042):0.29535,26:0.036313):0.0283378,27:0.168751):0.186346,28:1.187764):0.148804,29:0.566948):0.35152,32:0.819539):0.0317815,(30:0.382780,31:0.164837):0.201453):0.0580014,(33:0.149770,34:0.246037):0.125438):0.623829):0.60144,(((16:0.000001,17:0.000001):0.202684,18:0.090854):0.313438,19:0.242709):0.434929):0.200987,20:0.453396):0.486364,15:0.692972):0.431269):0.126008):0.0549494,((4:0.208703,5:0.517248):0.31933,(6:0.530811,7:0.446014):0.0961277):0.141361):0.0845632):0.0398551);
 725: 1 -25447.05907 -24898.66947 (0:0.209332,1:0.134920,(2:0.294154,((3:0.250060,(((((8:0.000001,9:0.000001):0.273161,10:0.218043):0.37825,11:0.469631):0.364215,(12:0.000001,13:0.000001):0.57582):0.177539,(((((((14:2.187332,((((((36:0.104482,37:0.132301):0.0689362,38:0.025415):0.635497,39:1.096759):0.445635,(41:0.202575,(42:0.008049,43:0.029093):0.0948877):0.690869):0.784007,40:0.532560):0.359444,(((44:0.953687,(45:1.149855,46:1.407888):0.4411):0.501919,(47:1.021099,48:0.975391):0.311027):1.05237,(((49:0.000001,50:0.000001):0.0021908,51:0.154207):1.22655,52:1.320715):0.690354):0.772768):0.65313):0.421292,35:3.443101):0.331195,((21:0.500769,22:0.705308):0.529905,23:1.000206):0.402667):0.244327,(((((((((24:0.065556,25:0.086112):0.151181,28:1.230253):0.0888088,26:0.149957):0.103455,27:0.049251):0.276714,29:0.804158):0.305394,32:0.679986):0.111094,(33:0.199518,34:0.219857):0.105786):0.217125,31:0.245335):0.0431781,30:0.289484):0.551759):0.34238,(((16:0.000001,17:0.000001):0.134299,18:0.108809):0.112846,19:0.306006):0.443971):0.17883,20:0.496262):0.462357,15:0.973388):0.410522):0.117615):0.083267,((4:0.225408,5:0.333348):0.225703,(6:0.335907,7:0.377713):0.229836):0.089534):0.0734913):0.0102315);
 726: 1 -24572.30324 -24888.26706 (0:0.120265,1:0.151197,(2:0.270879,(3:0.381985,(((4:0.265313,5:0.433207):0.205963,(6:0.436365,7:0.426894):0.216376):0.0736341,(((((8:0.000001,9:0.000001):0.207104,10:0.273791):0.384913,11:0.541098):0.218122,(12:0.000001,13:0.000001):0.645252):0.334798,(((((14:1.537704,(21:0.474208,(22:0.495824,23:0.934599):0.247773):0.53405):0.446885,(((((((24:0.059215,25:0.084019):0.284382,26:0.056936):0.0566633,27:0.185337):0.101085,28:0.890339):0.238734,29:0.469712):0.185666,(((30:0.344748,31:0.136447):0.125425,32:0.606805):0.135117,(33:0.218650,34:0.223476):0.130991):0.148587):0.476095,(35:1.675667,(((((((36:0.070573,37:0.157906):0.067941,38:0.007347):0.64913,39:0.811197):0.518876,(41:0.135994,(42:0.009164,43:0.030488):0.134597):0.870574):0.388596,40:0.978357):0.566418,((44:1.004585,(45:1.328194,46:1.162294):0.486762):0.680359,(47:1.148457,48:0.986882):0.0875833):0.804373):0.489033,(((49:0.000001,50:0.000001):0.0413573,51:0.133389):1.37886,52:1.120645):0.179176):0.716868):1.34697):0.214664):0.178404,(((16:0.000001,17:0.000001):0.201216,18:0.175175):0.145826,19:0.193775):0.384732):0.122665,20:0.506665):0.296569,15:0.807549):0.277629):0.145891):0.0592815):0.111246):0.0473604);
 727: 1 -24862.46255 -24892.35611 (0:0.209874,1:0.180490,(2:0.320885,(3:0.373372,(((4:0.314371,5:0.395475):0.309305,(6:0.402427,7:0.450535):0.202765):0.0415339,(((((8:0.000001,9:0.000001):0.349616,10:0.231624):0.366809,11:0.641164):0.398375,(12:0.000001,13:0.000001):0.496925):0.286306,(((((14:1.894298,(21:0.565831,22:0.894443):0.295317):0.334665,23:1.438715):0.327837,((((((24:0.034249,25:0.092386):0.232697,27:0.149682):0.0269575,26:0.059277):0.20808,(28:0.795672,29:0.666937):0.118866):0.3007,(((30:0.341627,31:0.181629):0.117188,32:0.800398):0.0983127,(33:0.173767,34:0.208263):0.106089):0.354315):0.641903,(35:1.646384,((((36:0.147435,37:0.137275):0.0527993,38:0.000003):0.586565,(39:0.915064,(41:0.197485,(42:0.009788,43:0.025686):0.175972):1.1951):0.110429):0.59207,(40:0.947231,((((44:0.935523,(45:1.193209,46:1.501808):0.625327):0.815183,48:0.903946):0.0966022,47:0.876703):1.04667,(((49:0.000001,50:0.000001):0.0363627,51:0.098792):1.25899,52:1.025122):0.481741):0.817292):0.404678):0.857254):1.36365):2.50446e-06):0.199879,((((16:0.000001,17:0.000001):0.130904,18:0.108938):0.205626,19:0.240450):0.402171,20:0.816855):0.201438):0.496625,15:0.729569):0.361708):0.133426):0.0591424):0.104999):0.0817598);
 728: 1 -24565.99046 -24893.64124 (0:0.245313,(1:0.136829,((3:0.374185,((((8:0.000001,9:0.000001):0.330858,10:0.188073):0.269839,11:0.567134):0.194887,(12:0.000001,13:0.000001):0.585562):0.407849):0.0742383,(((4:0.359272,5:0.499284):0.274494,(6:0.412502,7:0.472877):0.142799):0.11194,((((14:1.523351,(21:0.497033,(22:0.677863,23:1.176121):0.160681):0.650143):0.37707,(((((((24:0.078061,25:0.023559):0.20949,(28:1.094862,29:0.791526):0.235249):0.0859002,26:0.002468):0.181199,27:0.113354):0.599847,32:0.786045):0.167425,(33:0.303283,34:0.110078):0.138243):0.102334,(30:0.321507,31:0.356379):0.172795):1.06317):0.320158,((((16:0.000001,17:0.000001):0.105939,18:0.097718):0.268702,19:0.182778):0.437442,20:0.579770):0.2279):0.25498,(15:0.561113,(((35:3.460630,52:1.176577):2.18709e-06,((49:0.000001,50:0.000001):0.00997725,51:0.112946):1.13469):0.491269,((((((36:0.087014,37:0.162238):0.0246656,38:0.049908):0.626612,39:0.855469):0.489828,(41:0.104926,(42:0.016675,43:0.049229):0.259454):0.723842):0.479131,40:0.629684):1.14851,(((44:0.683912,45:1.168370):0.634811,46:1.268927):0.309825,(47:0.937739,48:0.918909):0.184006):1.31654):0.356222):2.02771):0.316365):0.278427):2.41821e-06):0.128107):0.0399858,2:0.163980);
 729: 1 -24823.11678 -24895.41877 (0:0.202793,1:0.146493,(2:0.255462,((((3:0.251116,((((8:0.000001,9:0.000001):0.261692,10:0.268289):0.434547,11:0.437847):0.39071,(12:0.000001,13:0.000001):0.668114):0.27824):0.119745,(6:0.426373,7:0.526227):0.106635):0.0124003,((((14:1.684950,((21:0.636982,22:0.855430):0.478963,23:0.769310):0.589188):0.448262,((((((((24:0.071539,25:0.050890):0.169514,(28:0.980022,29:0.779762):0.253077):0.0534065,26:0.072174):0.219705,27:0.039512):0.715724,32:0.642834):0.132563,(33:0.217717,34:0.301243):0.092168):0.205258,31:0.237365):0.154698,30:0.118139):0.544872):0.547232,((((16:0.000001,17:0.000001):0.1505,18:0.157852):0.205129,19:0.105178):0.56059,20:0.510703):0.171531):0.39274,(15:0.493472,(35:2.030707,(((((((36:0.124912,38:0.038766):0.0967829,37:0.070263):0.72237,39:0.787714):0.398547,(41:0.147267,(42:0.016650,43:0.064330):0.127329):0.707214):0.28856,40:1.056756):0.834105,(((44:0.878025,45:1.024604):0.446432,46:1.076545):0.223085,(47:1.223557,48:0.881869):0.148175):0.954777):0.56272,(((49:0.000001,50:0.000001):0.0234328,51:0.167950):0.917981,52:1.177925):0.182011):0.608941):1.63802):0.322435):0.353484):0.0463055,(4:0.331384,5:0.463394):0.235423):0.119946):0.0183939);
 730: 3 -24681.29551 -24906.35877 (0:0.152209,(1:0.150582,(((4:0.329298,5:0.401144):0.259694,(6:0.527147,7:0.483609):0.220262):0.0507406,(((((8:0.000001,9:0.000001):0.401595,10:0.097161):0.367938,11:0.912189):0.345302,(12:0.000001,13:0.000001):0.463468):0.304738,(((((14:1.333834,(35:2.262082,(((((((36:0.107793,37:0.153334):0.0453603,38:0.015388):0.627669,39:0.801439):0.784512,(41:0.195462,(42:0.007634,43:0.025802):0.148756):0.414025):0.748156,((44:0.911878,(45:1.065917,46:1.259753):0.517196):0.755678,(47:1.097534,48:1.229239):0.017134):1.14335):0.344764,40:0.839052):0.627281,(((49:0.000001,50:0.000001):0.0666869,51:0.098568):1.03338,52:1.111473):0.77261):0.701055):0.565321):0.300004,(21:0.474020,(22:0.749804,23:1.117961):0.176812):0.426035):0.359149,(((((((((24:0.068045,25:0.043644):0.235102,27:0.159503):0.0596987,26:0.037187):0.160542,28:0.929167):0.110217,29:0.564355):0.440046,32:0.619243):0.153113,(33:0.167573,34:0.279805):0.104454):0.272153,31:0.237092):0.058151,30:0.188954):0.709696):0.372629,((((16:0.000001,17:0.000001):0.190071,18:0.102430):0.156378,19:0.174540):0.613571,20:0.649407):0.21411):0.254518,15:0.631556):0.461238):0.0845937):0.0980413):0.100287,(2:0.253079,3:0.319182):0.0582567);
 731: 1 -25162.92681 -24893.64124 (0:0.218548,1:0.210679,(2:0.207322,(((3:0.193714,((((8:0.000001,9:0.000001):0.259766,10:0.165017):0.320289,11:0.629272):0.251493,(12:0.000001,13:0.000001):0.618548):0.331769):0.128138,(((4:0.323935,5:0.406479):0.225622,7:0.549539):0.0977185,6:0.473872):0.0993531):0.0157541,((((14:2.054013,(21:0.330263,(22:0.660902,23:1.199022):0.317434):0.812138):0.200389,((((((24:0.063458,25:0.073776):0.266325,(26:0.042995,(28:0.960777,29:0.896995):0.26197):0.0589066):0.0938189,27:0.098128):0.632207,32:0.686052):0.285918,(30:0.255411,31:0.331016):0.172796):0.0584159,(33:0.262457,34:0.202651):0.125611):0.663326):0.240634,((((16:0.000001,17:0.000001):0.178484,18:0.125108):0.234902,19:0.133960):0.685314,20:0.500123):0.200996):0.308666,(15:0.281919,((35:2.777971,(((49:0.000001,50:0.000001):2.1835e-06,51:0.163280):1.20084,52:1.043741):0.0447374):0.366129,((((((36:0.089997,37:0.144211):0.0371712,38:0.013625):0.761651,39:1.100687):0.252682,(41:0.146763,(42:0.000002,43:0.035070):0.140851):0.857505):0.377215,40:0.987462):0.759294,((44:1.258722,(45:1.047985,46:1.092049):0.592385):0.298387,(47:1.153543,48:1.179862):0.26968):0.74842):0.509208):1.61):0.586752):0.45917):0.0643045):0.0168021);
 732: 1 -25161.01073 -24890.42475 (0:0.226527,1:0.136230,(2:0.338345,(((3:0.361037,((((8:0.000001,9:0.000001):0.317094,10:0.202855):0.40579,11:0.519866):0.284468,(12:0.000001,13:0.000001):0.621975):0.33225):0.0445301,((((((14:2.245095,22:0.762300):0.208008,21:0.645998):0.405759,23:1.051492):0.550042,((((((24:0.077631,25:0.054595):0.199275,27:0.151297):0.0668365,26:0.048189):0.218722,(28:0.947996,29:0.547085):0.0613179):0.299779,(((30:0.426271,31:0.147437):0.112799,32:0.690650):0.1321,(33:0.278255,34:0.267891):0.163048):0.364057):0.408346,(35:1.958330,(((((((36:0.135773,37:0.132520):0.0468917,38:0.015560):0.545208,39:0.899258):0.322293,(41:0.201919,(42:0.004158,43:0.035226):0.119226):0.702159):0.716553,40:0.863420):0.402055,(((49:0.000001,50:0.000001):0.0489052,51:0.096548):1.30567,52:1.750846):0.159301):0.272842,(((44:0.867541,45:1.148129):0.549378,46:1.297706):0.617159,(47:0.823446,48:0.949493):0.267233):1.08653):0.785434):0.787756):0.111572):0.274228,((((16:0.000001,17:0.000001):0.146786,18:0.106457):0.181152,19:0.200610):0.551841,20:0.570702):0.342396):0.240181,15:0.689758):0.52627):0.0376234,((4:0.247295,5:0.343030):0.329763,(6:0.491643,7:0.439842):0.120336):0.104238):0.0874638):0.0674623);
 733: 1 -24377.52882 -24902.56992 (0:0.154579,(1:0.172951,((((4:0.368139,5:0.433957):0.228257,7:0.451966):0.125518,6:0.449757):0.0592991,(((((8:0.000001,9:0.000001):0.202268,11:1.040963):0.197795,10:0.220577):0.552994,(12:0.000001,13:0.000001):0.52159):0.456502,(((((14:1.341144,((((35:2.336321,(((49:0.000001,50:0.000001):0.0355503,51:0.126382):1.05807,52:1.147418):0.371216):0.594609,(((44:1.020653,(45:1.136521,46:1.154569):0.404526):0.602785,48:0.985538):0.142945,47:1.430139):1.12314):0.421466,((((36:0.111381,37:0.121157):0.0297108,38:0.026746):0.528675,39:0.756749):0.394154,(41:0.161803,(42:0.005271,43:0.036528):0.184791):0.790487):0.403634):0.232772,40:0.481649):2.02144):0.252751,((21:0.505072,22:0.602359):0.283794,23:0.967964):0.476452):0.0890015,((((((((24:0.060861,25:0.061256):0.149744,28:1.224385):0.162423,26:0.011894):0.131533,27:0.136099):0.291568,29:0.630315):0.337578,32:0.680977):0.220073,(33:0.201350,34:0.232370):0.11572):0.0604016,(30:0.229047,31:0.225912):0.147936):0.539449):0.293791,((((16:0.000001,17:0.000001):0.21143,18:0.140836):0.304631,19:0.141412):0.515887,20:0.406144):0.182415):0.236649,15:0.850180):0.354073):0.130071):0.143481):0.0827121,(2:0.248212,3:0.415557):0.0341427);
 734: 1 -24531.86241 -24894.99398 (0:0.217744,1:0.138570,(2:0.338788,(((3:0.287506,((((8:0.000001,9:0.000001):0.214175,10:0.249944):0.483469,11:0.428610):0.25585,(12:0.000001,13:0.000001):0.605318):0.428153):0.0820586,((6:0.456659,7:0.330676):0.276671,(((((((14:1.060995,(35:2.421813,(((((((36:0.138579,37:0.123796):0.0594821,38:0.000002):0.733141,39:0.808131):0.309002,(41:0.240133,(42:0.007407,43:0.039982):0.123985):0.736245):0.642255,40:0.885220):0.637966,(((49:0.000001,50:0.000001):0.0789154,51:0.122380):1.27729,52:1.308510):0.512928):0.143942,(((44:1.140476,45:1.177040):0.515899,46:1.083936):0.63634,(47:0.976401,48:1.000720):0.0763402):0.886442):0.653464):0.725883):0.419832,23:0.713134):0.609417,(21:0.710339,22:0.646470):0.580965):0.282879,((((24:0.062648,25:0.083376):0.175123,(26:0.057201,27:0.173824):0.0283943):0.20123,(28:0.787111,29:0.697288):0.18403):0.456125,(((30:0.334107,31:0.253228):0.0603564,32:0.707346):0.0889984,(33:0.128028,34:0.275361):0.0908872):0.147245):0.526547):0.347688,(((16:0.000001,17:0.000001):0.123839,18:0.117987):0.092896,19:0.308422):0.541481):0.285059,20:0.665808):0.500922,15:0.858363):0.518113):0.024728):0.0857213,(4:0.282860,5:0.483556):0.33355):0.0744732):0.0209374);
 735: 1 -25578.0348 -24898.54754 (0:0.228739,(1:0.168399,(((3:0.303916,((((8:0.000001,9:0.000001):0.33143,10:0.184592):0.326174,11:0.497457):0.325017,(12:0.000001,13:0.000001):0.591574):0.30572):0.137334,(((4:0.332038,5:0.449506):0.181618,7:0.496950):0.1708,6:0.622477):0.0323816):0.0571089,((((14:1.874587,(((35:2.794628,(((49:0.000001,50:0.000001):0.0318362,51:0.169811):0.911311,52:1.610273):0.445061):0.289639,(((44:1.211786,45:1.221415):0.414337,46:1.110924):0.397139,(47:0.797027,48:0.951839):0.32442):0.894911):0.39536,(((((36:0.091242,38:0.030603):0.0511744,37:0.112213):0.536448,39:0.917620):0.323982,(41:0.140496,(42:0.003852,43:0.031335):0.119017):0.69256):0.59287,40:0.660385):0.79495):1.08666):0.27137,20:0.611530):0.172623,((((16:0.000001,17:0.000001):0.225936,18:0.082531):0.141134,19:0.311477):0.500299,(((21:0.531796,22:0.833794):0.396059,23:1.063454):0.545775,((((24:0.071911,25:0.066355):0.155758,(26:0.029340,(28:1.054829,29:0.699695):0.254893):0.0600033):0.104577,27:0.050923):0.482849,(((30:0.306117,31:0.217208):0.269573,32:0.550593):0.171396,(33:0.214090,34:0.164624):0.203185):0.123115):0.625267):0.1667):0.341653):0.400596,15:0.966422):0.451026):0.07571):0.0290246,2:0.269083);
 736: 1 -24920.02104 -24889.21725 (0:0.217948,1:0.111521,(2:0.323292,(((3:0.390254,((((8:0.000001,9:0.000001):0.270559,10:0.290220):0.306773,11:0.701036):0.155355,(12:0.000001,13:0.000001):0.757477):0.614898):0.0781929,((4:0.259522,5:0.392429):0.359303,(6:0.308243,7:0.487222):0.238973):0.110999):0.015903,(((((14:1.478075,(21:0.519122,22:0.760414):0.551911):0.274571,23:0.793847):0.550713,(((((24:0.036849,25:0.052735):0.264479,(26:0.064920,27:0.237084):0.0515103):0.233311,28:1.012096):0.181696,29:0.732410):0.17866,(((30:0.384580,31:0.224656):0.168209,32:0.970942):0.139113,(33:0.192796,34:0.257701):0.0605367):0.27693):0.623081):0.258586,(((((16:0.000001,17:0.000001):0.149811,18:0.148498):0.285744,19:0.177878):0.576954,(35:1.899004,(((((((36:0.106339,37:0.152030):0.0550865,38:0.021762):0.702666,39:0.833018):0.263095,(41:0.194305,(42:0.012490,43:0.029627):0.138622):0.643955):0.70918,40:0.936595):0.816229,(((49:0.000001,50:0.000001):0.0297939,51:0.157018):1.18141,52:1.214975):0.739515):0.156847,((44:0.740611,(45:0.867803,46:1.501274):0.61376):0.673063,(47:1.172851,48:0.916135):0.186833):1.01446):0.434359):1.48534):0.0841676,20:0.581501):0.269766):0.196166,15:0.728832):0.420565):0.123285):0.0341752);
 737: 1 -24972.68398 -24899.02672 (0:0.161147,(1:0.141652,(((3:0.367691,((6:0.496811,7:0.459279):0.0661275,((((8:0.000001,9:0.000001):0.311635,10:0.186324):0.475125,11:0.567311):0.24562,(12:0.000001,13:0.000001):0.697018):0.334692):0.0919955):0.0474676,((((14:1.720905,((21:0.430526,22:0.719581):0.346119,23:1.236773):0.369926):0.216436,(((((((24:0.073790,25:0.082061):0.1944,(26:0.047768,(28:0.785311,29:0.671764):0.32657):0.0657621):0.0770814,27:0.082947):0.437033,32:0.712131):0.0967627,(33:0.244768,34:0.187843):0.148607):0.101116,(30:0.280308,31:0.246557):0.0927993):0.56672,(35:1.776445,(((((((36:0.100316,38:0.037663):0.0760393,37:0.097018):0.482524,39:0.891755):0.528246,(41:0.087495,(42:0.003206,43:0.023972):0.21978):0.797278):0.534437,40:1.081150):0.675872,((44:0.783055,(45:1.125344,46:1.399085):0.377798):0.48398,(47:0.979158,48:1.305910):0.126193):1.51794):0.444718,(((49:0.000001,50:0.000001):0.0640812,51:0.103385):1.38228,52:0.993028):0.520225):0.571531):1.18303):0.0658319):0.257707,((((16:0.000001,17:0.000001):0.250139,18:0.146104):0.249837,19:0.188840):0.550433,20:0.473859):0.153417):0.454589,15:0.609213):0.524792):0.0829738,(4:0.254362,5:0.464129):0.419789):0.0657788):0.0324714,2:0.321082);
 738: 1 -24403.04266 -24888.68395 (0:0.207236,1:0.186645,(2:0.300645,(((3:0.266665,((((8:0.000001,9:0.000001):0.211591,10:0.235444):0.379131,11:0.463773):0.256867,(12:0.000001,13:0.000001):0.835317):0.382241):0.135361,(((((14:1.483916,((21:0.423288,22:0.900490):0.586473,23:0.836373):0.331201):0.473444,(((((24:0.078081,25:0.109204):0.116762,28:1.375680):0.105311,(26:0.110837,27:0.189624):0.0507175):0.481855,29:0.705317):0.233176,(((30:0.284668,31:0.255816):0.144257,32:0.914845):0.0798284,(33:0.166074,34:0.299001):0.119426):0.317705):0.591731):0.0189892,(35:2.060573,(((((((36:0.107793,37:0.144897):0.059669,38:0.000002):0.867483,39:0.754691):0.290939,(41:0.208216,(42:0.015078,43:0.033481):0.0928456):0.719214):0.706437,40:0.778670):0.702124,((44:0.993954,(45:1.010335,46:1.192925):0.507668):0.345729,(47:0.976792,48:0.731646):0.170022):0.800515):0.268433,(((49:0.000001,50:0.000001):0.0736723,51:0.099749):1.0498,52:1.202154):0.148039):0.832944):0.900959):0.204832,((((16:0.000001,17:0.000001):0.15753,18:0.119832):0.208856,19:0.222169):0.699937,20:0.404517):0.370164):0.293626,15:0.813116):0.446668):0.031309,((4:0.301438,5:0.372061):0.246135,(6:0.432198,7:0.511226):0.16749):0.121436):0.083259):0.0259292);
 739: 1 -25703.1482 -24897.9386 (0:0.123363,1:0.145139,(2:0.188568,(3:0.330700,((((4:0.300042,5:0.336402):0.206032,7:0.482422):0.102096,(((((8:0.000001,9:0.000001):0.331459,10:0.124398):0.378437,11:0.490463):0.401761,(12:0.000001,13:0.000001):0.648728):0.243935,((((((14:1.761148,(21:0.280235,22:0.992096):0.559069):0.27844,23:1.118446):0.498913,(35:1.981163,((((((36:0.081040,37:0.139993):0.062431,38:0.000002):0.759351,39:0.766187):0.503682,(41:0.221714,(42:0.022417,43:0.028456):0.114773):0.899313):0.51542,(((44:1.385141,(45:1.029847,46:1.414781):0.568584):0.731962,(47:1.091114,48:0.858934):0.157665):1.06565,(((49:0.000001,50:0.000001):0.0286602,51:0.153237):1.40407,52:1.122743):0.626664):0.402219):0.311451,40:0.796294):0.834408):1.11914):0.0356369,((((((((24:0.036328,25:0.081084):0.080606,28:1.248400):0.108624,(26:0.036350,27:0.193372):0.0458066):0.335604,29:0.930846):0.29244,32:0.805738):0.0877445,(33:0.266037,34:0.294506):0.187544):0.19885,31:0.149955):0.20329,30:0.256418):0.699213):0.361709,((((16:0.000001,17:0.000001):0.148195,18:0.134176):0.179039,19:0.317931):0.731844,20:0.571437):0.251634):0.310074,15:0.854934):0.520039):0.159326):0.032762,6:0.476884):0.0664652):0.103798):0.108135);
 740: 1 -24537.2743 -24897.65366 (0:0.166655,1:0.119645,(2:0.252257,((((3:0.328718,((((8:0.000001,9:0.000001):0.429476,10:0.233601):0.339175,11:0.809562):0.195965,(12:0.000001,13:0.000001):0.549877):0.508329):0.0586545,(6:0.330115,7:0.501153):0.194373):0.0194178,(((14:1.651376,((((21:0.619090,22:0.962999):0.301576,23:0.989705):0.4603,(35:2.347319,((((((36:0.105290,37:0.127517):0.0535474,38:0.023459):0.620604,39:0.668164):0.280324,(41:0.096693,(42:0.006630,43:0.032385):0.17439):0.731046):0.717039,(((((44:0.870922,(45:0.880111,46:1.259502):0.341747):0.657629,48:0.629932):0.254136,47:1.063149):1.20093,((49:0.000001,50:0.000001):0.012418,51:0.127222):1.02517):0.376865,52:1.562091):0.870458):0.211557,40:0.581602):0.866614):0.73285):0.174606,(((24:0.057780,25:0.082648):0.200135,((26:0.035663,(28:0.895230,29:0.541963):0.354814):0.0924306,27:0.142543):0.020284):0.395422,(((30:0.263884,31:0.254105):0.26562,32:0.682579):0.082485,(33:0.311328,34:0.183821):0.0866033):0.255357):0.592663):0.110651):0.294376,((((16:0.000001,17:0.000001):0.318499,18:0.106003):0.157882,19:0.357968):0.564717,20:0.459971):0.200708):0.366309,15:0.879116):0.421915):0.0477379,(4:0.230663,5:0.360591):0.355801):0.053241):0.0445952);
 741: 1 -25468.11974 -24896.06477 (0:0.229447,1:0.109893,(((2:0.213074,(6:0.402305,7:0.412162):0.21128):0.0405246,(4:0.291871,5:0.342672):0.266444):0.0447495,(3:0.221939,(((((8:0.000001,9:0.000001):0.330217,10:0.192727):0.443969,11:0.468623):0.238239,(12:0.000001,13:0.000001):0.45812):0.234884,(((((14:1.740346,(21:0.841407,22:1.002577):0.268995):0.343652,23:1.127710):0.349705,(((((24:0.039144,25:0.068437):0.189379,(26:0.076708,(28:0.900063,29:0.591274):0.304301):0.0657442):0.0671258,27:0.096843):0.175233,(((30:0.255970,31:0.229264):0.232593,(33:0.258372,34:0.266981):0.11327):0.191159,32:0.596415):0.174399):0.699753,(35:1.756650,(((((36:0.128381,37:0.143550):0.0194156,38:0.020597):0.538676,39:0.634434):0.211303,(41:0.136462,(42:0.003291,43:0.020351):0.144412):0.88515):0.98948,(40:0.854401,(((((44:0.908334,45:1.134017):0.763692,46:1.155903):0.841108,(47:1.132598,48:0.407923):0.178436):0.867223,((49:0.000001,50:0.000001):0.00625853,51:0.169020):1.02463):0.313141,52:1.113764):0.732238):0.357942):0.53475):0.777053):0.0321183):0.537597,((((16:0.000001,17:0.000001):0.174416,18:0.146984):0.207878,19:0.274124):0.418732,20:0.807741):0.214244):0.382673,15:0.565040):0.498784):0.0863917):0.231227):0.0647543);
 742: 1 -24162.28841 -24908.04046 (0:0.151142,(1:0.156703,(2:0.211717,(3:0.248633,(((((8:0.000001,9:0.000001):0.329285,10:0.218418):0.422563,11:0.501909):0.443529,(12:0.000001,13:0.000001):0.621252):0.0954362,(((((14:1.440423,(35:2.289304,(((((36:0.121296,37:0.134681):0.0639372,38:0.020210):0.451905,40:1.450643):0.370227,(39:0.761016,(41:0.187235,(42:0.006770,43:0.053723):0.102975):0.883166):0.119034):0.629201,(((44:0.755977,(45:0.886269,46:1.350142):0.430257):0.955643,(47:1.106954,48:0.968458):0.0551488):1.24941,(((49:0.000001,50:0.000001):0.0761817,51:0.051084):0.953809,52:0.981283):0.560046):0.748722):0.725951):0.620992):0.662202,((21:0.374092,22:0.773851):0.407901,23:0.754293):0.458716):0.163573,((((24:0.080444,25:0.074612):0.146693,(26:0.049279,27:0.209980):0.105478):0.17648,(28:0.862372,29:0.658871):0.149321):0.2393,(((30:0.264666,31:0.256790):0.337115,(33:0.192562,34:0.225985):0.0656368):0.149397,32:0.723888):0.162676):0.435448):0.240937,((((16:0.000001,17:0.000001):0.120218,18:0.131578):0.0844148,19:0.301676):0.531791,20:0.628073):0.275153):0.596551,15:0.818301):0.229544):0.326265):0.10716):0.0435941):0.0586709,((4:0.250626,5:0.594228):0.197014,(6:0.452090,7:0.496544):0.200573):0.210131);
 743: 1 -24742.74497 -24895.8123 (0:0.260215,1:0.155256,(2:0.333574,(((3:0.351923,((((8:0.000001,9:0.000001):0.34111,10:0.288709):0.347954,11:0.685190):0.376745,(12:0.000001,13:0.000001):0.617142):0.343925):0.0454111,((((14:1.665238,(((21:0.375407,22:0.986071):0.397212,23:0.700360):0.532592,(35:1.698331,(((((((36:0.104941,37:0.177819):0.0570567,38:0.000002):0.598957,39:0.674831):0.487382,(41:0.226577,(42:0.006080,43:0.029536):0.130858):0.742838):0.572843,40:0.618522):0.875314,((44:0.759257,(45:0.981018,46:1.261209):0.276237):0.411125,(47:1.137868,48:0.651675):0.124656):0.908504):0.216195,(((49:0.000001,50:0.000001):0.0189212,51:0.141440):1.01227,52:1.547527):0.392201):0.252076):0.983598):0.146154):0.399921,(((((((24:0.051629,25:0.081174):0.176696,(26:0.054770,27:0.196229):0.0455995):0.192107,28:1.130990):0.10485,29:0.683276):0.588359,32:0.566489):0.222229,(33:0.215504,34:0.244968):0.0500264):0.222851,(30:0.240990,31:0.367554):0.0380309):0.667996):0.290517,((((16:0.000001,17:0.000001):0.10772,18:0.140618):0.10511,19:0.281351):0.471653,20:0.438975):0.083744):0.479864,15:0.801230):0.583501):0.0387707,((4:0.345585,5:0.374714):0.267695,(6:0.384719,7:0.559414):0.215415):0.0964025):0.140975):0.0728418);
 744: 1 -25294.79301 -24900.67947 (0:0.134002,((1:0.113947,(((4:0.266050,5:0.369714):0.305141,(6:0.338349,7:0.416522):0.114758):0.0652179,(((((8:0.000001,9:0.000001):0.313964,10:0.223392):0.273165,11:0.606021):0.39662,(12:0.000001,13:0.000001):0.549344):0.209312,(((((14:2.364214,(35:1.778609,((((((36:0.161065,37:0.170760):0.0265727,38:0.031076):0.941684,39:0.959627):0.281277,(41:0.218281,(42:0.011157,43:0.042615):0.13127):0.972838):0.556567,40:0.757729):0.623105,((((44:0.926830,45:1.012415):0.341417,46:1.068699):0.525557,(47:1.126687,48:0.857545):0.188608):1.01008,(((49:0.000001,50:0.000001):0.0261994,51:0.152591):1.17461,52:1.343579):0.436):0.225765):0.779558):0.4958):0.310299,((21:0.374597,22:0.900538):0.462477,23:1.113520):0.458983):0.116976,((((((24:0.050030,25:0.055952):0.214174,26:0.030155):0.0667644,27:0.080708):0.215003,28:0.832979):0.111431,29:0.676849):0.181971,(((30:0.389847,31:0.153984):0.235609,32:1.007059):0.087559,(33:0.090560,34:0.276365):0.0958387):0.220721):0.639492):0.271752,((((16:0.000001,17:0.000001):0.14179,18:0.076723):0.149463,19:0.243552):0.662385,20:0.589101):0.346915):0.223864,15:0.908664):0.24164):0.247498):0.108129):0.0734774,2:0.277783):0.0276473,3:0.398358);
 745: 1 -25340.39569 -24893.30416 (0:0.256230,1:0.170364,(2:0.245330,(((3:0.342725,(4:0.277963,5:0.439250):0.216053):0.105816,(((((8:0.000001,9:0.000001):0.305219,10:0.212982):0.334176,11:0.598334):0.260542,(12:0.000001,13:0.000001):0.478865):0.218718,(((((14:1.555156,23:0.639653):0.372185,(21:0.423860,22:1.020925):0.410761):0.540816,(((((24:0.046922,25:0.038724):0.15956,(26:0.069134,27:0.191435):0.0610138):0.227253,(28:0.864488,29:0.731976):0.124504):0.197256,((((30:0.313566,31:0.126980):0.319398,34:0.252278):0.0452788,33:0.190823):0.170206,32:0.816289):0.394978):0.533337,(35:2.076824,(((((((36:0.130967,37:0.156943):0.0212586,38:0.066544):0.615136,39:0.584309):0.32393,(41:0.214844,(42:0.030906,43:0.034145):0.144145):0.914407):0.660608,40:0.858976):0.279459,((((44:0.830028,45:0.868493):0.469026,46:1.211540):0.747669,48:0.999474):0.146919,47:0.979182):1.15333):0.417514,(((49:0.000001,50:0.000001):0.0238109,51:0.122767):1.00794,52:1.280123):0.409517):0.908088):0.779766):0.0828618):0.218898,15:0.681592):0.108044,((((16:0.000001,17:0.000001):0.240289,18:0.092512):0.116506,19:0.201907):0.505836,20:0.637351):0.407563):0.165216):0.140144):0.087808,(6:0.372048,7:0.606841):0.29417):0.0969546):0.0584552);
 746: 1 -24254.754 -24896.14269 (0:0.207281,1:0.176926,(2:0.268274,(((3:0.354277,((((8:0.000001,9:0.000001):0.356625,10:0.150749):0.441066,11:0.446390):0.127383,(12:0.000001,13:0.000001):0.670245):0.384909):0.0825045,(((4:0.342003,5:0.439347):0.219329,6:0.443908):0.0449102,7:0.435323):0.0933333):0.0290478,(((((14:1.633663,((21:0.218067,22:0.991537):0.367188,23:1.131574):0.349144):0.415067,(35:1.675098,((((((36:0.136492,37:0.160502):0.0367346,38:0.015983):0.525616,(41:0.144749,(42:0.003333,43:0.018049):0.192093):1.11968):0.188784,39:0.863934):0.62897,40:0.932809):0.38436,((((44:1.361495,45:0.758655):0.421979,46:1.157232):0.769035,(47:0.887205,48:0.880353):0.38575):1.10219,(((49:0.000001,50:0.000001):0.0424232,51:0.117269):1.0232,52:1.274621):0.796401):0.445419):0.800818):1.20525):0.0440094,(((((24:0.059758,25:0.053813):0.271051,27:0.177089):0.0697947,26:0.044890):0.199641,(28:1.004394,29:0.426639):0.193762):0.421216,(((30:0.418984,31:0.308019):0.231816,32:0.665175):0.0822714,(33:0.299031,34:0.145693):0.127676):0.105398):0.508635):0.338699,((((16:0.000001,17:0.000001):0.155976,18:0.127362):0.160717,19:0.240452):0.493797,20:0.652876):0.272766):0.303859,15:0.822432):0.38895):0.134686):0.0579586);
 747: 1 -24861.51882 -24906.61004 (0:0.241279,((1:0.063024,7:0.763194):0.0550333,((4:0.262839,5:0.504932):0.177475,6:0.528003):0.237807):0.0457114,(2:0.215232,(3:0.273218,(((((8:0.000001,9:0.000001):0.357082,10:0.143867):0.345144,11:0.758171):0.364014,(12:0.000001,13:0.000001):0.754121):0.273152,((((((14:2.017675,(21:0.369292,(22:0.651960,23:1.392359):0.445636):0.781668):0.473742,35:4.579231):0.429151,(((((((36:0.115249,37:0.117915):0.0445565,38:0.010972):0.628248,39:0.704111):0.408207,((41:0.322910,42:0.001897):0.0353651,43:0.000002):0.758297):0.494602,40:0.945205):0.777196,((((44:0.931009,45:0.909056):0.468264,46:0.782003):0.805045,48:0.982782):0.244519,47:0.663591):0.935589):0.354781,(((49:0.000001,50:0.000001):2.56896e-06,51:0.144729):1.35503,52:1.104026):0.386176):2.44341):2.96051e-06,(((((24:0.052825,25:0.071439):0.348317,27:0.190994):0.0879825,26:0.033909):0.190963,(28:0.958347,29:0.706684):0.225264):0.11814,((((30:0.326038,31:0.305983):0.288202,34:0.322268):0.0644315,33:0.191105):0.308314,32:0.595556):0.404493):0.48253):0.230211,((((16:0.000001,17:0.000001):0.166039,18:0.167834):0.149384,19:0.185656):0.499553,20:0.725830):0.369105):0.420506,15:0.888254):0.327066):0.136186):0.10981):0.115126);
 748: 2 -24400.11104 -24892.89903 (0:0.184831,(1:0.185635,((3:0.283993,((((8:0.000001,9:0.000001):0.306856,10:0.259689):0.4606,11:0.658855):0.200947,(12:0.000001,13:0.000001):0.44207):0.540419):0.185845,(((4:0.323093,5:0.546589):0.185001,(((((14:1.480453,(21:0.521883,(22:0.749402,23:1.139664):0.188112):0.539403):0.346907,((((((((24:0.070329,25:0.071268):0.15543,28:1.075719):0.146621,26:0.046434):0.100363,27:0.128237):0.235107,29:0.803807):0.284291,32:0.539683):0.199764,(30:0.247551,31:0.251740):0.258839):0.0394363,(33:0.221684,34:0.225979):0.0859359):0.589623):0.313679,(((16:0.000001,17:0.000001):0.141518,18:0.153551):0.246843,19:0.183757):0.467614):0.16936,20:0.662253):0.260461,(15:0.649045,((35:1.869262,((((((36:0.175810,38:0.055790):0.109372,37:0.066291):0.47131,39:0.952072):0.163098,(41:0.109641,(42:0.003879,43:0.043378):0.191198):0.567778):0.620105,40:0.669944):0.408219,(((44:0.681516,(45:0.910427,46:1.548493):0.664595):0.708037,48:1.111831):0.0485767,47:1.190737):0.648338):0.533069):0.46217,(((49:0.000001,50:0.000001):0.0201763,51:0.170286):1.1023,52:0.893260):0.614543):1.94962):0.341794):0.440849):0.0920505,(6:0.471339,7:0.349323):0.210353):0.023477):0.102985):0.0229257,2:0.258114);
 749: 2 -25181.4538 -24895.53572 (0:0.242164,1:0.131022,(2:0.191797,(((3:0.351367,((((8:0.000001,9:0.000001):0.244885,10:0.214865):0.376652,11:0.365498):0.330835,(12:0.000001,13:0.000001):0.771698):0.309053):0.0645485,(6:0.402987,7:0.528615):0.209967):0.0263013,((4:0.369073,5:0.418950):0.271783,((((((14:1.522048,23:0.634927):0.420437,(21:0.531505,22:0.742697):0.366027):0.709189,(((((35:2.133765,((49:0.000001,50:0.000001):2.08626e-06,51:0.172120):1.28406):0.16363,52:0.966009):0.299979,(((44:1.321297,45:1.003826):0.716598,46:1.091534):0.565235,(47:1.054496,48:1.200215):0.12331):0.902752):0.881023,((((36:0.093049,38:0.081154):0.0909899,37:0.105796):0.722063,39:0.829556):0.238405,(41:0.151085,(42:0.022996,43:0.032818):0.171114):0.80258):0.297892):0.27578,40:0.703617):2.05031):2.576e-06,(((((24:0.070683,25:0.098411):0.237675,26:0.109108):0.0693369,27:0.140534):0.153744,(28:0.933171,29:0.685148):0.165213):0.281232,(((30:0.294667,31:0.298785):0.100542,32:0.821217):0.139401,(33:0.225729,34:0.135117):0.100778):0.0919589):0.551385):0.331135,((((16:0.000001,17:0.000001):0.125302,18:0.090585):0.156701,19:0.271021):0.552264,20:0.511198):0.177254):0.359909,15:0.918623):0.449452):0.0324888):0.12956):0.0344351);
 750: 2 -24329.8825 -24894.21523 (0:0.214955,(1:0.159461,2:0.290294):0.0389316,(((3:0.313202,(((((8:0.000001,9:0.000001):0.312362,10:0.106874):0.399144,11:0.504842):0.329935,(12:0.000001,13:0.000001):0.489578):0.326687,((((((14:1.863676,(21:0.530117,22:0.882314):0.231987):0.233151,(35:1.619830,(((((((36:0.132575,38:0.031841):0.0726854,37:0.107974):0.518659,39:1.057465):0.360758,(41:0.150601,(42:0.013573,43:0.036278):0.137355):0.824801):0.582448,40:0.888448):0.444213,(((49:0.000001,50:0.000001):0.0189734,51:0.175952):0.87116,52:1.214707):0.849254):0.124557,(((44:0.885850,(45:0.820040,46:1.313483):0.308568):0.583131,48:1.128558):0.031336,47:1.384634):0.794041):0.700404):1.53994):0.253991,23:1.120095):0.278423,(((((((((24:0.053711,25:0.083290):0.0959938,28:1.055845):0.202312,26:0.054885):0.145983,27:0.042032):0.39303,29:0.993997):0.285302,32:0.710252):0.0768658,(33:0.182951,34:0.271607):0.0692758):0.239281,31:0.214735):0.13101,30:0.204733):0.833717):0.161058,((((16:0.000001,17:0.000001):0.224717,18:0.146192):0.148473,19:0.191957):0.684877,20:0.692731):0.208055):0.439535,15:0.727820):0.436293):0.138431):0.123916,(6:0.504243,7:0.484188):0.165165):0.0806712,(4:0.283233,5:0.487267):0.171754):0.101036);
 751: 1 -24731.05186 -24890.64086 (0:0.263026,1:0.168450,(2:0.248533,(((3:0.326973,((((8:0.000001,9:0.000001):0.224266,10:0.238351):0.352728,11:0.659123):0.33821,(12:0.000001,13:0.000001):0.607561):0.40537):0.126883,(6:0.483392,7:0.522105):0.231526):0.0427437,((4:0.422938,5:0.471431):0.398978,((((14:1.774645,((((((((24:0.070730,25:0.082518):0.281202,26:0.086816):0.0701983,27:0.122244):0.156042,28:1.046314):0.27288,29:0.928775):0.137437,32:0.622800):0.22087,(33:0.209913,34:0.239070):0.0773884):0.12879,(30:0.322066,31:0.227910):0.182646):0.755589):0.252357,(((21:0.560118,22:0.861632):0.308643,23:1.001968):0.22146,(35:2.432038,(((((((36:0.160345,37:0.163656):0.0460336,38:0.050964):0.515552,39:0.733535):0.389193,(41:0.150933,(42:0.020788,43:0.035540):0.206879):0.90831):0.576436,40:0.663093):0.834144,(((49:0.000001,50:0.000001):0.0747732,51:0.154838):0.991097,52:1.247255):0.790499):0.202005,((44:1.078076,(45:1.018659,46:1.247830):0.486908):0.5597,(47:1.041709,48:0.762857):0.123807):0.713147):0.759536):1.1057):0.377878):0.363381,((((16:0.000001,17:0.000001):0.165516,18:0.113629):0.185401,19:0.164114):0.604112,20:0.301050):0.207769):0.306386,15:0.882015):0.428762):0.0443345):0.0481334):0.0641139);
 752: 1 -25018.50775 -24897.79307 (0:0.199869,(1:0.122888,(2:0.205046,(4:0.240845,5:0.398100):0.360396):0.109615):0.0593427,(((3:0.289855,((((8:0.000001,9:0.000001):0.286566,10:0.250172):0.352626,11:0.504926):0.300681,(12:0.000001,13:0.000001):0.72149):0.45288):0.0333177,(6:0.420993,7:0.471507):0.254033):0.0701962,(((((14:1.716967,(21:0.435607,22:0.912327):0.366697):0.238299,23:0.678783):0.649424,(((((24:0.110936,25:0.065819):0.25183,(26:0.109635,27:0.267973):0.0736851):0.139781,(28:0.930961,29:0.858207):0.361195):0.18105,(((30:0.339456,31:0.247017):0.179205,32:0.784065):0.1015,(33:0.269783,34:0.209874):0.0677623):0.239117):0.380885,(35:2.497323,((((((36:0.115886,37:0.142830):0.0560737,38:0.000002):0.686433,39:0.738137):0.259525,(41:0.186055,(42:0.006559,43:0.037792):0.105649):0.573019):0.468429,40:0.925319):0.620898,(((((44:1.284512,45:0.818545):0.822509,46:1.196630):0.589106,(47:0.768601,48:1.066183):0.239874):1.37642,((49:0.000001,50:0.000001):0.0549883,51:0.123221):1.15693):0.133822,52:0.836324):0.461825):0.783822):1.20784):0.0384956):0.331878,((((16:0.000001,17:0.000001):0.215151,18:0.193568):0.0792703,19:0.314250):0.650837,20:0.466763):0.172848):0.677776,15:0.892010):0.602556):0.107509);
 753: 1 -25199.1076 -24889.20738 (0:0.254172,1:0.103953,(2:0.292857,(((3:0.434499,((6:0.544644,7:0.368671):0.111448,((((8:0.000001,9:0.000001):0.466392,10:0.268008):0.347019,11:0.817320):0.219212,(12:0.000001,13:0.000001):0.582468):0.545012):0.118113):0.0239899,((((14:1.919430,(((21:0.432231,22:0.975847):0.301227,23:0.800320):0.285098,(35:2.652400,((((((36:0.115368,37:0.151277):0.0316233,38:0.011452):0.776772,39:0.829327):0.263637,(41:0.219769,(42:0.025767,43:0.031711):0.106887):0.746861):0.607742,((((44:1.057396,(45:1.017340,46:1.111699):0.319492):0.655501,47:1.088351):0.130966,48:1.042769):0.980536,(((49:0.000001,50:0.000001):2.59985e-06,51:0.165105):1.20267,52:1.260945):0.422499):0.592789):0.203438,40:0.522106):0.865601):0.628055):0.283062):0.126336,((((24:0.032891,25:0.096306):0.16736,(26:0.035080,27:0.147294):0.0524416):0.35201,(28:0.848554,29:0.723798):0.105524):0.226639,((((30:0.327167,31:0.210643):0.150045,32:0.703926):0.174025,33:0.238418):0.0760031,34:0.136182):0.21528):0.597788):0.238358,((((16:0.000001,17:0.000001):0.206498,18:0.127994):0.290106,19:0.188839):0.622202,20:0.351718):0.244464):0.311178,15:0.851308):0.541253):0.0346989,(4:0.336656,5:0.439540):0.403535):0.0995695):0.0427184);
 754: 1 -25256.08637 -24901.04005 (0:0.228190,(1:0.110884,(((3:0.315342,(((((8:0.000001,9:0.000001):0.429872,10:0.229134):0.408063,11:0.816081):0.422705,(12:0.000001,13:0.000001):0.470901):0.228383,((((14:1.712201,20:0.567035):0.209299,(((16:0.000001,17:0.000001):0.179932,18:0.094724):0.117907,19:0.306006):0.563635):0.194044,(((21:0.404875,22:0.967912):0.566593,23:0.906414):0.281878,(((((24:0.056951,25:0.091523):0.236982,(26:0.097756,27:0.194688):0.0476299):0.157251,(28:0.984316,29:0.668712):0.166802):0.259247,(((30:0.405897,31:0.112311):0.222219,32:0.941416):0.117754,(33:0.191357,34:0.326160):0.108473):0.332388):0.771184,(35:1.528301,(((((((36:0.133069,37:0.170716):0.0978661,38:0.000003):0.914701,39:0.766878):0.331462,((41:0.329079,42:0.002487):0.015707,43:0.014491):0.572199):0.565761,40:0.999035):0.473615,((44:0.942460,(45:1.130447,46:1.605680):0.324278):0.401033,(47:1.025125,48:1.114716):0.0550156):1.01391):0.220279,(((49:0.000001,50:0.000001):0.0402199,51:0.098505):1.23713,52:1.333102):0.298892):0.671049):1.17574):0.0615644):0.245446):0.114923,15:0.875174):0.286349):0.186944):0.0859073,(4:0.261132,5:0.405430):0.282965):0.042026,(6:0.410192,7:0.471198):0.283415):0.157013):0.0585321,2:0.302557);
 755: 1 -25053.20845 -24898.82951 (0:0.161094,(1:0.108518,(2:0.277329,((3:0.263292,(((((8:0.000001,9:0.000001):0.468501,10:0.258196):0.383378,11:0.728380):0.372048,(12:0.000001,13:0.000001):0.732937):0.32549,(((((14:2.094359,20:0.398825):0.265939,(((16:0.000001,17:0.000001):0.168996,18:0.071650):0.153116,19:0.282417):0.478857):0.281399,((((((24:0.035657,25:0.107981):0.131401,28:1.106083):0.0909039,27:0.195778):0.0219795,26:0.078800):0.37037,29:0.613268):0.20301,((((30:0.324690,31:0.201308):0.148807,32:0.632273):0.123956,33:0.125773):0.137084,34:0.140759):0.366682):0.478653):0.1112,((21:0.496271,22:0.973939):0.262287,23:0.829273):0.665836):0.131358,(15:0.799334,(35:2.051089,((((((36:0.115177,37:0.144326):0.0411054,38:0.025792):0.528636,39:0.686302):0.404869,(41:0.236919,(42:0.000002,43:0.029982):0.0792691):0.641928):0.509426,40:0.710270):0.60798,(((((44:0.916761,(45:0.947929,46:1.353289):0.361234):0.636374,48:0.681357):0.109817,47:1.174032):0.778478,52:0.983843):0.280516,((49:0.000001,50:0.000001):2.23094e-06,51:0.150686):1.16838):0.152676):0.458531):1.23954):0.091399):0.313864):0.155045):0.0742131,(6:0.628373,7:0.491239):0.26707):0.0801204):0.0819659):0.140277,(4:0.250554,5:0.561347):0.382174);
 756: 1 -24573.24264 -24892.97085 (0:0.290231,1:0.140202,(2:0.272680,(((3:0.300169,((((8:0.000001,9:0.000001):0.384377,10:0.214648):0.365824,11:0.676473):0.257044,(12:0.000001,13:0.000001):0.7374):0.331426):0.0937829,(6:0.374655,7:0.685866):0.332186):0.0422949,((4:0.349909,5:0.372181):0.251847,(((((14:1.706646,((21:0.522655,22:0.413989):0.434008,23:0.896748):0.770738):0.381869,((((24:0.062108,25:0.080444):0.134782,(26:0.092347,27:0.202138):0.0547412):0.235862,(28:0.906784,29:0.535240):0.251152):0.365357,(((30:0.371067,(31:0.157800,32:0.783541):0.11176):0.193182,33:0.211967):0.108953,34:0.211593):0.388279):0.379541):0.197398,(((16:0.000001,17:0.000001):0.172552,18:0.109448):0.254778,19:0.189080):0.507573):0.153306,20:0.747841):0.325019,(15:0.708188,(35:1.912553,(((((((36:0.106476,37:0.127005):0.0251422,38:0.040753):0.540131,39:0.777805):0.17986,(41:0.178274,(42:0.007608,43:0.035025):0.152941):0.672004):0.581604,40:0.879404):0.27785,((44:0.561904,(45:0.783117,46:1.496612):0.540723):0.80205,(47:1.072505,48:1.159677):0.0547197):0.916578):0.266588,(((49:0.000001,50:0.000001):0.0232054,51:0.184410):1.32262,52:1.113669):0.5549):0.353772):1.62006):0.369522):0.423476):0.0130698):0.0732305):0.0556714);
 757: 1 -24508.27695 -24893.89802 (0:0.278582,1:0.158800,(2:0.199086,(((3:0.295723,((((8:0.000001,9:0.000001):0.359209,10:0.248110):0.378201,11:0.584761):0.153555,(12:0.000001,13:0.000001):0.562538):0.45421):0.104803,((4:0.276728,5:0.460722):0.194699,((((((14:1.931767,23:0.340261):0.388105,(21:0.439217,22:0.785062):0.887968):0.660991,(((((((24:0.053146,25:0.086674):0.263122,26:0.087437):0.0705427,27:0.174828):0.173591,28:1.133331):0.11368,29:0.627773):0.0585618,(((30:0.406502,31:0.170728):0.272951,(33:0.189916,34:0.260568):0.0786644):0.146236,32:0.894576):0.245356):0.417414,(35:1.887784,(((((((36:0.137223,38:0.048280):0.0811167,37:0.065079):0.536037,39:1.042313):0.366107,(41:0.216442,(42:0.008837,43:0.031051):0.108445):0.793203):0.76058,40:0.539097):0.6449,(((44:0.776534,(45:0.967763,46:1.438259):0.493757):0.604494,48:0.847473):0.0792697,47:1.117996):1.26341):0.505475,(((49:0.000001,50:0.000001):0.0529068,51:0.090983):1.16093,52:0.912787):0.161861):0.758316):1.58422):0.310033):0.210226,(((16:0.000001,17:0.000001):0.220884,18:0.070100):0.3235,19:0.157324):0.387503):0.450467,20:0.832545):0.187448,15:1.022186):0.261468):0.0830266):0.025327,(6:0.380338,7:0.500616):0.340438):0.0611903):0.0478674);
 758: 1 -24319.6718 -24906.37488 (0:0.263466,(1:0.116830,2:0.251337):0.0236651,(((3:0.267251,((((8:0.000001,9:0.000001):0.334337,10:0.273125):0.434153,11:0.511451):0.37328,(12:0.000001,13:0.000001):0.586679):0.230399):0.0921022,((4:0.262016,5:0.528805):0.276777,(((((14:1.296630,((35:2.470278,((((((36:0.125194,37:0.155933):0.0454167,38:0.014935):0.499323,39:0.751053):0.219047,(41:0.168094,(42:0.013768,43:0.038616):0.116489):0.66906):0.78169,40:0.563711):0.533642,(((44:0.917233,45:0.977430):0.607444,46:1.092813):0.387128,(47:1.159465,48:1.041515):0.33622):1.16872):0.00464228):0.311191,(((49:0.000001,50:0.000001):0.0738025,51:0.096155):1.01789,52:1.386955):0.701241):0.859968):0.426703,((21:0.681635,22:0.591348):0.422813,23:0.879258):0.617313):0.0750584,((((24:0.047528,25:0.042419):0.216427,(26:0.078917,(28:1.061616,29:0.488706):0.365944):0.0517272):0.0893101,27:0.115658):0.31279,((((30:0.221072,31:0.274653):0.277136,33:0.167661):0.0493794,34:0.237786):0.250434,32:0.531757):0.126842):0.561521):0.325577,((((16:0.000001,17:0.000001):0.23798,18:0.080526):0.199017,19:0.286740):0.35262,20:0.744779):0.255752):0.210567,15:0.715637):0.541435):0.153474):0.0336418,(6:0.430890,7:0.502336):0.274494):0.121693);
 759: 1 -24100.05938 -24904.85192 (0:0.200615,((1:0.092316,(6:0.299504,7:0.505883):0.364625):0.0853247,2:0.178574):0.0347413,(3:0.367432,((4:0.240945,5:0.415628):0.338825,(((((8:0.000001,9:0.000001):0.254445,10:0.193571):0.316312,11:0.695238):0.270607,(12:0.000001,13:0.000001):0.653011):0.242393,((((((14:1.759720,(21:0.516536,22:0.876704):0.105656):0.352938,23:0.842985):0.318295,((((((24:0.068207,25:0.069020):0.300484,27:0.187686):0.0711427,26:0.000002):0.178016,28:1.110219):0.158091,29:0.784570):0.0871638,(((30:0.323670,31:0.209265):0.297909,(33:0.225802,34:0.334747):0.0382828):0.0990558,32:0.805848):0.337806):0.734528):0.115325,(35:1.307282,(((((((36:0.162700,37:0.162389):0.0565023,38:0.033555):0.471509,(41:0.142486,(42:0.007050,43:0.030062):0.151142):0.839694):0.161986,39:0.835171):0.673392,40:0.711876):0.497677,(((49:0.000001,50:0.000001):0.0695951,51:0.113568):0.948582,52:1.265357):0.272532):0.17185,((44:0.674816,(45:0.894010,46:1.306851):0.626793):0.557952,(47:1.168709,48:0.969970):0.103743):0.980478):0.582792):1.08129):0.174976,15:0.717560):0.159844,((((16:0.000001,17:0.000001):0.142231,18:0.139725):0.184785,19:0.247851):0.769114,20:0.725979):0.233208):0.289773):0.101773):0.046274):0.0731232);
 760: 1 -24896.66699 -24909.05474 (0:0.199645,1:0.165750,(2:0.315714,((3:0.302444,(((((8:0.000001,9:0.000001):0.34826,10:0.259456):0.394808,11:0.749581):0.203904,(12:0.000001,13:0.000001):0.715539):0.302249,(((((((14:1.742623,(21:0.443884,22:0.612626):0.314092):0.170455,35:2.940261):0.0367783,23:0.921078):0.374216,((((((36:0.116520,37:0.119536):0.0563184,38:0.000002):0.769161,39:0.893033):0.250471,(41:0.201194,(42:0.003370,43:0.022335):0.133761):0.82474):0.453392,40:0.986496):0.329173,(((44:0.731342,(45:0.823648,46:1.397005):0.41938):0.768152,(47:1.075026,48:1.099557):0.148529):0.740814,(((49:0.000001,50:0.000001):0.0370737,51:0.075718):1.02449,52:1.228173):0.498407):0.465434):1.30776):0.129467,((((16:0.000001,17:0.000001):0.188713,18:0.130028):0.156358,19:0.335102):0.347453,((((((24:0.037375,25:0.105050):0.199838,28:1.103680):0.11821,26:0.019951):0.0850103,27:0.142737):0.285973,(((30:0.239801,31:0.262750):0.246058,(33:0.118068,34:0.271061):0.0821899):0.264148,32:0.579850):0.318669):0.162611,29:0.557116):0.565047):0.296167):0.178679,15:0.926592):0.0976266,20:0.802723):0.276536):0.132664):0.0662692,((4:0.232034,5:0.541472):0.300689,(6:0.547778,7:0.571260):0.142519):0.134073):0.0984542):0.0609326);
 761: 1 -24504.85895 -24900.41458 (0:0.177023,(1:0.119677,(((3:0.245996,((((8:0.000001,9:0.000001):0.239744,10:0.275576):0.370411,11:0.513709):0.406047,(12:0.000001,13:0.000001):0.556305):0.419204):0.0688449,(6:0.467240,7:0.372604):0.344331):0.0464407,((4:0.308793,5:0.538833):0.278247,(((((14:1.493149,(35:1.958202,((((((36:0.110536,38:0.061433):0.0801264,37:0.072489):0.729663,39:1.019944):0.200707,(41:0.100419,(42:0.015393,43:0.025336):0.117522):0.782181):0.378279,40:0.671649):0.588966,((((44:1.075400,(45:0.877822,46:1.284439):0.404545):0.471955,48:0.846722):0.160004,47:0.921585):0.825957,(((49:0.000001,50:0.000001):0.0409814,51:0.104488):1.05658,52:1.087716):0.723637):0.467202):0.425112):0.716913):0.388468,((21:0.476494,22:0.498897):0.362503,23:0.884749):0.503165):0.109506,((((24:0.065623,25:0.063427):0.275907,(26:0.017533,(28:0.948060,29:1.009015):0.172583):0.0414664):0.0890162,27:0.135977):0.433252,(((30:0.344453,31:0.208444):0.162292,32:0.629043):0.134591,(33:0.210986,34:0.148273):0.143077):0.0258558):0.70322):0.111981,((((16:0.000001,17:0.000001):0.190296,18:0.074789):0.127372,19:0.154985):0.520704,20:0.518747):0.11943):0.263325,15:0.778739):0.493194):0.00346127):0.100808):0.00963958,2:0.231699);
 762: 1 -24514.60448 -24902.81253 (0:0.060511,(((1:0.093195,((4:0.279240,5:0.397300):0.378905,(6:0.494163,7:0.456855):0.140616):0.0667406):0.0654686,2:0.241821):0.0725912,(3:0.192260,((((8:0.000001,9:0.000001):0.165778,10:0.311761):0.413565,11:0.426487):0.308825,(12:0.000001,13:0.000001):0.622728):0.359739):0.178311):0.135747,((((14:1.618661,20:0.440325):0.247792,(((16:0.000001,17:0.000001):0.154936,18:0.161387):0.170795,19:0.258466):0.508851):0.22731,((((21:0.431468,22:0.810737):0.365954,23:0.940768):0.571131,(35:2.151430,((((((36:0.132663,37:0.185121):0.0846996,38:0.023095):0.572945,39:0.985297):0.43434,(41:0.109319,(42:0.010028,43:0.025169):0.163775):0.663485):0.391506,((((44:0.842600,(45:0.902672,46:1.664526):0.360221):0.72858,47:0.902128):0.113949,48:0.883096):0.888787,(((49:0.000001,50:0.000001):0.0508526,51:0.072994):1.02077,52:1.642236):0.534081):0.793821):0.18132,40:0.640419):1.98512):0.902684):0.198001,((((24:0.082646,25:0.080752):0.291857,(26:0.079991,27:0.159546):0.0482771):0.105927,(28:0.909127,29:0.772645):0.198368):0.309274,(((30:0.427314,31:0.187454):0.217985,32:0.711567):0.104425,(33:0.163641,34:0.202119):0.140599):0.0347607):0.538853):0.156224):0.368413,15:0.708664):0.611097);
 763: 1 -24879.19566 -24901.00303 (0:0.226865,1:0.177517,(2:0.313587,((((3:0.316613,((((8:0.000001,9:0.000001):0.399023,10:0.176772):0.325176,11:0.555729):0.48267,(12:0.000001,13:0.000001):0.67519):0.392073):0.0468944,(((((14:1.317067,(35:1.954107,(((((((36:0.121145,37:0.160827):0.0787327,38:0.000002):0.73504,39:0.656231):0.268895,(41:0.130089,(42:0.016250,43:0.019853):0.124826):0.645186):0.442608,40:1.121630):0.688086,((44:0.917776,(45:0.867540,46:1.546890):0.561653):0.660892,(47:0.873051,48:0.935159):0.347261):1.07455):0.240125,(((49:0.000001,50:0.000001):0.0184195,51:0.119264):1.03933,52:0.811277):0.632895):0.747109):0.533637):0.697626,((21:0.294752,22:0.882157):0.530521,23:0.927652):0.428336):0.289896,(((((24:0.062420,25:0.084519):0.232928,26:0.106766):0.117419,27:0.120929):0.143652,(28:0.872108,29:0.731951):0.27058):0.242764,((((30:0.352375,31:0.192630):0.209218,32:0.691303):0.149227,34:0.206509):0.100492,33:0.181516):0.174221):0.708858):0.238383,((((16:0.000001,17:0.000001):0.19725,18:0.113106):0.12209,19:0.290094):0.329628,20:0.698494):0.295648):0.5029,15:0.879447):0.266715):0.0237242,(6:0.418752,7:0.701545):0.246722):0.095947,(4:0.277987,5:0.701753):0.312561):0.0380303):0.0372481);
 764: 1 -24975.13722 -24898.31634 (0:0.193645,1:0.179704,(2:0.249099,(((3:0.328725,((((8:0.000001,9:0.000001):0.250404,10:0.206539):0.309392,11:0.475698):0.362781,(12:0.000001,13:0.000001):0.55647):0.263442):0.0748174,((4:0.228768,5:0.387704):0.312413,(6:0.388233,7:0.499772):0.105099):0.0705114):2.69507e-06,(((((14:1.515808,((21:0.367918,22:0.916543):0.249086,23:1.244100):0.563976):0.45851,(((((((((24:0.063321,25:0.070757):0.26927,26:0.037504):0.0948466,27:0.120149):0.136428,28:1.007033):0.16757,29:0.706407):0.215514,32:0.648910):0.06922,(33:0.254567,34:0.183399):0.133897):0.182209,31:0.227459):0.16694,30:0.188443):0.711145):0.10812,(((16:0.000001,17:0.000001):0.16864,18:0.190569):0.234377,19:0.302567):0.598599):0.169096,20:0.451730):0.529217,(15:0.619232,(35:2.035170,(((((((36:0.133004,37:0.169204):0.0529711,38:0.052671):0.502376,39:0.878856):0.323641,((41:0.263878,42:0.017178):0.00849886,43:0.013818):0.947026):0.224126,40:1.238193):0.432509,(((44:1.251584,(45:1.286281,46:0.872099):0.4102):0.570732,47:1.012636):2.17884e-06,48:0.945560):0.906469):0.713679,(((49:0.000001,50:0.000001):2.05801e-06,51:0.160821):1.2333,52:1.107333):0.0715133):0.913063):1.66733):0.369205):0.34751):0.0602784):0.0220702);
 765: 1 -25409.35613 -24888.78119 (0:0.212205,1:0.155531,(2:0.205803,((3:0.325218,(((((8:0.000001,9:0.000001):0.330084,10:0.208643):0.515337,11:0.560947):0.316227,(12:0.000001,13:0.000001):0.729851):0.248219,((((14:2.398646,20:0.449326):0.497168,(((16:0.000001,17:0.000001):0.227573,18:0.113209):0.251682,19:0.262761):0.309023):0.430661,(((21:0.400019,22:0.874661):0.620907,23:1.303415):0.549799,((((((24:0.061173,25:0.069080):0.242368,26:0.064094):0.0944681,27:0.096937):0.180329,(28:0.865216,29:0.695909):0.215801):0.47334,(((30:0.375361,31:0.255050):0.179561,(33:0.101890,34:0.303135):0.113706):0.0725677,32:0.654568):0.246368):0.567872,(35:2.063688,(((((((36:0.090060,37:0.176972):0.0635102,38:0.000002):0.578983,39:0.814236):0.295077,(41:0.205326,(42:0.000002,43:0.037090):0.146363):1.17689):0.665272,40:0.597093):0.419589,((44:0.907444,(45:0.953533,46:1.198381):0.39299):0.70698,(47:0.821220,48:0.984626):0.0504459):1.17054):0.407897,(((49:0.000001,50:0.000001):0.0359588,51:0.104733):1.13959,52:1.218537):0.543534):1.0091):1.35197):0.107956):0.193887):0.501719,15:0.704901):0.407439):0.153138):0.0824082,((4:0.246843,5:0.613996):0.280742,(6:0.340623,7:0.710700):0.22369):0.11434):0.0795337):0.0416929);
 766: 1 -25466.50641 -24896.41785 (0:0.187899,1:0.174177,((2:0.191520,((4:0.335292,5:0.433635):0.239006,(6:0.514955,7:0.490273):0.229971):0.189505):0.0645482,(3:0.156547,(((((8:0.000001,9:0.000001):0.270815,10:0.160562):0.314806,11:0.540938):0.264667,(12:0.000001,13:0.000001):0.722888):0.36582,((((14:1.645297,((21:0.335189,22:0.791476):0.452654,23:1.288675):0.304932):0.539043,((((((24:0.076664,25:0.060314):0.143558,28:1.195989):0.113023,(26:0.075485,27:0.210541):0.0433443):0.215655,29:0.711621):0.0252791,(((30:0.307875,31:0.196141):0.15188,32:0.730870):0.190357,(33:0.246201,34:0.187067):0.106973):0.350913):0.505669,(35:2.632596,(((((((36:0.102816,37:0.109166):0.0502098,38:0.000002):0.627437,39:0.973943):0.40757,(41:0.181665,(42:0.011666,43:0.040981):0.103693):0.932975):0.418877,40:1.069174):0.547341,(((44:0.740160,(45:0.730302,46:1.523265):0.545523):0.724755,47:1.014603):0.071893,48:1.016235):1.04936):0.543229,(((49:0.000001,50:0.000001):0.040634,51:0.166226):1.91388,52:1.105635):0.274234):0.541316):1.00294):0.124553):0.204441,((((16:0.000001,17:0.000001):0.138374,18:0.099708):0.15082,19:0.319877):0.492121,20:0.753359):0.358853):0.262717,15:0.843226):0.274632):0.128796):0.147677):0.0744688);
 767: 1 -25042.21226 -24892.78413 (0:0.201467,1:0.146490,(2:0.304149,((3:0.307387,(((((8:0.000001,9:0.000001):0.455768,10:0.202369):0.298385,11:0.511569):0.401729,(12:0.000001,13:0.000001):0.601064):0.207399,((((14:1.692116,((21:0.332148,22:0.939048):0.25059,23:1.160567):0.393884):0.290445,(((((((24:0.070675,25:0.097955):0.134019,28:1.119299):0.0947052,27:0.166250):0.0495227,26:0.086090):0.35551,29:0.647571):0.066185,(((30:0.275772,31:0.281834):0.101581,32:0.670195):0.128733,(33:0.208069,34:0.281261):0.146323):0.368766):0.439002,(35:2.180066,((((((((36:0.086926,37:0.156999):0.0441778,38:0.018517):0.791347,39:0.715235):0.388106,(41:0.195505,(42:0.002719,43:0.026652):0.103532):0.704039):0.231517,40:1.100178):0.619688,((((44:1.240864,45:0.934687):0.497739,46:0.933156):0.799799,47:0.894679):0.0403324,48:1.090848):1.2737):0.72071,((49:0.000001,50:0.000001):0.0429513,51:0.164907):1.09646):0.0355234,52:1.063592):0.790953):1.01275):0.0319314):0.216818,((((16:0.000001,17:0.000001):0.144355,18:0.096810):0.144357,19:0.298188):0.534426,20:0.403945):0.355508):0.268599,15:0.563781):0.338039):0.0947976):0.0996585,((4:0.320370,5:0.389098):0.229733,(6:0.472980,7:0.481752):0.154925):0.160653):0.0923434):0.0300739);
 768: 1 -25448.25119 -24897.85092 (0:0.163844,(1:0.105548,(2:0.210323,((3:0.276083,(((((8:0.000001,9:0.000001):0.263215,10:0.257693):0.307682,11:0.424478):0.400258,(12:0.000001,13:0.000001):0.712558):0.208754,((((14:1.876858,(21:0.289200,(22:0.618793,23:1.142631):0.280267):0.544511):0.42568,((((((24:0.041215,25:0.056374):0.146694,28:0.912904):0.087569,(26:0.088853,27:0.138694):0.040561):0.161542,(((30:0.424975,31:0.170179):0.155172,(33:0.138111,34:0.304371):0.143303):0.126567,32:0.632264):0.515631):0.0537576,29:0.782687):0.527891,(35:2.477448,(((((((36:0.144393,38:0.072228):0.0477129,37:0.096289):0.602016,39:1.065975):0.293316,((41:0.332996,42:0.009731):0.0295693,43:0.023405):0.921335):0.459796,40:1.052458):0.710507,(((44:0.940247,(45:1.047527,46:1.712121):0.500653):0.901401,48:1.038247):0.110557,47:0.825375):0.870249):0.746438,(((49:0.000001,50:0.000001):0.0221617,51:0.115295):1.37057,52:1.032986):0.332186):0.705865):1.1918):0.263966):0.245998,((((16:0.000001,17:0.000001):0.248244,18:0.087580):0.302345,19:0.143770):0.560807,20:0.682776):0.378575):0.131537,15:0.815153):0.496472):0.185395):0.124634,(6:0.411681,7:0.579786):0.2251):0.107765):0.0966763):0.0732982,(4:0.245000,5:0.574569):0.296176);
 769: 1 -25021.25313 -24904.56174 (0:0.178038,(1:0.129271,(4:0.281132,5:0.583052):0.351951):0.0459592,(2:0.208552,((3:0.341112,((((8:0.000001,9:0.000001):0.371529,10:0.237399):0.472126,11:0.498176):0.374717,((12:0.000001,13:0.000002):0.500453,((((((14:1.169089,23:0.607816):0.417201,(21:0.635851,22:0.551547):0.501148):0.286799,((((((24:0.089780,25:0.059383):0.269894,(26:0.059588,27:0.131433):0.0495215):0.178889,28:0.999648):0.107055,29:0.776371):0.147201,(((30:0.343809,31:0.196290):0.208592,32:0.734962):0.107011,(33:0.217698,34:0.403180):0.152669):0.281031):0.452791,(35:2.037663,((((((36:0.169813,38:0.024374):0.096385,37:0.066563):0.648687,39:0.815040):0.49748,(41:0.194949,(42:0.000002,43:0.050383):0.104594):0.693567):0.483157,40:0.976844):0.556228,((((44:0.865709,45:1.097420):0.628625,46:1.272337):0.625192,(47:0.897870,48:0.776991):0.211708):0.715132,(((49:0.000001,50:0.000001):0.0547404,51:0.068542):1.32293,52:1.541170):0.326201):0.262558):0.605466):0.946682):0.0602826):0.270603,(((16:0.000001,17:0.000001):0.173623,18:0.109195):0.0724436,19:0.293040):0.585688):0.308433,20:0.639732):0.389369,15:0.847491):0.435224):0.174057):0.164925):0.142055,(6:0.462829,7:0.398214):0.147049):0.0756147):0.109066);
 770: 1 -25303.19998 -24893.93973 (0:0.152928,(1:0.135006,2:0.338065):0.119535,((((3:0.278505,((((8:0.000001,9:0.000001):0.424995,10:0.272966):0.354774,11:0.625723):0.342931,(12:0.000001,13:0.000001):0.792621):0.529117):0.130684,(6:0.476931,7:0.687887):0.28939):0.0963632,(((((((14:1.447038,35:2.618479):0.318439,23:0.697390):0.299512,(21:0.620928,22:1.045821):0.478845):0.566013,((((((36:0.114321,37:0.165514):0.0754163,38:0.000003):0.791965,39:0.778847):0.317411,(41:0.255699,(42:0.013362,43:0.050365):0.173354):0.748517):0.725335,40:0.999767):0.448632,(((44:0.877317,(45:1.306365,46:0.990893):0.586936):0.454882,(47:1.083420,48:1.263069):0.155484):1.17379,(((49:0.000001,50:0.000001):2.11822e-06,51:0.197979):1.16746,52:1.096751):0.599599):0.348391):1.72569):0.354999,((((24:0.054251,25:0.076016):0.240549,(26:0.030509,27:0.246218):0.0615194):0.190425,(28:1.088825,29:0.559521):0.248095):0.265247,(((30:0.356461,31:0.171051):0.161768,32:0.851219):0.180137,(33:0.181407,34:0.244886):0.150616):0.33695):0.441391):0.329876,((((16:0.000001,17:0.000001):0.271278,18:0.097839):0.118902,19:0.321214):0.289452,20:0.719203):0.174189):0.422914,15:0.927286):0.402572):0.0298204,(4:0.256785,5:0.433892):0.379509):0.136917);
 771: 1 -24814.84175 -24895.81574 (0:0.237512,((1:0.154083,(4:0.265762,5:0.486995):0.444363):0.0395139,((3:0.280756,((((((8:0.000001,9:0.000001):0.423532,10:0.207315):0.43862,11:0.648103):0.261853,(12:0.000001,13:0.000001):0.493242):0.211582,(((((14:1.689643,23:0.548579):0.66502,(21:0.525492,22:1.048427):0.42562):0.475278,(35:2.023262,(((((((36:0.144727,37:0.167963):0.0446624,38:0.010857):0.528676,39:0.898563):0.484085,(41:0.136601,(42:0.015733,43:0.030930):0.164647):0.612881):0.282722,40:1.207419):0.580771,(((49:0.000001,50:0.000001):0.0753401,51:0.109005):0.785692,52:1.092477):0.560445):0.207788,(((44:1.086588,(45:0.659026,46:1.572456):0.532429):0.886036,48:0.895779):0.233234,47:1.269715):1.23251):0.239253):1.00611):2.8862e-06,((((24:0.061488,25:0.069635):0.185743,(26:0.137528,27:0.229001):0.0528146):0.220442,(28:0.955859,29:0.638918):0.0853384):0.450147,(((30:0.286165,31:0.244817):0.22926,32:0.714704):0.0941925,(33:0.168355,34:0.289608):0.0546381):0.235198):0.629918):0.284767,((((16:0.000001,17:0.000001):0.219794,18:0.157519):0.142902,19:0.240935):0.510315,20:0.480766):0.32959):0.320074):0.134432,15:0.896533):0.0892555):0.0538789,(6:0.466153,7:0.506026):0.21182):0.107753):0.0239829,2:0.298820);
 772: 1 -24844.932 -24900.41844 (0:0.220127,(1:0.115621,(((3:0.326803,((((8:0.000001,9:0.000001):0.253986,10:0.250112):0.318115,11:0.570657):0.309038,(12:0.000001,13:0.000002):0.656776):0.494452):0.0397959,((((((14:1.771709,(21:0.332241,22:0.637386):0.365074):0.19895,23:0.851962):0.47447,35:2.672741):0.486812,((((((24:0.076457,25:0.075545):0.128485,28:1.094664):0.125987,(26:0.076066,27:0.156376):0.0645987):0.280888,29:0.622428):0.0800025,(((30:0.261538,31:0.235435):0.229614,(33:0.156917,34:0.318237):0.100755):0.196845,32:0.627886):0.31407):0.475956,((((((36:0.119612,37:0.150353):0.0349366,38:0.030327):0.43628,39:0.991004):0.480831,(41:0.159542,(42:0.018764,43:0.032074):0.192571):0.683776):0.640248,40:0.678166):0.643417,((((44:0.852123,(45:0.906494,46:1.214743):0.57381):0.648823,48:1.076105):0.128813,47:0.774779):0.877605,(((49:0.000001,50:0.000001):0.0306797,51:0.126511):0.916259,52:1.360492):0.462396):0.237996):1.62021):2.25763e-06):0.327267,((((16:0.000001,17:0.000001):0.181714,18:0.147389):0.144045,19:0.198337):0.630441,20:0.452142):0.216618):0.243775,15:0.838950):0.517705):0.0345746,((4:0.285500,5:0.441889):0.259496,(6:0.444587,7:0.649877):0.146065):0.157565):0.143682):0.027042,2:0.312865);
 773: 1 -24562.15578 -24898.54081 (0:0.224119,1:0.177405,(2:0.274142,(3:0.451352,(((4:0.312876,5:0.431330):0.369097,(6:0.382915,7:0.492659):0.227598):0.0258586,(((((8:0.000001,9:0.000001):0.24693,10:0.286637):0.422767,11:0.812433):0.275403,(12:0.000001,13:0.000001):0.605623):0.472261,(((((14:1.386148,(35:2.099997,((((((36:0.113916,37:0.148999):0.0541285,38:0.013185):0.596578,39:0.863350):0.383242,(41:0.150604,(42:0.011835,43:0.017695):0.176472):0.803984):0.595479,40:0.511161):0.327959,((((44:0.920371,(45:1.107294,46:1.380639):0.399546):0.577648,48:1.107910):0.167156,47:1.293447):0.936931,(((49:0.000001,50:0.000001):0.00236402,51:0.101633):0.973197,52:1.268948):0.878273):0.495631):0.593568):1.03766):0.697596,((21:0.533816,(22:0.934753,23:1.103422):0.170048):0.663948,((((((((24:0.050182,25:0.096070):0.0825805,28:1.200839):0.15255,26:0.055129):0.0565184,27:0.098360):0.335095,29:0.802453):0.277611,32:0.574842):0.0862329,(33:0.196805,34:0.245162):0.103619):0.203102,(30:0.365774,31:0.159430):0.0866252):0.40611):0.105343):0.434995,20:0.466911):0.160702,(((16:0.000001,17:0.000001):0.161789,18:0.106259):0.220108,19:0.140472):0.495946):0.513606,15:0.886978):0.458654):0.134508):0.0691723):0.0600909):0.04811);
 774: 1 -24045.65718 -24894.13921 (0:0.278749,(1:0.134498,(((3:0.310461,((((8:0.000001,9:0.000001):0.28007,10:0.240999):0.472969,11:0.453219):0.331378,(12:0.000001,13:0.000001):0.624045):0.370041):0.137754,((((14:1.771162,(21:0.346375,(22:0.662028,23:1.096085):0.257129):0.783733):0.271438,((((((24:0.059367,25:0.086305):0.283333,26:0.037214):0.0328048,27:0.146359):0.121602,28:0.935290):0.200166,29:0.559722):0.268022,(((30:0.401652,31:0.195591):0.208205,32:0.747874):0.0979694,(33:0.155127,34:0.261841):0.0702853):0.202246):0.759047):0.0754535,((((16:0.000001,17:0.000001):0.137061,18:0.129810):0.168648,19:0.197513):0.547939,20:0.661271):0.247495):0.491875,(15:0.663988,(35:2.155253,(((((((36:0.094988,37:0.132112):0.0667952,38:0.000002):0.606051,39:0.993075):0.420861,(41:0.118894,(42:0.018710,43:0.017213):0.147096):0.714618):0.75293,40:0.642208):0.968349,((44:1.097055,(45:1.224412,46:1.222297):0.364367):0.485232,(47:0.711270,48:0.959499):0.0874824):0.984527):0.381455,(((49:0.000001,50:0.000001):0.0128374,51:0.130748):1.13676,52:1.268289):0.327503):0.414186):1.45652):0.269113):0.4696):0.0715972,((4:0.373746,5:0.511147):0.268809,(6:0.445552,7:0.496290):0.217338):0.0953657):0.0891369):0.0477735,2:0.273552);
 775: 1 -24830.08744 -24893.56666 (0:0.251111,(1:0.215799,((3:0.408655,(((4:0.146541,5:0.375086):0.330479,(6:0.410935,7:0.478994):0.192153):0.0705698,((((8:0.000001,9:0.000001):0.249008,10:0.206173):0.441271,11:0.626899):0.265306,(12:0.000001,13:0.000001):0.678322):0.299535):0.154072):0.0344047,(((((14:2.229626,(((((35:1.990364,((49:0.000001,50:0.000001):2.1837e-06,51:0.142093):1.22988):0.15325,52:1.037817):0.490471,((44:0.796889,(45:1.049359,46:1.366209):0.462785):0.779084,(47:1.012346,48:0.942814):0.0564976):0.846561):0.490358,((((36:0.168355,37:0.159567):0.049778,38:0.006980):0.578562,39:0.915366):0.416131,(41:0.211155,(42:0.003228,43:0.039978):0.129833):0.991621):0.348127):0.161275,40:0.455405):1.1468):0.454295,((21:0.556158,22:0.971319):0.586678,23:0.928967):0.624097):0.219653,(((((24:0.069603,25:0.102837):0.259209,26:0.098955):0.0339437,27:0.107415):0.20293,(28:0.821994,29:0.561132):0.177283):0.388524,((((30:0.267406,31:0.190225):0.152006,32:0.773450):0.123695,33:0.145320):0.0595838,34:0.149334):0.232361):0.470738):0.177952,((((16:0.000001,17:0.000001):0.12311,18:0.129789):0.163619,19:0.213417):0.566918,20:0.427237):0.304555):0.330443,15:0.591653):0.429511):0.076853):0.010527,2:0.275102);
 776: 1 -24967.4605 -24900.07773 (0:0.241666,1:0.172810,(2:0.194094,(((3:0.253216,((((8:0.000001,9:0.000001):0.291053,10:0.171935):0.364941,11:0.687923):0.267146,(12:0.000001,13:0.000001):0.74532):0.297755):0.120166,((4:0.283742,5:0.528544):0.235656,(((((14:1.611712,(21:0.466026,22:0.856984):0.581425):0.155676,23:0.792711):0.85269,(((((24:0.074739,25:0.057508):0.237051,(26:0.041016,(28:0.767754,29:1.050626):0.319032):0.0550651):0.108336,27:0.101992):0.44237,(((30:0.337712,31:0.255351):0.202968,(33:0.192138,34:0.247257):0.194744):0.209496,32:0.626995):0.220785):0.598847,(35:1.858867,(((((((36:0.132703,37:0.145968):0.0881015,38:0.006745):0.783922,39:0.878479):0.525062,(41:0.168843,(42:0.020015,43:0.022029):0.13934):0.717208):0.220642,((44:0.865494,(45:0.975546,46:1.575325):0.720814):0.682141,(47:1.014435,48:1.049711):0.132778):1.53344):0.429764,40:1.065337):0.944826,(((49:0.000001,50:0.000001):0.00935605,51:0.199037):1.10089,52:0.892463):0.373934):0.750397):1.02432):0.206202):0.313549,((((16:0.000001,17:0.000001):0.1823,18:0.094560):0.127521,19:0.256886):0.490894,20:0.682324):0.211794):0.273228,15:0.859426):0.329176):0.0553678):0.0407507,(6:0.456222,7:0.713467):0.226565):0.0881632):0.0791352);
 777: 1 -23950.11501 -24894.53767 (0:0.216771,(1:0.154827,2:0.294507):0.000619672,((3:0.244824,(((((8:0.000001,9:0.000001):0.363881,10:0.144149):0.391308,11:0.588762):0.430913,(12:0.000002,13:0.000001):0.497125):0.427657,(((((14:1.425510,(35:2.126621,(((((((36:0.091586,37:0.140996):0.0557898,38:0.001543):0.698586,39:0.780797):0.368838,(41:0.152301,(42:0.009243,43:0.031654):0.134257):0.611022):0.222839,(((49:0.000001,50:0.000001):0.0547443,51:0.105492):1.19786,52:1.081438):0.967304):0.0846471,((44:0.684531,(45:0.895058,46:1.268609):0.442651):0.806117,(47:1.165197,48:0.782980):0.023559):1.7948):0.138565,40:0.978124):0.806832):0.5657):0.292449,((21:0.524227,22:0.724992):0.26113,23:1.139041):0.500376):0.0753855,((((24:0.034979,25:0.096370):0.18963,(26:0.088561,27:0.175830):0.0470967):0.191561,(28:0.960937,29:0.585616):0.183548):0.222042,(((30:0.363572,31:0.158739):0.140642,32:0.544974):0.129227,(33:0.211266,34:0.234952):0.145034):0.366179):0.561298):0.188455,((((16:0.000001,17:0.000001):0.134693,18:0.071761):0.160703,19:0.234170):0.461779,20:0.785889):0.285536):0.184511,15:0.596974):0.547655):0.186908):0.103945,((4:0.311328,5:0.545351):0.145647,(6:0.269609,7:0.460684):0.260566):0.143923):0.106533);
 778: 1 -24196.77895 -24897.40892 (0:0.147501,1:0.095798,(2:0.215635,(((3:0.284531,(((((8:0.000001,9:0.000001):0.290217,10:0.233400):0.279095,11:0.380173):0.400686,(12:0.000001,13:0.000001):0.500606):0.219808,((((14:1.710285,((((35:1.543707,(((49:0.000001,50:0.000001):0.0219807,51:0.095665):1.58731,52:1.184843):0.339095):0.461577,((44:0.745957,(45:1.231040,46:1.218424):0.382474):0.810428,(47:1.017982,48:0.959757):0.0467956):1.21391):0.458763,((((36:0.133782,37:0.124720):0.0593297,38:0.020696):0.525731,39:0.922045):0.400254,((41:0.301695,42:0.015059):0.0137955,43:0.013393):0.804606):0.543559):0.157687,40:0.732911):1.43022):0.47718,((21:0.561207,(22:0.690105,23:1.087747):0.282001):0.575095,((((24:0.070494,25:0.066164):0.25197,(26:0.033644,(28:1.005462,29:0.709716):0.190044):0.0499276):0.0618156,27:0.124655):0.443555,(((30:0.334820,31:0.185175):0.192954,(33:0.173950,34:0.310370):0.1257):0.160389,32:0.566148):0.284535):0.591469):0.017233):0.237783,((((16:0.000001,17:0.000001):0.21004,18:0.097534):0.2016,19:0.177213):0.371018,20:0.720567):0.226702):0.369632,15:0.896994):0.334632):0.112047):0.0485852,(6:0.369663,7:0.508794):0.202907):0.0332967,(4:0.240233,5:0.433582):0.301253):0.0625327):0.0555287);
 779: 1 -24951.95388 -24890.79933 (0:0.168986,1:0.137517,(2:0.252678,((3:0.284197,((6:0.443190,7:0.543922):0.0924912,(((((8:0.000001,9:0.000001):0.249024,10:0.239026):0.37897,11:0.570126):0.303112,(12:0.000001,13:0.000001):0.579632):0.261915,(((14:1.155671,(((21:0.600976,22:0.972385):0.376055,23:1.142773):0.336476,(35:1.985681,((((((36:0.090074,37:0.137918):0.0628525,38:0.010076):0.680608,39:0.759138):0.267124,(40:1.206069,(41:0.219023,(42:0.006488,43:0.039698):0.134052):0.768593):0.254676):0.878242,(((44:1.130288,45:0.937470):0.69655,46:0.872561):0.375153,(47:0.874155,48:0.908032):0.418382):0.720717):0.085716,(((49:0.000001,50:0.000001):0.0218047,51:0.146620):1.42969,52:1.105239):0.762859):0.432374):0.952025):0.239061):0.313893,(((((16:0.000001,17:0.000001):0.197065,18:0.073444):0.120607,19:0.343404):0.348395,20:0.878358):0.319015,((((24:0.051199,25:0.067942):0.185588,(26:0.091569,27:0.144335):0.0355988):0.221134,(28:0.755247,29:0.577425):0.146447):0.156247,(((30:0.248161,31:0.239552):0.193125,32:0.712987):0.14606,(33:0.234297,34:0.195956):0.0846092):0.36162):0.586941):0.162095):0.401017,15:0.834054):0.285972):0.0206028):0.142827):0.0581592,(4:0.275816,5:0.455456):0.226291):0.0920223):0.0870228);
 780: 1 -24144.76785 -24895.41877 (0:0.213539,(1:0.191367,((((3:0.290154,((((8:0.000001,9:0.000001):0.308699,10:0.183717):0.429133,11:0.634228):0.217997,(12:0.000001,13:0.000001):0.593981):0.395236):0.0936276,(6:0.366128,7:0.527061):0.229143):0.0386791,((((14:1.699967,((21:0.350665,22:0.939508):0.302204,23:1.098829):0.537915):0.215549,((((((24:0.051187,25:0.042091):0.241908,(26:0.005211,(28:0.939743,29:0.642400):0.246688):0.0467102):0.112908,27:0.080512):0.655242,32:0.640487):0.187273,(33:0.246991,34:0.169181):0.105992):0.132178,(30:0.242747,31:0.222716):0.15577):0.562989):0.247154,((((16:0.000001,17:0.000001):0.166366,18:0.115630):0.164186,19:0.190419):0.368131,20:0.507122):0.173849):0.473451,(15:0.747154,(35:2.228715,(((((((36:0.102758,37:0.140688):0.0405463,38:0.026130):0.576116,39:0.795777):0.209238,(41:0.147848,(42:0.009784,43:0.031943):0.133181):0.780413):0.39102,40:1.082422):0.69165,(((44:0.761420,45:1.066830):0.516336,46:1.129161):0.336053,(47:0.831571,48:0.983466):0.244399):1.33719):0.604026,(((49:0.000001,50:0.000001):0.0435498,51:0.122410):1.37086,52:1.460195):0.240418):0.36457):1.7158):0.124576):0.326744):0.042744,(4:0.282329,5:0.462912):0.419406):0.0698002):0.0533297,2:0.266749);
 781: 1 -25088.57802 -24892.3498 (0:0.206095,(1:0.160407,((((3:0.298154,((((8:0.000001,9:0.000001):0.229459,10:0.263630):0.403901,11:0.671145):0.244856,(12:0.000001,13:0.000001):0.690714):0.321049):0.0680261,(((((14:1.619845,(21:0.412572,22:0.657406):0.337173):0.370634,23:0.941641):0.305623,(((((((24:0.041350,25:0.069354):0.168641,28:1.139507):0.115219,26:0.036778):0.0638047,27:0.129834):0.202515,29:0.687855):0.111091,(((30:0.337292,31:0.183614):0.247351,(33:0.190020,34:0.265301):0.151831):0.22176,32:0.544866):0.185325):0.48682,(35:2.129871,(((((((36:0.114207,37:0.170596):0.0649076,38:0.000750):0.580161,39:0.722179):0.513671,(41:0.156767,(42:0.009921,43:0.025875):0.188854):0.515058):0.762936,40:0.644607):0.406585,((44:0.631783,(45:0.915099,46:1.443792):0.523012):0.748257,(47:0.749849,48:1.101935):0.11703):0.737425):0.270657,(((49:0.000001,50:0.000001):2.92928e-06,51:0.123674):0.98103,52:1.094135):0.342252):0.657237):0.64091):0.164622):0.206077,((((16:0.000001,17:0.000001):0.142602,18:0.129234):0.0944196,19:0.254973):0.460988,20:0.716309):0.34645):0.221014,15:0.691844):0.53793):0.00398341,(4:0.252934,5:0.518605):0.254056):0.0644619,(6:0.539986,7:0.541542):0.0846765):0.103805):0.024744,2:0.269861);
 782: 1 -24121.59152 -24909.97006 (0:0.144235,(1:0.177874,2:0.264940):0.0616964,(((3:0.260365,((((8:0.000001,9:0.000001):0.307018,10:0.153784):0.371379,11:0.406285):0.319166,(12:0.000001,13:0.000001):0.602338):0.437632):0.107939,((((((14:1.295014,23:0.833211):0.238027,(21:0.343683,22:1.090134):0.508835):0.371482,35:2.125052):0.270974,(((((24:0.083091,25:0.050551):0.24994,27:0.191568):0.0541752,26:0.023266):0.253472,(28:0.711921,29:0.486140):0.128935):0.285531,(((30:0.241801,31:0.235662):0.152098,32:0.764533):0.107364,(33:0.245815,34:0.243135):0.0870115):0.231202):0.427185):0.332811,(((((16:0.000001,17:0.000001):0.159399,18:0.093688):0.15221,19:0.187603):0.387346,((((((36:0.103000,37:0.178728):0.0707537,38:0.022285):0.820122,39:0.660458):0.308598,(41:0.080779,(42:0.011169,(43:0.009141,(((44:0.661929,(45:0.991919,46:1.489128):0.435424):0.703836,47:1.214485):0.117189,48:0.696450):2.23313):0.0301455):0.205956):0.565743):0.756126,(((49:0.000001,50:0.000001):0.0246934,51:0.211520):1.3962,52:1.274855):0.891183):0.333881,40:0.894967):1.94271):0.109713,20:0.539136):0.334325):0.44223,15:0.451787):0.469761):0.116765,((4:0.328192,5:0.368507):0.32199,(6:0.442902,7:0.438634):0.111185):0.111545):0.184276);
 783: 1 -24867.85308 -24897.38909 (0:0.239382,(1:0.130897,((3:0.508958,((6:0.548945,7:0.532733):0.0960891,(((((8:0.000001,9:0.000001):0.297439,10:0.183720):0.353205,11:0.465196):0.404524,(12:0.000001,13:0.000001):0.660864):0.228674,(((((14:2.136990,(21:0.462555,(22:0.714692,23:1.481307):0.301085):0.604187):0.24436,(35:2.016277,(((((((36:0.164292,38:0.073225):0.0533294,37:0.089532):0.797238,39:0.828280):0.364008,(41:0.170453,(42:0.008893,43:0.033979):0.223013):0.556976):0.304062,40:1.369872):0.673887,((((44:1.083141,45:1.309177):0.387725,46:1.321291):0.437882,48:0.934922):0.141569,47:1.051952):1.04869):0.731065,(((49:0.000001,50:0.000001):0.0576273,51:0.133053):1.25742,52:1.457530):0.277972):0.693135):1.00601):0.234707,((((((24:0.067730,25:0.034879):0.219419,(26:0.085497,27:0.205635):0.0795256):0.177083,28:1.056096):0.179,29:0.712574):0.492799,34:0.145454):0.0613204,(((30:0.232544,31:0.248002):0.194365,32:0.798622):0.177533,33:0.171322):0.0488102):0.976263):0.0670548,((((16:0.000001,17:0.000001):0.15271,18:0.169547):0.239043,19:0.242983):0.684704,20:0.393897):0.139616):0.491045,15:0.844520):0.259395):0.139407):0.0287604):0.097911,(4:0.235382,5:0.430424):0.39907):0.0367843):0.046627,2:0.290891);
 784: 1 -24576.67599 -24908.128 (0:0.266603,(1:0.195886,2:0.285757):0.061769,(((3:0.361534,((((8:0.000001,9:0.000001):0.298736,10:0.260628):0.337126,11:0.696254):0.332994,(12:0.000001,13:0.000001):0.784787):0.302303):0.0925034,(((4:0.429780,5:0.539706):0.179423,7:0.455017):0.0863452,6:0.630012):0.129957):0.0137706,(((14:1.623249,((21:0.257692,22:1.027311):0.420326,23:0.945247):0.487559):0.229523,(((((16:0.000001,17:0.000001):0.190509,18:0.115209):0.185061,19:0.285088):0.406003,20:0.595438):0.299085,(((((((24:0.099567,25:0.073174):0.203447,(26:0.003343,(28:1.013939,29:0.678597):0.374903):0.062008):0.113937,27:0.121083):0.456625,32:0.588222):0.282797,(33:0.247125,34:0.225932):0.177698):0.16354,31:0.329689):0.120392,30:0.085663):0.897392):0.144344):0.332126,(15:0.280124,(((35:2.754224,((49:0.000001,50:0.000001):0.0147359,51:0.114592):0.679317):0.128618,52:1.334423):0.41683,((((((36:0.095862,37:0.179282):0.0517398,38:0.009319):0.638116,39:0.809587):0.249072,(41:0.204164,(42:0.015387,43:0.027204):0.0840109):0.63593):0.546007,40:0.725287):0.611651,(((44:0.809060,(45:0.952841,46:1.334444):0.559697):0.383765,48:0.772983):0.129319,47:0.987258):0.881775):0.270276):2.02459):0.570161):0.523225):0.156399);
 785: 1 -24450.38622 -24894.85918 (0:0.181686,1:0.165215,(2:0.342498,(((3:0.372932,((((8:0.000001,9:0.000001):0.365054,10:0.240004):0.456861,11:0.537277):0.251717,(12:0.000001,13:0.000001):0.649):0.466604):0.0768837,(6:0.468758,7:0.452271):0.180358):0.0406701,((4:0.304677,5:0.446178):0.465363,((((((((14:2.278383,22:0.645270):0.259858,21:0.321370):0.366283,23:0.857357):0.44843,(35:2.128836,((((((36:0.129748,37:0.137126):0.0556275,38:0.014444):0.875318,39:0.951453):0.382467,(41:0.209448,(42:0.005795,43:0.035823):0.177736):0.690932):0.831691,40:0.774973):0.489457,((((44:0.459934,(45:0.926256,46:1.243834):0.542353):0.77031,48:1.027073):0.201022,47:0.965657):1.18125,(((49:0.000001,50:0.000001):0.0167097,51:0.139114):1.02078,52:0.967389):0.658907):0.268494):0.522032):0.933805):0.180987,((((24:0.049133,25:0.088739):0.239512,(26:0.049351,27:0.185379):0.0466942):0.163025,(28:0.994598,29:0.671313):0.165584):0.260554,(((30:0.290540,31:0.174564):0.305104,32:0.773495):0.0914298,(33:0.248411,34:0.203191):0.0741188):0.238271):0.526972):0.258552,(((16:0.000001,17:0.000001):0.216171,18:0.090640):0.0799697,19:0.344112):0.326382):0.171996,20:0.574394):0.426756,15:0.874638):0.503813):0.0351198):0.0996025):0.042963);
 786: 1 -25178.19012 -24890.94898 (0:0.185363,1:0.167898,(2:0.313124,((((3:0.300624,((((8:0.000001,9:0.000001):0.315188,10:0.206936):0.383136,11:0.644079):0.233802,(12:0.000001,13:0.000001):0.675875):0.477136):0.0695755,(6:0.311354,7:0.518379):0.243025):0.0276538,((((((14:1.274241,23:0.754606):0.306416,(21:0.287890,22:1.042445):0.54485):0.391262,(((((((24:0.061998,25:0.067790):0.286795,26:0.060828):0.110907,27:0.131040):0.18527,(28:0.738025,29:0.700982):0.237712):0.469539,32:0.659233):0.216558,(33:0.169315,34:0.255776):0.0562445):0.0763801,(30:0.373441,31:0.217965):0.180924):0.807132):0.0357204,(35:1.692342,((((((36:0.125885,38:0.043970):0.0988568,37:0.046892):0.638467,39:0.927600):0.145659,(41:0.145079,(42:0.015446,43:0.061300):0.158442):0.891632):0.739402,((((44:1.030039,(45:1.134228,46:1.281125):0.623558):0.462103,48:1.278458):0.0537613,47:1.090682):1.08945,(((49:0.000001,50:0.000001):0.00985888,51:0.118185):1.01228,52:1.164873):0.884651):0.718032):0.244936,40:0.498835):1.14501):1.32481):0.212342,((((16:0.000001,17:0.000001):0.212294,18:0.127893):0.206792,19:0.236023):0.552027,20:0.431881):0.304565):0.277322,15:0.716343):0.48783):0.000392629,(4:0.281344,5:0.436194):0.31978):0.107638):0.0456587);
 787: 1 -25331.78513 -24897.79307 (0:0.201453,(1:0.125167,(((3:0.306731,((((8:0.000001,9:0.000001):0.213975,10:0.361071):0.394714,11:0.554432):0.295041,(12:0.000001,13:0.000001):0.703035):0.239459):0.039138,(6:0.433166,7:0.476007):0.134386):0.0509888,((4:0.216614,5:0.373195):0.291988,((((14:2.213819,20:0.240523):0.303985,(((16:0.000001,17:0.000001):0.209396,18:0.148597):0.298488,19:0.133472):0.448581):0.331295,(((21:0.413792,22:0.545224):0.374459,23:0.861328):0.541286,(((((24:0.108819,25:0.070166):0.249947,(26:0.115812,27:0.149933):0.0446744):0.115884,(28:0.837445,29:0.752778):0.327621):0.340608,(((30:0.354161,31:0.215497):0.280558,32:0.867562):0.0981272,(33:0.222413,34:0.276300):0.104298):0.106398):0.631892,(35:1.970159,((((((36:0.147129,37:0.120134):0.0505094,38:0.036599):0.479691,39:0.919461):0.277371,(41:0.161109,(42:0.013570,43:0.042242):0.179768):0.929205):0.691452,40:0.500014):0.62269,(((((44:0.706873,45:1.354434):0.580526,46:1.333544):0.399286,(47:0.791962,48:1.029108):0.25427):0.772132,52:1.755770):0.112118,((49:0.000001,50:0.000001):0.0534951,51:0.135579):1.30391):0.50597):0.605127):1.3601):0.0754577):0.315832):0.452694,15:0.725920):0.488557):0.0164588):0.0931112):0.0239361,2:0.211004);
 788: 1 -24714.17366 -24893.32229 (0:0.265371,1:0.141266,(2:0.244773,(((3:0.243118,(((((8:0.000001,9:0.000001):0.22571,10:0.266586):0.346294,11:0.613604):0.187793,(12:0.000001,13:0.000001):0.644167):0.335948,((((14:1.819020,((((24:0.056144,25:0.055236):0.143575,(26:0.068895,27:0.141750):0.0757111):0.22874,(28:0.653835,29:0.689419):0.198138):0.308572,(((30:0.264869,31:0.250936):0.277149,32:0.535728):0.0924843,(33:0.186316,34:0.207934):0.0317586):0.186006):0.770726):0.128613,20:0.473375):0.168715,(((16:0.000001,17:0.000001):0.167562,18:0.107932):0.154031,19:0.293822):0.424124):0.5035,(15:0.609966,(((21:0.547904,22:0.742875):0.445156,23:0.938462):0.69141,(35:2.557250,(((((((36:0.139885,37:0.210541):0.0633234,38:0.036260):0.338239,39:1.106746):0.485068,(41:0.196461,(42:0.010982,43:0.039857):0.119022):1.2027):0.433924,40:0.567992):1.04312,(((44:1.177644,45:1.202241):0.466165,46:1.448124):0.436242,(47:1.080558,48:1.323541):0.134056):1.1757):0.521927,(((49:0.000001,50:0.000001):2.03003e-06,51:0.139262):1.4968,52:1.644359):1.0444):0.244026):0.853979):0.276934):0.200144):0.477477):0.127676):0.0379784,(4:0.312363,5:0.375830):0.395169):0.057275,(6:0.418389,7:0.688810):0.182022):0.0899813):0.0676732);
 789: 1 -24838.54585 -24906.08559 (0:0.146839,(1:0.192919,((2:0.202799,(6:0.536252,7:0.544696):0.149579):0.122577,(3:0.343618,(((((8:0.000001,9:0.000001):0.243188,10:0.193205):0.338226,11:0.621573):0.254199,(12:0.000001,13:0.000001):0.606118):0.240711,(((((14:1.729946,(21:0.491871,22:1.033781):0.475644):0.34619,23:1.542586):0.224008,(((((((24:0.057102,25:0.057240):0.120585,28:1.114673):0.129031,26:0.053456):0.0485505,29:0.832388):0.0895006,27:0.062101):0.46727,(((30:0.294234,31:0.169713):0.182555,32:0.617496):0.142623,(33:0.225772,34:0.233783):0.128759):0.117913):0.571958,(35:2.507259,(((((((36:0.130147,37:0.156945):0.0592777,38:0.009179):0.717284,39:0.769402):0.671818,(41:0.198625,(42:0.010446,43:0.040269):0.105229):0.776267):0.342723,40:1.000894):0.535291,(((44:1.206869,(45:1.160767,46:1.531151):0.462021):0.687774,48:0.822558):0.125597,47:1.381864):1.13754):0.394607,(((49:0.000001,50:0.000001):2.73723e-06,51:0.120429):1.03312,52:1.407256):0.327253):0.655455):1.1738):0.0274315):0.115104,((((16:0.000001,17:0.000001):0.163829,18:0.129462):0.155164,19:0.268221):0.345496,20:0.704997):0.203801):0.473317,15:0.797329):0.36058):0.12223):0.0759688):0.0696588):0.0680697,(4:0.242786,5:0.516106):0.358904);
 790: 3 -24641.27131 -24900.16372 (0:0.160301,((1:0.111106,((4:0.248864,5:0.396650):0.209109,(6:0.378472,7:0.460320):0.151103):0.099567):0.0778433,(((((8:0.000001,9:0.000001):0.271986,10:0.147376):0.35116,11:0.633690):0.343459,(12:0.000001,13:0.000001):0.581819):0.239307,((((((14:1.800045,23:0.551739):0.39286,(21:0.331822,22:0.822117):0.171028):0.76827,(((((((24:0.055090,25:0.058678):0.203491,26:0.024904):0.0514574,27:0.141739):0.115082,(28:0.795364,29:0.690048):0.157936):0.209846,32:0.784803):0.129919,(33:0.156684,34:0.246016):0.143409):0.174156,(30:0.344226,31:0.190526):0.14153):0.540591):2.07765e-06,((((35:2.285556,(((44:1.179244,45:1.145233):0.531139,46:1.213366):0.418035,(47:1.208984,48:1.001695):0.159299):0.632397):0.408996,(((49:0.000001,50:0.000001):0.0651506,51:0.060411):1.25009,52:1.497400):1.01965):0.863302,((((36:0.161216,38:0.026280):0.0441664,37:0.163690):0.550974,39:1.097275):0.262417,(41:0.090717,(42:0.012158,43:0.023332):0.160247):0.838707):0.547458):0.416372,40:0.645737):2.20732):0.530936,((((16:0.000001,17:0.000001):0.120839,18:0.147527):0.22992,19:0.121786):0.557832,20:0.429590):0.305362):0.246542,15:0.672320):0.376622):0.169996):0.059617,(2:0.216431,3:0.301950):0.0433433);
 791: 1 -24887.78909 -24892.75113 (0:0.211983,(1:0.191097,(((3:0.231062,((((8:0.000001,9:0.000001):0.253071,10:0.173819):0.514596,11:0.488534):0.225786,(12:0.000001,13:0.000001):0.782127):0.280488):0.106075,(6:0.433623,7:0.479815):0.177704):0.0388212,((4:0.281608,5:0.480875):0.285904,(((((14:1.610165,(35:1.858206,(((((((36:0.120348,37:0.132407):0.0570573,38:0.000003):0.786043,39:0.761330):0.22691,(41:0.215310,(42:0.011651,43:0.036367):0.127608):0.747027):0.567521,40:0.674066):0.578247,(((49:0.000001,50:0.000001):2.00085e-06,51:0.151359):0.923186,52:1.320254):0.504623):0.33374,(((44:0.974770,45:1.314049):0.454397,46:1.098040):0.662263,(47:0.813618,48:0.855232):0.243789):0.767261):0.556016):0.807062):0.825878,20:0.349861):0.112955,(((16:0.000001,17:0.000001):0.152153,18:0.148559):0.212237,19:0.284762):0.501571):0.396207,(((21:0.494960,22:0.844514):0.383096,23:0.769346):0.53753,((((((((24:0.013979,28:1.156674):0.0247893,25:0.062395):0.212538,26:0.045786):0.0487194,27:0.111687):0.31546,29:0.531407):0.360861,32:0.637768):0.153022,(33:0.158781,34:0.199275):0.0581181):0.15818,(30:0.280488,31:0.169568):0.147736):0.591776):0.450619):0.356102,15:0.727118):0.521301):0.0487594):0.0599548):0.0154284,2:0.257559);
 792: 1 -25174.24921 -24899.37958 (0:0.206663,1:0.202674,(2:0.321316,(3:0.333158,(((4:0.363954,5:0.323696):0.241955,(6:0.461677,7:0.448665):0.123404):0.0998358,(((((8:0.000001,9:0.000001):0.319323,10:0.265226):0.403159,11:0.676895):0.299474,(12:0.000001,13:0.000001):0.543678):0.294611,(((((14:1.705746,(21:0.467340,22:0.786099):0.182355):0.206936,23:1.048964):0.408,((((24:0.054128,25:0.091744):0.2146,(26:0.013200,(28:0.945683,29:0.577178):0.267893):0.0736012):0.138654,27:0.088369):0.354653,((((30:0.274545,31:0.270940):0.285834,33:0.194388):0.0418583,34:0.244511):0.150819,32:0.743032):0.263846):0.666667):0.329566,((((16:0.000001,17:0.000001):0.125612,18:0.100907):0.213379,19:0.129225):0.344908,(20:0.464968,(35:2.139118,((((((36:0.102235,37:0.134430):0.0356459,38:0.039721):0.744462,39:0.815601):0.250621,(41:0.181863,(42:0.015123,43:0.030967):0.170389):0.747247):0.525033,40:0.645731):0.754289,((((44:1.101239,45:1.202615):0.494959,46:0.956076):0.500046,(47:1.008220,48:0.926756):0.196406):0.88142,(((49:0.000001,50:0.000001):0.0730199,51:0.121678):1.3946,52:1.112860):0.765271):0.164191):0.545884):1.12691):0.107818):0.429335):0.113695,15:0.736317):0.404745):0.0980511):0.0939869):0.10495):0.0585776);
 793: 1 -24059.99005 -24893.62359 (0:0.190595,1:0.165621,((2:0.291215,(4:0.302902,5:0.358442):0.375763):0.100789,(((3:0.289791,((((8:0.000001,9:0.000001):0.36579,10:0.227654):0.265353,11:0.561667):0.323083,(12:0.000001,13:0.000001):0.544369):0.456677):0.0798212,(6:0.549256,7:0.571863):0.201659):0.0487358,(((((14:1.672626,23:0.477633):0.579131,(21:0.441115,22:0.947382):0.365593):0.69347,((((((((24:0.059003,25:0.070369):0.182897,26:0.061529):0.0871633,27:0.067369):0.150552,(28:1.094246,29:0.601087):0.354044):0.380217,32:0.581945):0.158275,(30:0.283652,31:0.257200):0.156384):0.0643492,(33:0.220824,34:0.238770):0.110723):0.493527,(35:2.463200,((((((36:0.125262,38:0.047767):0.0494266,37:0.091749):0.496492,39:0.795634):0.242136,(41:0.129918,(42:0.011927,43:0.029607):0.160497):0.572779):0.606434,40:0.590718):0.624441,((((44:1.323242,45:0.887324):0.712984,46:1.245542):0.763512,(47:1.316298,48:0.998424):0.197184):1.55152,(((49:0.000001,50:0.000001):0.0536565,51:0.111411):1.27201,52:0.710264):0.461323):0.511984):0.70145):0.87019):0.0887468):0.332201,((((16:0.000001,17:0.000001):0.217757,18:0.096885):0.149912,19:0.278268):0.520698,20:0.446053):0.297877):0.518165,15:0.806179):0.444741):0.108296):0.0249769);
```
