## Supplementary material for "Tertiary-interaction characters enable fast, model-based structural phylogenetics beyond the twilight zone": partitions_v1.raxml.ckp (part 2 of 2)

```
 794: 1 -24754.12267 -24893.62359 (0:0.169890,(1:0.093262,((((3:0.318666,((((8:0.000001,9:0.000001):0.232483,10:0.234099):0.301327,11:0.583426):0.274257,(12:0.000001,13:0.000001):0.481463):0.303181):0.07211,(6:0.393574,7:0.396691):0.162868):0.0400789,((((((14:1.213007,((21:0.661685,22:0.795315):0.403898,23:0.693981):0.332781):0.625116,(35:1.609774,(((((((36:0.140538,37:0.182834):0.0285832,38:0.038210):0.631683,39:0.787468):0.390293,(41:0.143350,(42:0.014407,43:0.056018):0.143694):1.08072):0.366888,40:0.956827):1.01992,(((44:0.664961,45:0.874918):0.369259,46:1.227445):0.179323,(47:1.240285,48:0.914828):0.284164):0.961585):0.257589,(((49:0.000001,50:0.000001):0.0410164,51:0.105957):1.30274,52:1.542779):0.394615):0.547802):1.12888):0.161608,((((((24:0.075354,25:0.041694):0.160131,26:0.092294):0.0753368,27:0.181538):0.276099,(28:0.836569,29:0.739926):0.255815):0.323887,32:0.823650):0.168391,(((30:0.208368,31:0.405154):0.428114,33:0.230292):0.0644968,34:0.230123):0.135554):0.671991):0.176476,(((16:0.000001,17:0.000001):0.163582,18:0.132402):0.139631,19:0.219098):0.509825):0.205664,20:0.348343):0.387766,15:0.909837):0.344392):0.0174691,(4:0.298068,5:0.359413):0.264455):0.0988123):0.0411569,2:0.276845);
 795: 1 -24469.33168 -24895.30322 (0:0.081928,(1:0.143975,(2:0.273851,((3:0.320146,(((((8:0.000001,9:0.000001):0.271771,10:0.303148):0.383448,11:0.507177):0.336882,(12:0.000001,13:0.000001):0.620921):0.356213,(((((14:1.574586,(21:0.388600,22:0.684262):0.314361):0.237315,23:0.830417):0.558425,((((((24:0.043072,25:0.081404):0.0861658,28:1.079544):0.138282,26:0.048650):0.106939,27:0.072917):0.171183,29:0.747770):0.320207,(((30:0.291130,31:0.134364):0.234205,32:0.671690):0.048254,(33:0.229322,34:0.162346):0.0499709):0.154071):0.568947):0.110596,((((16:0.000001,17:0.000001):0.202586,18:0.129971):0.102157,19:0.301247):0.42737,(20:0.407209,(35:1.873732,((((((36:0.097120,38:0.063934):0.0604313,37:0.063126):0.575593,39:0.596431):0.2798,(41:0.055781,(42:0.002592,43:0.016768):0.192524):0.759603):0.60056,40:0.495943):0.246424,((((44:0.919095,(45:1.210424,46:0.872196):0.452016):0.610752,48:0.867366):0.12184,47:0.859079):1.07618,(((49:0.000001,50:0.000001):2.1081e-06,51:0.158775):0.877504,52:0.912282):0.504478):0.413205):1.03018):0.847665):0.108965):0.197311):0.265691,15:0.893358):0.369393):0.0948544):0.0641285,(6:0.526171,7:0.578593):0.260397):0.0753453):0.0598885):0.10632,(4:0.215630,5:0.470734):0.477831);
 796: 1 -25432.42679 -24896.43302 (0:0.248305,1:0.118729,(2:0.293508,((3:0.409091,((4:0.279156,5:0.531371):0.294688,((((8:0.000001,9:0.000001):0.340658,10:0.240521):0.352749,11:0.485682):0.140026,(12:0.000001,13:0.000001):0.637812):0.479598):0.0583953):0.0761042,((6:0.356333,7:0.522363):0.213288,((((((14:1.939431,(35:1.195038,((((((((36:0.124593,37:0.170634):0.0627454,38:0.000614):0.515976,39:0.804770):0.454464,(41:0.152069,(42:0.014688,43:0.023119):0.176559):0.609056):0.333174,40:0.807266):0.578209,(((44:1.032813,(45:1.013385,46:1.197901):0.522844):0.52429,48:0.776825):0.0396528,47:1.108239):1.48904):0.54798,((49:0.000001,50:0.000001):0.0155913,51:0.139625):1.34386):0.0129732,52:1.168455):1.47154):2.11246):0.0545164,(21:0.430825,(22:0.593054,23:1.408230):0.152377):0.808115):0.275165,((((((24:0.050253,25:0.069782):0.206036,(26:0.086473,27:0.172617):0.0901426):0.222095,(28:0.942397,29:0.578965):0.240936):0.38091,32:0.703768):0.130805,(33:0.169150,34:0.169753):0.180043):0.0824116,(30:0.409733,31:0.240057):0.0907554):0.66339):0.497066,(((16:0.000001,17:0.000001):0.146109,18:0.159054):0.265301,19:0.215565):0.576294):0.239719,20:0.425405):0.530923,15:0.852594):0.551187):2.30712e-06):0.137798):0.0410202);
 797: 1 -24602.09342 -24893.62359 (0:0.238136,(1:0.185068,((((3:0.317267,((((8:0.000001,9:0.000001):0.516804,10:0.188693):0.451632,11:0.581292):0.178891,(12:0.000001,13:0.000001):0.568361):0.423837):0.129203,(6:0.440157,7:0.460519):0.165804):0.0229348,(((((((14:1.382127,23:0.780115):0.602943,(21:0.653728,22:1.083539):0.283176):0.688139,((((((((24:0.085974,25:0.079138):0.301265,26:0.002414):0.120967,27:0.102504):0.245458,28:1.024763):0.160906,29:0.646180):0.31154,32:0.776237):0.0923174,(30:0.303564,31:0.247382):0.295836):0.0558006,(33:0.211083,34:0.242521):0.0845164):0.439693):0.234496,(((16:0.000001,17:0.000001):0.233642,18:0.084331):0.203237,19:0.257577):0.342894):0.148378,(35:1.547858,(((((((36:0.110237,38:0.063478):0.0844349,37:0.068666):0.59305,39:0.902895):0.384663,(41:0.126379,(42:0.008169,43:0.034424):0.207661):0.615035):0.467443,40:0.864278):0.81773,(((44:1.108114,45:0.867575):0.687412,46:1.395419):0.682383,(47:1.024808,48:1.007834):2.9453e-06):1.1968):0.266758,(((49:0.000001,50:0.000001):0.00460474,51:0.175347):0.868142,52:1.085729):0.60319):0.443853):1.59095):0.118977,20:0.541782):0.358557,15:0.870898):0.479602):0.043591,(4:0.349121,5:0.437676):0.330752):0.136263):0.0318581,2:0.333982);
 798: 1 -24631.2848 -24904.45328 (0:0.174647,(1:0.091024,2:0.204396):0.0270084,((3:0.171652,((((8:0.000001,9:0.000001):0.251413,10:0.258694):0.378776,11:0.525713):0.483688,((12:0.000001,13:0.000001):0.523911,((((((14:1.373763,(21:0.474626,22:0.875153):0.579852):0.416873,23:0.636407):0.578021,((((((24:0.065759,25:0.050847):0.260477,26:0.076540):0.100533,27:0.154625):0.1659,(28:0.915889,29:0.439230):0.234205):0.19742,(((30:0.339351,31:0.201835):0.111312,32:0.752686):0.114061,(33:0.186735,34:0.218722):0.157101):0.353144):0.367672,(35:1.727929,(((((((36:0.079545,37:0.152030):0.0505458,38:0.000003):0.836714,39:0.871071):0.226143,(41:0.149707,(42:0.019511,43:0.023143):0.152181):0.743472):0.529563,40:1.150518):0.244373,(((44:1.122521,(45:1.005053,46:1.174902):0.433013):0.597929,48:1.098106):0.00403191,47:1.041075):1.57122):0.333314,(((49:0.000001,50:0.000001):0.0141139,51:0.140542):1.6652,52:1.164838):0.329354):0.675747):1.29631):0.107742):0.39522,(((16:0.000001,17:0.000001):0.157567,18:0.123272):0.0933274,19:0.300915):0.316896):0.288938,20:0.792314):0.198627,15:0.711956):0.293427):0.246776):0.19314):0.100521,((4:0.176117,5:0.501056):0.163384,(6:0.517156,7:0.332317):0.2446):0.157786):0.0866633);
 799: 1 -24805.01284 -24891.45426 (0:0.227416,1:0.118734,(2:0.261843,((((3:0.291490,((((8:0.000001,9:0.000001):0.3361,10:0.208712):0.372539,11:0.626942):0.364849,(12:0.000001,13:0.000001):0.675802):0.299777):0.0314791,(6:0.464693,7:0.527753):0.219722):0.0252775,((((14:1.552732,((21:0.538760,22:0.716192):0.427821,23:0.877581):0.419145):0.265005,(((((((24:0.073115,25:0.056339):0.226751,27:0.156282):0.0831093,26:0.036738):0.180217,28:0.788789):0.158027,29:0.640516):0.130775,(((30:0.271378,31:0.202912):0.211891,(33:0.172685,34:0.278718):0.0858353):0.128769,32:0.663811):0.328588):0.562174,(35:1.898952,((((((36:0.099226,37:0.151717):0.0634564,38:0.000003):0.719342,39:0.880524):0.296294,(40:1.130207,(41:0.270255,(42:0.016174,43:0.017919):0.103606):0.672297):0.194209):0.965242,(((49:0.000001,50:0.000001):0.0735419,51:0.139037):0.787415,52:1.331512):0.858067):0.205508,(((44:1.169312,45:1.366065):0.547436,46:1.081990):0.321233,(47:1.161709,48:1.286828):0.0817887):1.02651):0.331742):1.12322):0.112564):0.374833,((((16:0.000001,17:0.000001):0.209764,18:0.104916):0.165387,19:0.218611):0.60054,20:0.625731):0.25338):0.278002,15:0.703974):0.322187):0.0726496,(4:0.229432,5:0.428999):0.336906):0.0680283):0.0249253);
 800: 1 -24622.43375 -24896.41785 (0:0.191880,(1:0.171833,((3:0.398150,(((((8:0.000001,9:0.000001):0.374659,10:0.279261):0.365759,11:0.674404):0.314109,(12:0.000001,13:0.000001):0.700393):0.311254,(((((14:1.720023,23:0.974996):0.336278,(21:0.317961,22:1.149433):0.571803):0.382697,((((((24:0.036750,25:0.130092):0.182833,28:1.056505):0.108704,(26:0.096108,27:0.192037):0.0257773):0.329513,29:0.690942):0.0304677,((30:0.238339,31:0.240670):0.222575,(32:0.763899,(33:0.248506,34:0.205967):0.0742706):0.0410425):0.300708):0.444568,(35:1.579919,(((((((36:0.121833,37:0.193837):0.0388391,38:0.026523):0.632426,39:0.818904):0.409247,(41:0.166328,(42:0.015586,43:0.015074):0.249702):0.75187):0.693784,40:0.709366):0.517057,(((44:0.775997,(45:0.851099,46:1.343408):0.438819):0.569702,48:0.976185):0.176597,47:0.940925):1.10753):0.163687,(((49:0.000001,50:0.000001):2.37446e-06,51:0.152462):0.924722,52:1.061139):0.359101):0.500017):1.35521):0.0334975):0.186947,((((16:0.000001,17:0.000001):0.246458,18:0.116136):0.145168,19:0.323627):0.461683,20:0.547396):0.29501):0.306616,15:0.776389):0.244281):0.121048):0.0367898,((4:0.337427,5:0.523289):0.226497,(6:0.483415,7:0.442523):0.137329):0.100559):0.113283):0.0144648,2:0.224607);
 801: 1 -23802.30793 -24888.19921 (0:0.119742,1:0.129485,(2:0.281115,((3:0.319200,(((((8:0.000001,9:0.000001):0.346946,10:0.164214):0.453777,11:0.512632):0.390615,(12:0.000001,13:0.000001):0.418886):0.276225,(((((14:1.733621,(35:1.517017,(((((((36:0.101798,37:0.147273):0.0750125,38:0.020595):0.6467,39:0.812899):0.246682,(41:0.184189,(42:0.009865,43:0.024448):0.0899584):0.956375):0.628881,40:0.658172):0.491351,(((49:0.000001,50:0.000001):0.0501325,51:0.076705):0.715466,52:1.131392):0.520582):0.278042,((44:0.948531,(45:0.995057,46:1.404472):0.549313):0.479334,(47:1.020799,48:0.791842):0.087671):1.11109):0.502802):1.02778):0.870019,((21:0.325556,22:1.063485):0.583129,23:0.935032):0.401336):0.0401553,((((((24:0.038025,25:0.108170):0.301037,26:0.070116):0.0865528,27:0.162585):0.154065,28:1.003951):0.167971,29:0.868122):0.298021,(((30:0.276498,31:0.170040):0.140773,32:0.687852):0.0763557,(33:0.137453,34:0.255559):0.0875049):0.256574):0.535912):0.265108,((((16:0.000001,17:0.000001):0.162767,18:0.089834):0.250538,19:0.149233):0.570919,20:0.596156):0.0995003):0.291027,15:0.612199):0.353459):0.107317):0.0555705,((4:0.264100,5:0.546191):0.232098,(6:0.338876,7:0.482145):0.167647):0.0885593):0.107714):0.0499167);
 802: 1 -23671.68959 -24899.77655 (0:0.210444,(1:0.105006,(((4:0.275979,5:0.448063):0.363161,(((((8:0.000001,9:0.000001):0.295985,10:0.255427):0.242195,11:0.651524):0.348812,(12:0.000001,13:0.000001):0.670975):0.19388,(((((14:1.370346,(35:2.185745,(((((((36:0.111303,38:0.077213):0.0648429,37:0.080500):0.442872,39:0.749045):0.402631,(41:0.216506,(42:0.018322,43:0.039162):0.0753674):0.722059):0.630616,40:0.560188):0.745833,(((49:0.000001,50:0.000001):0.0377539,51:0.145388):1.55316,52:1.359724):0.383369):0.271614,(((44:1.016099,45:0.974886):0.585761,46:0.990150):0.360925,(47:1.006668,48:0.909954):0.218373):0.778223):0.452478):0.815077):0.440374,((21:0.424112,22:0.746540):0.367916,23:0.908496):0.290021):0.13664,((((24:0.074169,25:0.046782):0.240182,(26:0.081293,27:0.115424):0.0671082):0.139766,(28:0.968421,29:0.512564):0.332229):0.177661,(((30:0.345211,31:0.182010):0.106526,32:0.702297):0.10046,(33:0.159804,34:0.311103):0.100196):0.212697):0.667822):0.251321,((((16:0.000001,17:0.000001):0.173431,18:0.108197):0.286578,19:0.167153):0.514947,20:0.604997):0.279152):0.365651,15:0.610479):0.5883):0.201476):0.0394907,(6:0.437283,7:0.442612):0.160292):0.1267):0.0687149,(2:0.246996,3:0.340154):0.0875401);
 803: 1 -24769.30064 -24900.42615 (0:0.201233,1:0.203804,(2:0.374121,(((3:0.363469,((6:0.551794,7:0.545298):0.2339,((((8:0.000001,9:0.000001):0.392276,10:0.186435):0.341691,11:0.655677):0.202968,(12:0.000001,13:0.000001):0.75476):0.362046):0.199308):0.0305374,(((((14:1.580833,(21:0.597550,22:0.529644):0.235938):0.121471,23:0.836668):0.65657,(((((((24:0.051349,25:0.085845):0.180213,27:0.180439):0.0505414,26:0.067954):0.182231,28:1.136554):0.18798,29:0.644428):0.233788,(((30:0.281806,31:0.185778):0.261914,(33:0.163242,34:0.194035):0.149042):0.138188,32:0.645570):0.160408):0.352777,((35:2.546035,(((((44:0.638228,(45:0.779236,46:1.464920):0.528418):0.953293,48:0.777106):0.145878,47:1.061818):1.22582,52:1.040625):0.275284,((49:0.000001,50:0.000001):0.043044,51:0.125278):1.18279):0.00679683):0.41106,(((((36:0.113192,37:0.079985):0.0372282,38:0.006544):0.511992,39:0.769600):0.455019,(41:0.158356,(42:0.012143,43:0.029058):0.258143):0.761477):0.519269,40:0.874676):0.377893):1.54061):0.0879504):0.282828,((((16:0.000001,17:0.000001):0.216747,18:0.099920):0.217722,19:0.181438):0.417178,20:0.604285):0.239561):0.286725,15:0.871916):0.45236):0.0387458,(4:0.232471,5:0.511294):0.433137):0.0610462):0.0292747);
 804: 1 -25332.8381 -24899.57377 (0:0.221593,(1:0.121450,(((3:0.369033,((6:0.542216,7:0.631854):0.1975,((((8:0.000001,9:0.000001):0.320734,10:0.298084):0.555654,11:0.711677):0.294447,(12:0.000001,13:0.000001):0.808296):0.216963):0.0686556):0.0628002,(((((((14:2.297098,(21:0.387751,22:0.812371):0.171923):0.241727,23:1.056917):0.575834,(((((((24:0.033741,25:0.062696):0.180904,26:0.074990):0.0677588,27:0.123602):0.127783,28:1.149630):0.102952,29:0.743606):0.297931,((30:0.391099,31:0.254142):0.203543,(33:0.255649,34:0.227331):0.144794):0.13144):0.120899,32:0.568674):0.582469):0.0303354,(35:2.180243,((((((36:0.113951,38:0.037792):0.0829527,37:0.062696):0.84177,39:1.003826):0.531557,(41:0.148020,(42:0.013484,43:0.039968):0.189854):0.448454):0.754789,(((((44:0.977296,(45:1.311976,46:1.215254):0.303857):0.538796,48:0.865760):0.109706,47:0.851157):0.869168,52:2.062264):0.267223,((49:0.000001,50:0.000001):0.0686265,51:0.118436):1.59346):1.14001):0.343509,40:0.760757):0.892873):1.00699):0.242781,(((16:0.000001,17:0.000001):0.194549,18:0.127943):0.102119,19:0.261103):0.572764):0.207837,20:0.454929):0.557999,15:1.039365):0.408008):0.0768462,(4:0.432263,5:0.494616):0.419212):0.0705254):0.0413742,2:0.296185);
 805: 1 -25613.99474 -24897.40892 (0:0.230261,1:0.176408,(2:0.228854,(3:0.364298,(((4:0.270671,5:0.466611):0.277285,(6:0.366507,7:0.433860):0.207741):0.0890981,(((((8:0.000001,9:0.000001):0.347956,10:0.202937):0.20429,11:0.680639):0.340532,(12:0.000001,13:0.000001):0.556573):0.256872,(((((14:1.584230,((((35:2.420877,52:1.415437):0.0938623,((49:0.000001,50:0.000001):2.64512e-06,51:0.164968):1.18506):0.63178,((44:0.906382,(45:0.923492,46:1.339506):0.428421):0.891778,(47:1.255864,48:0.716017):0.271872):0.864058):0.439782,(((((36:0.117939,37:0.175467):0.0376939,38:0.016021):0.473568,39:0.964697):0.527186,(41:0.180970,(42:0.026687,43:0.034907):0.151565):0.853644):0.602438,40:0.825178):0.843572):0.965258):0.523726,(21:0.620778,(22:0.955498,23:0.994901):0.242964):0.319124):0.305266,((((24:0.048279,25:0.039350):0.199811,(26:0.026562,(28:0.954449,29:0.806154):0.182281):0.0511209):0.100284,27:0.113861):0.276597,(((30:0.257321,31:0.227676):0.199223,(33:0.153386,34:0.276680):0.0853453):0.135908,32:0.615155):0.215942):0.659167):0.208352,((((16:0.000001,17:0.000001):0.179,18:0.079908):0.247369,19:0.184138):0.631248,20:0.671266):0.369862):0.271676,15:0.665906):0.400933):0.166502):0.0775571):0.130192):0.034584);
 806: 1 -24141.93672 -24893.23365 (0:0.219234,1:0.130791,((2:0.202517,(4:0.332738,5:0.429954):0.305515):0.0697861,(((3:0.190721,((((8:0.000001,9:0.000001):0.198544,10:0.261771):0.355414,11:0.454828):0.382181,(12:0.000001,13:0.000001):0.683894):0.347922):0.106824,(6:0.270067,7:0.492761):0.208373):0.0375335,(((((14:1.679856,((21:0.273192,22:0.893762):0.437687,23:0.953138):0.628666):0.34998,(((((24:0.054800,25:0.053116):0.233807,26:0.061790):0.0877801,27:0.109000):0.216018,(28:0.768794,29:0.432968):0.117297):0.382885,(((30:0.280321,31:0.205578):0.202809,32:0.685195):0.126454,(33:0.308087,34:0.168615):0.0806934):0.109584):0.482817):2.17523e-06,((((35:2.786711,(((44:1.046842,45:0.761484):0.572861,46:1.265696):0.450641,(47:1.289774,48:0.815312):0.096724):0.48445):0.347064,(((49:0.000001,50:0.000001):0.0418421,51:0.163434):1.17245,52:1.153503):0.631178):0.781415,((((36:0.095881,38:0.010969):0.0645959,37:0.101048):0.615758,39:1.131212):0.363901,(41:0.096063,(42:0.011019,43:0.035161):0.18725):0.637837):0.279624):0.354956,40:0.808455):2.14831):0.268432,((((16:0.000001,17:0.000001):0.112737,18:0.132089):0.215851,19:0.078719):0.418276,20:0.550221):0.262918):0.551709,15:0.855234):0.564146):0.0723024):0.0558604);
 807: 1 -25078.4894 -24911.81525 (0:0.245674,1:0.119231,(2:0.230973,(((3:0.320004,((((8:0.000001,9:0.000001):0.387398,10:0.194060):0.409335,11:0.732381):0.293389,(12:0.000001,13:0.000001):0.663678):0.435252):0.104419,((14:2.087116,15:0.988712):0.116359,(((((16:0.000001,17:0.000001):0.175334,18:0.138592):0.212758,19:0.224518):0.530897,(((21:0.666659,22:0.553721):0.413382,23:0.963953):0.605169,(((((24:0.072229,25:0.092390):0.0934142,28:0.955058):0.147296,(26:0.071087,27:0.219129):0.0373052):0.193766,(29:0.314541,(35:1.429383,((((((((36:0.103363,38:0.049875):0.094013,37:0.030628):0.814822,39:1.003886):0.139314,(41:0.187427,(42:0.013661,43:0.022679):0.125347):0.663775):0.518608,40:1.095962):0.531221,(((44:0.805173,(45:1.324004,46:1.219116):0.335934):0.727499,48:1.066400):0.100131,47:1.063800):1.17944):0.852112,((49:0.000001,50:0.000001):0.035002,51:0.142232):1.15047):0.209029,52:0.920977):1.3896):1.72823):0.381864):0.542845,(((30:0.285631,31:0.207391):0.207836,32:0.739103):0.102919,(33:0.203302,34:0.248230):0.117311):0.0885449):0.589454):0.305514):0.319837,20:0.546572):0.577874):0.222871):0.0619735,(((4:0.344376,5:0.345927):0.175708,7:0.635739):0.160033,6:0.519133):0.0599907):0.0563715):0.0970383);
 808: 1 -24381.33883 -24893.07101 (0:0.208237,1:0.160335,(2:0.246379,(((3:0.244092,((((8:0.000001,9:0.000001):0.352491,10:0.144090):0.363148,11:0.621445):0.337315,(12:0.000001,13:0.000001):0.75817):0.36348):0.115933,((4:0.309784,5:0.444724):0.26107,(6:0.464290,7:0.682045):0.196168):0.122144):0.00954808,(((((14:1.564234,((21:0.445389,22:0.856738):0.429494,23:0.763764):0.527284):0.242355,(((35:2.153290,((44:1.126460,(45:1.215894,46:1.251421):0.307271):0.43772,(47:1.064326,48:0.927569):0.0688682):0.797662):0.362413,(((49:0.000001,50:0.000001):0.00553186,51:0.137363):1.02683,52:1.099964):0.329394):0.337519,(((((36:0.112893,37:0.125399):0.0628653,38:0.008817):0.59798,39:0.771429):0.390597,(41:0.189051,(42:0.010253,43:0.012065):0.110581):0.602496):0.718297,40:0.691358):0.34111):1.70436):2.64443e-06,((((((24:0.030469,25:0.119770):0.25868,26:0.043407):0.0472749,27:0.187442):0.197835,28:1.115827):0.214274,29:0.577239):0.175018,((((30:0.335973,31:0.208893):0.181092,32:0.691299):0.160214,33:0.184066):0.108966,34:0.162160):0.237205):0.547443):0.275577,((((16:0.000001,17:0.000001):0.142185,18:0.095207):0.168757,19:0.207574):0.335669,20:0.355166):0.299671):0.157855,15:0.806804):0.356903):0.0530869):0.0533915);
 809: 1 -24782.20885 -24903.51977 (0:0.157326,1:0.189857,(2:0.289382,((3:0.239677,(((((8:0.000001,9:0.000001):0.341196,10:0.163222):0.349083,11:0.532722):0.312299,(12:0.000001,13:0.000001):0.411785):0.309628,(((((14:2.299170,20:0.298955):0.275144,(((16:0.000001,17:0.000001):0.18002,18:0.149288):0.149473,19:0.256701):0.544396):0.279692,((((((24:0.074535,25:0.047833):0.222762,26:0.053251):0.0357559,27:0.143962):0.135207,(28:0.859972,29:0.732828):0.209739):0.291567,(((30:0.320529,31:0.166766):0.15273,32:0.802181):0.126173,(33:0.176278,34:0.209191):0.0777433):0.237235):0.468195,(35:1.700633,(((((((36:0.147315,37:0.151718):0.0353561,38:0.006038):0.530512,39:1.035926):0.291406,(41:0.204692,(42:0.011995,43:0.023197):0.189637):0.885285):0.495433,(((49:0.000001,50:0.000001):0.0285536,51:0.138893):1.20198,52:1.034239):0.815231):0.0694036,40:0.983047):0.40632,(((44:1.400665,45:0.979510):0.642747,46:0.903889):0.808689,(47:0.823130,48:1.338645):0.189084):1.05958):0.633829):0.884726):0.102775):0.233901,((21:0.160850,22:1.076272):0.508669,23:1.225361):0.640144):0.100702,15:0.884707):0.24721):0.234531):0.104517,(((4:0.394694,5:0.316433):0.184373,7:0.538005):0.130835,6:0.514483):0.115239):0.121066):0.0220099);
 810: 1 -24991.26686 -24891.92994 (0:0.231925,1:0.180980,(2:0.262768,((((3:0.230622,((((8:0.000001,9:0.000001):0.373605,10:0.122850):0.394354,11:0.550434):0.22823,(12:0.000001,13:0.000001):0.740711):0.432517):0.139542,(6:0.425186,7:0.505837):0.223327):0.023402,((((14:1.489317,(((21:0.591042,22:0.780521):0.468358,23:0.836093):0.146608,(35:1.892622,(((((((36:0.163665,37:0.147849):0.0603291,38:0.029126):0.756102,39:0.735363):0.421496,(41:0.204364,(42:0.033295,43:0.024557):0.20455):0.650782):0.261878,(((44:0.747486,45:1.400284):0.445537,46:1.629742):0.261721,(47:1.114478,48:0.834236):0.423975):1.05132):0.370177,40:0.789961):0.314362,(((49:0.000001,50:0.000001):0.0170822,51:0.173669):1.20025,52:1.303749):0.74861):0.727108):0.975885):0.257629):0.401213,((((24:0.076663,25:0.074773):0.148597,(26:0.076278,27:0.249206):0.10233):0.23105,(28:0.760027,29:0.928267):0.130795):0.395738,((((30:0.376546,31:0.185246):0.193854,32:0.878888):0.182047,33:0.142547):0.156565,34:0.153065):0.237042):0.528447):0.26195,((((16:0.000001,17:0.000001):0.257486,18:0.095611):0.212139,19:0.244467):0.531969,20:0.583383):0.148345):0.369508,15:0.825073):0.508619):0.0253806,(4:0.320132,5:0.440305):0.230963):0.111019):0.0631293);
 811: 2 -24366.75091 -24905.33979 (0:0.277394,((1:0.087479,((4:0.322358,5:0.519571):0.241168,(6:0.455474,7:0.375153):0.136866):0.16104):0.0489618,(((((8:0.000001,9:0.000001):0.312366,10:0.228114):0.487439,11:0.553558):0.261559,(12:0.000001,13:0.000001):0.760056):0.226043,((((((14:1.904264,(35:2.458290,(((((36:0.140546,37:0.176891):0.0298531,38:0.015130):0.9827,39:0.866031):0.315037,(41:0.234370,(42:0.010397,43:0.045855):0.148173):0.862536):0.29497,(40:0.766507,((((44:0.957819,(45:1.313200,46:1.476070):0.328382):0.844163,47:1.200623):0.0973999,48:0.770864):1.17306,(((49:0.000001,50:0.000001):2.16949e-06,51:0.156678):0.965644,52:0.960451):0.815097):0.64443):0.26361):1.13638):0.750061):0.467461,(21:0.278481,(22:0.632271,23:1.514464):0.317):1.05962):0.16422,(((((24:0.066720,25:0.095923):0.216129,(26:0.117648,27:0.163254):0.0399495):0.273723,28:0.968210):0.156129,29:0.625916):0.23148,(((30:0.255851,31:0.176888):0.201964,32:0.888893):0.0687867,(33:0.146706,34:0.221558):0.134739):0.257051):0.332941):0.196348,(((16:0.000001,17:0.000001):0.155907,18:0.100821):0.0555136,19:0.284177):0.535791):0.174943,20:0.472327):0.337461,15:0.927629):0.273968):0.262662):0.0283663,(2:0.182059,3:0.364564):0.0391072);
 812: 1 -25268.86391 -24888.84697 (0:0.200577,1:0.133780,(2:0.248408,((3:0.263855,((6:0.431517,7:0.553320):0.137339,((((8:0.000001,9:0.000001):0.310976,10:0.197691):0.356415,11:0.731060):0.164623,(12:0.000001,13:0.000001):0.569296):0.468762):0.129749):0.0412175,((4:0.218188,5:0.493524):0.353011,(((((14:1.526764,(35:1.927925,(((((((36:0.110955,38:0.062381):0.055949,37:0.122482):0.810206,39:0.951140):0.245388,(41:0.148266,(42:0.018673,43:0.042500):0.190996):0.718945):0.621498,40:0.776608):0.796396,(((49:0.000001,50:0.000001):0.0316119,51:0.146384):1.43531,52:0.984616):0.737249):0.0661877,(((44:1.057580,(45:0.985387,46:0.791471):0.328103):0.516075,47:0.721433):0.230259,48:1.147246):1.36153):0.420058):0.661161):0.703186,((21:0.310339,22:0.905215):0.454334,23:0.894766):0.652079):0.184937,((((((24:0.037776,25:0.092557):0.181359,27:0.285498):0.0785587,26:0.024931):0.249981,28:0.910496):0.166543,29:0.757266):0.294069,(((30:0.502179,31:0.225296):0.251062,32:0.567515):0.141615,(33:0.230060,34:0.223728):0.0910289):0.18421):0.634616):0.247928,((((16:0.000001,17:0.000001):0.217287,18:0.102153):0.170466,19:0.321971):0.642195,20:0.620670):0.169805):0.407631,15:0.680576):0.372719):0.0317549):0.0993602):0.0272548);
 813: 1 -25181.45348 -24888.83224 (0:0.191760,1:0.141428,(2:0.250257,(((3:0.302032,(((((8:0.000001,9:0.000001):0.285877,10:0.139551):0.34156,11:0.643632):0.222542,(12:0.000001,13:0.000001):0.72171):0.211983,(((((14:1.346591,((21:0.415114,22:0.868066):0.407229,23:1.075524):0.217682):0.238659,(35:2.795264,((((((36:0.095170,37:0.154254):0.0283594,38:0.032425):0.78136,39:0.604221):0.562348,(41:0.164322,(42:0.019836,43:0.024493):0.119257):0.899755):0.422152,(((44:0.856732,(45:0.817846,46:1.227054):0.416595):0.656525,(47:0.949682,48:0.786254):0.103087):1.01581,(((49:0.000001,50:0.000001):2.59084e-06,51:0.170137):0.995194,52:1.501365):0.662284):0.738976):0.448847,40:0.517494):1.31911):0.64863):0.0998189,((((((24:0.053351,25:0.070635):0.251561,27:0.117305):0.0659476,26:0.001702):0.161014,28:1.002390):0.225238,29:0.648512):0.166843,(((30:0.336479,31:0.255961):0.196482,32:0.586387):0.156488,(33:0.284400,34:0.190487):0.129737):0.127185):0.574961):0.115392,((((16:0.000001,17:0.000001):0.152944,18:0.130119):0.136722,19:0.287926):0.567131,20:0.619770):0.19097):0.250954,15:0.769339):0.493119):0.0753307):0.0538502,(6:0.473849,7:0.367076):0.193839):0.0581952,(4:0.323409,5:0.467765):0.179162):0.0606001):0.0250244);
 814: 2 -24812.08481 -24900.86717 (0:0.192449,(1:0.156253,(((3:0.241287,(((((8:0.000001,9:0.000001):0.253412,10:0.236324):0.401326,11:0.608050):0.285814,(12:0.000001,13:0.000001):0.471186):0.210818,((((((14:1.474658,22:0.493182):0.21073,21:0.519244):0.257478,23:1.290199):0.547862,(((((((24:0.059469,25:0.063208):0.261743,26:0.049804):0.0461406,27:0.102912):0.125421,28:0.848890):0.160452,29:0.636676):0.223396,(((30:0.289988,31:0.265080):0.138368,32:0.695753):0.0822267,(33:0.240830,34:0.163840):0.10139):0.0827378):0.674042,(35:1.904338,(((((((36:0.116704,37:0.180932):0.0484465,38:0.017725):0.508347,39:1.039433):0.498568,40:0.922974):0.482647,(41:0.145410,(42:0.015822,43:0.021333):0.186967):0.641561):0.650074,((44:0.798936,(45:0.789040,46:1.302679):0.583397):0.71722,(47:0.784970,48:1.247496):0.193313):0.493974):0.524984,(((49:0.000001,50:0.000001):2.31529e-06,51:0.162262):0.911665,52:1.126577):0.743792):0.541031):1.51422):0.028052):0.125155,((((16:0.000001,17:0.000001):0.190585,18:0.144075):0.218848,19:0.108208):0.585555,20:0.491359):0.300443):0.341501,15:0.747038):0.326894):0.246804):0.150021,(6:0.442077,7:0.430098):0.212876):0.0313476,(4:0.282968,5:0.492784):0.342508):0.0718112):0.039986,2:0.256016);
 815: 1 -24373.81577 -24890.58027 (0:0.234039,(1:0.119181,(((3:0.276802,((((8:0.000001,9:0.000001):0.226951,10:0.266147):0.309856,11:0.516027):0.344338,(12:0.000001,13:0.000001):0.704341):0.243009):0.0791756,((4:0.240450,5:0.383862):0.202191,(6:0.470788,7:0.449771):0.156146):0.152249):0.0152277,((((((14:2.260331,20:0.481513):0.1087,(((16:0.000001,17:0.000001):0.210481,18:0.086905):0.147385,19:0.199020):0.435344):0.0766783,((((35:2.581237,(((44:0.979058,45:0.702091):0.840588,46:1.589290):0.288106,(47:1.038477,48:1.031464):0.325669):0.494786):0.173226,(((49:0.000001,50:0.000001):0.0948167,51:0.079681):1.56273,52:1.083766):0.650907):0.406274,((((36:0.163252,38:0.058644):0.0966722,37:0.073709):0.490637,39:0.978147):0.282382,(41:0.151822,(42:0.002980,43:0.036429):0.170721):0.60794):0.488775):0.313645,40:0.713654):1.48798):0.215629,((((24:0.078905,25:0.029465):0.262924,(26:0.081922,27:0.150831):0.0384937):0.10221,(28:0.965648,29:0.670302):0.416899):0.241629,(((30:0.299705,31:0.214018):0.229497,32:0.643414):0.0816457,(33:0.244971,34:0.124206):0.0618):0.246186):0.635865):0.0844789,((21:0.476437,22:0.607944):0.306699,23:0.663375):0.88788):0.315761,15:0.723417):0.547583):0.0836715):0.00465385,2:0.178165);
 816: 1 -24980.12064 -24897.36768 (0:0.197561,1:0.171454,(2:0.453973,((((3:0.270638,((((8:0.000001,9:0.000001):0.316268,10:0.247556):0.403817,11:0.640134):0.252533,(12:0.000001,13:0.000001):0.75732):0.47117):0.0943403,(6:0.596188,7:0.680928):0.260382):0.0319213,((((((14:1.697648,(21:0.355228,22:1.080942):0.436669):0.361735,23:1.070272):0.688996,(((((((((24:0.069957,25:0.058672):0.214099,26:0.075572):0.0696961,27:0.163580):0.152656,28:1.093403):0.128437,29:0.567210):0.312883,32:0.757574):0.136934,(30:0.293452,31:0.226417):0.199264):0.087549,33:0.210116):0.0843576,34:0.270290):0.606468):2.20547e-06,(35:1.887451,(((((((36:0.123593,37:0.126222):0.0495316,38:0.000002):0.665397,39:0.805816):0.278343,(41:0.291598,(42:0.003099,43:0.022116):0.118899):0.707836):0.696794,((((44:0.777837,45:1.152685):0.549794,46:1.402566):0.819925,48:1.029722):0.139508,47:0.790258):1.28755):0.171316,40:1.314339):0.341982,(((49:0.000001,50:0.000001):0.0813428,51:0.098347):1.25013,52:1.126920):0.10829):0.680631):1.07061):0.367232,((((16:0.000001,17:0.000001):0.221613,18:0.151854):0.148777,19:0.255996):0.356269,20:0.620296):0.211885):0.519228,15:1.041971):0.312353):0.0691123,(4:0.280676,5:0.407502):0.465335):0.089957):0.0160617);
 817: 1 -25249.79773 -24901.53499 (0:0.207610,1:0.123106,(2:0.321456,((3:0.347375,((4:0.329732,5:0.487869):0.287226,(6:0.505061,7:0.433854):0.251443):0.0287582):0.0654155,(((((8:0.000001,9:0.000001):0.266469,10:0.202187):0.513333,11:0.568459):0.237956,(12:0.000001,13:0.000001):0.619233):0.242346,((((((14:1.331034,23:0.805414):0.470775,(21:0.456503,22:0.639246):0.187289):0.697418,(((((((24:0.029986,25:0.061756):0.166158,26:0.110335):0.0555785,27:0.108110):0.111622,(28:0.810816,29:0.564967):0.176046):0.396316,32:0.522371):0.123301,(33:0.246759,34:0.197841):0.125278):0.0710815,(30:0.304083,31:0.282374):0.158599):0.417469):0.638578,(((16:0.000001,17:0.000001):0.188347,18:0.099715):0.121332,19:0.296305):0.491959):0.166791,20:0.598991):0.440391,(15:0.642398,(35:2.036137,(((((((36:0.091214,38:0.035534):0.0801509,37:0.072794):0.651585,39:0.991791):0.460209,(41:0.215099,(42:0.009013,43:0.021614):0.103046):0.66382):0.316449,40:1.044188):0.730071,(((44:0.789804,45:0.885807):0.504185,46:1.306909):0.452017,(47:0.905915,48:1.192577):0.215507):1.03027):0.379837,(((49:0.000001,50:0.000001):2.8604e-06,51:0.173559):0.818227,52:1.603033):0.585803):0.721345):1.41082):0.311572):0.342131):0.105201):0.105887):0.0590848);
 818: 1 -24746.36942 -24887.85788 (0:0.168121,1:0.144460,(2:0.273072,((3:0.257258,((6:0.356596,7:0.503410):0.182904,((((8:0.000001,9:0.000001):0.231033,10:0.281020):0.227031,11:0.676204):0.322608,(12:0.000001,13:0.000001):0.548574):0.346613):0.115115):0.0422139,((4:0.249943,5:0.417822):0.301722,((((14:1.502948,((21:0.548430,22:0.612809):0.245461,23:0.878997):0.409704):0.461356,(((((((24:0.071482,25:0.083178):0.112067,28:0.980101):0.078363,26:0.055928):0.0238802,27:0.126108):0.324438,29:0.653075):0.104585,((((30:0.275070,31:0.305736):0.254928,32:0.802782):0.156309,33:0.210718):0.114697,34:0.210133):0.421505):0.565683,(35:2.571086,(((((((36:0.126958,37:0.122551):0.0318198,38:0.028271):0.729825,39:0.617508):0.422722,(41:0.154879,(42:0.006465,43:0.049182):0.111186):0.757671):0.569931,40:0.947723):0.741561,((44:0.977152,(45:1.294005,46:0.978862):0.318908):0.391435,(47:1.022857,48:1.118937):0.136095):1.28054):0.245725,(((49:0.000001,50:0.000001):0.0396773,51:0.110213):1.30339,52:1.570936):0.039876):0.624705):0.960619):0.055064):0.115851,((((16:0.000001,17:0.000001):0.259112,18:0.087929):0.220145,19:0.331296):0.426755,20:0.636521):0.320072):0.306333,15:0.776860):0.440612):0.0183935):0.0975122):0.0472512);
 819: 1 -24927.64226 -24894.25855 (0:0.169806,(1:0.196673,(2:0.326829,(((3:0.351688,((((8:0.000001,9:0.000001):0.28106,10:0.253102):0.357748,11:0.619159):0.255023,(12:0.000001,13:0.000001):0.793123):0.420638):0.102648,(6:0.419614,7:0.484211):0.137096):0.0297866,((((((14:1.132152,23:1.115001):0.243508,(21:0.361254,22:1.004466):0.540168):0.484789,(((((24:0.041752,25:0.085481):0.221553,(26:0.065944,27:0.201117):0.0258076):0.193712,(28:0.910007,29:0.696190):0.237221):0.181498,((30:0.372682,31:0.239540):0.147824,(32:0.818750,(33:0.203330,34:0.324427):0.100607):0.0891949):0.279608):0.387445,(35:1.620317,(((((((36:0.100201,37:0.155968):0.0492925,38:0.001541):0.997505,39:0.912382):0.404664,(41:0.147317,(42:0.011582,43:0.044735):0.239987):0.656192):0.510202,40:1.039864):0.48758,(((44:0.885135,45:0.986394):0.591727,46:1.071968):0.639476,(47:0.943003,48:0.857518):0.151075):0.890596):0.307807,(((49:0.000001,50:0.000001):0.0875315,51:0.111349):1.24514,52:1.690281):0.53527):0.70159):1.30059):0.0785918):0.579853,(((16:0.000001,17:0.000001):0.201964,18:0.160491):0.190166,19:0.256482):0.33382):0.235967,20:0.682030):0.528488,15:0.750995):0.404307):0.116573):0.0369696):0.112484,(4:0.284457,5:0.372959):0.443933);
 820: 1 -25627.58321 -24905.51948 (0:0.287106,1:0.117978,(2:0.279974,(((3:0.252764,((((8:0.000002,9:0.000002):0.338739,10:0.188535):0.488293,11:0.722337):0.138634,(12:0.000002,13:0.000002):0.55161):0.338035):0.0766416,(((((14:1.689097,(35:1.669968,(((((((36:0.151536,37:0.176348):0.0533621,38:0.015998):0.518177,39:0.908408):0.244058,(41:0.199184,(42:0.016683,43:0.038100):0.152703):1.03332):0.480822,40:0.762994):1.08946,(((49:0.000002,50:0.000002):0.0346333,51:0.111682):0.966191,52:1.424702):0.531615):0.118793,((((44:1.133064,45:0.926053):0.598107,46:0.870138):0.542808,47:0.971623):0.269027,48:1.045212):0.751329):0.773348):0.836597):0.120891,(21:0.606999,22:0.620497):0.298173):0.259049,23:1.006180):0.544071,(((((16:0.000002,17:0.000002):0.275084,18:0.100160):0.0759914,19:0.364323):0.278451,((((24:0.080422,25:0.090912):0.266716,(26:0.020632,(28:0.803672,29:0.874261):0.214207):0.062402):0.0861635,27:0.130188):0.443192,(((30:0.387471,31:0.205174):0.260554,(33:0.267268,34:0.206089):0.108045):0.198405,32:0.791339):0.0806239):0.552714):0.24205,20:0.629002):0.32615):0.212171,15:0.609897):0.537327):0.048168,((4:0.264749,5:0.383741):0.27461,(6:0.395734,7:0.533012):0.238778):0.112752):0.066114):0.0561029);
 821: 1 -25117.06061 -24896.01957 (0:0.217468,(1:0.192668,((((3:0.299180,((((8:0.000001,9:0.000001):0.362579,10:0.169893):0.384119,11:0.759010):0.258391,(12:0.000001,13:0.000001):0.700538):0.459968):0.132832,(6:0.316543,7:0.599824):0.229011):0.0277919,((((((14:1.972148,((((24:0.062249,25:0.047385):0.204961,(26:0.000002,(28:0.914081,29:0.750038):0.331429):0.0979552):0.101044,27:0.048479):0.446263,(((30:0.439313,31:0.072742):0.190594,32:0.789687):0.113966,(33:0.136085,34:0.358406):0.139149):0.170012):0.279694):0.369023,(((35:2.444651,((((44:1.116134,45:1.337885):0.531688,46:1.256996):0.538619,(47:1.158245,48:1.222884):0.0856881):0.984647,(((49:0.000001,50:0.000001):2.76733e-06,51:0.156402):0.669905,52:1.748437):0.826896):0.337472):0.653423,((((36:0.100867,37:0.113196):0.0519228,38:0.008610):0.49016,39:0.996095):0.319968,(41:0.152844,(42:0.017792,43:0.022977):0.169937):0.776234):0.378232):0.254631,40:0.732139):1.8626):0.00424717,((21:0.530299,22:0.875796):0.368956,23:1.156625):0.570126):0.284454,(((16:0.000001,17:0.000001):0.209345,18:0.104653):0.273047,19:0.179429):0.658028):0.226426,20:0.622327):0.485082,15:1.025094):0.209546):0.0684523,(4:0.216693,5:0.450541):0.324731):0.0591383):0.0259808,2:0.355961);
 822: 2 -24224.51335 -24892.38808 (0:0.232892,1:0.144271,(2:0.214024,((3:0.253763,(((((8:0.000001,9:0.000001):0.299519,10:0.205183):0.320017,11:0.675367):0.379599,(12:0.000001,13:0.000001):0.536538):0.171279,((((14:1.609272,((21:0.309955,22:1.174286):0.174919,23:0.871541):0.342794):0.369839,((((((24:0.043104,25:0.084369):0.226453,26:0.078819):0.0349972,27:0.137508):0.223887,(28:0.954755,29:0.660379):0.178072):0.197354,(((30:0.366265,31:0.329736):0.198657,(33:0.295339,34:0.223080):0.0847595):0.0670203,32:0.868109):0.314833):0.467774,(35:1.429389,(((((((36:0.136817,37:0.141513):0.0125295,38:0.030394):0.475126,39:0.827817):0.156743,(41:0.171352,(42:0.012605,43:0.019559):0.135997):0.815881):0.54972,40:0.889552):0.582192,(((49:0.000001,50:0.000001):2.35467e-06,51:0.165741):1.3284,52:1.587469):0.344206):0.110474,((((44:0.984115,45:1.020356):0.549608,46:1.421786):0.434247,48:0.772382):0.0576937,47:1.291402):0.793405):0.389914):1.30264):0.0955079):0.162644,((((16:0.000001,17:0.000001):0.159919,18:0.084055):0.305535,19:0.137379):0.460185,20:0.425155):0.552705):0.12609,15:0.698549):0.290972):0.190311):0.110297,((4:0.242795,5:0.424759):0.248704,(6:0.356861,7:0.502008):0.250337):0.0815723):0.0884425):0.0241732);
 823: 1 -25237.25714 -24911.15192 (0:0.240634,(1:0.175307,(2:0.293728,(3:0.283638,(((((8:0.000001,9:0.000001):0.237808,11:0.881843):0.182928,10:0.208934):0.457435,(12:0.000001,13:0.000001):0.564813):0.375282,((((14:2.121296,((((24:0.050461,25:0.045171):0.199239,(26:0.084739,27:0.195591):0.0371333):0.16894,(28:1.055822,29:0.543945):0.183317):0.497271,(((30:0.273215,31:0.306606):0.129582,32:0.845969):0.167747,(33:0.337457,34:0.222038):0.111774):0.0189511):0.521418):0.131077,(((21:0.340107,22:0.932774):0.532223,23:1.033675):0.395515,(35:2.967726,((((((36:0.129839,37:0.173442):0.0596935,38:0.000002):0.823337,39:0.808111):0.486986,(41:0.107585,(42:0.013623,43:0.020886):0.162488):0.713802):0.332915,((((44:0.980375,(45:1.276757,46:1.135717):0.357738):0.46545,48:0.696012):0.128687,47:1.273300):1.08097,(((49:0.000001,50:0.000001):0.0531868,51:0.126656):0.995686,52:1.317616):0.581919):0.552528):0.23051,40:0.583655):0.747726):0.980036):0.0986744):0.340408,((((16:0.000001,17:0.000002):0.146711,18:0.166149):0.117853,19:0.291124):0.489446,20:0.577396):0.112634):0.413632,15:1.001853):0.250542):0.0776049):0.0808712):0.0758555):0.0469869,((4:0.326165,5:0.457867):0.305738,(6:0.574499,7:0.478032):0.202792):0.0921947);
 824: 1 -24966.2886 -24904.04562 (0:0.196958,(1:0.158645,2:0.275293):0.0158402,((3:0.300563,((((8:0.000001,9:0.000001):0.165087,10:0.252198):0.318454,11:0.514091):0.525219,((12:0.000001,13:0.000001):0.59875,((((14:2.009910,20:0.125707):0.377482,(((16:0.000001,17:0.000001):0.18772,18:0.160604):0.253034,19:0.152836):0.586349):0.231136,(((21:0.354108,22:0.961711):0.316019,23:0.969748):0.776224,(((((((((24:0.070574,25:0.060845):0.207356,26:0.094625):0.06918,27:0.109247):0.207031,28:1.130034):0.166141,29:0.611566):0.270403,32:0.742782):0.101555,(33:0.178120,34:0.298054):0.143991):0.104305,(30:0.284127,31:0.250841):0.12565):0.742522,(35:2.035806,(((((((36:0.093647,38:0.043722):0.0357671,37:0.118273):0.674099,39:1.007722):0.206026,(41:0.179469,(42:0.003284,43:0.034788):0.116826):0.728715):0.484639,40:0.808504):1.02329,((44:1.553913,(47:0.778375,48:1.018083):0.263651):0.146411,(45:1.633383,46:1.032439):0.417258):0.777811):0.366904,(((49:0.000001,50:0.000001):0.117951,51:0.013062):0.890994,52:1.084719):0.395587):0.82207):1.06041):0.130191):0.32784):0.283233,15:0.908106):0.159552):0.255971):0.124291):0.073134,((4:0.347739,5:0.607599):0.252183,(6:0.473215,7:0.441735):0.249):0.0962557):0.104246);
 825: 1 -25397.8253 -24888.61094 (0:0.257716,1:0.111199,(2:0.258768,((3:0.366062,(((((8:0.000001,9:0.000001):0.401975,10:0.244093):0.519277,11:0.623597):0.290285,(12:0.000001,13:0.000001):0.523058):0.273362,(((((14:1.946641,23:0.401466):0.495147,(21:0.454127,22:0.919546):0.586521):0.575823,(((((24:0.059486,25:0.074204):0.244054,(26:0.098302,27:0.156954):0.0283786):0.268558,(28:1.102439,29:0.555456):0.193402):0.121164,((((30:0.378116,31:0.161282):0.286264,34:0.258593):0.0478048,33:0.249601):0.119284,32:0.729621):0.343527):0.575632,(35:1.798554,(((((((36:0.126889,38:0.033349):0.0561034,37:0.076070):0.667286,39:0.751450):0.0549601,(41:0.108887,(42:0.009927,43:0.029965):0.174826):0.804368):0.685131,40:0.890261):0.242669,(((44:1.183048,(45:1.188514,46:1.294618):0.499549):0.520282,48:0.804676):0.261497,47:0.889104):0.916189):0.386177,(((49:0.000001,50:0.000001):0.019311,51:0.146078):1.12978,52:0.981110):0.784853):0.571226):0.862089):0.166806):0.151732,((((16:0.000001,17:0.000001):0.170231,18:0.125876):0.251147,19:0.194913):0.470821,20:0.660168):0.140033):0.153208,15:0.860449):0.390931):0.16114):0.108607,((4:0.287338,5:0.380360):0.262048,(6:0.472880,7:0.487823):0.148674):0.169674):0.10454):0.0570613);
 826: 1 -24621.39411 -24893.16855 (0:0.197257,1:0.107289,(2:0.234745,((3:0.283006,(((((8:0.000001,9:0.000001):0.253393,10:0.258054):0.326007,11:0.523335):0.188424,(12:0.000001,13:0.000001):0.621464):0.197322,(((((14:1.261228,(21:0.446661,22:0.784017):0.268087):0.219559,23:0.947426):0.37481,((((((24:0.096488,25:0.075904):0.30642,27:0.200205):0.0630455,26:0.090339):0.320501,(28:0.996975,29:0.461520):0.133725):0.258624,(((30:0.314143,31:0.288657):0.174495,32:0.785206):0.0848693,(33:0.169258,34:0.210079):0.0948712):0.174642):0.544862,(35:1.939131,(((((((36:0.149300,38:0.051785):0.0616155,37:0.092019):0.536983,39:0.718789):0.268545,(41:0.164676,(42:0.006749,43:0.017869):0.18865):0.746064):0.419755,40:0.779690):0.688128,(((49:0.000001,50:0.000001):2.50408e-06,51:0.192323):1.31652,52:0.848027):0.348751):0.128102,(((44:1.120338,45:0.837570):0.644272,46:0.873311):0.684554,(47:0.979182,48:1.009317):0.191148):0.705806):0.298219):1.15838):0.0661796):0.259221,((((16:0.000001,17:0.000001):0.156311,18:0.136106):0.147562,19:0.245330):0.517827,20:0.577471):0.202364):0.0663962,15:0.742087):0.459346):0.0947491):0.120308,((4:0.312094,5:0.453902):0.155705,(6:0.501940,7:0.467854):0.146138):0.156562):0.0783373):0.0485948);
 827: 1 -24395.52713 -24909.84946 (0:0.228313,(1:0.112435,(((4:0.233155,5:0.452908):0.345924,(6:0.472123,7:0.566559):0.11192):0.14784,(((((8:0.000001,9:0.000001):0.300726,10:0.253335):0.331616,11:0.600220):0.320624,(12:0.000001,13:0.000001):0.569787):0.319114,(((((14:1.758547,((21:0.521076,22:0.576557):0.48807,23:0.817846):0.304154):0.183591,(35:1.864378,(((((((36:0.094270,37:0.164813):0.0152662,38:0.034511):0.531857,39:0.769759):0.409577,(41:0.174104,(42:0.009480,43:0.022800):0.192883):0.778002):0.301458,40:1.003235):0.914279,(((49:0.000001,50:0.000001):0.0524164,51:0.064742):1.0161,52:1.471149):0.563385):0.196281,(44:1.227753,((45:1.331748,46:1.199831):0.503635,(47:1.293453,48:0.949334):0.418799):0.192741):1.14348):0.465647):1.05913):0.281188,(((((24:0.061423,25:0.092985):0.251005,26:0.062320):0.019117,27:0.127628):0.221427,(28:0.917733,29:0.655475):0.205737):0.14062,(((30:0.312812,31:0.254622):0.166362,32:0.805396):0.0664263,(33:0.248792,34:0.208274):0.157544):0.328567):0.561078):0.293585,((((16:0.000001,17:0.000001):0.208774,18:0.107142):0.209066,19:0.278351):0.385654,20:0.715376):0.303818):0.250486,15:0.789550):0.342169):0.0887336):0.0673632):0.0701409,(2:0.239014,3:0.360100):0.088057);
 828: 1 -25599.14674 -24909.32739 (0:0.207874,(1:0.153673,(2:0.263526,((3:0.437954,((((8:0.000001,9:0.000001):0.402737,10:0.320911):0.354721,11:0.568181):0.53186,((12:0.000001,13:0.000001):0.568912,((((((14:1.579223,((21:0.677538,22:0.657011):0.711981,23:0.805818):0.381457):0.493106,(((((24:0.067011,25:0.086327):0.0942414,28:1.241513):0.0951573,(26:0.047900,27:0.198387):0.0289325):0.311454,29:0.753598):0.121453,((((30:0.273026,31:0.308732):0.302644,33:0.234379):0.147217,34:0.129217):0.201086,32:0.793651):0.194897):0.469936):0.423407,(((16:0.000001,17:0.000001):0.170871,18:0.135480):0.171244,19:0.330778):0.279945):0.23187,(35:2.016609,(((((((36:0.098210,37:0.175313):0.0312362,38:0.038079):0.632839,39:0.760850):0.44873,(41:0.251736,(42:0.017505,43:0.025477):0.113415):0.624815):0.525677,40:1.007392):0.42933,((44:0.640498,(45:0.877928,46:1.399216):0.53168):1.0302,(47:0.937223,48:0.916682):0.0988565):1.67153):0.296988,(((49:0.000001,50:0.000001):0.0744551,51:0.076142):1.8774,52:0.844169):0.549815):0.814192):1.15506):0.143233,20:0.540091):0.524309,15:0.886499):0.200007):0.375521):0.0240574):0.223511,(6:0.462561,7:0.564202):0.190402):0.114734):0.109751):0.0715179,(4:0.195657,5:0.601887):0.501347);
 829: 2 -24373.7574 -24889.61691 (0:0.233654,1:0.170145,(2:0.340953,((((3:0.332839,((((8:0.000001,9:0.000001):0.301682,10:0.247416):0.521126,11:0.673200):0.245583,(12:0.000001,13:0.000001):0.558014):0.361221):0.121543,(6:0.381972,7:0.437880):0.1909):0.0418569,((((((14:1.170742,(21:0.729804,22:0.568852):0.323117):0.266156,23:0.798507):0.306134,(35:1.886931,((((((36:0.137339,38:0.038008):0.064465,37:0.072706):0.581987,39:0.738113):0.477183,(41:0.108179,(42:0.010574,43:0.027037):0.143355):0.462785):0.330052,((((44:0.803436,45:0.937879):0.41382,46:1.088884):0.583478,(47:1.408846,48:1.134440):0.0234654):0.802291,(((49:0.000001,50:0.000001):2.33982e-06,51:0.214183):1.02207,52:1.218745):1.07025):0.654086):0.29033,40:0.662836):0.669628):1.93116):0.0918252,(((((((24:0.031455,25:0.072838):0.25225,26:0.052350):0.0429475,27:0.176893):0.163508,28:1.225086):0.183345,29:0.687176):0.162276,32:0.578195):0.0992382,((30:0.305402,31:0.237238):0.168476,(33:0.183439,34:0.232704):0.180927):0.16198):0.505512):0.121925,((((16:0.000001,17:0.000001):0.157579,18:0.107063):0.190304,19:0.195719):0.489524,20:0.650273):0.138007):0.279625,15:0.722170):0.477772):0.0405856,(4:0.321294,5:0.385749):0.326798):0.0556572):0.0144247);
 830: 1 -24623.247 -24894.45233 (0:0.282956,1:0.142539,(2:0.304387,((3:0.313860,(((((8:0.000001,9:0.000001):0.403468,10:0.098836):0.559898,11:0.450627):0.338121,(12:0.000001,13:0.000001):0.540085):0.469348,(((((14:1.311413,(21:0.444738,22:0.903319):0.610169):0.231833,23:0.743080):0.422814,(((((24:0.036928,25:0.088986):0.226675,27:0.168013):0.0603288,26:0.057753):0.283177,(28:0.903272,29:0.663706):0.157479):0.312018,((((30:0.328214,31:0.260041):0.212309,32:0.843597):0.121643,33:0.219179):0.0208247,34:0.150114):0.276276):0.538091):0.200241,((((16:0.000001,17:0.000001):0.168214,18:0.123301):0.15149,19:0.231139):0.43214,20:0.709798):0.379303):0.296382,(15:0.444322,(((35:2.345990,(((49:0.000001,50:0.000001):0.000626222,51:0.148114):1.22512,52:1.100299):0.378924):0.249734,(((44:1.093528,(45:1.218201,46:1.056531):0.599476):0.574097,48:0.756663):0.0753146,47:1.372425):1.59853):2.62798e-06,(((((36:0.117150,37:0.137851):0.0520095,38:0.006360):0.536389,39:0.783144):0.160518,(41:0.142704,(42:0.003128,43:0.014794):0.105757):0.926926):0.863448,40:0.552098):0.702633):2.05153):0.260362):0.351837):0.121961):0.140492,((4:0.379247,5:0.393155):0.260296,(6:0.433936,7:0.511056):0.131469):0.133097):0.096682):0.0352587);
 831: 2 -25201.19244 -24889.53254 (0:0.126756,(1:0.168976,(2:0.274083,(4:0.220677,5:0.504789):0.29592):0.0391675):0.0715768,(((3:0.216048,(((8:0.000001,9:0.000001):0.39797,10:0.201771):0.447414,(11:0.622385,(12:0.000001,13:0.000001):0.728865):0.0639225):0.542509):0.0813798,(6:0.419892,7:0.579958):0.215033):0.0330816,(((((14:1.855140,(35:1.811314,(((((((36:0.091879,37:0.107671):0.0307187,38:0.030578):0.645172,39:0.935232):0.341074,(41:0.165079,(42:0.010205,43:0.040474):0.126391):0.687446):0.684919,40:0.990464):0.5909,((44:1.224896,(45:1.292353,46:1.254037):0.401588):0.320313,(47:0.925186,48:1.015649):0.107887):1.24262):0.163339,(((49:0.000001,50:0.000001):2.97814e-06,51:0.159561):0.966213,52:1.112059):0.467397):0.566299):0.891147):0.490891,((21:0.421357,22:0.898243):0.417816,23:0.675671):0.597443):0.26295,(((((((24:0.098079,25:0.095822):0.223746,26:0.095229):0.048893,27:0.150708):0.092473,(28:0.905807,29:0.737537):0.201873):0.503841,32:0.790802):0.145395,(33:0.213826,34:0.163759):0.0785549):0.149355,(30:0.266604,31:0.286266):0.17011):0.466583):0.190105,((((16:0.000001,17:0.000001):0.249119,18:0.144025):0.219823,19:0.211858):0.409919,20:0.697853):0.29182):0.305596,15:0.874264):0.569997):0.0724658);
 832: 2 -24334.62728 -24891.04652 (0:0.154766,1:0.128825,(2:0.236335,(3:0.285492,(((4:0.383177,5:0.441445):0.204857,(6:0.560447,7:0.556093):0.109346):0.106478,(((((8:0.000001,9:0.000001):0.288122,10:0.200054):0.282481,11:0.838001):0.282124,(12:0.000001,13:0.000001):0.629045):0.34782,((((((14:1.369810,(21:0.577694,22:0.715717):0.428863):0.283556,23:1.116189):0.787246,(((16:0.000001,17:0.000001):0.103109,18:0.136389):0.134407,19:0.223163):0.529931):0.0975637,((((24:0.079348,25:0.063542):0.264471,(26:0.070470,27:0.185953):0.0298984):0.206925,(28:0.976894,29:0.783525):0.165248):0.408803,(((30:0.267770,31:0.271390):0.216965,32:0.726467):0.109991,(33:0.216834,34:0.206643):0.0739768):0.19307):0.551709):0.132617,(20:0.516545,(35:2.067882,(((((((36:0.099531,37:0.143305):0.0488293,38:0.001448):0.903085,39:0.770938):0.385219,(41:0.147465,(42:0.000002,43:0.024939):0.170321):0.518357):0.36231,40:1.061822):0.492505,(((44:0.905899,(45:0.945123,46:1.207367):0.318981):0.709579,48:1.150588):0.115958,47:1.147049):0.893937):0.572202,(((49:0.000001,50:0.000001):0.00337892,51:0.163485):0.918275,52:1.233863):0.0314496):0.53249):1.51911):0.223413):0.228109,15:0.730772):0.314103):0.0446033):0.0538934):0.0681861):0.0345756);
 833: 1 -24001.66958 -24896.19504 (0:0.200658,1:0.166515,(2:0.302897,(((3:0.396640,(((((8:0.000001,9:0.000001):0.222107,10:0.204386):0.458649,11:0.682252):0.28444,(12:0.000001,13:0.000001):0.473573):0.30991,((((((14:1.472486,23:0.616431):0.410456,22:0.937470):0.194528,21:0.425368):0.658827,((((((24:0.078206,25:0.084111):0.296986,26:0.016218):0.0873255,27:0.077771):0.266149,(28:0.723876,29:0.854519):0.0892775):0.198656,(((30:0.293053,31:0.164942):0.150613,32:0.703906):0.109963,(33:0.204590,34:0.310837):0.119691):0.178042):0.588591,(35:1.695968,(((((((36:0.128105,37:0.172253):0.0576921,38:0.047545):0.60724,39:0.818832):0.432549,(41:0.123995,(42:0.009662,43:0.021504):0.195112):0.871521):0.245684,40:0.813174):0.386206,(((44:1.168249,(45:1.443846,46:0.944820):0.536377):0.256616,48:0.943781):0.156298,47:0.990361):1.16878):0.171323,(((49:0.000001,50:0.000001):2.34899e-06,51:0.136597):0.733917,52:1.513643):0.674722):1.11644):1.10624):0.0373846):0.210217,((((16:0.000001,17:0.000001):0.17744,18:0.118045):0.126725,19:0.201460):0.706764,20:0.370009):0.146245):0.213822,15:0.761282):0.363946):0.106652):0.0629086,((4:0.236538,5:0.355752):0.206657,7:0.510395):0.25303):0.0324745,6:0.658134):0.0785178):0.0421697);
 834: 1 -25593.57523 -24899.37986 (0:0.233593,1:0.179481,(2:0.309427,((3:0.284569,(((((8:0.000001,9:0.000001):0.365974,10:0.151068):0.429567,11:0.616306):0.29239,(12:0.000001,13:0.000001):0.671913):0.307413,(((((14:2.143159,((((35:2.570451,(((49:0.000001,50:0.000001):2.3455e-06,51:0.172460):1.58959,52:1.277952):0.109061):0.312357,(((44:1.011226,45:0.721721):0.764065,46:0.983779):0.748306,(47:1.102247,48:0.987966):0.431623):0.864595):1.1232,((((36:0.143568,37:0.135360):0.0397403,38:0.011629):0.673484,39:0.664875):0.272973,(41:0.155176,(42:0.028327,43:0.033221):0.254758):0.702203):0.618046):0.149975,40:0.941503):1.64885):0.410432,(21:0.406446,(22:0.727478,23:1.540447):0.278528):0.652968):0.178734,((((24:0.065933,25:0.080682):0.254662,(26:0.044711,(28:1.157315,29:0.677974):0.352864):0.0616235):0.0936117,27:0.163856):0.34551,(((30:0.337453,31:0.253528):0.18698,(33:0.164538,34:0.248146):0.131437):0.113833,32:0.856270):0.276099):0.729059):0.330702,((((16:0.000001,17:0.000001):0.223042,18:0.162142):0.195507,19:0.269848):0.360113,20:0.615419):0.46401):0.363248,15:0.852961):0.30001):0.111044):0.0496756,((4:0.283592,5:0.494507):0.301108,(6:0.638937,7:0.581572):0.0959811):0.118934):0.109416):0.0296519);
 835: 1 -25342.86204 -24891.55624 (0:0.189618,(1:0.121774,(((3:0.272060,(((((8:0.000001,9:0.000001):0.3918,10:0.210584):0.474027,11:0.477377):0.465481,(12:0.000001,13:0.000001):0.417133):0.201802,((((14:1.236291,((21:0.588203,22:0.731414):0.511157,23:1.085167):0.280319):0.427701,((((((24:0.063292,25:0.068420):0.207879,26:0.033341):0.0556687,27:0.106588):0.093677,(28:0.632989,29:0.618236):0.188839):0.164113,(((30:0.197730,31:0.291496):0.216972,(33:0.181355,34:0.307268):0.102386):0.181979,32:0.599581):0.217596):0.603432,(((35:2.158758,(((44:0.845785,45:1.069637):0.663503,46:0.786164):0.787775,(47:0.846152,48:0.965256):0.174437):0.964378):0.322861,(((((36:0.078559,37:0.130942):0.0249585,38:0.043186):0.591848,39:0.745991):0.510432,(41:0.159594,(42:0.007269,43:0.041592):0.107458):0.731427):0.489712,40:0.700937):0.738079):0.310233,(((49:0.000001,50:0.000001):0.0562806,51:0.090763):1.03823,52:1.174870):0.253118):1.21097):0.0530334):0.187501,((((16:0.000001,17:0.000001):0.14123,18:0.121653):0.155665,19:0.272190):0.340662,20:0.696777):0.31831):0.23886,15:0.609854):0.48864):0.120692):0.109657,(6:0.454097,7:0.533584):0.158231):0.116479,(4:0.314779,5:0.377541):0.39146):0.0529011):0.0434745,2:0.276451);
 836: 1 -24945.39681 -24914.44936 (0:0.210813,1:0.116315,(2:0.223962,(3:0.350241,(((4:0.332203,5:0.488156):0.301369,(6:0.488825,7:0.586129):0.135006):0.11907,(((((8:0.000001,9:0.000001):0.241927,10:0.375880):0.593407,11:0.500683):0.419468,(12:0.000001,13:0.000001):0.555023):0.193145,((((14:1.489014,((21:0.227469,22:0.716219):0.386109,23:0.767313):0.260559):0.269004,(((((((24:0.102382,25:0.097073):0.218559,27:0.177316):0.0512198,26:0.042909):0.211583,28:0.992330):0.19359,29:0.851438):0.173378,((((30:0.341148,31:0.309081):0.321301,33:0.187341):0.130232,34:0.133731):0.141414,32:0.814653):0.265346):0.504554,(35:2.123862,(((((((36:0.173974,37:0.143031):0.072211,38:0.042596):0.572291,(41:0.187659,(42:0.009980,43:0.030042):0.156556):0.962762):0.121637,39:0.702556):0.594234,40:0.773136):0.462118,(((49:0.000001,50:0.000001):0.0778679,51:0.064557):0.656875,52:1.370258):0.70631):0.295693,(((44:0.977768,45:1.064168):0.5422,46:0.853927):0.374523,(47:0.881990,48:0.873420):0.408228):0.951861):0.274272):1.01181):0.102725):0.135523,((((16:0.000001,17:0.000001):0.232029,18:0.075347):0.202782,19:0.306106):0.446659,20:0.555548):0.294218):0.210408,15:0.843061):0.269736):0.168979):0.0309882):0.0968017):0.0779236);
 837: 1 -25209.88933 -24902.62696 (0:0.206801,(1:0.116367,(((4:0.316232,5:0.389377):0.249689,(((((8:0.000001,9:0.000001):0.329992,10:0.213515):0.427034,11:0.601654):0.331274,(12:0.000001,13:0.000001):0.478927):0.262239,((((((14:1.274416,23:0.632852):0.183937,(35:1.931030,(((((((36:0.110856,37:0.168246):0.0544549,38:0.002571):0.715037,39:0.752091):0.489951,(41:0.170069,(42:0.004792,43:0.024892):0.196578):0.654108):0.775941,40:0.640049):0.539693,(((49:0.000001,50:0.000001):0.0408123,51:0.071330):1.12142,52:1.292040):0.541186):0.0894071,((44:0.890587,(45:1.337162,46:0.960373):0.457808):0.325934,(47:1.190367,48:0.732993):0.228291):0.851733):0.577673):0.968436):0.357814,(21:0.467302,22:0.605786):0.434291):0.26513,(((((((24:0.043103,25:0.109201):0.170918,(28:0.868454,29:0.558519):0.341531):0.0565189,26:0.051060):0.144322,27:0.077907):0.409035,32:0.524286):0.292731,(33:0.139247,34:0.262874):0.0716618):0.154504,(30:0.191069,31:0.281062):0.11361):0.708772):0.301056,((((16:0.000001,17:0.000001):0.198559,18:0.169152):0.220666,19:0.201709):0.341725,20:0.445991):0.111447):0.203167,15:0.791212):0.451584):0.295027):0.0427023,(6:0.501585,7:0.425977):0.118851):0.134939):0.0834258,(2:0.260826,3:0.380367):0.0708242);
 838: 1 -24918.12595 -24888.85389 (0:0.182095,(1:0.132233,(((3:0.284818,((((8:0.000001,9:0.000001):0.375703,10:0.115804):0.37781,11:0.510069):0.208887,(12:0.000001,13:0.000001):0.645052):0.450359):0.0505813,((((((14:1.445226,23:0.577794):0.248739,(21:0.596176,22:0.950854):0.418264):0.77005,((((24:0.084698,25:0.074376):0.130931,(26:0.036332,27:0.239109):0.0983303):0.221865,(28:0.706521,29:0.685078):0.165521):0.185564,(((30:0.265155,31:0.276412):0.188707,32:0.689651):0.0632105,(33:0.188559,34:0.334713):0.0883424):0.341682):0.442238):2.23698e-06,(((35:2.567562,(((44:1.051792,(45:1.361546,46:1.295762):0.704021):0.586944,47:1.155063):0.115996,48:0.858752):0.952539):0.23411,(((49:0.000001,50:0.000001):0.030145,51:0.149945):1.07234,52:1.328093):0.238123):0.457204,(((((36:0.111714,37:0.147486):0.0507198,38:0.005878):0.671336,39:0.967657):0.231759,(41:0.142215,(42:0.011444,43:0.065245):0.197811):0.935544):0.375669,40:0.848942):0.728835):1.7702):0.522682,15:0.838554):0.159452,((((16:0.000001,17:0.000001):0.17855,18:0.132530):0.157913,19:0.197869):0.608864,20:0.505489):0.344924):0.396121):0.103639,(((4:0.293616,5:0.399516):0.202049,6:0.499381):0.100302,7:0.582925):0.110224):0.111681):0.0599991,2:0.228406);
 839: 1 -24509.96601 -24911.75965 (0:0.197841,(1:0.217774,(2:0.343747,(((3:0.180568,((((8:0.000001,9:0.000001):0.303254,10:0.097172):0.526834,11:0.524507):0.236914,(12:0.000001,13:0.000001):0.69387):0.369757):0.0883273,(6:0.418143,7:0.438874):0.304832):0.0488363,((((14:1.909007,((21:0.551447,22:0.627150):0.337757,23:0.909669):0.639333):0.305365,((((((((24:0.078062,25:0.053210):0.225341,26:0.094061):0.0471773,(27:0.101234,(35:2.389134,((((((36:0.112604,37:0.131660):0.0691463,38:0.001673):0.786665,39:0.958235):0.399623,(41:0.246111,(42:0.006493,43:0.025538):0.0738822):0.742267):0.377397,40:0.841564):0.974696,(((((44:0.862822,45:0.859853):0.55608,46:1.180540):0.498075,(47:0.950666,48:0.884023):0.231776):0.767763,52:1.148191):0.28548,((49:0.000001,50:0.000001):0.0652154,51:0.111268):1.19028):0.257737):0.904859):1.60325):0.055621):0.119098,(28:0.842446,29:0.628918):0.218818):0.305782,32:0.779719):0.199225,(33:0.188369,34:0.200425):0.112781):0.294768,31:0.175956):0.136281,30:0.114853):0.669428):0.284762,((((16:0.000001,17:0.000001):0.155626,18:0.139683):0.066933,19:0.250416):0.642049,20:0.526515):0.202686):0.49833,15:0.779750):0.52774):0.064059):0.0298488):0.0312115,(4:0.267014,5:0.422163):0.261254);
 840: 1 -24999.63078 -24888.78119 (0:0.189357,(1:0.194716,((3:0.319648,(((((8:0.000001,9:0.000001):0.28376,10:0.272760):0.366593,11:0.700457):0.158812,(12:0.000001,13:0.000001):0.73274):0.289563,((((14:1.990072,20:0.289214):0.225874,(((16:0.000001,17:0.000001):0.202038,18:0.181881):0.246815,19:0.246612):0.588153):0.415931,((((21:0.461975,22:0.984456):0.317165,23:1.040702):0.524037,(35:1.776233,((((((36:0.102696,37:0.130267):0.0407512,38:0.019358):0.358078,39:1.035703):0.219788,((41:0.297019,42:0.006583):0.0315229,43:0.000192):0.846389):0.839836,40:0.529782):0.774816,(((((44:0.920610,45:1.057287):0.698774,46:1.044286):0.618649,47:1.292787):0.145671,48:1.121836):0.851274,(((49:0.000001,50:0.000001):2.27508e-06,51:0.149230):1.25716,52:1.107763):0.400273):0.375735):1.39566):1.11145):2.21535e-06,(((((24:0.078800,25:0.065277):0.298987,26:0.066463):0.077218,27:0.188555):0.27396,(28:1.063149,29:0.547962):0.180611):0.252574,(((30:0.339586,31:0.204110):0.164441,32:0.641997):0.171848,(33:0.127559,34:0.240640):0.106682):0.110115):0.723986):0.203712):0.190303,15:0.818237):0.290453):0.18027):0.116093,((4:0.260555,5:0.415723):0.199823,(6:0.504198,7:0.524595):0.262471):0.0676109):0.0736521):0.0252275,2:0.375530);
 841: 2 -24510.66721 -24906.34587 (0:0.237695,(1:0.180057,((3:0.305836,(((((8:0.000001,9:0.000001):0.315747,10:0.284112):0.340024,11:0.869690):0.194803,(12:0.000001,13:0.000001):0.531934):0.314477,((((((14:1.881819,(21:0.353324,22:0.935202):0.490574):0.175355,23:0.880603):0.111062,35:3.135964):0.299555,(((((24:0.078632,25:0.068467):0.189272,(26:0.039209,(28:0.935384,29:0.605036):0.39222):0.0421386):0.0986572,27:0.105443):0.188667,(((30:0.307509,31:0.128941):0.246402,(33:0.127017,34:0.266732):0.162849):0.135864,32:0.557053):0.151975):0.565097,((((((36:0.139053,38:0.027062):0.0778003,37:0.095260):0.605785,39:1.026603):0.416073,(41:0.192104,(42:0.018102,43:0.033165):0.0989999):0.977692):0.347383,40:0.917510):0.622987,((((44:1.169456,(45:1.007411,46:1.232525):0.405735):0.594553,47:1.159964):0.447044,48:1.066179):1.28156,(((49:0.000001,50:0.000001):0.100291,51:0.056037):1.15713,52:0.971528):0.585525):0.579003):1.50854):2.99516e-06):0.286315,((((16:0.000001,17:0.000001):0.219875,18:0.085168):0.190365,19:0.254350):0.346582,20:0.669875):0.336596):0.218426,15:0.775277):0.581796):0.130881):0.104548,((4:0.206490,5:0.495633):0.334844,(6:0.593063,7:0.434981):0.18419):0.172361):0.103177):0.0400728,2:0.319691);
 842: 1 -25347.82392 -24894.12915 (0:0.228754,1:0.156983,(2:0.238792,((3:0.421209,((6:0.461260,7:0.400373):0.245855,(((((8:0.000001,9:0.000001):0.28675,10:0.233536):0.400208,11:0.791360):0.244713,(12:0.000001,13:0.000001):0.715832):0.142269,(((((14:1.477166,23:1.018030):0.291207,(21:0.591236,22:0.600176):0.44021):0.347061,(((((((24:0.088552,25:0.060183):0.238398,26:0.061102):0.0824194,27:0.109794):0.12814,(28:0.999629,29:0.496054):0.318616):0.388938,32:0.544944):0.152093,(33:0.232993,34:0.191655):0.0950055):0.118156,(30:0.260197,31:0.211575):0.175241):0.63935):0.380285,((((16:0.000001,17:0.000001):0.221307,18:0.085609):0.251529,19:0.211848):0.592383,20:0.649771):0.139928):0.424902,(15:0.654924,(35:2.501437,(((((((36:0.114437,37:0.165149):0.0522454,38:0.001634):0.61616,39:1.007108):0.305528,(41:0.186084,(42:0.015964,43:0.033199):0.112915):0.936765):0.469681,40:0.884462):0.76758,(((49:0.000001,50:0.000001):0.0174478,51:0.138522):1.3522,52:1.161833):0.727568):0.1988,((44:0.842285,(45:0.819246,46:1.589703):0.411339):0.662138,(47:0.970551,48:1.032559):0.407398):0.616827):0.215071):2.44104):0.212311):0.473851):0.212264):0.0781608):0.0714715,(4:0.224062,5:0.524219):0.377342):0.0910896):0.0610481);
 843: 2 -25005.68914 -24889.14437 (0:0.201491,1:0.161572,(2:0.214864,((3:0.283225,(((((8:0.000001,9:0.000001):0.281397,10:0.233779):0.463707,11:0.477906):0.345963,(12:0.000001,13:0.000001):0.490713):0.246553,(((((14:1.320087,((21:0.386710,22:0.859686):0.567973,23:0.973589):0.279654):0.673874,((((24:0.061178,25:0.094712):0.250321,(26:0.051186,27:0.163539):0.056749):0.232913,(28:1.220112,29:0.480257):0.220209):0.222838,(((30:0.364309,31:0.136228):0.231679,(32:0.749082,33:0.178788):0.0381862):0.0725861,34:0.186729):0.171785):0.553998):0.00287029,(35:2.803988,((((((36:0.104319,38:0.074240):0.0989023,37:0.022452):0.669576,39:0.748489):0.20276,(41:0.163436,(42:0.022813,43:0.028635):0.166457):0.705034):0.450816,((((44:1.081859,45:0.816083):0.460473,46:1.167757):0.607054,(47:0.951783,48:0.925752):0.099332):0.960408,(((49:0.000001,50:0.000001):0.0244258,51:0.119977):1.21035,52:1.016160):0.460469):0.346963):0.258306,40:0.733215):0.572605):1.1137):0.327575,((((16:0.000001,17:0.000001):0.19727,18:0.117361):0.167858,19:0.337191):0.418469,20:0.731880):0.156042):0.288474,15:0.619724):0.391452):0.144144):0.066253,((4:0.256990,5:0.479912):0.233379,(6:0.509409,7:0.583325):0.135645):0.11497):0.157299):0.0393827);
 844: 2 -24562.26589 -24899.89545 (0:0.181940,1:0.193665,(2:0.253965,((3:0.301306,(((((8:0.000001,9:0.000001):0.226115,10:0.382408):0.541481,11:0.652077):0.360461,(12:0.000001,13:0.000001):0.682627):0.33556,((((14:2.448083,20:0.110271):0.298926,((((16:0.000001,17:0.000001):0.184248,18:0.154477):0.100823,19:0.234775):0.620543,(35:2.199466,(((((((36:0.121460,37:0.157781):0.0492853,38:0.011871):0.473171,39:0.706109):0.403692,(41:0.146866,(42:0.014700,43:0.018800):0.160478):0.833722):0.489806,40:0.780012):0.571231,(((44:1.152269,(45:1.494412,46:0.861747):0.439917):0.468427,47:1.211370):0.0971002,48:1.288970):1.37732):0.409239,(((49:0.000001,50:0.000001):0.0392205,51:0.117962):1.60093,52:1.149442):0.198795):0.6368):1.68057):0.0604914):0.352907,(((21:0.508069,22:1.008659):0.652,23:1.340879):0.467651,((((((((24:0.075911,25:0.081874):0.053275,28:1.494955):0.222321,26:0.040845):0.0872711,27:0.096456):0.353729,29:0.890590):0.274469,32:0.667922):0.0794804,(33:0.152849,34:0.224377):0.117513):0.0952159,(30:0.327506,31:0.223851):0.0947201):0.537268):0.0592464):0.381937,15:0.651420):0.471737):0.109351):0.0768844,((4:0.293304,5:0.564556):0.270754,(6:0.496073,7:0.585272):0.192084):0.190775):0.113358):0.0128929);
 845: 1 -25208.66955 -24891.56306 (0:0.176855,1:0.174228,(2:0.281403,(((3:0.360632,((6:0.316551,7:0.472039):0.125126,((((8:0.000001,9:0.000001):0.251018,10:0.228597):0.294193,11:0.418258):0.281277,(12:0.000001,13:0.000001):0.85751):0.366664):0.127366):0.0141038,((((((14:1.288779,23:0.990850):0.307058,(21:0.528283,22:0.855940):0.496044):0.605767,(35:2.713487,((((((36:0.127172,37:0.146685):0.0726559,38:0.003801):0.655186,39:0.900580):0.370358,(41:0.186601,(42:0.012134,43:0.032196):0.148696):0.694602):0.42317,40:0.683251):0.61976,((((44:1.000342,(45:0.991835,46:1.522033):0.541189):0.904394,48:0.903329):0.309359,47:0.961478):1.17763,(((49:0.000001,50:0.000001):0.0505428,51:0.123195):1.35811,52:0.726912):0.689686):0.3012):0.592029):1.12448):0.08122,(((((24:0.051195,25:0.066316):0.304716,26:0.023208):0.053758,(28:0.867656,29:0.810923):0.160352):0.0814593,27:0.142803):0.463043,((((30:0.338636,31:0.157323):0.192256,32:0.700861):0.1586,33:0.205568):0.102457,34:0.139398):0.235305):0.747489):0.157235,((((16:0.000001,17:0.000001):0.160489,18:0.122777):0.204465,19:0.250979):0.323157,20:0.665271):0.277362):0.395027,15:0.974697):0.369816):0.0442787,(4:0.348088,5:0.389862):0.334449):0.102625):0.0628222);
 846: 2 -24603.62915 -24897.52225 (0:0.213564,1:0.272699,(2:0.371821,(((3:0.302947,(((8:0.000001,9:0.000001):0.31982,10:0.191797):0.542291,(11:0.599743,(12:0.000001,13:0.000001):0.555297):0.122262):0.45031):0.107513,((4:0.282296,5:0.410834):0.357692,(6:0.411489,7:0.503180):0.171204):0.128816):0.0293317,((((14:1.535285,(35:2.229131,(((((((36:0.110368,38:0.041480):0.0725674,37:0.094702):0.489075,39:1.130850):0.504168,(41:0.113692,(42:0.009890,43:0.032060):0.170348):0.619809):0.446659,((44:0.728604,(45:1.014326,46:1.509980):0.667708):0.640669,(47:1.126355,48:1.001701):0.0424705):1.66365):0.275452,40:0.640028):0.732717,(((49:0.000001,50:0.000001):0.00626803,51:0.124959):1.75978,52:1.201216):0.261381):0.936434):0.741057):0.609313,((((16:0.000001,17:0.000001):0.146447,18:0.086389):0.191354,19:0.237961):0.557053,20:0.397686):0.230691):0.231344,(((21:0.625416,22:0.822903):0.328051,23:1.153660):0.753734,((((24:0.082003,25:0.070254):0.190768,(26:0.034227,27:0.181550):0.0251619):0.226008,(28:0.813100,29:0.640380):0.21464):0.382873,((30:0.353422,31:0.181741):0.165921,(32:0.884919,(33:0.139071,34:0.315585):0.0908311):0.0760366):0.204166):0.370372):0.348978):0.178947,15:0.761841):0.391515):0.0867864):0.0375039);
 847: 1 -24305.12563 -24889.41903 (0:0.187708,(1:0.200445,(2:0.250727,(3:0.260586,((6:0.355524,7:0.538164):0.154381,(((((8:0.000001,9:0.000001):0.30501,10:0.242280):0.240692,11:0.687547):0.218015,(12:0.000001,13:0.000001):0.690495):0.352766,((((((14:1.455504,(35:2.198874,(((((((36:0.068519,37:0.146684):0.0374922,38:0.025599):0.48036,39:0.957697):0.405624,(41:0.136663,(42:0.003088,43:0.002791):0.14644):0.938367):0.452107,40:0.728072):0.349095,(((49:0.000001,50:0.000001):0.0215417,51:0.101484):1.26043,52:1.361057):0.676783):0.474587,(((44:0.721078,45:1.122663):0.708771,46:1.099258):0.375324,(47:0.919481,48:1.295987):0.0788411):1.00223):0.486575):0.978752):0.48832,((21:0.809556,22:0.693100):0.527096,23:1.176725):0.335114):0.266577,(((((((24:0.025605,25:0.097128):0.195774,26:0.056916):0.053058,27:0.160038):0.167271,(28:0.965943,29:0.587747):0.149331):0.241345,32:0.654851):0.250538,(33:0.243770,34:0.233660):0.136706):0.0837283,(30:0.196053,31:0.314494):0.158552):0.396468):0.267965,(((16:0.000001,17:0.000001):0.183698,18:0.101173):0.254635,19:0.174105):0.222087):0.22405,20:0.435532):0.389078,15:0.707787):0.379955):0.0382987):0.0747389):0.096268):0.063424):0.0474463,(4:0.181704,5:0.452451):0.356145);
 848: 1 -24574.6699 -24897.01888 (0:0.218457,1:0.140181,(2:0.239416,((3:0.361650,((4:0.317881,5:0.529910):0.262604,(6:0.447883,7:0.625151):0.226796):0.119028):0.0274382,(((((8:0.000001,9:0.000001):0.304962,10:0.175634):0.335305,11:0.428369):0.413746,(12:0.000001,13:0.000001):0.71512):0.293465,((((14:2.144830,(((((24:0.040703,25:0.075846):0.232059,26:0.086172):0.0505366,(28:0.962398,29:0.754425):0.251442):0.0877521,27:0.093515):0.461399,(((30:0.320542,31:0.228386):0.23468,(33:0.171454,34:0.240186):0.189607):0.150137,32:0.541433):0.10502):0.34077):0.605321,(((21:0.337660,22:0.915085):0.367736,23:1.373240):1.01463,(35:2.183212,((((((36:0.167369,37:0.165143):0.0819538,38:0.000002):0.681071,39:0.956400):0.433898,(41:0.159338,(42:0.030605,43:0.033068):0.125399):0.906975):0.547592,40:0.858438):0.468914,((((44:0.990467,45:0.954379):0.516184,46:1.419073):0.521823,(47:1.300784,48:0.653963):0.406658):1.17756,(((49:0.000001,50:0.000001):0.0592329,51:0.087477):0.956758,52:1.987695):0.749887):0.193883):0.680091):1.83522):2.62053e-06):0.174463,((((16:0.000001,17:0.000001):0.227374,18:0.123373):0.161961,19:0.286661):0.264365,20:0.748370):0.122589):0.430349,15:0.748508):0.394396):0.122508):0.116089):0.0505161);
 849: 1 -25056.26572 -24890.71261 (0:0.164255,(1:0.148192,(((3:0.202668,((((8:0.000001,9:0.000001):0.310556,10:0.211935):0.33064,11:0.539558):0.362076,(12:0.000001,13:0.000001):0.56039):0.383075):0.0795845,((((14:2.086935,20:0.209744):0.425545,(((16:0.000001,17:0.000001):0.157392,18:0.048295):0.142584,19:0.312095):0.609586):0.265193,((((21:0.450412,22:0.897223):0.337754,23:0.866378):0.559675,(35:2.259821,((((((36:0.140892,37:0.187999):0.068332,38:0.000003):0.875889,39:0.687850):0.389542,(41:0.195035,(42:0.013848,43:0.039445):0.151969):0.721945):0.609726,40:0.719233):0.343216,(((((44:0.900406,45:0.913640):0.573131,46:1.348483):0.9613,48:0.834967):0.0393921,47:0.873679):0.967871,((49:0.000001,(50:0.000001,51:0.169432):2.26246e-06):0.933715,52:1.281699):0.39406):0.254519):1.01285):0.717151):0.177774,((((24:0.045696,25:0.071311):0.187996,(26:0.042287,27:0.226103):0.0581363):0.188791,(28:0.879663,29:0.699526):0.16639):0.12351,(((30:0.399120,31:0.131781):0.185297,32:0.659335):0.138005,(33:0.130874,34:0.250639):0.0860097):0.378005):0.58145):0.207767):0.155342,15:0.803611):0.43218):0.0839537,((4:0.246214,5:0.477058):0.298054,(6:0.526337,7:0.573756):0.201469):0.141304):0.132147):0.0114575,2:0.261362);
 850: 2 -24645.2895 -24889.58464 (0:0.169214,(1:0.154694,2:0.369853):0.0566236,(((3:0.341077,((((8:0.000001,9:0.000001):0.305925,10:0.246099):0.513902,11:0.404978):0.305247,(12:0.000001,13:0.000001):0.560909):0.43284):0.0962792,((((((14:1.142686,(21:0.682832,22:0.644192):0.383722):0.306748,23:0.672021):0.678795,(35:2.362451,((((((36:0.107657,38:0.024850):0.0500556,37:0.076861):0.564394,39:0.806014):0.292787,(41:0.160051,(42:0.012801,43:0.026433):0.114726):0.543631):0.602823,((((44:1.286157,45:0.865272):0.404097,46:1.258617):0.921174,(47:1.172742,48:0.921901):0.242649):1.12966,(((49:0.000001,50:0.000001):0.0394064,51:0.130722):0.953916,52:1.089540):0.586578):0.541984):0.129993,40:0.735564):1.10374):0.700065):0.336297,(((((24:0.073348,25:0.082710):0.242276,26:0.049663):0.0641652,27:0.127060):0.214816,(28:0.982123,29:0.518197):0.195698):0.239435,(((30:0.308417,31:0.242620):0.147932,32:0.791890):0.0935539,(33:0.125452,34:0.250525):0.0933005):0.157872):0.392518):0.269881,((((16:0.000001,17:0.000001):0.208928,18:0.138251):0.228476,19:0.176653):0.355951,20:0.635926):0.378564):0.228705,15:0.647959):0.545591):0.0593688,((4:0.362096,5:0.467905):0.228156,(6:0.448194,7:0.534622):0.188955):0.0861671):0.122849);
 851: 2 -24967.5115 -24893.25146 (0:0.279171,1:0.158758,(2:0.232547,(3:0.338481,(((4:0.379925,5:0.310028):0.35837,(6:0.363760,7:0.583607):0.164282):0.0436068,(((((8:0.000001,9:0.000001):0.337985,10:0.273225):0.293426,11:0.961260):0.261706,(12:0.000001,13:0.000001):0.651975):0.302892,((((14:1.539027,23:0.604044):0.3218,(21:0.418533,22:0.828484):0.51746):0.339613,(((((16:0.000001,17:0.000001):0.148634,18:0.093640):0.162231,19:0.173150):0.432891,20:0.715461):0.206602,((((((((24:0.027643,25:0.098120):0.289907,26:0.057365):0.0399181,27:0.146103):0.230292,(28:0.828053,29:0.683823):0.191324):0.492411,32:0.610185):0.152175,(33:0.221357,34:0.272893):0.100726):0.261605,31:0.178620):0.178897,30:0.117675):0.929598):0.0739206):0.269949,(15:0.571041,((35:1.817031,(((49:0.000001,50:0.000001):2.97356e-06,51:0.127293):0.949438,52:1.122143):0.246911):0.327983,((((((36:0.099980,38:0.068592):0.0726672,37:0.090618):0.505879,39:0.790784):0.420083,((41:0.290920,42:0.005626):0.021647,43:0.017803):0.656041):0.518179,40:0.883777):0.48639,((44:0.544105,(45:0.740115,46:1.412771):0.537988):0.714109,(47:1.069648,48:0.965608):0.226023):0.826932):0.162152):1.85009):0.211066):0.280147):0.0767804):0.0921946):0.107006):0.074809);
 852: 1 -24822.34025 -24893.62359 (0:0.219430,(1:0.157095,(((3:0.315731,((6:0.536264,7:0.532096):0.0614116,((((8:0.000001,9:0.000001):0.31274,10:0.239081):0.392833,11:0.540449):0.317708,(12:0.000001,13:0.000001):0.701874):0.246321):0.172572):0.0429175,(((((14:1.441075,(35:2.242434,(((((((36:0.132038,38:0.061821):0.0738182,37:0.096607):0.706825,39:0.806829):0.458915,(41:0.167249,(42:0.000760,43:0.029896):0.14195):0.501605):0.448606,40:1.065856):0.420346,(((44:1.034160,45:1.128567):0.427177,46:1.525834):0.600209,(47:1.151832,48:1.011530):0.081214):0.980866):0.223981,(((49:0.000001,50:0.000001):0.0418484,51:0.103410):0.987738,52:1.077804):0.489172):1.19271):1.10175):0.49372,((21:0.589817,22:0.701537):0.472882,23:0.627686):0.493539):0.2293,((((((((24:0.070437,25:0.081733):0.21782,26:0.046557):0.0469009,(28:0.941731,29:0.695430):0.245523):0.084697,27:0.084513):0.54921,32:0.425353):0.272398,(30:0.260096,31:0.210948):0.144392):0.166296,33:0.161372):0.0692498,34:0.298932):0.712783):0.43223,((((16:0.000001,17:0.000001):0.143001,18:0.099331):0.247989,19:0.134541):0.541564,20:0.541042):0.173862):0.276177,15:0.752417):0.418057):0.0351021,(4:0.264715,5:0.316925):0.293673):0.0730923):0.0153874,2:0.232357);
 853: 1 -24927.42892 -24904.6734 (0:0.224725,1:0.185853,(2:0.289839,((3:0.373352,((4:0.297764,5:0.401920):0.381153,((6:0.487512,7:0.418387):0.144269,((((8:0.000001,9:0.000001):0.238155,10:0.252872):0.360111,11:0.575884):0.335059,(12:0.000001,13:0.000001):0.685155):0.390051):0.0806048):0.0645261):0.0151838,((((14:1.727841,((21:0.434436,22:1.049048):0.460171,23:0.946967):0.507609):0.409269,((((((24:0.075323,25:0.077462):0.15945,(26:0.041150,(28:0.849644,29:0.698044):0.293278):0.0465934):0.115962,27:0.072448):0.589584,32:0.477175):0.195102,(33:0.200395,34:0.134640):0.161106):0.0653405,(30:0.235182,31:0.236598):0.191014):0.470033):0.224406,((((16:0.000001,17:0.000001):0.156061,18:0.114302):0.0908207,19:0.307808):0.506979,20:0.382327):0.284885):0.450084,(15:0.368216,(35:2.317231,(((((((36:0.113310,37:0.168423):0.0412192,38:0.042557):0.515376,39:0.878861):0.462264,(41:0.120020,(42:0.016679,43:0.026668):0.212201):0.930264):0.637481,40:0.579679):1.43741,((((44:1.021742,(45:1.315750,46:1.240192):0.721922):0.348804,48:1.031253):0.0399801,47:1.228722):1.05963,((49:0.000001,50:0.000001):0.0013524,51:0.190950):0.976921):0.366897):0.101136,52:0.959661):0.570074):1.85155):0.479604):0.390454):0.0146696):0.0180101);
 854: 2 -24569.19603 -24904.82447 (0:0.186858,1:0.218488,(2:0.266861,(((3:0.325638,((((8:0.000001,9:0.000001):0.334078,10:0.143090):0.434027,11:0.562377):0.322281,(12:0.000001,13:0.000001):0.472955):0.338751):0.0831584,((4:0.326793,5:0.541574):0.230772,(6:0.424548,7:0.497122):0.114044):0.0623729):0.0256792,(((((((14:2.145081,19:0.056973):0.175068,((16:0.000001,17:0.000001):0.280165,18:0.080018):0.163688):0.409799,20:0.496717):0.299297,(35:2.421910,((((((36:0.127778,37:0.126998):0.00638413,38:0.050047):0.34641,39:0.710532):0.212902,(41:0.196169,(42:0.022497,43:0.028473):0.109674):0.807405):0.497444,((((44:0.794683,45:1.261101):0.51919,46:0.979650):0.505909,(47:1.010711,48:0.870551):0.25376):0.872366,(((49:0.000001,50:0.000001):0.0104968,51:0.130579):1.23278,52:1.147248):0.597304):0.733733):0.166603,40:0.530396):0.776324):1.164):0.113676,(((((((24:0.070227,25:0.081316):0.21368,26:0.081008):0.072666,27:0.115885):0.164723,(28:1.055508,29:0.630651):0.186967):0.31835,32:0.666665):0.203878,(33:0.182950,34:0.231806):0.106414):0.0841378,(30:0.233814,31:0.244564):0.211263):0.619715):0.173689,((21:0.402422,22:0.943854):0.373098,23:0.720114):0.744746):0.483602,15:0.822640):0.562156):0.0975905):0.0398219);
 855: 1 -24385.6499 -24895.42455 (0:0.210183,1:0.140988,(2:0.230969,(3:0.352989,(((4:0.319003,5:0.386667):0.198058,(6:0.329012,7:0.515152):0.233445):0.0687279,(((((8:0.000001,9:0.000001):0.392544,10:0.141301):0.327056,11:0.626598):0.429379,(12:0.000001,13:0.000001):0.476183):0.219338,(((((((14:2.037579,(21:0.636430,22:0.730470):0.23303):0.364613,23:1.096692):0.611608,((((35:2.093767,(((49:0.000001,50:0.000001):2.48712e-06,51:0.200673):1.05666,52:1.228567):0.361726):0.530292,((((44:0.910497,45:1.451019):0.560053,46:1.227656):0.558069,48:1.070197):0.173332,47:1.056916):1.41305):0.700169,((((36:0.122585,37:0.150454):0.0256296,38:0.005694):0.789136,39:0.913106):0.230428,(41:0.146177,(42:0.010321,43:0.027710):0.124303):0.765314):0.504867):0.227706,40:0.726396):2.31539):0.0530532,(((((24:0.059499,25:0.086622):0.136108,(26:0.075451,27:0.202356):0.0314993):0.303699,28:0.879457):0.167964,29:0.549343):0.323512,(((30:0.272459,31:0.281242):0.148962,32:0.777873):0.0748626,(33:0.247509,34:0.220507):0.104015):0.244557):0.424058):0.183419,(((16:0.000001,17:0.000001):0.152371,18:0.118710):0.136623,19:0.193880):0.479042):0.156157,20:0.497932):0.34583,15:0.834883):0.274146):0.15602):0.0464376):0.116308):0.0417284);
 856: 1 -25006.35124 -24902.56992 (0:0.216712,(1:0.127201,(((4:0.241304,5:0.444337):0.264437,(((((8:0.000001,9:0.000001):0.272797,10:0.213416):0.370526,11:0.719137):0.218571,(12:0.000001,13:0.000001):0.511048):0.334715,(((((14:1.570769,((21:0.342539,22:0.830872):0.540852,23:0.981185):0.197036):0.266023,((((((((24:0.055473,25:0.056136):0.110546,28:1.145269):0.135484,26:0.084872):0.088831,27:0.092592):0.330417,29:0.687674):0.182836,32:0.729453):0.164468,(33:0.143060,34:0.293370):0.117399):0.089476,(30:0.290510,31:0.250780):0.11018):0.630384):0.112387,(35:1.448393,(((((((36:0.128543,37:0.174157):0.0577039,38:0.028044):0.500218,39:0.979252):0.494475,(41:0.144354,(42:0.014163,43:0.029060):0.149156):0.653386):0.433283,40:0.670344):0.785544,((44:1.052979,(45:1.177997,46:1.374816):0.401445):0.536731,(47:1.248058,48:1.149390):0.101976):1.21724):0.381061,(((49:0.000001,50:0.000001):0.0546043,51:0.134020):1.19793,52:1.454424):0.342664):0.929473):1.2093):0.360366,((((16:0.000001,17:0.000001):0.137172,18:0.101958):0.216248,19:0.103289):0.482281,20:0.390978):0.2709):0.380246,15:0.623411):0.383649):0.108947):0.0657857,(6:0.433918,7:0.442964):0.0890339):0.0843042):0.0916914,(2:0.213521,3:0.376096):0.0531425);
 857: 1 -25018.47298 -24902.56992 (0:0.219309,(1:0.052791,((((4:0.277593,5:0.439537):0.238001,6:0.544739):0.036879,7:0.601258):0.046897,(((((8:0.000001,9:0.000001):0.183453,10:0.292953):0.33519,11:0.578454):0.209509,(12:0.000001,13:0.000001):0.917005):0.278682,((((14:1.148966,((21:0.527171,22:0.474599):0.457548,23:0.785863):0.246624):0.231235,((((((((24:0.028975,25:0.077176):0.112846,28:1.106042):0.198465,26:0.060102):0.0826022,27:0.103946):0.196602,29:0.594529):0.45086,32:0.602531):0.0870323,(33:0.141476,34:0.283484):0.111681):0.0944163,(30:0.367380,31:0.188595):0.133773):0.601821):0.393504,((((16:0.000001,17:0.000001):0.197624,18:0.156136):0.341932,19:0.144106):0.369791,20:0.701864):0.259578):0.57321,(15:0.581868,((35:2.856128,(((49:0.000001,50:0.000001):0.0613918,51:0.117822):1.6227,52:0.806444):0.31117):0.261404,((((((36:0.126681,37:0.119563):0.0603758,38:0.017279):0.735881,39:1.121679):0.22329,(41:0.176508,(42:0.006676,43:0.034544):0.155908):1.01793):0.525792,40:0.667299):1.07375,(((44:1.327529,45:1.153802):0.425483,46:0.995635):0.434758,(47:0.763817,48:1.484372):0.278404):1.08775):0.229985):2.10115):0.0907538):0.62208):0.182823):0.107733):0.12516,(2:0.181896,3:0.363753):0.103439);
 858: 2 -25042.64518 -24889.45995 (0:0.228997,1:0.193138,(2:0.339559,(((3:0.316948,((((8:0.000001,9:0.000001):0.399084,10:0.182681):0.349406,11:0.599706):0.225089,(12:0.000001,13:0.000001):0.543588):0.523157):0.0969995,(((((14:1.174488,((21:0.431133,22:0.907876):0.438823,23:0.966704):0.368108):0.170728,(35:2.963692,(((((((36:0.142411,37:0.158657):0.0287014,38:0.041945):0.46937,39:1.016776):0.362798,(41:0.149306,(42:0.010856,43:0.014289):0.17169):0.876104):0.429557,40:0.888019):0.706741,(((49:0.000001,50:0.000001):0.00415911,51:0.136536):1.1819,52:1.208637):0.784421):0.203897,((((44:1.088038,45:1.016158):0.7788,46:0.941434):0.472846,48:0.950631):0.248016,47:1.319945):0.596111):0.582462):1.03611):0.178501,((((24:0.038888,25:0.077949):0.281465,(26:0.043663,27:0.190402):0.0373588):0.209257,(28:1.122500,29:0.548496):0.289339):0.236595,(((30:0.311445,31:0.269616):0.351974,(33:0.273335,34:0.234357):0.0516512):0.126717,32:0.724982):0.237064):0.551635):0.387147,15:0.849982):0.218037,((((16:0.000001,17:0.000001):0.169459,18:0.134171):0.234049,19:0.231124):0.483492,20:0.543770):0.430182):0.424048):0.026236,((4:0.323570,5:0.429950):0.332142,(6:0.472662,7:0.500886):0.199151):0.146248):0.048491):0.0188514);
 859: 1 -25118.58323 -24891.55893 (0:0.218836,1:0.126415,((2:0.271349,(3:0.196951,(((((8:0.000001,9:0.000001):0.289608,10:0.192478):0.303762,11:0.529140):0.251249,(12:0.000001,13:0.000001):0.759704):0.243552,(((((((14:1.902383,22:0.705219):0.235799,21:0.570710):0.430099,23:0.753689):0.31695,(((((35:2.954769,((49:0.000001,50:0.000001):0.0439853,51:0.108135):1.23628):0.141002,52:1.508904):0.595258,(((44:0.871788,45:1.041736):0.406691,46:1.228057):0.455914,(47:0.927262,48:0.837825):0.282883):1.05853):0.662059,((((36:0.142143,38:0.026927):0.0851731,37:0.098367):0.669739,39:0.796487):0.219221,(41:0.154431,(42:0.021742,43:0.042215):0.147263):0.80971):0.558239):0.218436,40:0.630544):2.35309):0.0062704,((((24:0.075984,25:0.085597):0.259202,(26:0.091488,27:0.183507):0.0651282):0.0576261,(28:0.913902,29:0.601256):0.184205):0.403177,((30:0.257244,31:0.243760):0.185163,(32:0.699521,(33:0.151403,34:0.287134):0.133627):0.0594756):0.21137):0.406035):0.257842,((((16:0.000001,17:0.000001):0.182701,18:0.117970):0.12824,19:0.211933):0.360691,20:0.583011):0.388249):0.529156,15:0.732989):0.391198):0.188355):0.106918):0.054806,((4:0.320208,5:0.520431):0.27687,(6:0.595634,7:0.424961):0.164448):0.077475):0.0641142);
 860: 2 -24451.30058 -24890.63487 (0:0.171656,1:0.141158,((2:0.264582,((4:0.318924,5:0.413620):0.22861,(6:0.520162,7:0.269470):0.241804):0.159818):0.0473442,(3:0.137893,(((((8:0.000001,9:0.000001):0.356658,10:0.231266):0.347594,11:0.291360):0.366434,(12:0.000001,13:0.000001):0.457484):0.200531,((((((14:1.396170,23:0.896074):0.357155,22:0.908160):0.227527,21:0.556126):0.748336,((((24:0.069221,25:0.047329):0.158516,(26:0.096054,27:0.145446):0.0751264):0.21067,(28:1.010346,29:0.517575):0.128746):0.316366,(((30:0.329597,31:0.259552):0.0613516,32:0.776490):0.106267,(33:0.223573,34:0.211286):0.172093):0.234066):0.418439):0.113056,((((16:0.000001,17:0.000001):0.162725,18:0.113697):0.131719,19:0.228158):0.389642,(20:0.509954,(35:2.208194,(((((((36:0.112453,38:0.059723):0.122066,37:0.042054):0.574877,39:0.778602):0.332794,(41:0.171131,(42:0.003331,43:0.017151):0.14289):0.500597):0.300186,40:1.032163):0.728625,((44:0.912674,(45:1.178172,46:1.186177):0.445921):0.375587,(47:1.302589,48:0.949046):0.131456):1.22509):0.366816,(((49:0.000001,50:0.000001):0.00912334,51:0.129229):1.09419,52:1.521508):0.564304):0.518288):0.892432):0.272089):0.313766):0.348935,15:0.730560):0.346034):0.299104):0.261004):0.0412372);
 861: 1 -25040.36437 -24893.86542 (0:0.211492,(1:0.183908,((3:0.311286,(((((8:0.000001,9:0.000001):0.340206,10:0.180404):0.391327,11:0.621876):0.146856,(12:0.000001,13:0.000001):0.591297):0.371514,((((14:2.264981,(((16:0.000001,17:0.000001):0.170847,18:0.103817):0.159912,19:0.202004):0.294877):0.328177,20:0.538142):0.311661,(((21:0.311242,22:1.123565):0.35107,23:0.659612):0.529911,(((((((24:0.059834,25:0.071237):0.181987,27:0.204445):0.0433094,26:0.029971):0.26421,28:0.998659):0.113705,29:0.512733):0.176263,(((30:0.327364,31:0.199197):0.213897,(33:0.227667,34:0.281402):0.0883631):0.162468,32:0.686486):0.264522):0.500461,(35:1.799786,((((((36:0.097421,37:0.136381):0.0453965,38:0.011867):0.575325,39:0.914476):0.217174,(41:0.165777,(42:0.012712,43:0.029516):0.115916):0.658785):0.474265,40:0.927839):0.380554,((((44:1.649194,45:0.884138):0.51838,46:1.104378):0.480503,(47:0.921436,48:0.960573):0.210467):1.1174,(((49:0.000001,50:0.000001):0.042297,51:0.129787):1.07957,52:1.208723):0.708132):0.174217):0.447875):1.20537):0.0421228):0.175468):0.241453,15:0.881688):0.315717):0.209479):0.099465,((4:0.293871,5:0.415519):0.217619,(6:0.485789,7:0.352777):0.232759):0.0884493):0.103938):0.0204007,2:0.289506);
 862: 1 -24834.37713 -24897.89674 (0:0.208014,(1:0.054844,((4:0.256665,5:0.491063):0.285893,(6:0.508940,7:0.369421):0.241314):0.136986):0.0936951,(2:0.261504,(3:0.254595,(((((8:0.000001,9:0.000001):0.267406,10:0.216210):0.325533,11:0.597763):0.410399,(12:0.000001,13:0.000001):0.4361):0.204378,((((14:1.104953,35:2.470254):0.677722,20:0.288805):0.181601,((((16:0.000001,17:0.000001):0.153652,18:0.118860):0.100331,19:0.269069):0.496847,(((21:0.465966,22:0.724394):0.150647,23:0.938825):0.717348,((((((((24:0.061947,25:0.053359):0.134034,28:1.066086):0.0981057,26:0.060231):0.0888932,27:0.119092):0.318092,29:0.827770):0.316343,32:0.606775):0.0526617,(33:0.194556,34:0.258289):0.156422):0.0638205,(30:0.322585,31:0.230412):0.171641):0.630938):0.0582537):0.159333):0.356462,(15:0.607692,(((((((36:0.164473,37:0.178068):0.0857603,38:0.021040):0.488975,39:0.752710):0.505949,(41:0.194553,(42:0.002318,43:0.049685):0.10438):0.90957):0.449573,40:0.388322):0.986053,(((49:0.000001,50:0.000001):0.0343523,51:0.088716):0.760961,52:1.179184):0.504285):0.162687,((44:1.226448,(45:1.671992,46:0.694247):0.59836):0.452681,(47:1.096590,48:0.907492):0.103076):0.92443):1.21419):0.193778):0.311934):0.138227):0.123844):0.0428637);
 863: 1 -25029.3513 -24903.21984 (0:0.201946,(1:0.149272,((3:0.380904,(((((8:0.000001,9:0.000001):0.40432,10:0.224520):0.348487,11:0.591424):0.395467,(12:0.000001,13:0.000001):0.542551):0.225374,((((14:1.670485,(21:0.564455,(22:0.790704,23:0.903432):0.159911):0.534525):0.374517,(((((24:0.079839,25:0.071497):0.14938,28:1.073162):0.0835473,(26:0.083298,27:0.220056):0.0391231):0.231735,(29:0.503090,(35:1.749045,((((((((36:0.107547,37:0.137236):0.0404132,38:0.011284):0.62269,39:0.722406):0.347708,(41:0.144353,(42:0.004489,43:0.039670):0.17539):0.696593):0.426303,40:0.923567):0.776879,(((44:0.659693,(45:1.050405,46:1.588439):0.459383):0.967553,48:0.836645):0.101891,47:1.549312):1.2604):0.633766,((49:0.000001,50:0.000001):0.0245162,51:0.127047):1.21607):0.214346,52:0.952396):1.26924):1.8102):0.286393):0.291535,(((30:0.330275,31:0.258807):0.156247,32:0.820686):0.127498,(33:0.240048,34:0.219799):0.116833):0.269892):0.475205):0.393055,((((16:0.000001,17:0.000001):0.165302,18:0.156477):0.19933,19:0.250825):0.751015,20:0.425996):0.334969):0.190147,15:0.957636):0.189387):0.166778):0.054761,((4:0.228392,5:0.450726):0.225321,(6:0.545477,7:0.443553):0.151027):0.123903):0.113799):0.0132324,2:0.346155);
 864: 1 -24418.06056 -24893.07422 (0:0.217052,(1:0.204264,(((3:0.412772,((((8:0.000001,9:0.000001):0.27238,10:0.243862):0.245509,11:0.721123):0.435316,(12:0.000001,13:0.000001):0.735754):0.284583):0.0808967,((4:0.275820,5:0.484329):0.350728,(6:0.406586,7:0.665181):0.203209):0.183588):0.0481325,(((((14:1.576724,(21:0.397938,22:0.667912):0.395552):0.253896,23:1.181380):0.540983,(((((24:0.051081,25:0.062023):0.208312,26:0.051550):0.0898337,27:0.091266):0.134059,(28:0.979134,29:0.520519):0.365015):0.258397,(((30:0.267006,31:0.195644):0.129841,32:0.691861):0.103112,(33:0.192328,34:0.201283):0.090572):0.117958):0.579751):0.0992051,(((((16:0.000001,17:0.000001):0.238878,18:0.083282):0.195969,19:0.204258):0.343761,20:0.586671):0.224032,((((35:2.283388,((49:0.000001,50:0.000001):0.0253498,51:0.101718):1.15341):0.235347,52:1.187190):0.362823,((((44:0.996666,45:1.005729):0.49026,46:1.475810):0.578558,48:0.789400):0.0929789,47:1.359511):0.816725):0.432158,(((((36:0.109527,37:0.125722):0.043909,38:0.014485):0.718284,39:0.938364):0.32733,(41:0.164973,(42:0.011292,43:0.022449):0.126112):0.75759):0.436162,40:0.839958):0.55986):1.39742):0.10202):0.318187,15:0.828139):0.497069):0.0944462):0.0256843,2:0.324984);
 865: 1 -25194.51861 -24897.17305 (0:0.190684,1:0.142494,(2:0.243374,((3:0.234101,(((((8:0.000001,9:0.000001):0.332602,10:0.203377):0.399699,11:0.504058):0.37288,(12:0.000002,13:0.000001):0.658246):0.256776,((((((14:1.371556,23:0.779799):0.551788,22:0.907135):0.156197,21:0.449865):0.564085,(((((((24:0.064184,25:0.085326):0.174395,(28:1.084298,29:0.826086):0.208005):0.12119,26:0.062139):0.15767,27:0.114953):0.58851,32:0.750690):0.0846334,(33:0.174435,34:0.243559):0.104483):0.179712,(30:0.296075,31:0.222884):0.128206):0.701088):0.332313,((((16:0.000001,17:0.000001):0.185821,18:0.119325):0.140095,19:0.246149):0.776472,(20:0.489814,(35:1.882322,(((((((36:0.171441,38:0.020795):0.0620646,37:0.116119):0.568259,39:0.687399):0.305974,(41:0.152209,(42:0.009906,43:0.044215):0.184509):0.543579):0.731211,40:1.002290):0.447985,(((44:0.440777,(45:0.915046,46:1.459055):0.540155):1.05374,48:0.970061):0.246526,47:1.413922):0.902301):0.223346,(((49:0.000001,50:0.000001):0.0432051,51:0.119927):0.975301,52:1.041349):0.582519):1.14466):0.915361):2.51305e-06):0.363267):0.366452,15:0.841152):0.276708):0.238547):0.0649724,((4:0.360925,5:0.507252):0.213768,(6:0.508499,7:0.454184):0.12856):0.142131):0.117566):0.0185192);
 866: 1 -24706.29044 -24888.81071 (0:0.193163,(1:0.191272,((3:0.266818,(((((8:0.000001,9:0.000001):0.319947,10:0.153207):0.457264,11:0.484739):0.357424,(12:0.000001,13:0.000001):0.377466):0.340505,((((((14:1.521177,23:0.615123):0.458862,(21:0.398144,22:0.756202):0.36803):0.569416,(35:2.613700,(((((((36:0.107870,37:0.127858):0.0583516,38:0.012773):0.687642,39:0.911392):0.298226,(41:0.172901,(42:0.014785,43:0.047480):0.157576):0.683366):0.480703,40:0.847112):0.601548,(((49:0.000001,50:0.000001):0.0525524,51:0.124736):0.667902,52:1.711808):0.570672):0.143606,(((44:0.975032,45:0.912942):0.517016,46:1.102674):0.759018,(47:1.016706,48:0.883975):0.233092):1.11088):0.468274):0.730051):0.0285607,(((((24:0.052478,25:0.072309):0.159495,(26:0.041227,27:0.197477):0.046725):0.199313,28:0.812231):0.145532,29:0.657137):0.211882,(((30:0.260687,31:0.248781):0.179429,32:0.694991):0.124171,(33:0.185599,34:0.238564):0.122729):0.224166):0.422182):0.197295,((((16:0.000001,17:0.000001):0.170422,18:0.082663):0.0819859,19:0.274554):0.330265,20:0.564195):0.214787):0.241284,15:0.794146):0.364991):0.186901):0.0932941,((4:0.373888,5:0.451010):0.26468,(6:0.448677,7:0.456720):0.13696):0.174985):0.119267):0.0413875,2:0.339304);
 867: 5 -25625.66353 -24896.06477 (0:0.303315,1:0.208872,(2:0.321810,((3:0.370372,((6:0.500748,7:0.441037):0.268912,(((((8:0.000001,9:0.000001):0.373314,10:0.181781):0.333591,11:0.613370):0.344994,(12:0.000001,13:0.000001):0.634884):0.320792,(((((((14:1.917929,(21:0.469965,22:0.593816):0.402198):0.299468,23:0.989369):0.488605,(((((24:0.058586,25:0.091966):0.24117,(26:0.016015,(28:0.880808,29:0.896952):0.307004):0.0969723):0.115558,27:0.079807):0.465478,32:0.609003):0.098409,((30:0.340198,31:0.215854):0.184535,(33:0.181705,34:0.184202):0.209628):0.0973336):0.551424):0.406243,(((16:0.000001,17:0.000001):0.214017,18:0.104025):0.134893,19:0.384738):0.570511):0.182114,(35:2.436804,((((((36:0.144438,37:0.148318):0.109844,38:0.010850):0.699276,39:0.711577):0.515253,(41:0.214566,(42:0.006986,43:0.048897):0.119239):0.679356):0.596835,40:0.765816):0.532314,((((44:1.282127,45:1.123830):0.66815,46:1.044803):0.811766,(47:1.047825,48:1.212203):0.00368855):0.786891,(((49:0.000001,50:0.000001):0.038352,51:0.123226):1.07844,52:1.079933):0.686179):0.630331):0.922606):0.91628):0.0983169,20:0.603844):0.465051,15:0.993197):0.437779):0.0897486):0.0752221):0.0488507,(4:0.251047,5:0.525975):0.299926):0.0588136):0.0224819);
 868: 1 -24194.88004 -24896.4851 (0:0.207837,(1:0.131177,(((4:0.233542,5:0.412774):0.292642,(6:0.639935,7:0.366723):0.225346):0.0522772,(((((8:0.000001,9:0.000001):0.240883,10:0.264244):0.262026,11:0.607244):0.282031,(12:0.000001,13:0.000001):0.660135):0.22976,(((((14:1.683783,(((21:0.567956,22:0.806895):0.121921,23:0.878682):0.355448,(((35:2.392964,(((49:0.000001,50:0.000001):0.0105841,51:0.131545):1.15257,52:0.919908):0.264132):0.698081,(((((36:0.168071,37:0.207702):0.0284602,38:0.037942):0.710132,39:0.655698):0.292333,(41:0.207656,(42:0.016608,43:0.033086):0.104278):0.602817):0.381819,((44:1.226624,(45:0.968816,46:1.239045):0.542604):0.686487,(47:1.219747,48:1.208816):0.0515168):1.41255):0.328342):0.329074,40:0.429813):1.40589):0.57763):0.149685,((((24:0.053944,25:0.066355):0.197648,(26:0.094034,27:0.181860):0.0740966):0.175309,(28:0.922554,29:0.736117):0.167636):0.351276,(((30:0.274828,31:0.210263):0.211584,(33:0.160470,34:0.292639):0.149065):0.0564193,32:0.696288):0.134178):0.450368):0.095305,(((16:0.000001,17:0.000001):0.161593,18:0.131621):0.125319,19:0.255276):0.541595):0.215936,20:0.571927):0.222771,15:0.789565):0.418627):0.152248):0.126978):0.0451383,(2:0.194342,3:0.410257):0.0976584);
 869: 1 -25299.64371 -24915.58159 (0:0.169175,(1:0.152167,((((3:0.382685,((((8:0.000001,9:0.000001):0.282624,10:0.246001):0.309433,11:0.575990):0.219486,(12:0.000001,13:0.000001):0.894534):0.377876):0.0185095,(6:0.424030,7:0.626716):0.227462):0.0347301,((((((14:2.059265,(21:0.475223,22:0.580406):0.341552):0.432643,23:1.009658):0.223991,(((35:2.908233,(((49:0.000001,50:0.000001):0.0486395,51:0.082561):1.4144,52:1.140690):0.464405):0.188542,(((44:1.023128,45:1.240087):0.535781,46:1.171438):0.330407,(47:0.973623,48:0.884911):0.206609):1.14143):0.470746,(((((36:0.121742,37:0.125979):0.0496513,38:0.005600):0.724093,39:1.058378):0.285872,(41:0.178785,(42:0.011075,43:0.055757):0.124779):0.935584):0.661598,40:0.700583):0.665863):1.54623):0.171136,(((((24:0.032633,25:0.051995):0.235867,(26:0.074752,27:0.169732):0.0514115):0.124109,28:1.094579):0.130777,(((30:0.408758,31:0.179912):0.251517,32:0.785973):0.104961,(33:0.246778,34:0.251120):0.109331):0.380971):0.122406,29:0.570259):0.640209):0.238675,((((16:0.000001,17:0.000001):0.234551,18:0.109186):0.125319,19:0.314941):0.278672,20:0.820217):0.280149):0.368401,15:0.844392):0.488176):0.0334723,(4:0.235873,5:0.393010):0.227409):0.10936):0.0474583,2:0.297953);
 870: 1 -24651.8153 -24890.19142 (0:0.190943,(1:0.125923,((((3:0.353642,((((8:0.000001,9:0.000001):0.245302,10:0.225035):0.397778,11:0.578161):0.277786,(12:0.000001,13:0.000001):0.697871):0.361585):0.0547829,(6:0.485714,7:0.510947):0.162498):0.0241101,((((14:1.651493,((((((((24:0.083202,25:0.069270):0.220066,26:0.060565):0.123022,27:0.106308):0.197087,28:1.079742):0.185959,29:0.604309):0.292423,32:0.870164):0.0743236,(33:0.178621,34:0.224944):0.0887686):0.163692,(30:0.292993,31:0.212537):0.210671):0.622491):0.117045,((21:0.255772,22:0.831280):0.503713,23:0.948842):0.510795):0.386413,((((16:0.000001,17:0.000001):0.180832,18:0.080958):0.247795,19:0.275340):0.442402,20:0.559261):0.217376):0.427899,(15:0.638353,(35:2.280755,((((((((36:0.103613,38:0.054297):0.0813752,37:0.050821):0.812996,39:0.851632):0.299301,(41:0.195033,(42:0.018956,43:0.038741):0.147388):0.83965):0.740177,40:0.841384):0.472407,(((44:1.098493,45:1.087536):0.433985,46:1.191701):0.481606,(47:0.826838,48:1.027307):0.372615):1.0144):0.554104,52:1.423887):0.101384,((49:0.000001,50:0.000001):0.024123,51:0.119054):1.16476):0.614327):1.46597):0.191918):0.447146):0.0132837,(4:0.212280,5:0.472266):0.24071):0.135547):0.0171019,2:0.276782);
 871: 1 -24400.09457 -24894.89812 (0:0.177325,(1:0.141094,(((3:0.387845,((((8:0.000001,9:0.000001):0.30989,10:0.272982):0.271438,11:0.680629):0.239764,(12:0.000001,13:0.000001):0.571998):0.348481):0.0548456,((4:0.282139,5:0.444081):0.233094,(6:0.422239,7:0.468929):0.143477):0.0967908):0.0205415,(((((((14:1.197380,((((((36:0.158481,38:0.061464):0.0829136,37:0.090300):0.525571,39:0.884625):0.316279,(41:0.127682,(42:0.003702,43:0.030555):0.182307):0.802144):0.317452,(((44:0.971156,(45:1.041944,46:1.361777):0.41839):0.711159,(47:0.699497,48:0.987206):0.165893):1.06725,(((49:0.000001,50:0.000001):0.0719362,51:0.073097):0.892671,52:1.522907):0.721549):0.610615):0.443488,40:0.588191):1.62869):0.393019,35:3.605606):0.251294,(21:0.411547,(22:0.393392,23:1.146488):0.221974):0.896121):0.122479,(((((((24:0.045725,25:0.052631):0.153807,28:1.080332):0.0272363,(26:0.048224,27:0.169437):0.053412):0.371439,29:0.713402):0.250842,32:0.706370):0.0970829,(33:0.138541,34:0.315139):0.152083):0.177595,(30:0.358555,31:0.203949):0.106322):0.524763):0.299921,(((16:0.000001,17:0.000001):0.204746,18:0.105942):0.221288,19:0.191873):0.614877):0.152665,20:0.481504):0.372006,15:0.985684):0.426616):0.11655):0.0223442,2:0.247696);
 872: 1 -25196.54149 -24901.11747 (0:0.271871,1:0.124712,(2:0.273494,(((3:0.318035,((((8:0.000001,9:0.000001):0.382639,10:0.222288):0.338992,11:0.733784):0.24736,(12:0.000001,13:0.000001):0.69317):0.240983):0.0775082,(6:0.442735,7:0.408873):0.257186):0.0168885,((4:0.337575,5:0.411603):0.325913,((((14:1.707940,(21:0.429235,(22:0.892020,23:1.161979):0.190048):0.444965):0.329009,(((((((24:0.046486,25:0.086958):0.214364,(26:0.058785,(28:0.773947,29:0.719320):0.317097):0.060585):0.112877,27:0.068070):0.683552,32:0.521730):0.120435,(33:0.286793,34:0.228952):0.103513):0.202714,31:0.215044):0.0951142,30:0.192910):0.793648):0.359108,((((16:0.000001,17:0.000001):0.224252,18:0.144309):0.192837,19:0.151686):0.584531,20:0.423238):0.149507):0.485689,(15:0.421667,(35:2.203297,((((((((36:0.156670,38:0.048930):0.0798817,37:0.126442):0.667625,39:0.690435):0.308497,(41:0.148208,(42:0.016347,43:0.036701):0.135537):0.560768):0.654461,40:0.957381):0.496473,((44:0.473964,(45:1.049134,46:1.377355):0.60739):1.13606,(47:1.045927,48:0.907939):0.0935857):0.637063):0.848685,52:1.378476):0.227137,(49:0.000001,(50:0.000001,51:0.178345):2.54254e-06):0.822498):0.204449):2.15246):0.417543):0.296862):0.0908743):0.0653355):0.0457518);
 873: 1 -25120.3294 -24896.50024 (0:0.159619,1:0.208644,(2:0.284606,(3:0.389545,(((4:0.197683,5:0.403210):0.405482,(6:0.388518,7:0.530531):0.141885):0.0271379,(((((8:0.000001,9:0.000001):0.228473,10:0.260027):0.352684,11:0.643416):0.432903,(12:0.000001,13:0.000001):0.497726):0.223354,(((((14:1.953419,((((((((24:0.041673,25:0.067010):0.123579,28:1.262670):0.179656,26:0.013165):0.106764,27:0.079070):0.288781,29:0.725155):0.397746,32:0.834314):0.0834924,(33:0.264372,34:0.209498):0.0592506):0.146157,(30:0.315516,31:0.173602):0.233814):0.287407):0.278813,(((21:0.484871,22:0.982000):0.393937,23:1.047569):0.278111,(35:2.394260,(((((((36:0.081003,37:0.117070):0.0310707,38:0.014613):0.437157,39:0.862566):0.778383,(41:0.143102,(42:0.023042,43:0.044545):0.193797):0.528264):0.347121,(((49:0.000001,50:0.000001):0.0451404,51:0.130523):2.10702,52:0.896491):1.22508):0.155435,(((44:0.900360,45:1.052615):0.346219,46:1.549896):0.345136,(47:0.861098,48:1.243210):0.221326):1.99016):0.284095,40:0.708968):1.01653):0.745026):0.432907):0.350691,(((16:0.000001,17:0.000001):0.175712,18:0.133736):0.136558,19:0.280398):0.499381):0.215119,20:0.523987):0.250835,15:1.242623):0.275988):0.272824):0.0452023):0.137491):0.0331962);
 874: 2 -24079.10993 -24889.74159 (0:0.154043,((1:0.149933,((3:0.303645,(((((8:0.000001,9:0.000001):0.264153,10:0.240961):0.418717,11:0.546747):0.369369,(12:0.000001,13:0.000001):0.620025):0.205387,((((((14:1.213060,(35:1.983313,(((((((36:0.119293,37:0.156628):0.0511164,38:0.016259):0.803544,39:0.717692):0.459896,(41:0.093772,(42:0.019113,43:0.035349):0.225309):0.691688):0.136787,40:0.889284):0.381232,(((49:0.000001,50:0.000001):0.0235639,51:0.162384):1.21218,52:1.247851):0.533847):0.489449,((((44:1.015530,45:0.990977):0.712401,46:0.948251):0.750697,47:1.121717):0.178048,48:1.052033):1.04504):0.702242):0.477461):0.262917,(21:0.524145,22:0.570775):0.360941):0.316436,23:0.792990):0.316494,((((24:0.060603,25:0.106684):0.199186,(26:0.082047,27:0.200148):0.0453138):0.235392,(28:0.804735,29:0.654657):0.245003):0.320729,(((30:0.236230,31:0.232693):0.115837,32:0.699929):0.0675326,(33:0.174793,34:0.219388):0.0427095):0.225237):0.469948):0.33006,((((16:0.000001,17:0.000001):0.214787,18:0.090279):0.200618,19:0.209253):0.578759,20:0.578151):0.317907):0.156102,15:0.685620):0.542233):0.171738):0.0549544,(6:0.484930,7:0.488759):0.180907):0.0816209):0.0429742,2:0.237028):0.0736408,(4:0.225188,5:0.572620):0.343669);
 875: 1 -24205.09338 -24897.07295 (0:0.170170,1:0.101180,(2:0.214388,(((3:0.237050,((((8:0.000001,9:0.000001):0.306374,10:0.238510):0.353024,11:0.547260):0.292523,(12:0.000001,13:0.000001):0.582367):0.589694):0.111778,(((4:0.292039,5:0.389720):0.280407,7:0.408848):0.112885,6:0.490628):0.0879972):0.00183135,((((((((14:2.462531,21:0.349937):0.0813538,22:0.831447):0.558925,23:1.010998):0.411641,((((35:2.476361,(((49:0.000001,50:0.000001):0.0686787,51:0.079255):1.30016,52:1.055784):0.101439):0.747191,((44:1.156662,(45:0.827816,46:1.671221):0.645922):0.711161,(47:1.805019,48:0.706933):0.202824):1.3067):0.701065,((((36:0.150174,37:0.152759):0.0563108,38:0.010898):0.536995,39:1.024765):0.335203,(41:0.085765,(42:0.016035,43:0.016041):0.192897):0.683526):0.684349):0.0867679,40:0.513217):2.15611):2.40976e-06,(((((24:0.100728,25:0.075541):0.207551,26:0.085469):0.0234808,27:0.195960):0.138265,(28:0.874943,29:0.690036):0.218129):0.393879,(((30:0.357971,31:0.204430):0.12982,32:0.523774):0.104184,(33:0.230605,34:0.236140):0.0765773):0.256897):0.463678):0.419598,20:0.588362):0.139363,(((16:0.000001,17:0.000001):0.153856,18:0.056642):0.252642,19:0.165139):0.548482):0.366855,15:0.867697):0.464231):0.0785661):0.0449293);
 876: 1 -24710.68379 -24905.51948 (0:0.176660,1:0.118965,(2:0.308932,(((3:0.375915,(((((8:0.000002,9:0.000002):0.329131,10:0.317521):0.310847,11:0.546700):0.312504,(12:0.000002,13:0.000002):0.775079):0.220203,(((((((14:1.778788,35:2.830486):0.156753,23:0.852792):0.320838,(21:0.417323,22:0.751717):0.544961):0.571564,((((((36:0.144982,37:0.149576):0.0433596,38:0.037850):0.705133,39:0.828245):0.323356,(41:0.185077,(42:0.019711,43:0.015455):0.179031):0.698183):0.60012,((((44:0.804496,45:1.041730):0.725331,46:0.983800):0.612511,(47:1.230790,48:1.100608):0.308548):0.917715,(((49:0.000002,50:0.000002):0.0439518,51:0.157229):1.596,52:1.417324):0.558176):0.83714):0.283542,40:0.836295):1.98314):0.04127,((((16:0.000002,17:0.000002):0.210915,18:0.156555):0.171175,19:0.278198):0.35898,((((((24:0.028276,25:0.101552):0.319114,26:0.021792):0.0836593,(28:0.903622,29:0.852620):0.253324):0.0782771,27:0.082036):0.470253,(((30:0.342718,31:0.177824):0.369005,33:0.162832):0.104091,34:0.245302):0.233265):0.184641,32:0.684178):0.574831):0.368208):0.106157,20:0.635728):0.424732,15:1.011270):0.261783):0.226567):0.0465601,(6:0.519677,7:0.503889):0.225105):0.034101,(4:0.196791,5:0.510929):0.37397):0.0430099):0.0496855);
 877: 1 -24947.96457 -24898.29845 (0:0.181713,(1:0.188903,(((3:0.326037,(((8:0.000001,9:0.000001):0.327671,10:0.169669):0.581644,(11:0.648926,(12:0.000001,13:0.000001):0.613286):0.126987):0.518079):0.0982266,((4:0.324084,5:0.492800):0.299288,(6:0.570537,7:0.494068):0.053102):0.178249):0.0524014,(((((14:1.853778,(35:2.072063,((((((36:0.143406,38:0.049261):0.0682073,37:0.105253):0.521471,39:0.925503):0.175482,(41:0.151632,(42:0.026665,43:0.037331):0.178287):0.848124):0.678504,40:0.761869):0.268557,(((44:0.773127,(45:1.011071,46:1.567144):0.515926):0.830739,(47:0.937026,48:0.815779):0.258171):1.06882,(((49:0.000001,50:0.000001):0.0310473,51:0.107770):1.21995,52:1.126528):0.619411):0.647389):0.609031):0.388996):0.427221,((21:0.551931,22:0.777835):0.534251,23:0.848749):0.579941):0.130263,((((((24:0.048231,25:0.076153):0.197879,26:0.101896):0.0485409,27:0.160371):0.151154,28:0.995244):0.241031,29:0.650097):0.140743,(((30:0.358628,31:0.232803):0.137835,32:0.714255):0.0732191,(33:0.135907,34:0.277078):0.182655):0.184482):0.748636):0.226157,((((16:0.000001,17:0.000001):0.195991,18:0.126203):0.238412,19:0.221874):0.481974,20:0.761922):0.245483):0.34089,15:0.913605):0.622594):0.0493775):0.0277723,2:0.318036);
 878: 1 -24825.89091 -24897.65366 (0:0.178895,1:0.170608,(2:0.310392,(((3:0.376740,((((8:0.000001,9:0.000001):0.371239,10:0.198846):0.56031,11:0.444838):0.256316,(12:0.000001,13:0.000001):0.54246):0.3285):0.0642787,(6:0.361560,7:0.427651):0.283575):0.043387,((4:0.233364,5:0.437966):0.239929,(((((14:2.526851,((((24:0.056176,25:0.079781):0.230919,(26:0.062967,(28:0.986677,29:0.792882):0.192578):0.0487788):0.116525,27:0.086602):0.523744,((((30:0.351289,31:0.254563):0.128467,32:0.704725):0.198163,34:0.178108):0.0620908,33:0.162763):0.217682):0.23539):0.425866,(((16:0.000001,17:0.000001):0.194839,18:0.058955):0.111791,19:0.346428):0.459017):0.085223,(((21:0.478880,22:0.969063):0.37626,23:0.980411):0.623629,(35:2.112402,((((((36:0.113436,38:0.023950):0.103475,37:0.050080):0.705015,39:0.815285):0.245254,(41:0.143600,(42:0.009832,43:0.044483):0.150028):0.634675):0.387679,((((44:0.907442,(45:0.968836,46:1.070332):0.402588):0.485764,48:0.816757):0.176136,47:1.064111):1.02559,(((49:0.000001,50:0.000001):0.0639601,51:0.071884):1.16875,52:1.086432):0.42606):0.881067):0.419799,40:0.749001):0.68393):0.930531):0.244545):0.189491,20:0.534362):0.311856,15:1.112540):0.216562):0.0682064):0.131139):0.0659893);
 879: 1 -25013.02246 -24903.44713 (0:0.219049,1:0.156989,(2:0.312236,(3:0.359151,(((4:0.288934,5:0.470259):0.302707,(6:0.409155,7:0.320078):0.253357):0.0523106,(((((8:0.000002,9:0.000002):0.334505,10:0.331807):0.320416,11:0.662577):0.308965,(12:0.000002,13:0.000002):0.606985):0.162925,(((((14:2.223011,(21:0.255910,22:1.376203):0.241567):0.216154,23:1.210585):0.375922,(35:2.335757,(((((((36:0.100049,37:0.156775):0.0515517,38:0.009504):0.624298,39:0.834868):0.364136,(41:0.181432,(42:0.031824,43:0.036198):0.0918215):0.791781):0.375537,40:0.923946):0.997534,(((49:0.000002,50:0.000002):0.029062,51:0.165321):0.865697,52:1.298467):0.40541):0.161539,(((44:1.041443,(45:0.986122,46:1.213650):0.474196):0.557761,47:1.067094):2.83708e-06,48:0.940776):1.23619):0.164879):1.03686):0.272065,(((((16:0.000002,17:0.000002):0.190938,18:0.128725):0.0861785,19:0.268994):0.44378,(((((24:0.071886,25:0.053910):0.162034,(26:0.013407,(28:0.983945,29:0.732541):0.292056):0.0923903):0.136426,27:0.064154):0.436959,32:0.535963):0.121266,((30:0.330660,31:0.245429):0.188454,(33:0.197839,34:0.176261):0.154374):0.0990072):0.69044):0.28141,20:0.617109):0.266791):0.189172,15:0.875331):0.489767):0.0975163):0.0684328):0.135458):0.0342475);
 880: 1 -24248.69891 -24892.75113 (0:0.176527,(1:0.168332,2:0.263554):0.0313544,((((3:0.214730,((((8:0.000001,9:0.000001):0.274471,10:0.196622):0.360793,11:0.575947):0.388866,(12:0.000001,13:0.000001):0.599688):0.336814):0.111639,(6:0.344337,7:0.482371):0.306011):0.069755,(((((14:1.075377,(35:2.193236,((((((36:0.108704,37:0.135175):0.0669557,38:0.000002):0.486987,39:0.891968):0.502927,(41:0.176019,(42:0.021731,43:0.033686):0.0841497):0.683996):0.629257,40:0.698669):0.377289,(((44:1.071345,(45:1.321876,46:1.440749):0.447105):0.490551,(47:1.216620,48:1.014362):0.265886):0.790272,(((49:0.000001,50:0.000001):0.0541261,51:0.120789):0.927145,52:1.005723):0.733642):0.461222):0.728948):0.851588):0.667184,((21:0.449941,22:1.144782):0.45983,23:1.091215):0.32925):0.217875,((((((((24:0.059833,25:0.044714):0.190511,(26:0.108926,27:0.209409):0.0382269):0.133756,28:1.162641):0.16544,29:0.741724):0.355896,32:0.634676):0.129031,(33:0.177473,34:0.205903):0.123186):0.182412,31:0.197516):0.12562,30:0.196738):0.554687):0.34401,((((16:0.000001,17:0.000001):0.105052,18:0.145575):0.247217,19:0.101034):0.527523,20:0.592632):0.10588):0.442427,15:0.746648):0.462047):0.0504022,(4:0.326053,5:0.471697):0.275454):0.0581507);
 881: 1 -24406.50613 -24895.69176 (0:0.157156,1:0.161867,(2:0.297569,(((3:0.289969,((((8:0.000001,9:0.000001):0.386084,10:0.213122):0.283774,11:0.721571):0.318084,(12:0.000001,13:0.000001):0.726008):0.413727):0.0737388,(((((14:1.237199,23:0.661727):0.312565,(21:0.373667,22:1.158287):0.311548):0.578159,(((((24:0.055688,25:0.065014):0.305145,(26:0.011183,(28:0.822129,29:0.703127):0.403401):0.0357745):0.0834883,27:0.103836):0.311238,(((30:0.281851,31:0.260729):0.182366,(33:0.245062,34:0.179404):0.111399):0.156283,32:0.759929):0.145603):0.502423,((35:2.031646,(((44:1.124922,45:0.790757):0.758385,46:1.186571):0.411618,(47:0.967231,48:0.852227):0.333131):0.657889):0.342011,((((((36:0.083371,37:0.173959):0.0501036,38:0.004046):0.673522,39:0.683677):0.371797,(41:0.210594,(42:0.031084,43:0.030313):0.173264):0.577993):0.39974,40:0.981774):0.646258,(((49:0.000001,50:0.000001):0.0787374,51:0.081574):0.810015,52:1.032170):0.498199):0.445827):1.24356):0.113508):0.256718,((((16:0.000001,17:0.000001):0.162642,18:0.146828):0.17486,19:0.118711):0.214305,20:0.657247):0.339849):0.380517,15:0.587182):0.66214):0.0466333,((4:0.352445,5:0.409007):0.276112,(6:0.340830,7:0.394517):0.181966):0.0895594):0.093522):0.0301203);
 882: 3 -24791.4663 -24888.32277 (0:0.169133,1:0.119561,(2:0.270342,(3:0.297287,(((4:0.283140,5:0.504746):0.237215,(6:0.586825,7:0.420713):0.113462):0.0997796,(((((8:0.000001,9:0.000001):0.288455,10:0.172993):0.466647,11:0.603103):0.21882,(12:0.000001,13:0.000001):0.560654):0.383732,(((((14:1.548691,23:0.732002):0.310338,(21:0.381319,22:0.855035):0.338428):0.495831,((((((24:0.080262,25:0.078230):0.250438,26:0.079614):0.0682241,27:0.181329):0.208901,(28:0.856371,29:0.644372):0.165657):0.315573,(((30:0.311303,31:0.171571):0.117735,32:0.663338):0.132619,(33:0.212853,34:0.158550):0.110211):0.216004):0.386386,(35:1.854297,(((((((36:0.113720,38:0.061220):0.109142,37:0.006385):0.741851,39:0.774271):0.364585,(41:0.123634,(42:0.027842,43:0.015143):0.185382):0.67271):0.36968,40:1.001849):0.516303,((44:1.084190,(45:1.501113,46:1.121179):0.531811):0.390683,(47:1.252644,48:1.050203):0.138123):0.97752):0.275372,(((49:0.000001,50:0.000001):2.64775e-06,51:0.150254):1.26133,52:1.040044):0.352627):0.468186):1.41741):0.0767666):0.177073,((((16:0.000001,17:0.000001):0.12969,18:0.126256):0.16314,19:0.217570):0.400127,20:0.609729):0.124497):0.360095,15:0.741795):0.462599):0.164161):0.048479):0.0573208):0.0439367);
 883: 1 -24550.08484 -24905.89367 (0:0.271462,(1:0.128935,((3:0.338670,(((((8:0.000001,9:0.000001):0.344652,10:0.263593):0.148743,11:0.633084):0.284555,(12:0.000001,13:0.000001):0.582748):0.369867,(((((14:1.364525,((21:0.502083,22:0.821126):0.46703,23:0.885563):0.245393):0.620416,(((((24:0.060067,25:0.053461):0.283281,(26:0.018881,(28:0.821049,29:0.682636):0.258485):0.0515253):0.0855084,27:0.121909):0.301375,(((30:0.287070,31:0.350852):0.154887,(33:0.182384,34:0.247007):0.16416):0.274818,32:0.753312):0.196598):0.381093,((35:2.036862,(((44:1.118256,45:0.838553):0.540517,46:1.019371):0.366869,(47:1.324787,48:0.902850):0.22201):0.599261):0.384173,(((((36:0.107139,37:0.177806):0.0628009,38:0.000003):0.379093,39:1.080846):0.317235,(40:0.865911,(41:0.185033,(42:0.003679,43:0.039295):0.133524):1.08526):0.276977):0.925685,(((49:0.000001,50:0.000001):0.066,51:0.107622):1.0906,52:1.108582):1.13917):0.35002):1.34332):0.119227):0.126498,(((16:0.000001,17:0.000001):0.206377,18:0.118429):0.188952,19:0.159436):0.451685):0.244424,20:0.626609):0.523818,15:0.783156):0.376169):0.146851):0.0775048,((4:0.346251,5:0.480817):0.309718,(6:0.507177,7:0.374491):0.181648):0.0806294):0.115363):0.0206517,2:0.330100);
 884: 1 -24813.6139 -24904.27387 (0:0.246354,(1:0.159816,(((3:0.320885,((((8:0.000001,9:0.000001):0.33512,10:0.249076):0.457621,11:0.644102):0.270346,(12:0.000001,13:0.000001):0.844688):0.214808):0.0784739,((4:0.263365,5:0.416645):0.244393,(6:0.672047,7:0.518721):0.107586):0.131461):0.051246,((((((14:1.360710,((21:0.614762,22:0.695955):0.349851,23:0.940360):0.487097):0.430317,((((((24:0.049841,25:0.098644):0.142861,28:1.089657):0.163391,26:0.066811):0.0562488,27:0.138422):0.153918,29:0.821220):0.317445,((30:0.323012,31:0.204933):0.211872,(32:0.771632,(33:0.219282,34:0.244479):0.0876046):0.0833268):0.208204):0.46352):0.153378,((35:2.365015,(((49:0.000001,50:0.000001):2.76758e-06,51:0.133108):1.08556,52:0.921191):0.320978):0.633128,(((((36:0.136414,37:0.117344):0.0654533,38:0.011626):0.515796,39:0.964271):0.303929,(40:0.999452,(41:0.169125,(42:0.009662,43:0.038087):0.221443):0.891605):0.310324):0.403916,(((44:0.945149,45:0.921542):0.624461,46:1.283278):0.639058,(47:0.858750,48:1.344280):0.140119):1.17814):0.0791084):2.0418):0.134841,(((16:0.000001,17:0.000001):0.258331,18:0.108880):0.142206,19:0.211307):0.34496):0.179929,20:0.731995):0.412889,15:0.881467):0.485913):0.0945641):0.0461266,2:0.360676);
 885: 2 -24455.60938 -24894.79704 (0:0.184704,(1:0.130259,(((3:0.388861,((6:0.414533,7:0.414806):0.168758,((((8:0.000001,9:0.000001):0.260796,10:0.214594):0.250642,11:0.667222):0.327469,(12:0.000001,13:0.000001):0.55174):0.310765):0.1071):0.0325414,((((14:1.811501,((((((24:0.094998,25:0.068218):0.245921,(26:0.045529,(28:0.971856,29:0.754701):0.267828):0.0894444):0.0769228,27:0.078097):0.298959,32:0.673515):0.352832,(33:0.194562,34:0.180835):0.0522196):0.159456,(30:0.254709,31:0.179491):0.134829):0.554026):0.320752,((21:0.445386,(22:0.456782,23:0.954357):0.24113):0.559198,(35:2.020349,(((((((36:0.107113,37:0.159023):0.0297744,38:0.017346):0.56742,39:0.661592):0.446691,(41:0.194218,(42:0.000003,43:0.032958):0.199747):0.476873):0.755717,40:0.942593):0.398965,(((49:0.000001,50:0.000001):0.0580661,51:0.122868):1.41189,52:0.950751):0.757036):0.22433,((44:0.850650,(45:1.091078,46:1.353540):0.569106):0.651363,(47:1.056623,48:0.876144):0.156579):1.40725):0.318084):0.897158):0.048775):0.265336,((((16:0.000001,17:0.000001):0.109441,18:0.130268):0.193258,19:0.225167):0.726037,20:0.454829):0.122983):0.370154,15:0.584675):0.617116):0.0591482,(4:0.281737,5:0.457821):0.319512):0.120093):0.0264451,2:0.298169);
 886: 1 -24723.16381 -24887.85788 (0:0.218050,1:0.146056,(2:0.260286,((((3:0.240821,((((8:0.000001,9:0.000001):0.236271,10:0.221397):0.503228,11:0.349989):0.356197,(12:0.000001,13:0.000001):0.639581):0.25656):0.119865,(6:0.533184,7:0.544578):0.235434):0.0167552,((((14:1.880230,((21:0.301048,22:0.969446):0.541696,23:0.864213):0.346177):0.18601,(((((((24:0.081362,25:0.061439):0.245662,26:0.106576):0.0376695,27:0.156087):0.125575,28:1.146642):0.215691,29:0.644645):0.148837,(((30:0.311003,31:0.230264):0.0699388,32:0.819627):0.0928825,(33:0.173210,34:0.224514):0.0755207):0.230474):0.535034,(35:1.491775,(((((((36:0.147078,37:0.164387):0.0434772,38:0.014556):0.536995,39:0.922180):0.308066,(41:0.103160,(42:0.014626,43:0.016478):0.19135):0.923564):0.389737,40:0.797705):0.550042,((44:0.876371,(45:1.115599,46:1.377303):0.610193):0.552971,(47:1.164169,48:0.822038):0.0768861):0.987298):0.397983,(((49:0.000001,50:0.000001):0.0524517,51:0.105644):1.10527,52:1.113353):0.120851):0.576784):1.35789):0.0512169):0.203878,((((16:0.000001,17:0.000001):0.140014,18:0.091156):0.186853,19:0.204565):0.615652,20:0.536019):0.243878):0.216926,15:0.975150):0.341661):0.0794698,(4:0.224415,5:0.520912):0.326597):0.0780389):0.00461661);
 887: 1 -24608.24019 -24906.83238 (0:0.163454,1:0.161913,(2:0.283314,(((3:0.304826,(6:0.460182,(7:0.416376,((((8:0.000001,9:0.000001):0.423636,10:0.070311):0.475014,11:0.639277):0.32479,(12:0.000001,13:0.000001):0.765795):0.276592):0.043655):0.110441):0.0567987,(((((14:1.921934,(((((((24:0.099866,25:0.096080):0.261296,26:0.064337):0.0573033,(28:0.781962,29:0.746661):0.23534):0.127968,27:0.096648):0.633608,((30:0.278977,31:0.249282):0.152078,32:0.597089):0.102088):0.0659096,33:0.164310):0.150709,34:0.185497):0.281779):0.33361,(35:1.885572,((((((36:0.109315,37:0.159185):0.0535849,38:0.012095):0.805893,39:0.749575):0.463702,40:1.070909):0.442024,(41:0.104112,(42:0.008011,43:0.037930):0.223658):0.486279):0.894795,((((44:1.045304,45:0.919661):0.638047,46:0.934358):0.379296,(47:1.160102,48:1.165696):0.367008):0.835934,(((49:0.000001,50:0.000001):0.0696704,51:0.132645):1.3761,52:1.049809):0.578604):0.427062):0.269266):1.16074):0.00780406,((21:0.498190,22:0.833817):0.328958,23:1.068322):0.641209):0.203801,((((16:0.000001,17:0.000001):0.174388,18:0.120677):0.113541,19:0.243310):0.590788,20:0.418448):0.157475):0.715309,15:0.777754):0.383125):0.0911319,(4:0.289638,5:0.427131):0.308325):0.0957168):0.0352855);
 888: 1 -25066.21857 -24898.99552 (0:0.170677,1:0.146415,(2:0.293284,((3:0.335205,((6:0.327858,7:0.406745):0.162195,((((8:0.000001,9:0.000001):0.286391,10:0.232121):0.366059,(11:0.572444,(12:0.000001,13:0.000001):0.676049):0.118452):0.353363,((((((14:1.411841,(35:1.855628,((((((36:0.110995,37:0.156475):0.0262237,38:0.021759):0.425196,39:1.012071):0.357342,(41:0.129535,(42:0.008056,43:0.030710):0.164166):0.760885):0.529564,40:0.385010):0.681599,(((44:0.910913,(45:1.029443,46:1.169550):0.532576):0.629252,(47:1.151040,48:0.686094):0.218481):0.898121,(((49:0.000001,50:0.000001):0.0756993,51:0.065145):1.41227,52:1.053491):0.406577):0.534512):1.10035):0.878072):0.26799,23:0.720416):0.440268,(21:0.600998,22:0.547199):0.388792):0.216359,(((((((((24:0.082714,25:0.065198):0.197233,28:1.200198):0.0941688,26:0.050162):0.100316,27:0.119960):0.341092,29:0.666899):0.34432,32:0.669687):0.256481,33:0.221553):0.0711527,34:0.163092):0.203575,(30:0.256970,31:0.312890):0.122973):0.629388):0.259726,((((16:0.000001,17:0.000001):0.1395,18:0.118821):0.223771,19:0.161888):0.449589,20:0.420737):0.344003):0.289464,15:0.772661):0.45389):0.0794939):0.066281):0.0549435,(4:0.233054,5:0.493639):0.524796):0.0610485):0.020207);
 889: 2 -25150.31475 -24891.45426 (0:0.173552,1:0.173244,(2:0.260325,(((3:0.290074,((6:0.378912,7:0.521591):0.22484,((((8:0.000001,9:0.000001):0.336868,10:0.234388):0.301125,11:0.585259):0.249124,(12:0.000001,13:0.000001):0.579478):0.333981):0.0834434):0.0408363,(((((14:1.510305,(21:0.462322,22:1.023634):0.213308):0.327492,23:1.078022):0.365382,(((((24:0.061207,25:0.062208):0.224268,(26:0.059739,27:0.217285):0.0310823):0.171898,(28:0.973448,29:0.667343):0.157282):0.324613,(((30:0.256466,31:0.230835):0.139522,32:0.653774):0.143996,(33:0.183672,34:0.184802):0.141566):0.132636):0.595899,(35:2.492178,((((((36:0.118282,38:0.037621):0.0803254,37:0.049836):0.640809,39:0.658150):0.334546,(41:0.136702,(42:0.011960,43:0.050961):0.173011):0.753897):0.416212,40:0.867172):0.579488,((((44:1.535418,45:0.820846):0.787585,46:1.136061):0.750504,(47:1.363384,48:0.993127):0.194115):1.40742,(((49:0.000001,50:0.000001):0.0287637,51:0.136738):1.3353,52:1.186387):0.225031):0.30902):0.687194):0.924521):0.0309624):0.241994,((((16:0.000001,17:0.000001):0.188836,18:0.087823):0.245089,19:0.229424):0.528989,20:0.640209):0.172965):0.300248,15:0.687189):0.511738):0.0229711,(4:0.241967,5:0.404629):0.353012):0.115729):0.015053);
 890: 2 -24828.94402 -24893.29801 (0:0.180529,(1:0.122782,(((3:0.302572,(((((8:0.000001,9:0.000001):0.312167,10:0.213089):0.212707,11:0.638501):0.319284,(12:0.000001,13:0.000001):0.641867):0.39438,(((((14:1.648889,(35:1.637466,(((((((36:0.086120,37:0.120293):0.0643783,38:0.000002):0.688077,39:0.689670):0.297446,(41:0.108151,(42:0.011228,43:0.035266):0.166146):0.808745):0.309826,40:0.773319):0.652338,(((49:0.000001,50:0.000001):0.0180656,51:0.147613):1.10983,52:1.035836):0.584676):0.353184,(((44:1.329402,45:0.946439):0.886437,46:1.112409):0.57657,(47:1.308922,48:0.910582):0.229086):0.799866):0.47725):1.11846):0.658771,((21:0.466728,22:0.972889):0.410777,23:0.956458):0.358525):0.285256,((((24:0.058305,25:0.074579):0.28299,(26:0.085859,27:0.186578):0.0333362):0.248586,(28:1.084354,29:0.682684):0.142824):0.287597,((((30:0.331101,31:0.203806):0.157033,32:0.705976):0.223617,33:0.176643):0.0651131,34:0.177828):0.287732):0.581994):0.084697,((((16:0.000001,17:0.000001):0.257267,18:0.115680):0.266598,19:0.212470):0.478746,20:0.521594):0.309985):0.355979,15:0.783644):0.410903):0.131551):0.0657444,(4:0.276983,5:0.572090):0.272165):0.0450459,(6:0.357630,7:0.426814):0.190872):0.119912):0.0214534,2:0.259317);
 891: 1 -24363.15812 -24898.66688 (0:0.285503,(1:0.173903,(((3:0.324273,((4:0.357943,5:0.416944):0.213052,((((8:0.000001,9:0.000001):0.222121,10:0.260360):0.532689,11:0.587031):0.211867,(12:0.000001,13:0.000001):0.698022):0.281478):0.114811):0.0800335,(6:0.545603,7:0.428911):0.260823):0.0466016,(((((14:1.428537,((21:0.359691,22:0.737494):0.589053,23:0.762794):0.430156):0.337081,(((35:1.859876,(((49:0.000001,50:0.000001):2.53914e-06,51:0.191421):1.1133,52:1.819285):0.338789):0.200339,(((44:0.857538,45:0.884605):0.406228,46:1.026062):0.397833,(47:0.994771,48:1.283344):0.0871884):0.945704):0.346163,(((((36:0.110273,38:0.083573):0.0616127,37:0.122632):0.556964,39:0.865971):0.193194,(41:0.141285,(42:0.009084,43:0.021875):0.179544):0.741369):0.390479,40:0.971536):0.21015):1.46959):0.0469461,(((((24:0.076600,25:0.046241):0.177215,(26:0.093350,27:0.157094):0.0770407):0.179212,28:0.877327):0.143611,29:0.654380):0.201313,(((30:0.293275,31:0.237966):0.229873,32:0.738000):0.134296,(33:0.183367,34:0.214031):0.0345856):0.187003):0.627539):0.170694,((((16:0.000001,17:0.000001):0.233856,18:0.084599):0.134698,19:0.202512):0.535387,20:0.629018):0.293296):0.26484,15:0.937336):0.296396):0.0833671):0.0345044,2:0.268472);
 892: 1 -24840.51014 -24890.44097 (0:0.226208,((1:0.054828,((4:0.226811,5:0.308403):0.333709,(6:0.510408,7:0.345562):0.13991):0.121999):0.0672796,(3:0.289597,(((((8:0.000001,9:0.000001):0.30457,10:0.222350):0.232523,11:0.480578):0.284534,(12:0.000001,13:0.000001):0.574394):0.34855,((((((14:1.573027,22:0.849053):0.276318,21:0.646670):0.451194,23:1.149596):0.594972,((((((24:0.077520,25:0.088659):0.250134,27:0.200286):0.0627747,26:0.064652):0.214872,(28:0.926093,29:0.708161):0.18615):0.452973,(((30:0.349076,31:0.204320):0.22597,32:0.739845):0.125379,(33:0.238219,34:0.249851):0.117556):0.120974):0.537787,(35:1.581453,(((((((36:0.130643,38:0.051195):0.0804316,37:0.188691):0.447842,39:0.898351):0.309275,(41:0.140780,(42:0.002554,43:0.036604):0.138812):0.770426):0.370115,40:1.120626):0.991023,(((49:0.000001,50:0.000001):0.0563528,51:0.155599):1.56341,52:1.204422):0.527682):0.234178,(((44:1.460448,45:0.957662):0.679057,46:1.173098):0.249353,(47:0.976268,48:1.281195):0.295893):0.908881):0.601339):1.73956):0.104012):0.336941,((((16:0.000001,17:0.000001):0.154702,18:0.134550):0.246669,19:0.193466):0.512315,20:0.637232):0.311246):0.257102,15:0.746575):0.283537):0.157189):0.129973):0.0296417,2:0.228038);
 893: 1 -24639.12253 -24905.13413 (0:0.193859,(1:0.123988,(((4:0.236400,5:0.415974):0.332013,(6:0.411418,7:0.529374):0.165868):0.0602519,(((((8:0.000001,9:0.000001):0.284448,10:0.286890):0.452341,11:0.639368):0.243334,(12:0.000001,13:0.000001):0.524465):0.271509,(((((14:0.953206,23:1.584822):0.673532,((((((((24:0.063765,25:0.073270):0.135165,28:1.201383):0.107794,26:0.076587):0.0804281,27:0.156206):0.335013,29:0.751095):0.233523,32:0.742418):0.125246,(33:0.217570,34:0.258051):0.0901067):0.129406,(30:0.251558,31:0.230127):0.080106):0.399661):0.248577,((21:0.564429,22:1.034637):0.626297,((35:2.459896,(((49:0.000001,50:0.000001):0.0299909,51:0.136554):1.37044,52:1.296008):0.299223):0.476754,((((((36:0.114241,37:0.194094):0.0475953,38:0.015659):0.664396,39:0.887823):0.505551,(41:0.214509,(42:0.011827,43:0.034247):0.166106):0.94631):0.35194,40:0.824893):0.530055,((((44:1.017025,45:1.053848):0.845945,46:1.079872):0.714281,48:0.845627):0.139391,47:1.439903):1.57803):0.509186):1.62656):0.149324):0.335497,((((16:0.000001,17:0.000001):0.18165,18:0.100159):0.148605,19:0.168961):0.447129,20:0.339604):0.238783):0.488676,15:0.846805):0.37002):0.243228):0.0844766):0.0413907,(2:0.203441,3:0.458772):0.0946845);
 894: 1 -24721.34816 -24890.94898 (0:0.233972,1:0.176934,(2:0.309900,(((3:0.253238,(((8:0.000001,9:0.000001):0.305879,10:0.214786):0.354987,(11:0.534600,(12:0.000001,13:0.000001):0.783921):0.0838179):0.571583):0.0447881,(6:0.491694,7:0.426817):0.242428):0.0327453,((4:0.329401,5:0.622127):0.213671,((((((14:1.082061,23:0.849401):0.612913,22:0.981444):0.162099,21:0.542737):1.03191,((((((24:0.082814,25:0.096374):0.329672,26:0.073072):0.0906242,27:0.169589):0.176529,(28:0.901606,29:0.640226):0.245051):0.315647,(((30:0.211317,31:0.331595):0.175863,(33:0.205776,34:0.202809):0.166084):0.153507,32:0.768334):0.143312):0.633193,(35:1.903989,(((((((36:0.173305,37:0.138451):0.0676279,38:0.000003):0.559802,39:1.035456):0.374569,(41:0.150145,(42:0.012651,43:0.030544):0.126937):0.737598):0.537649,40:0.835053):0.793084,(((44:1.195243,(45:1.165471,46:1.151371):0.477707):0.648959,48:0.940908):0.190507,47:1.298190):0.791726):0.718885,(((49:0.000001,50:0.000001):0.0339172,51:0.149448):1.32075,52:1.290508):0.638092):0.544328):1.21367):0.188828):0.162479,((((16:0.000001,17:0.000001):0.209157,18:0.172885):0.112077,19:0.342418):0.35666,20:0.664788):0.204848):0.470831,15:0.752673):0.551727):0.0626003):0.115981):0.0138744);
 895: 1 -24918.36357 -24899.02672 (0:0.190935,(1:0.164430,((((3:0.311182,((((8:0.000001,9:0.000001):0.257753,10:0.235122):0.338411,11:0.701070):0.261725,(12:0.000001,13:0.000001):0.66554):0.468453):0.0754026,(6:0.344816,7:0.407756):0.233558):0.0286848,((((14:1.639947,((21:0.238243,22:0.919453):0.328963,23:0.757936):0.501979):0.268065,((((((((24:0.061177,25:0.070545):0.268729,26:0.055327):0.0559295,27:0.120422):0.129622,(28:0.863734,29:0.756642):0.242586):0.287272,32:0.665566):0.181664,(33:0.320336,34:0.150746):0.0674428):0.137776,(30:0.249660,31:0.239873):0.16612):0.497222,(35:1.590022,(((((((36:0.171392,38:0.056104):0.12438,37:0.066960):0.671357,39:1.037151):0.365993,(41:0.141619,(42:0.017188,43:0.020936):0.16189):0.679318):0.357109,40:1.102711):0.449592,(((49:0.000001,50:0.000001):0.0391716,51:0.088708):1.30274,52:1.006918):0.703862):0.153747,(((44:0.960361,45:0.956693):0.563249,46:1.031503):0.262311,(47:1.166551,48:0.785480):0.375515):0.878795):0.259347):1.33642):0.0168046):0.212297,((((16:0.000001,17:0.000001):0.133505,18:0.139267):0.123644,19:0.244724):0.479432,20:0.427365):0.13127):0.456666,15:0.749993):0.353053):0.0502385,(4:0.302404,5:0.394322):0.357555):0.0618101):0.010157,2:0.297816);
 896: 1 -25107.37424 -24890.68455 (0:0.077384,(1:0.182055,(2:0.266648,(((3:0.154443,((((8:0.000001,9:0.000001):0.263834,10:0.132608):0.328274,11:0.639107):0.287945,(12:0.000001,13:0.000001):0.737487):0.553317):0.224998,(6:0.353975,7:0.535219):0.306566):0.0351749,(((((14:1.759512,(35:1.017454,((((((((36:0.146159,37:0.095675):0.0491652,38:0.019870):0.856117,39:0.988393):0.327915,(41:0.158882,(42:0.013192,43:0.044935):0.150001):0.638099):0.573974,40:1.259971):0.588472,((44:0.935062,(45:0.728579,46:1.727045):0.616041):0.489219,(47:1.823013,48:0.604665):0.220651):0.857727):0.387932,52:1.174906):0.231232,((49:0.000001,50:0.000001):0.0179189,51:0.164401):0.814851):1.32332):1.16589):0.63493,((21:0.490405,22:1.531627):0.551529,23:0.881412):0.290221):0.356276,((((24:0.069513,25:0.069464):0.160494,(26:0.076817,27:0.203828):0.0684323):0.104455,(28:0.800225,29:0.626814):0.220206):0.299187,(((30:0.293767,31:0.191084):0.0919609,32:0.736589):0.151375,(33:0.213721,34:0.251557):0.129883):0.141682):0.374052):0.407092,((((16:0.000001,17:0.000001):0.14452,18:0.098377):0.233532,19:0.212088):0.575171,20:0.427522):0.368996):0.445806,15:0.582605):0.690431):0.0519103):0.0739846):0.105501,(4:0.181448,5:0.428657):0.319679);
 897: 1 -25112.52267 -24904.82447 (0:0.194801,1:0.153508,(2:0.261044,(3:0.385723,(((4:0.283157,5:0.575727):0.209766,(6:0.426440,7:0.559027):0.218756):0.0453511,(((((8:0.000001,9:0.000001):0.391041,10:0.111226):0.318149,11:0.462686):0.382328,(12:0.000001,13:0.000001):0.393527):0.290728,((((14:2.497900,20:0.246849):0.33906,(((16:0.000001,17:0.000001):0.215148,18:0.134697):0.172135,19:0.253151):0.630936):0.225574,((((21:0.388872,22:1.069816):0.210505,23:1.370613):0.745073,(((((((24:0.064697,25:0.082767):0.182913,26:0.112539):0.0360579,(28:0.863893,29:0.678722):0.43904):0.0745023,27:0.118861):0.563332,32:0.460833):0.25885,(30:0.296406,31:0.190183):0.160523):0.0621017,(33:0.211372,34:0.158772):0.132943):0.656048):2.29249e-06,(35:1.720105,(((((((36:0.116401,38:0.051832):0.0666414,37:0.066112):0.542558,39:0.850825):0.311586,(41:0.190399,(42:0.017815,43:0.028513):0.148253):0.582798):0.625191,40:0.902449):0.616929,((((44:1.284479,45:0.698530):0.950263,46:0.728964):0.630819,48:1.372817):0.219099,47:1.067308):1.09698):0.305067,(((49:0.000001,50:0.000001):2.61747e-06,51:0.120874):1.26224,52:1.089221):0.543968):0.715966):1.64919):0.28821):0.388065,15:0.806688):0.298846):0.133371):0.0865534):0.108101):0.0333671);
 898: 1 -24477.154 -24894.25855 (0:0.189391,(1:0.118599,(2:0.196866,(((3:0.305931,((((8:0.000001,9:0.000001):0.374059,10:0.182922):0.333044,11:0.741912):0.149752,(12:0.000001,13:0.000001):0.694805):0.376894):0.059053,(6:0.433467,7:0.494158):0.0848872):0.0410573,((((((14:1.736581,(((30:0.312983,31:0.216957):0.172422,32:0.756825):0.079387,(33:0.242861,34:0.209400):0.110362):0.00708935):0.168114,(((24:0.027622,25:0.111770):0.263889,(26:0.066834,27:0.239119):0.0351513):0.183061,(28:0.994428,29:0.523364):0.164086):0.277131):0.641189,(((16:0.000001,17:0.000001):0.169789,18:0.104742):0.145249,19:0.232011):0.385694):0.243935,20:0.649433):0.206801,(((21:0.455439,22:0.647764):0.269345,23:1.094226):0.274815,(35:2.262423,((((((36:0.161037,37:0.131307):0.0595024,38:0.016558):0.798606,39:0.886600):0.433113,(41:0.190532,(42:0.022143,43:0.034747):0.0615076):0.5812):0.312367,(((44:0.684059,(45:0.906702,46:1.704350):0.525978):0.822912,(47:0.917511,48:0.978640):0.024636):0.815941,(((49:0.000001,50:0.000001):0.0218473,51:0.087535):1.38549,52:1.141635):0.908558):0.743548):0.316538,40:1.068403):0.559643):1.0734):0.309802):0.251119,15:0.787240):0.383199):0.0879835):0.0563839):0.0748424,(4:0.210637,5:0.601628):0.372687);
 899: 1 -24509.408 -24899.88723 (0:0.251343,(1:0.134619,((3:0.514436,((6:0.493912,7:0.379621):0.114266,(((8:0.000001,9:0.000001):0.434266,10:0.306191):0.327924,(11:0.791611,(12:0.000001,13:0.000001):0.690317):0.205829):0.452724):0.0699586):0.0471743,((4:0.246417,5:0.377343):0.247521,(((((14:1.701685,(21:0.578303,22:0.842772):0.222628):0.132995,23:0.647827):0.496977,(((((24:0.056786,25:0.072114):0.236645,(26:0.126942,27:0.150614):0.0444283):0.264602,(28:0.719153,29:0.755283):0.205821):0.269711,(((30:0.390572,31:0.178088):0.254622,32:0.803533):0.124718,(33:0.232350,34:0.230088):0.147121):0.100218):0.709063,(35:1.809280,(((((((36:0.138040,37:0.152047):0.0553238,38:0.007626):0.621866,39:0.853489):0.329299,(41:0.153536,(42:0.020666,43:0.037897):0.0869094):0.715897):0.522676,40:0.866781):0.666835,(((44:0.915009,(45:0.885639,46:1.377457):0.431419):0.560165,47:1.415318):0.152774,48:0.907832):1.51357):0.168044,(((49:0.000001,50:0.000001):0.0231421,51:0.139213):1.08998,52:1.654460):0.655501):0.663184):1.09438):0.20481):0.432737,((((16:0.000001,17:0.000001):0.189098,18:0.081814):0.285428,19:0.149564):0.539051,20:0.509017):0.245211):0.208134,15:0.718523):0.427544):0.0621035):0.0645402):0.0292734,2:0.250097);
 900: 1 -24960.04474 -24901.93568 (0:0.252432,1:0.169661,(2:0.301810,(((3:0.203569,((((8:0.000001,9:0.000001):0.303042,10:0.181997):0.344924,11:0.683648):0.360214,(12:0.000001,13:0.000001):0.821796):0.356516):0.069955,((4:0.346916,5:0.472852):0.210136,(6:0.386581,7:0.616470):0.237236):0.131309):0.0223734,(((((14:1.649460,((35:2.570156,(((49:0.000001,50:0.000001):0.0709866,51:0.136869):1.00179,52:1.080254):0.564625):0.250773,((((((36:0.103795,37:0.129470):0.0580063,38:0.000002):0.688329,39:0.997946):0.390936,(41:0.201197,(42:0.010511,43:0.023784):0.125354):0.830092):0.39525,40:0.980076):0.414412,((44:0.762436,(45:0.959405,46:1.599681):0.388071):0.557999,(47:1.376142,48:1.030470):0.228081):1.07113):0.222197):0.771849):0.603315,((21:0.571511,22:0.891952):0.363358,23:0.788815):0.690956):2.64264e-06,(((((24:0.059334,25:0.064815):0.24502,26:0.041029):0.0494582,27:0.170602):0.191487,(28:0.794263,29:0.734776):0.177992):0.47874,((((30:0.229466,31:0.277901):0.185934,32:0.759083):0.150656,33:0.227942):0.119186,34:0.168206):0.260081):0.411176):0.19603,((((16:0.000001,17:0.000001):0.168265,18:0.126171):0.182876,19:0.191205):0.394338,20:0.674399):0.293415):0.580318,15:0.666103):0.500581):0.0589297):0.0467055);
 901: 1 -24276.90078 -24894.13921 (0:0.203330,(1:0.157338,2:0.297198):0.0506266,(((3:0.274445,((((8:0.000001,9:0.000001):0.359913,10:0.273067):0.379725,11:0.516125):0.2672,(12:0.000001,13:0.000001):0.54271):0.262193):0.0711337,((((14:1.707282,((21:0.507328,22:0.823454):0.299423,23:0.809080):0.387034):0.491307,((((((24:0.092995,25:0.064486):0.249392,27:0.168436):0.0802581,26:0.053211):0.201967,28:0.933388):0.165794,29:0.712459):0.274672,(((30:0.343363,31:0.288835):0.179314,32:0.890563):0.0689735,(33:0.194037,34:0.207601):0.0913509):0.359671):0.411313):0.0687593,((((16:0.000001,17:0.000001):0.216048,18:0.123017):0.175542,19:0.184556):0.360241,20:0.494627):0.263259):0.289029,(15:0.574315,(35:2.197085,((((((36:0.109311,37:0.138897):0.032522,38:0.019405):0.492979,39:0.784392):0.360436,(40:1.174494,(41:0.174947,(42:0.025248,43:0.013157):0.122872):0.698027):0.26635):0.40331,(((44:0.881967,(45:0.938425,46:1.903233):0.710808):0.818564,48:0.876546):0.211297,47:1.225329):1.30442):0.652212,(((49:0.000001,50:0.000001):0.0180691,51:0.144951):1.33279,52:0.933963):0.325383):0.805307):1.39417):0.101284):0.519278):0.0273428,((4:0.223518,5:0.554199):0.312827,(6:0.487216,7:0.580880):0.218426):0.116992):0.0777252);
 902: 1 -24671.48027 -24911.73145 (0:0.133625,(1:0.144186,(2:0.143379,(6:0.429232,7:0.552055):0.217095):0.121996):0.0629369,((3:0.284480,(((((8:0.000001,9:0.000001):0.166766,10:0.190444):0.470683,11:0.384635):0.326285,(12:0.000001,13:0.000001):0.556782):0.207091,((((((14:1.449439,23:1.109504):0.406045,(21:0.417236,22:0.783335):0.316021):0.542061,(35:3.172341,((((((36:0.117785,37:0.204367):0.0358641,38:0.011319):0.672648,39:0.896255):0.394281,(41:0.213041,(42:0.011405,(43:0.013356,((44:1.038886,(45:1.226644,46:1.427778):0.490372):0.554127,(47:1.157062,48:0.909800):0.201923):1.97418):0.0202132):0.0742042):1.00964):0.690273,40:0.409534):0.77029,(((49:0.000001,50:0.000001):2.52059e-06,51:0.137790):1.23901,52:1.049251):0.747774):1.54827):0.183424):0.00979984,(((((24:0.076289,25:0.078197):0.162245,(26:0.067750,27:0.160363):0.0798252):0.192738,(28:0.851705,29:0.793504):0.121489):0.214892,32:0.737170):0.0944905,((30:0.303679,31:0.221933):0.208485,(33:0.143133,34:0.198717):0.166089):0.0933881):0.642652):0.279753,((((16:0.000001,17:0.000001):0.160544,18:0.115894):0.124443,19:0.312533):0.501371,20:0.533569):0.184548):0.411999,15:0.683418):0.437982):0.289376):0.0879226,(4:0.248500,5:0.448423):0.301402):0.11873);
 903: 1 -24673.46331 -24888.78119 (0:0.208797,1:0.126033,(2:0.180763,((3:0.236023,(((((8:0.000001,9:0.000001):0.246472,10:0.296415):0.234756,11:0.379637):0.370151,(12:0.000001,13:0.000001):0.653646):0.207919,((((14:2.072710,20:0.408823):0.321017,(((16:0.000001,17:0.000001):0.191575,18:0.140488):0.205852,19:0.256612):0.515725):0.295182,(((21:0.461882,22:0.861791):0.534719,23:0.901329):0.466809,(((((((24:0.069954,25:0.084419):0.301539,26:0.046442):0.0638902,27:0.175680):0.224888,28:0.816349):0.128582,29:0.573307):0.0758545,(((30:0.288662,31:0.234636):0.156131,32:0.849321):0.231001,(33:0.229813,34:0.161571):0.0755065):0.303771):0.76617,(35:1.649928,(((((((36:0.120691,37:0.168901):0.0408459,38:0.004359):0.813109,39:1.200705):0.179238,(41:0.133148,(42:0.013366,43:0.042762):0.162848):0.705959):0.505831,40:1.046238):0.49228,((44:1.117433,(45:1.196201,46:1.462322):0.337153):0.701033,(47:0.993521,48:1.013905):0.16579):1.45585):0.276893,(((49:0.000001,50:0.000001):0.0478687,51:0.099580):1.07091,52:1.081411):0.648935):0.648638):0.691166):0.0454503):0.177703):0.226098,15:0.722104):0.317499):0.211051):0.0697219,((4:0.320147,5:0.515920):0.27515,(6:0.499474,7:0.433239):0.17766):0.0779378):0.118203):0.0410544);
 904: 2 -24546.22659 -24890.19142 (0:0.173827,(1:0.168462,((((3:0.254974,((((8:0.000001,9:0.000001):0.307305,10:0.325054):0.382938,11:0.472298):0.20836,(12:0.000001,13:0.000001):0.665684):0.333545):0.0426161,(4:0.189837,5:0.435104):0.344928):0.0596759,(6:0.381469,7:0.445710):0.141895):0.049787,((((14:2.325788,20:0.356157):0.0811589,(((16:0.000001,17:0.000001):0.21211,18:0.127668):0.268945,19:0.053358):0.752415):0.262671,((21:0.380484,(22:0.811449,23:1.176957):0.136896):0.695997,(((((((24:0.091789,25:0.050240):0.294829,26:0.018397):0.081921,27:0.151793):0.181895,(28:0.689255,29:0.505848):0.224369):0.355237,32:0.581395):0.183255,(33:0.219109,34:0.212477):0.181357):0.131697,(30:0.240142,31:0.310313):0.1328):0.476966):0.470617):0.305849,(15:0.646448,(((35:2.911848,((49:0.000001,50:0.000001):0.0219317,51:0.127226):0.680528):0.285061,52:1.879984):0.395539,((((((36:0.171434,38:0.031983):0.0418325,37:0.096451):0.465243,39:1.023906):0.276801,(41:0.183716,(42:0.012192,43:0.029051):0.101442):0.950333):0.646265,40:0.637075):1.19872,(((44:0.750573,(45:1.013600,46:1.299708):0.342326):0.455398,48:1.043479):0.258694,47:0.631618):1.40222):0.0536253):1.73145):0.470155):0.420717):0.0348298):0.0266682,2:0.271057);
 905: 1 -24197.83443 -24894.84551 (0:0.251844,1:0.109785,(2:0.372750,((((3:0.356051,((((8:0.000001,9:0.000001):0.384814,10:0.210322):0.434307,11:0.504910):0.314085,(12:0.000001,13:0.000001):0.842816):0.324995):0.0426059,(6:0.538046,7:0.470594):0.105877):0.0404114,(((((14:1.647437,((21:0.347249,22:0.640211):0.63637,23:0.709876):0.430342):0.423931,((((((24:0.028027,25:0.073873):0.211033,(28:0.878625,29:0.716302):0.15297):0.061477,26:0.059042):0.112353,27:0.131548):0.462217,32:0.614253):0.132325,((30:0.278151,31:0.219285):0.328945,(33:0.207550,34:0.259807):0.148573):0.064144):0.376791):2.62934e-06,(((((35:2.292027,((49:0.000001,50:0.000001):0.0991217,51:0.033160):0.946789):0.246742,52:1.220478):0.376455,(((44:0.749235,(45:0.873064,46:1.667115):0.35912):0.80298,48:0.802955):0.0974018,47:1.197683):1.13178):0.953699,((((36:0.160646,37:0.128459):0.0449114,38:0.004282):0.789298,39:0.931750):0.219161,(41:0.159814,(42:0.002405,43:0.046632):0.144551):0.879741):0.575923):0.299048,40:0.801815):1.91341):0.310527,((((16:0.000001,17:0.000001):0.197756,18:0.123796):0.133531,19:0.343744):0.20308,20:1.090116):0.226692):0.624057,15:0.739040):0.499184):0.0474538,(4:0.297155,5:0.444342):0.386186):0.0528696):0.0582327);
 906: 3 -25166.46786 -24894.79704 (0:0.179277,1:0.181488,(2:0.284931,(((3:0.322837,(((((8:0.000001,9:0.000001):0.288927,10:0.231206):0.296335,11:0.631326):0.295653,(12:0.000001,13:0.000001):0.729734):0.20433,((((14:2.172911,((((((24:0.041621,25:0.049714):0.198237,(26:0.000002,(28:0.845694,29:0.854071):0.27665):0.0741229):0.0829823,27:0.160654):0.456834,32:0.671445):0.260172,(33:0.202008,34:0.291531):0.119695):0.155732,(30:0.306898,31:0.240430):0.158415):0.34138):0.535245,((((16:0.000001,17:0.000001):0.205758,18:0.125013):0.173598,19:0.367652):0.465937,(((21:0.618223,22:0.839555):0.364428,23:0.736218):0.649772,(35:1.562855,(((((((36:0.113833,37:0.145978):0.0422537,38:0.016031):0.416141,39:1.035834):0.329409,(41:0.156521,(42:0.011653,43:0.022047):0.146168):0.781352):0.511978,40:0.707864):0.418511,((44:0.472705,(45:0.902344,46:1.468177):0.49058):0.525691,(47:1.014896,48:0.902903):0.293109):0.719849):0.367128,(((49:0.000001,50:0.000001):0.0306581,51:0.132117):0.744504,52:1.314609):0.73008):0.610497):1.27432):0.146045):2.05112e-06):0.20474,20:0.593066):0.517322,15:0.847202):0.142715):0.163453):0.0581376,(6:0.432638,7:0.486182):0.239761):0.0634551,(4:0.273826,5:0.572160):0.283774):0.0494774):0.0498524);
 907: 2 -25761.59915 -24902.07215 (0:0.251811,1:0.167684,(2:0.273573,(((3:0.288774,((((8:0.000001,9:0.000001):0.290233,10:0.188503):0.358017,11:0.642051):0.251785,(12:0.000001,13:0.000001):0.664501):0.354457):0.0675215,((4:0.219820,5:0.415216):0.360226,(6:0.461624,7:0.498634):0.12694):0.0697121):0.0375964,((((((14:1.765761,35:2.772329):0.386897,((21:0.388429,22:0.870637):0.601235,23:1.023247):0.304824):0.52089,(((((24:0.059252,25:0.063101):0.290524,27:0.168661):0.0463538,26:0.031799):0.179257,(28:0.776825,29:0.639065):0.174502):0.341318,(((30:0.324833,31:0.365594):0.200678,32:0.588470):0.119617,(33:0.281685,34:0.148589):0.0935846):0.209862):0.363738):0.229904,(((16:0.000001,17:0.000001):0.258926,18:0.069939):0.198437,19:0.425508):0.527975):0.208972,20:0.632219):0.425125,(15:0.671617,((((((36:0.153740,37:0.148267):0.054041,38:0.033449):0.485254,39:0.953852):0.345406,(41:0.162292,(42:0.018856,43:0.031042):0.157893):0.902667):0.708489,40:0.635586):0.45025,(((((44:0.948945,45:1.207356):0.476813,46:1.286111):0.453309,48:1.234403):0.08657,47:0.782872):1.69889,(((49:0.000001,50:0.000001):2.00117e-06,51:0.146749):1.07654,52:1.566042):0.640555):0.480162):1.40516):0.209507):0.381912):0.0690279):0.0314233);
 908: 1 -24769.76551 -24900.05086 (0:0.199769,1:0.191335,(2:0.234888,((3:0.268699,(((((14:1.607922,((((35:2.086349,((44:1.018425,45:1.056945):0.56782,46:1.053277):0.0431092):0.470705,(47:1.217529,48:0.965306):0.292854):0.707855,(((49:0.000001,50:0.000001):0.0433479,51:0.109689):1.37346,52:1.435038):0.420543):0.677755,(((((36:0.141789,38:0.043387):0.0543179,37:0.062618):0.636431,39:0.966027):0.318938,(41:0.110564,(42:0.000002,43:0.039111):0.171729):0.895157):0.447767,40:0.875511):0.131918):1.8444):0.288547,((21:0.298740,22:0.900465):0.36687,23:1.080470):0.622909):0.108123,(((((24:0.046810,25:0.066250):0.250777,26:0.011423):0.0554086,27:0.157521):0.227232,(28:0.891094,29:0.617029):0.186205):0.0978016,(((30:0.331705,31:0.248876):0.341262,32:0.686265):0.136431,(33:0.192004,34:0.297249):0.0987295):0.321083):0.836125):0.182445,((((16:0.000001,17:0.000001):0.233266,18:0.070821):0.252444,19:0.280406):0.408378,20:0.697856):0.228004):0.250449,15:0.744443):0.47682):0.125749,((4:0.362585,5:0.408661):0.163519,((6:0.372686,7:0.612528):0.153816,((((8:0.000001,9:0.000001):0.409073,10:0.219184):0.267359,11:0.809474):0.267296,(12:0.000001,13:0.000001):0.693111):0.253321):0.0896778):0.0858975):0.138535):0.0695389);
 909: 1 -24991.35946 -24902.69183 (0:0.136757,((1:0.123022,((((4:0.265276,5:0.493348):0.295585,(6:0.560247,7:0.585383):0.144302):0.075949,((((14:2.029105,(((((((24:0.065736,25:0.085973):0.17209,(26:0.079804,27:0.152657):0.0502067):0.180542,28:1.002769):0.175702,29:0.678713):0.167477,32:0.735623):0.0941276,(33:0.180369,34:0.247345):0.070538):0.165154,(30:0.217823,31:0.262606):0.178607):0.859049):0.0701624,(((21:0.470422,22:0.562571):0.330099,23:1.006529):0.359064,(35:1.868871,((((((36:0.118957,37:0.155104):0.0633411,38:0.017371):0.787473,39:0.901898):0.239041,(41:0.179707,(42:0.017716,43:0.034457):0.1168):0.847376):0.576611,40:0.813415):0.462276,(((44:0.876274,(45:1.118732,46:1.413690):0.447238):0.718626,(47:0.888885,48:0.933523):0.246918):0.83948,(((49:0.000001,50:0.000001):2.9842e-06,51:0.188033):1.05449,52:1.564858):0.472967):0.10837):0.339795):0.957636):0.253419):0.185174,((((16:0.000001,17:0.000001):0.184585,18:0.108868):0.154665,19:0.320924):0.601479,20:0.466355):0.196032):0.169497,15:0.837986):0.485977):0.0276122,((((8:0.000001,9:0.000001):0.421357,10:0.188694):0.387495,11:0.710053):0.240551,(12:0.000001,13:0.000001):0.562089):0.396371):0.079938):0.0989762,2:0.211282):0.0599468,3:0.459326);
 910: 1 -24993.69303 -24893.62359 (0:0.164136,(1:0.114169,((3:0.286328,((6:0.540401,7:0.496884):0.0876414,(((8:0.000001,9:0.000001):0.324896,10:0.166573):0.517888,(11:0.616149,(12:0.000001,13:0.000001):0.526475):0.141867):0.351007):0.171144):0.0398825,((4:0.270027,5:0.486272):0.327358,((((((14:1.971464,23:0.377902):0.294564,(21:0.344867,22:0.663093):0.703673):0.612121,(35:1.987779,((((((36:0.110318,37:0.174792):0.0666486,38:0.000882):0.78018,39:0.808378):0.202037,(41:0.213079,(42:0.005400,43:0.050699):0.103704):0.69538):0.579871,(((((44:0.942070,45:0.819290):0.558373,46:0.972904):0.467242,(47:1.005440,48:1.280056):0.0907594):0.894944,52:1.296048):0.323802,((49:0.000001,50:0.000001):0.0476343,51:0.064365):1.76793):0.299874):0.272413,40:0.895140):0.837086):0.831909):2.31061e-06,(((((((24:0.065810,25:0.084060):0.264697,26:0.068291):0.0809182,(28:0.938743,29:0.612818):0.211344):0.0737425,27:0.081370):0.391818,32:0.646444):0.220408,(33:0.231542,34:0.183605):0.116357):0.0786357,(30:0.284539,31:0.230486):0.217916):0.737983):0.150356,((((16:0.000001,17:0.000001):0.22116,18:0.071071):0.189369,19:0.239470):0.402763,20:0.815133):0.234529):0.344972,15:0.656003):0.61827):0.016538):0.112212):0.0126423,2:0.308666);
 911: 2 -25000.65127 -24899.72938 (0:0.208110,(1:0.180421,((((3:0.389122,((((8:0.000001,9:0.000001):0.235403,10:0.220651):0.437471,11:0.592530):0.270497,(12:0.000001,13:0.000001):0.635004):0.417906):0.0674518,(6:0.480962,7:0.574146):0.299104):0.0251027,((((14:1.499673,(21:0.606746,(22:0.710588,23:1.263330):0.169095):0.718056):0.363382,((((((((24:0.066052,25:0.067788):0.206151,(28:0.961959,29:0.820610):0.152825):0.0489192,26:0.056863):0.0872843,27:0.086447):0.510637,32:0.522185):0.254765,(33:0.226786,34:0.288159):0.0990195):0.0971078,(30:0.339060,31:0.211961):0.116487):0.518996,(35:2.063633,((((((36:0.147426,37:0.095842):0.0427086,38:0.017991):0.662445,39:1.137678):0.198353,((41:0.173071,(42:0.020215,43:0.035161):0.138119):0.508592,(((44:0.743869,(45:1.046895,46:1.102122):0.609472):0.493585,48:1.008842):0.140985,47:1.200368):1.10673):0.302539):0.527816,40:0.992793):0.86999,(((49:0.000001,50:0.000001):0.0283073,51:0.139063):1.38116,52:1.265118):0.388379):0.469419):1.25258):0.0984023):0.181459,((((16:0.000001,17:0.000001):0.197237,18:0.166121):0.152195,19:0.292362):0.573461,20:0.643053):0.146523):0.385119,15:0.786109):0.325032):0.0626731,(4:0.320621,5:0.453654):0.308767):0.0766414):0.0227816,2:0.393533);
 912: 1 -24885.75272 -24902.26866 (0:0.236638,((1:0.057258,(((4:0.379565,5:0.442425):0.175296,7:0.619010):0.109368,6:0.561082):0.0787189):0.0646661,(2:0.186095,((((8:0.000001,9:0.000001):0.387195,10:0.297252):0.532558,(11:0.755190,(12:0.000001,13:0.000001):0.678473):0.0946946):0.147311,((((((14:1.670922,23:0.790936):0.636712,(21:0.366489,22:0.853719):0.587907):0.45727,(35:2.245673,(((((((36:0.157612,37:0.160408):0.0405578,38:0.000002):0.513883,39:1.064948):0.328272,(41:0.206765,(42:0.018960,43:0.025676):0.106834):1.02382):0.779126,40:0.870104):0.268042,((((44:1.050261,45:1.119686):0.611916,46:1.004767):0.993728,48:1.373432):2.5912e-06,47:1.016044):1.29432):0.266163,(((49:0.000001,50:0.000001):0.0233748,51:0.131443):1.3464,52:0.919270):0.380741):0.751165):1.49169):2.86066e-06,((((((((24:0.062631,25:0.084307):0.217231,26:0.062675):0.0921304,27:0.082033):0.161676,(28:0.847010,29:0.513798):0.308462):0.331112,32:0.690499):0.116957,(33:0.211935,34:0.195400):0.165185):0.24361,31:0.256894):0.0379673,30:0.326131):0.688825):0.149388,((((16:0.000001,17:0.000001):0.134444,18:0.218716):0.280679,19:0.177542):0.579488,20:0.601285):0.321292):0.223333,15:0.884900):0.483393):0.17964):0.064491):0.0637604,3:0.368198);
 913: 2 -24922.23218 -24890.18518 (0:0.266143,1:0.138822,(2:0.211189,(((3:0.246561,((((8:0.000001,9:0.000001):0.313534,10:0.202616):0.446717,11:0.642562):0.24216,(12:0.000001,13:0.000001):0.683129):0.419457):0.0820059,(((4:0.346404,5:0.362243):0.222367,7:0.511521):0.103996,6:0.566829):0.118266):0.0470054,(((((14:1.346560,((21:0.518241,22:1.068341):0.162936,23:1.170398):0.364233):0.57576,(35:1.587520,(((((((36:0.191262,38:0.031316):0.076761,37:0.082887):0.435192,39:1.001102):0.413687,(41:0.147804,(42:0.021811,43:0.036768):0.205098):0.783051):0.615209,40:1.208032):0.930449,((((44:1.122882,45:0.777497):0.680138,46:1.207831):0.68399,47:0.938292):0.143816,48:1.159941):0.883849):0.334699,(((49:0.000001,50:0.000001):0.0361089,51:0.188201):1.35846,52:1.069639):0.104781):0.627427):1.42388):0.125368,((((24:0.056818,25:0.097257):0.227553,(26:0.032630,27:0.183851):0.064806):0.211321,(28:0.909560,29:0.506414):0.163672):0.235876,(((30:0.177804,31:0.287379):0.142355,32:0.635602):0.10795,(33:0.259721,34:0.268622):0.102678):0.294926):0.449641):0.0639991,((((16:0.000001,17:0.000001):0.196581,18:0.105499):0.158172,19:0.347358):0.522231,20:0.836063):0.313148):0.389889,15:0.648459):0.406787):0.0991827):0.0427267);
 914: 1 -24795.10122 -24890.38246 (0:0.184178,(1:0.158729,2:0.300316):0.029697,(((3:0.413133,((6:0.386172,7:0.484961):0.119086,((((8:0.000001,9:0.000001):0.399208,10:0.174648):0.363975,11:0.642078):0.268334,(12:0.000001,13:0.000001):0.844256):0.339222):0.119855):0.0581539,(4:0.286432,5:0.507135):0.35956):0.0113918,(((((14:1.664040,(((35:2.095615,(((49:0.000001,50:0.000001):0.0317903,51:0.119272):1.11966,52:1.052033):0.518701):0.265813,((44:0.851012,(45:1.173917,46:1.587675):0.437855):0.806127,(47:0.858204,48:1.256394):0.111769):0.765466):0.540616,(((((36:0.142688,38:0.050638):0.0832176,37:0.116283):0.542102,39:0.921015):0.112841,(41:0.136710,(42:0.003106,43:0.038975):0.165256):0.784464):0.6385,40:0.772192):0.324523):1.37409):0.205784,((21:0.702902,22:0.656548):0.308895,23:0.775309):0.50044):0.255406,(((((24:0.063666,25:0.067091):0.257616,(26:0.074080,27:0.177650):0.0273616):0.170461,(28:0.835222,29:0.634132):0.235646):0.535699,((30:0.296788,31:0.335321):0.202133,32:0.599589):0.130733):0.107223,(33:0.259090,34:0.173391):0.00784295):0.706925):0.172741,((((16:0.000001,17:0.000001):0.170912,18:0.136185):0.164019,19:0.235163):0.487175,20:0.596135):0.17185):0.452224,15:0.856310):0.490461):0.0562086);
 915: 1 -24786.29373 -24894.04177 (0:0.248937,1:0.210704,(2:0.346365,(((3:0.413921,(((((8:0.000001,9:0.000001):0.353938,10:0.205924):0.496137,11:0.662649):0.283995,(12:0.000001,13:0.000001):0.654349):0.190189,((((((((14:1.947298,23:0.885836):0.330264,22:1.021781):0.11414,21:0.502782):0.858241,(((((((24:0.061585,25:0.073743):0.276629,(26:0.000002,28:1.439137):0.115798):0.135981,27:0.147111):0.308033,29:0.990153):0.359886,32:0.645361):0.218457,(33:0.233421,34:0.254706):0.0463784):0.0549763,(30:0.295137,31:0.327312):0.168131):0.807181):0.34061,(((16:0.000001,17:0.000001):0.101439,18:0.170655):0.142436,19:0.177222):0.544881):0.211955,20:0.444037):2.01811e-06,(35:1.355160,((((((36:0.102798,37:0.182321):0.0652626,38:0.000002):0.552171,39:0.792723):0.45611,(41:0.153278,(42:0.019763,43:0.019074):0.174698):0.906343):0.739973,40:0.801985):0.800178,(((44:0.862285,(45:1.047113,46:1.576481):0.422049):0.450073,(47:0.985433,48:0.937882):0.280293):0.7955,(((49:0.000001,50:0.000001):2.24802e-06,51:0.155841):0.82448,52:1.181694):0.73771):0.263672):0.964478):1.24904):0.716729,15:1.115012):0.158384):0.134123):0.0883441,(6:0.666456,7:0.539894):0.1778):0.0304624,(4:0.448567,5:0.536213):0.232823):0.0928825):0.0232072);
 916: 1 -24682.66286 -24895.549 (0:0.204898,1:0.163429,((2:0.205401,(4:0.298249,5:0.407670):0.375946):0.0935536,(((3:0.258635,((((8:0.000001,9:0.000001):0.28358,10:0.269156):0.297738,11:0.579270):0.2719,(12:0.000001,13:0.000001):0.642397):0.354802):0.0723894,(6:0.377441,7:0.530646):0.272005):0.0346561,(((((14:1.922001,(((21:0.546208,22:0.880255):0.369765,23:0.792598):0.605074,((((35:2.335746,((49:0.000001,50:0.000001):0.0847528,51:0.079640):0.955713):0.318468,52:1.110633):0.23644,(((44:1.070277,45:1.170172):0.365028,46:1.452819):0.348148,(47:1.151151,48:0.999782):0.113975):0.894437):0.590767,(((((36:0.121144,38:0.046720):0.0515896,37:0.086723):0.560143,39:1.075220):0.29674,(41:0.218200,(42:0.013716,43:0.026284):0.162131):0.711288):0.328101,40:0.675851):0.50752):1.24859):0.272098):0.144939,((((((24:0.063717,25:0.052658):0.213889,(26:0.100704,27:0.165060):0.0436923):0.173841,28:0.951885):0.143774,29:0.762876):0.413242,(((30:0.322043,31:0.203396):0.200519,32:0.740253):0.0770611,33:0.127932):0.0659077):0.0405513,34:0.201198):0.681755):0.180078,(((16:0.000001,17:0.000001):0.211705,18:0.103977):0.140225,19:0.320978):0.621704):0.32212,20:0.404607):0.491462,15:0.977493):0.250423):0.0939476):0.0398038);
 917: 1 -24675.85901 -24902.12966 (0:0.203554,(1:0.117367,((4:0.247196,5:0.404674):0.28928,(6:0.385560,7:0.492538):0.146154):0.0873688):0.0518226,(2:0.271151,((3:0.220365,(((8:0.000001,9:0.000001):0.406733,10:0.184408):0.448993,(11:0.653672,(12:0.000001,13:0.000001):0.712091):0.125911):0.435204):0.0714386,(((((14:1.715643,(21:0.560958,22:0.749023):0.381473):0.224736,23:0.817459):0.507442,(((((24:0.051151,25:0.087761):0.17421,(26:0.070317,27:0.237514):0.0614799):0.161223,28:1.021167):0.227992,(29:0.353787,(35:1.932181,(((((((36:0.116446,37:0.149099):0.0871133,38:0.000002):0.619601,39:0.756149):0.294589,(41:0.178804,(42:0.011038,43:0.054295):0.189443):0.802888):0.689195,40:0.907635):0.721268,(((44:0.691950,45:0.953141):0.509312,46:1.132516):0.575148,(47:0.752410,48:1.113776):0.13266):1.20528):0.568929,(((49:0.000001,50:0.000001):0.00143774,51:0.212714):1.34602,52:1.161607):0.114922):0.389985):1.6449):0.249897):0.252799,(((30:0.393330,31:0.286367):0.125566,32:0.723006):0.0643846,(33:0.237208,34:0.213216):0.127296):0.21006):0.429365):0.365223,((((16:0.000001,17:0.000001):0.164086,18:0.088439):0.160284,19:0.222733):0.539768,20:0.527867):0.386562):0.346169,15:0.900123):0.509616):0.103898):0.0333442);
 918: 1 -25113.58904 -24892.75207 (0:0.250296,(1:0.148237,((3:0.380643,((6:0.530826,7:0.549463):0.27835,(((((8:0.000001,9:0.000001):0.309537,10:0.323649):0.288036,11:0.779535):0.321791,(12:0.000001,13:0.000001):0.742313):0.349589,(((((14:1.954550,20:0.309082):0.152496,(((16:0.000001,17:0.000001):0.198773,18:0.164587):0.317108,19:0.161459):0.673535):0.312216,(35:2.030556,(((((((36:0.113194,37:0.155831):0.0477981,38:0.000002):0.581038,39:0.917946):0.22989,(41:0.182136,(42:0.009899,43:0.050063):0.0887223):0.794256):0.454548,40:0.688070):0.745593,(((49:0.000001,50:0.000001):0.0243325,51:0.164601):0.730773,52:1.351156):0.549545):0.330088,(((44:0.810642,45:1.409917):0.37914,46:1.132158):0.321042,(47:0.881977,48:1.209663):0.225061):0.621065):0.808354):1.24221):0.189906,((21:0.265330,(22:0.682626,23:1.208053):0.246645):0.743418,((((((24:0.071536,25:0.075445):0.146209,28:1.222326):0.11302,26:0.075363):0.0965609,27:0.077041):0.308943,29:0.559852):0.221479,(((30:0.298068,31:0.167661):0.174856,32:0.618644):0.161568,(33:0.199686,34:0.216237):0.203347):0.225253):0.787257):0.287796):0.261621,15:1.360418):0.373104):0.0595863):0.048031):0.0631894,(4:0.229372,5:0.584671):0.341655):0.117037):0.0260021,2:0.367238);
 919: 4 -24498.54372 -24892.39695 (0:0.247662,1:0.085076,(2:0.223204,(3:0.388037,(((4:0.381895,5:0.454235):0.272819,(6:0.497079,7:0.362718):0.210852):0.158393,(((((8:0.000001,9:0.000001):0.318137,10:0.317052):0.387217,11:0.749491):0.346304,(12:0.000001,13:0.000001):0.443185):0.204092,((((((14:1.437429,23:0.621811):0.343896,(21:0.392795,22:0.800283):0.235729):0.597242,(35:1.952563,((((((36:0.099403,37:0.151386):0.0438083,38:0.011287):0.761186,39:0.682102):0.300073,(41:0.122728,(42:0.006704,43:0.034376):0.105359):0.888741):0.398144,40:0.909350):0.542007,((((((44:0.994942,45:0.861644):0.547551,46:0.954303):0.574276,48:0.788409):0.199675,47:1.096894):0.971264,52:1.235417):0.20899,((49:0.000001,50:0.000001):0.0592364,51:0.112123):1.03293):0.274747):0.796435):0.792305):0.0529342,(((((24:0.053595,25:0.086094):0.213529,26:0.073166):0.0215908,27:0.188932):0.356207,(28:0.883602,29:0.481456):0.121319):0.241458,(((30:0.310406,31:0.255090):0.146805,32:0.625531):0.0499028,(33:0.254107,34:0.215710):0.10412):0.3004):0.464609):0.251883,((((16:0.000001,17:0.000001):0.164587,18:0.084363):0.0773848,19:0.281171):0.439724,20:0.545223):0.153548):0.264454,15:0.724059):0.353355):0.204548):0.0640378):0.0862839):0.0435939);
 920: 1 -24684.36111 -24895.41877 (0:0.215012,1:0.135416,(2:0.270584,(((3:0.334800,((6:0.511790,7:0.414826):0.13273,((((8:0.000001,9:0.000001):0.276451,10:0.259257):0.371394,11:0.650591):0.128265,(12:0.000001,13:0.000001):0.712784):0.64133):0.15245):0.0402741,(((((14:1.928677,(((((24:0.053051,25:0.120283):0.216199,(26:0.010789,(28:0.927313,29:0.675649):0.314787):0.0752513):0.244601,27:0.000003):0.702166,32:0.725200):0.113279,((30:0.162963,31:0.322504):0.253318,(33:0.236117,34:0.149170):0.220516):0.122838):0.355504):0.464616,(((16:0.000001,17:0.000001):0.120662,18:0.130982):0.185224,19:0.301381):0.277801):0.168771,20:0.420097):0.34771,((21:0.322064,22:1.035565):0.315386,23:1.104969):0.659407):0.314556,(15:0.382378,(35:2.794091,(((((((36:0.140517,38:0.040132):0.0921842,37:0.064304):0.916146,39:0.887565):0.3776,(41:0.141569,(42:0.008720,43:0.037279):0.151216):0.428017):0.492088,40:0.948720):0.42579,(((44:0.988393,45:1.234944):0.480472,46:1.331531):0.349203,(47:1.350499,48:0.695638):0.164354):1.32342):0.510264,(((49:0.000001,50:0.000001):0.0519327,51:0.167285):1.01888,52:1.068263):0.314163):0.643238):1.33037):0.304795):0.469893):0.0013694,(4:0.393755,5:0.382692):0.541933):0.0973126):0.0435402);
 921: 1 -25028.04052 -24889.16455 (0:0.200901,(1:0.072172,(((3:0.385086,((((8:0.000001,9:0.000001):0.288087,10:0.224896):0.413431,11:0.736321):0.21795,(12:0.000001,13:0.000001):0.477084):0.331962):0.0572608,(((((14:1.541468,(35:1.893284,(((((((36:0.109089,37:0.163296):0.0617425,38:0.000003):0.835725,39:0.692245):0.29284,(41:0.206987,(42:0.019649,43:0.049473):0.156022):0.84662):0.744606,40:0.873689):0.564083,(((49:0.000001,50:0.000001):0.0489855,51:0.100438):1.32988,52:0.857616):0.569376):0.41229,(((44:0.950939,45:1.480599):0.718902,46:1.171479):0.424068,(47:1.226915,48:0.838834):0.362504):0.783851):0.681694):0.727317):0.284031,((21:0.493836,22:0.900225):0.319694,23:0.992897):0.561338):0.18138,((((24:0.073141,25:0.058497):0.186919,(26:0.089042,27:0.137213):0.0597195):0.221295,(28:1.010115,29:0.593200):0.155828):0.291238,(((30:0.333341,31:0.200116):0.363272,(33:0.209904,34:0.246606):0.0584987):0.163959,32:0.865858):0.241957):0.606034):0.336146,((((16:0.000001,17:0.000001):0.12131,18:0.076695):0.213231,19:0.255370):0.415719,20:0.543597):0.210825):0.172105,15:0.648988):0.520876):0.0367964,((4:0.161559,5:0.466953):0.29782,(6:0.347846,7:0.381601):0.222413):0.116597):0.111081):0.0423296,2:0.263466);
 922: 2 -24927.25049 -24891.46946 (0:0.216590,1:0.159048,(2:0.213670,(((3:0.240571,((((8:0.000001,9:0.000001):0.280955,10:0.150703):0.414942,11:0.619074):0.262141,(12:0.000002,13:0.000001):0.711329):0.438818):0.0902543,((((14:1.792823,((((((((24:0.087414,25:0.063938):0.278193,26:0.055527):0.0740961,27:0.126417):0.193595,28:1.117453):0.178285,29:0.662359):0.399266,32:0.557692):0.181174,(33:0.209394,34:0.275824):0.0353935):0.0920701,(30:0.324733,31:0.244441):0.19023):0.272345):0.652581,20:0.451362):0.1999,(((((16:0.000001,17:0.000001):0.129592,18:0.095686):0.189211,19:0.153385):0.62244,((21:0.476207,22:0.808008):0.331333,23:0.891433):0.83658):2.37262e-06,(35:2.100845,(((((((36:0.121885,38:0.062693):0.0886196,37:0.087095):0.448871,39:0.672749):0.573284,(41:0.141390,(42:0.014183,43:0.020274):0.203154):0.378734):0.459996,40:0.722566):0.627904,(((44:1.109527,45:0.840188):0.630428,46:1.188788):0.657805,(47:0.856345,48:0.823445):0.0314429):0.828642):0.533293,(((49:0.000001,50:0.000001):0.0274857,51:0.154345):1.17386,52:1.249898):0.0863714):0.388462):1.89558):0.205749):0.409429,15:0.652613):0.447047):0.0870412,((4:0.247963,5:0.370022):0.337877,(6:0.391757,7:0.435249):0.163305):0.0693149):0.0639731):0.0303838);
 923: 1 -24962.86108 -24893.3976 (0:0.131027,(1:0.130847,(2:0.276783,(((3:0.282243,((((8:0.000001,9:0.000001):0.402472,10:0.164332):0.329947,11:0.626223):0.418105,(12:0.000001,13:0.000001):0.4945):0.452907):0.0592415,(6:0.459206,7:0.533900):0.269486):0.0227758,(((((14:1.635442,23:0.992496):0.466615,(21:0.479794,22:0.978312):0.537982):0.342481,((((((24:0.057166,25:0.091246):0.156848,28:1.024083):0.0764093,(26:0.072207,27:0.164233):0.0374098):0.268305,29:0.796666):0.259368,(((30:0.245032,31:0.201991):0.199182,32:0.629436):0.0616438,(33:0.248952,34:0.226197):0.12549):0.238456):0.520121,(35:2.567524,(((((((36:0.120990,37:0.153656):0.0350939,38:0.025960):0.793535,39:0.552932):0.574602,(41:0.135478,(42:0.009943,43:0.017243):0.20108):0.55995):0.44052,((44:1.113434,(45:1.212490,46:1.451644):0.36627):0.735416,(47:1.165369,48:0.783672):0.119553):1.27707):0.23069,40:0.699584):0.702031,(((49:0.000001,50:0.000001):2.92506e-06,51:0.130556):1.79161,52:1.238295):0.391649):0.783858):1.11705):0.0505108):0.130193,((((16:0.000001,17:0.000001):0.226882,18:0.094335):0.136513,19:0.291200):0.339347,20:0.479488):0.277178):0.321083,15:0.848311):0.443265):0.101992):0.0762865):0.0573383,(4:0.186423,5:0.496796):0.405249);
 924: 1 -24854.14395 -24899.07679 (0:0.258424,(1:0.119262,((4:0.303584,5:0.367121):0.284612,(6:0.485276,7:0.385262):0.103455):0.144742):0.105235,(2:0.277694,(3:0.294102,((((8:0.000001,9:0.000001):0.2216,10:0.311807):0.39775,11:0.506667):0.28975,((12:0.000001,13:0.000001):0.763959,((((14:2.078556,20:0.330718):0.408732,(((16:0.000001,17:0.000001):0.190802,18:0.098009):0.231851,19:0.159118):0.312671):0.440343,(((21:0.642096,22:0.688831):0.50201,23:0.969520):0.400317,(((((((24:0.060807,25:0.107316):0.158455,28:0.965549):0.11694,26:0.037496):0.0599837,27:0.218436):0.312308,29:0.736382):0.256853,(((30:0.437124,31:0.178807):0.161867,(33:0.198612,34:0.405485):0.124044):0.12003,32:0.786856):0.226036):0.291399,(((35:3.112349,((49:0.000001,50:0.000001):2.04045e-06,51:0.169467):0.92759):0.384191,52:1.011006):0.575877,((((((36:0.095527,38:0.073003):0.0540885,37:0.138141):0.562714,39:0.760669):0.395009,(41:0.167416,(42:0.015507,43:0.022202):0.23296):0.633536):0.625942,40:0.428670):0.609331,(((44:0.907874,(45:0.957508,46:0.928274):0.631357):0.380535,48:0.907660):0.200577,47:0.921128):1.25884):0.415167):2.04674):0.118355):0.124874):0.256421,15:0.860547):0.357763):0.222618):0.28619):0.14737):0.0337623);
 925: 1 -25399.7285 -24892.15847 (0:0.219677,1:0.114159,(2:0.217600,(((3:0.332553,(((((8:0.000001,9:0.000001):0.312934,10:0.247261):0.401944,11:0.579562):0.320556,(12:0.000001,13:0.000001):0.600157):0.254324,((((14:1.717660,((21:0.475899,22:0.691222):0.14638,23:1.135290):0.339716):0.444822,((((((24:0.088492,25:0.099659):0.253984,28:1.162757):0.0903802,26:0.006280):0.124123,27:0.164604):0.194912,29:0.813912):0.1265,(((30:0.432936,31:0.193294):0.253375,(33:0.251454,34:0.183834):0.197061):0.164205,32:0.519874):0.262576):0.599274):0.252232,(((((16:0.000001,17:0.000001):0.149344,18:0.156460):0.233822,19:0.217413):0.577142,(35:2.117465,(((((((36:0.126629,38:0.050113):0.0783762,37:0.084740):0.578632,39:0.938487):0.425512,(41:0.109810,(42:0.008548,43:0.023973):0.198618):0.768472):0.318605,40:0.867431):0.801004,(((44:0.882222,(45:0.949447,46:1.399149):0.261612):0.781048,48:1.121571):0.256373,47:0.871561):0.665423):0.251597,(((49:0.000001,50:0.000001):0.00300145,51:0.181653):1.28796,52:1.110993):0.719939):0.788012):1.14636):2.48817e-06,20:0.639186):0.28704):0.159941,15:0.805735):0.504111):0.220815):0.0826561,(6:0.393442,7:0.423706):0.254729):0.0459091,(4:0.377569,5:0.379522):0.286375):0.0936634):0.0373913);
 926: 1 -24428.08067 -24893.27765 (0:0.185930,(1:0.126986,(2:0.243435,(((3:0.202631,((((8:0.000001,9:0.000001):0.241185,10:0.268109):0.517635,11:0.651230):0.141371,(12:0.000001,13:0.000001):0.602546):0.291107):0.109179,(6:0.549231,7:0.564706):0.0899258):0.0317615,((((((14:1.459322,(21:0.667325,22:0.770005):0.197604):0.408167,23:0.928682):0.370818,((((((24:0.083815,25:0.108952):0.24765,(35:2.166690,((((((((36:0.117579,38:0.037922):0.0935812,37:0.056596):0.622853,39:0.919026):0.238037,(41:0.084265,(42:0.012813,43:0.023373):0.205931):0.731707):0.605925,40:0.928975):0.764131,((49:0.000001,50:0.000001):2.14818e-06,51:0.144145):1.25957):0.086717,52:1.289907):0.415546,((((44:1.053212,45:1.037767):0.570348,46:1.057835):0.511417,47:0.807140):0.194258,48:0.889767):1.09456):1.04351):1.20233):0.0405428,26:0.077003):0.0525968,27:0.152609):0.197649,(28:0.834873,29:0.588461):0.269017):0.241215,((30:0.277748,(31:0.219037,32:0.764421):0.0864411):0.209691,(33:0.252727,34:0.181105):0.110668):0.126322):0.251339):0.358523,(((16:0.000001,17:0.000001):0.211646,18:0.141200):0.196615,19:0.208087):0.513329):0.189785,20:0.594213):0.303439,15:0.852748):0.382257):0.0628392):0.0410657):0.0559944,(4:0.247067,5:0.348299):0.268192);
 927: 1 -25011.65385 -24896.41785 (0:0.186387,(1:0.124767,(3:0.401723,(((4:0.295888,5:0.488867):0.269323,(6:0.505662,7:0.565322):0.109635):0.0980973,(((((8:0.000001,9:0.000001):0.271506,10:0.199385):0.33993,11:0.480116):0.264341,(12:0.000001,13:0.000001):0.586717):0.22968,((((14:1.511486,((21:0.326678,22:1.008492):0.255608,23:1.125193):0.302096):0.303636,(((((((24:0.038876,25:0.077396):0.124059,28:1.126669):0.141213,27:0.165367):0.0338629,26:0.034516):0.374466,29:0.637357):0.0556177,(((30:0.290720,31:0.200568):0.233776,32:0.507839):0.111672,(33:0.210788,34:0.238266):0.143099):0.481156):0.427154,(35:2.257151,(((((((36:0.127996,37:0.149905):0.0447824,38:0.006751):0.703338,39:0.664838):0.323249,(41:0.225123,(42:0.014735,43:0.037569):0.106404):0.83539):0.768907,40:0.920843):0.381286,(((44:1.025211,(45:1.144619,46:1.260273):0.407952):0.735053,47:1.087296):2.04009e-06,48:0.885006):1.37817):0.406023,(((49:0.000001,50:0.000001):0.0402658,51:0.074484):1.46598,52:1.132900):0.277402):0.578088):1.45724):0.0658742):0.222027,((((16:0.000001,17:0.000001):0.164498,18:0.174622):0.120607,19:0.256280):0.357071,20:0.798386):0.438898):0.181017,15:0.665369):0.194114):0.190313):0.0455223):0.140878):0.0444674,2:0.317065);
 928: 1 -24907.91687 -24889.69775 (0:0.188867,(1:0.172016,((3:0.326363,(((((8:0.000001,9:0.000001):0.344147,10:0.213740):0.449945,11:0.547127):0.307215,(12:0.000001,13:0.000001):0.629795):0.162831,(((((14:1.601146,((((35:2.535187,52:0.865818):0.22158,((49:0.000001,50:0.000001):0.00306081,51:0.136443):1.07882):0.525601,(((44:1.170781,(45:1.125576,46:1.273473):0.323867):0.338732,48:0.894510):0.200932,47:1.150954):1.23169):0.494986,(((((36:0.078939,37:0.150890):0.0353547,38:0.012649):0.550382,39:0.950831):0.372144,(41:0.097844,(42:0.017791,43:0.024490):0.179473):0.708263):0.406623,40:0.758438):0.414633):1.1562):0.366019,(21:0.453464,(22:0.851103,23:1.190329):0.228084):0.741828):0.0586741,((((16:0.000001,17:0.000001):0.180706,18:0.068753):0.0872399,19:0.314178):0.627956,((((24:0.053628,25:0.056050):0.19742,(26:0.047981,27:0.223027):0.0622499):0.161204,(28:0.827638,29:0.870085):0.204904):0.383822,(((30:0.374392,31:0.202464):0.181181,32:0.734303):0.0758791,(33:0.180393,34:0.282736):0.118304):0.29843):0.311273):0.129139):0.152058,20:0.630638):0.224345,15:0.936678):0.198511):0.178863):0.0439808,((4:0.266801,5:0.550336):0.255177,(6:0.474596,7:0.447398):0.235932):0.131995):0.104653):0.0237785,2:0.297246);
 929: 1 -23959.47547 -24892.75207 (0:0.213795,1:0.165923,(2:0.343548,(((3:0.317397,((6:0.497697,7:0.439898):0.19794,((((8:0.000001,9:0.000001):0.32592,10:0.282086):0.417577,11:0.788790):0.2711,(12:0.000001,13:0.000001):0.505132):0.333481):0.0928422):0.0475961,((((14:1.127772,(35:2.340379,((((((36:0.125550,37:0.151410):0.0425377,38:0.000292):0.558457,39:0.690648):0.406923,(41:0.233501,(42:0.018696,43:0.045424):0.142542):0.827917):0.579237,40:0.776010):0.529703,((((((44:1.081524,45:0.993875):0.590807,46:0.892234):0.693931,47:1.381887):0.29512,48:1.151025):0.983359,52:1.327612):0.508639,((49:0.000001,50:0.000001):0.0303347,51:0.132593):1.05724):0.811481):0.886255):0.603768):0.706283,((21:0.671794,(22:0.694084,23:1.199426):0.205004):0.535527,((((((24:0.032398,25:0.103491):0.124107,28:1.081253):0.151285,26:0.004152):0.18679,27:0.110564):0.389625,(((30:0.355266,31:0.167376):0.116089,32:0.698859):0.107679,(33:0.182866,34:0.230380):0.148381):0.188886):0.294927,29:0.754103):0.212318):0.108602):0.339537,((((16:0.000001,17:0.000001):0.21764,18:0.097752):0.159993,19:0.222781):0.480841,20:0.447843):0.219338):0.292685,15:0.917859):0.427433):0.0235773,(4:0.184468,5:0.433614):0.293849):0.0835019):0.0457638);
 930: 1 -25254.57947 -24897.31281 (0:0.244006,(1:0.163308,(((3:0.422625,((((8:0.000001,9:0.000001):0.31818,10:0.191102):0.429012,11:0.611109):0.272724,(12:0.000001,13:0.000001):0.621756):0.363526):0.0420237,(((((14:1.078852,(((35:3.183110,(((49:0.000001,50:0.000001):0.041308,51:0.129398):0.967811,52:1.270822):0.238691):0.552011,(((44:0.802743,45:1.038584):0.413882,46:0.831496):0.429498,(47:1.225040,48:1.057741):0.211339):0.826681):0.390223,(((((36:0.096566,37:0.112159):0.0508689,38:0.000002):0.796952,39:0.956101):0.392079,(41:0.127722,(42:0.016275,43:0.028450):0.18803):0.573547):0.531227,40:0.591392):0.541117):1.60999):0.321973,((21:0.497396,22:0.663043):0.350229,23:0.676196):0.431675):0.103926,((((24:0.056780,25:0.062957):0.210456,(26:0.020402,(28:0.836666,29:0.671911):0.321927):0.0353183):0.100046,27:0.094658):0.483597,((30:0.302443,31:0.256435):0.122829,((32:0.782779,34:0.141982):0.0669779,33:0.178431):0.101313):0.14479):0.555727):0.403265,((((16:0.000001,17:0.000001):0.18079,18:0.160433):0.154231,19:0.177850):0.644157,20:0.449394):0.344801):0.155359,15:0.701882):0.525494):0.0860966,((4:0.360070,5:0.388862):0.236884,(6:0.412481,7:0.520950):0.159935):0.118812):0.128426):0.0352769,2:0.287670);
 931: 2 -24797.11296 -24897.93899 (0:0.219994,(1:0.138747,(3:0.273871,(((4:0.409978,5:0.528562):0.251249,(6:0.486837,7:0.423376):0.146684):0.0810135,(((((8:0.000001,9:0.000001):0.326685,10:0.302350):0.507643,11:0.699668):0.114456,(12:0.000001,13:0.000001):0.643494):0.262096,((((14:1.107422,((21:0.447777,22:0.793402):0.27791,23:0.915432):0.241444):0.305243,(((((((24:0.047750,25:0.067282):0.306363,26:0.005213):0.0732901,27:0.135945):0.158017,(28:0.951880,29:0.528664):0.179241):0.274848,32:0.604332):0.145655,(33:0.214773,34:0.197957):0.106382):0.108593,(30:0.406530,31:0.163271):0.158496):0.559938):0.319614,((((16:0.000001,17:0.000001):0.167425,18:0.140198):0.26144,19:0.235390):0.605828,20:0.535020):0.202798):0.109687,(15:0.547303,((((35:2.522181,((49:0.000001,50:0.000001):0.0541028,51:0.146024):1.36648):0.215695,52:1.446035):0.558047,((((44:1.271988,45:1.080490):0.583703,46:1.253542):0.448454,47:0.746131):0.107712,48:1.252390):1.10289):0.32278,(((((36:0.090556,37:0.162067):0.0555331,38:0.004287):0.56188,39:0.925441):0.290609,(41:0.157463,(42:0.018236,43:0.024059):0.155887):0.679357):0.599525,40:0.770129):0.647879):1.70549):0.248844):0.491704):0.207697):0.0662117):0.145654):0.0180567,2:0.216196);
 932: 1 -25056.83422 -24899.52906 (0:0.273332,1:0.175656,(2:0.300257,((((3:0.338180,((((8:0.000001,9:0.000001):0.229348,10:0.233525):0.494374,11:0.422264):0.303699,(12:0.000001,13:0.000001):0.555214):0.446699):0.073388,(6:0.429625,7:0.488238):0.288647):0.0506469,(((((14:1.742216,(35:2.085591,(((((36:0.118364,37:0.174767):0.0218429,38:0.038184):0.71141,(39:0.621372,(41:0.211050,(42:0.015740,43:0.037900):0.162166):1.18959):0.192425):0.336817,40:0.971705):0.438906,((((((44:0.952162,45:1.037947):0.700523,46:1.267379):0.267795,47:1.087735):0.29606,48:0.766440):1.50977,52:0.799656):0.288597,((49:0.000001,50:0.000001):0.083576,51:0.066700):1.12463):0.431082):0.6672):0.772983):0.666952,(((((24:0.051830,25:0.066896):0.220717,(26:0.046438,27:0.222522):0.0667914):0.13962,28:0.997248):0.233147,29:0.738672):0.235663,(((30:0.294779,31:0.207732):0.130478,32:0.904855):0.0938686,(33:0.194664,34:0.284716):0.125596):0.21286):0.458604):0.123461,((21:0.444887,22:0.873101):0.390772,23:1.070597):0.71019):0.322534,((((16:0.000001,17:0.000001):0.163029,18:0.158538):0.13006,19:0.310455):0.558625,20:0.793710):0.171766):0.372156,15:0.972065):0.367831):0.0283867,(4:0.315690,5:0.374092):0.420476):0.0543315):0.0331637);
 933: 2 -25070.53714 -24900.54161 (0:0.207389,(1:0.133107,(((3:0.329530,((((8:0.000001,9:0.000001):0.286824,10:0.164808):0.29664,11:0.788965):0.2031,(12:0.000001,13:0.000001):0.741886):0.391759):0.0106833,(((((14:1.648211,(21:0.417743,22:0.993092):0.408824):0.206446,23:0.852757):0.490705,(((((24:0.052958,25:0.073904):0.231294,(26:0.066616,27:0.183231):0.0865708):0.176199,28:0.801430):0.268724,(29:0.444418,(35:1.181700,((((((((36:0.129242,37:0.116733):0.0559594,38:0.023563):0.643921,39:0.785332):0.210519,(41:0.180097,(42:0.014426,43:0.040698):0.148919):0.943786):0.337687,40:0.982647):1.20604,(((44:1.237468,45:0.951108):0.486493,46:0.875246):0.648919,(47:1.144600,48:0.991227):0.201846):1.07226):0.385272,((49:0.000001,50:0.000001):2.52216e-06,51:0.181207):1.29761):0.0564452,52:1.403730):1.13246):1.8527):0.383897):0.119496,(((30:0.302616,31:0.211749):0.25344,32:0.800229):0.0641688,(33:0.215543,34:0.347738):0.113843):0.257402):0.563669):0.308852,((((16:0.000001,17:0.000001):0.14893,18:0.109482):0.13866,19:0.230176):0.516865,20:0.643218):0.393378):0.342563,15:0.625510):0.473402):0.0873347,((4:0.239333,5:0.397203):0.302189,(6:0.552166,7:0.526217):0.179011):0.116119):0.0816829):0.0592075,2:0.355113);
 934: 3 -24385.52685 -24890.56176 (0:0.210566,1:0.177266,(2:0.212163,((3:0.337091,(((((8:0.000001,9:0.000001):0.166847,10:0.286522):0.426021,11:0.479646):0.364603,(12:0.000001,13:0.000001):0.662549):0.176886,((((((14:1.584491,23:0.881852):0.481977,(21:0.537209,22:0.975731):0.344178):0.908284,((((((24:0.056453,25:0.072775):0.271789,26:0.058000):0.0435084,27:0.168962):0.172384,(28:0.753188,29:0.635923):0.234778):0.363754,(((30:0.172248,31:0.272681):0.139092,32:0.574390):0.0752432,(33:0.224300,34:0.239267):0.104876):0.230243):0.424606,(35:2.723459,(((((((36:0.084670,37:0.158936):0.0704822,38:0.000002):0.50066,39:0.992919):0.369424,(41:0.187510,(42:0.013585,43:0.034606):0.0823271):0.668422):0.386466,40:0.976101):0.566916,(((44:0.980145,45:1.151153):0.555561,46:1.323845):0.50685,(47:0.846287,48:1.295680):0.0791119):1.12192):0.363294,(((49:0.000001,50:0.000001):0.0403169,51:0.133867):1.12061,52:1.433720):0.249402):0.656649):0.687769):0.0369617):0.258945,(((16:0.000001,17:0.000001):0.159693,18:0.154269):0.0792604,19:0.262686):0.278856):0.195075,20:0.637126):0.230091,15:0.947193):0.307169):0.121506):0.0327234,((4:0.305938,5:0.444616):0.187969,(6:0.561103,7:0.583338):0.224229):0.122252):0.0552718):0.0102689);
 935: 1 -24373.22653 -24890.90538 (0:0.217460,1:0.117845,(2:0.299400,((3:0.281592,(((((8:0.000001,9:0.000001):0.248887,10:0.343018):0.323046,11:0.732933):0.346202,(12:0.000001,13:0.000001):0.548727):0.291893,((((14:2.002100,20:0.167762):0.397257,(((16:0.000001,17:0.000001):0.148562,18:0.132968):0.271785,19:0.209421):0.467026):0.129868,(((21:0.609567,22:0.721589):0.295921,23:0.697915):0.635439,(((((((24:0.037976,25:0.070868):0.215721,26:0.019962):0.0524574,27:0.217582):0.196319,28:0.887612):0.245121,29:0.633381):0.175309,((((30:0.346251,31:0.183023):0.195532,32:0.646095):0.111239,33:0.217604):0.134613,34:0.203283):0.289026):0.608216,(35:1.864870,(((((((36:0.111497,37:0.185486):0.0435934,38:0.000002):0.518734,39:0.633404):0.306792,(41:0.170354,(42:0.010255,43:0.031240):0.148885):0.984989):0.448306,40:0.935943):0.570276,((44:1.023592,(45:1.106250,46:1.107646):0.442092):0.545113,(47:1.202412,48:0.861151):0.139054):1.11574):0.438291,(((49:0.000001,50:0.000001):0.0201958,51:0.159904):1.04661,52:1.099431):0.229716):0.341293):1.39577):0.110859):0.259705):0.249087,15:0.941034):0.346906):0.15467):0.100979,(((4:0.296118,5:0.362717):0.295244,7:0.525283):0.145326,6:0.690950):0.139865):0.0714454):0.0700068);
 936: 1 -24825.60189 -24889.74159 (0:0.186985,((1:0.100101,(4:0.353230,5:0.354041):0.37071):0.0464928,(((3:0.280738,((((8:0.000001,9:0.000001):0.412729,10:0.251369):0.30816,11:0.637211):0.2598,(12:0.000001,13:0.000001):0.655825):0.401913):0.0472051,(6:0.421062,7:0.530597):0.171374):0.0489248,((((((14:1.556127,(35:1.888235,(((((((36:0.086865,37:0.167101):0.0582831,38:0.000002):0.895239,39:0.813695):0.201032,((41:0.303194,42:0.006248):0.0289985,43:0.018933):0.703455):0.35655,40:1.116586):0.809431,(((49:0.000001,50:0.000001):0.0295231,51:0.157428):1.0104,52:1.073512):0.519849):0.516728,(((44:0.613121,45:1.320360):0.434987,46:1.162364):0.417735,(47:0.767033,48:1.191623):0.229271):0.806004):0.370709):0.909337):0.477538,((21:0.700649,22:0.831257):0.328268,23:1.150594):0.253298):0.591288,((((((24:0.055742,25:0.077608):0.224994,26:0.083315):0.0381698,27:0.176404):0.137216,(28:0.896212,29:0.639807):0.152016):0.38789,((30:0.282630,31:0.240556):0.269358,(33:0.223774,34:0.307505):0.0935736):0.117085):0.0832109,32:0.622770):0.671931):0.26634,(((16:0.000001,17:0.000001):0.169897,18:0.109872):0.0811152,19:0.299956):0.306911):0.302246,20:0.441479):0.538688,15:1.082099):0.351124):0.0635146):0.064918,2:0.334504);
 937: 1 -25069.86377 -24899.30724 (0:0.280335,(1:0.226656,2:0.321223):0.00183887,(3:0.417382,(((4:0.290821,5:0.518836):0.258966,(6:0.553343,7:0.662634):0.144424):0.103846,(((((8:0.000001,9:0.000001):0.336523,10:0.197032):0.404268,11:0.711596):0.312519,(12:0.000001,13:0.000001):0.774629):0.209221,((((14:1.336559,(((21:0.521064,22:0.610473):0.382228,23:0.941219):0.224765,((((35:2.877059,(((49:0.000001,50:0.000001):0.0134502,51:0.175203):1.62763,52:1.027986):0.658643):0.19765,(((44:0.840917,45:1.021038):0.425818,46:1.060734):0.473211,(47:1.251817,48:1.267294):0.0421507):0.947792):1.50568,((((36:0.121407,37:0.120546):0.0410765,38:0.008048):0.727639,39:0.672640):0.322168,(41:0.158026,(42:0.003561,43:0.031748):0.186465):0.876593):0.307082):0.450319,40:0.215686):2.24756):0.214697):0.282245,((((((((((24:0.031266,25:0.085661):0.0721255,28:1.232186):0.171459,26:0.054030):0.106508,27:0.137507):0.269419,29:0.713326):0.301632,32:0.579111):0.239451,34:0.197000):0.0544917,33:0.185772):0.231007,31:0.289437):0.112358,30:0.194707):0.524635):0.433881,((((16:0.000001,17:0.000001):0.173301,18:0.097485):0.0954121,19:0.231150):0.673062,20:0.379168):0.265806):0.330645,15:1.070213):0.373542):0.105058):0.100032):0.105922);
 938: 2 -25034.89093 -24908.57981 (0:0.237742,1:0.199638,(2:0.234628,((3:0.298676,(((((8:0.000001,9:0.000001):0.292084,10:0.175730):0.434956,11:0.668980):0.374844,(12:0.000001,13:0.000001):0.615471):0.0661397,(((14:1.747767,((((16:0.000001,17:0.000001):0.144459,18:0.122691):0.312807,19:0.166811):0.624782,20:0.367530):0.315766):0.224018,((((21:0.356098,22:0.838131):0.435204,23:0.730318):0.362419,(((((24:0.076219,25:0.070933):0.283414,26:0.064193):0.0499372,27:0.156100):0.1555,(28:0.998269,29:0.577425):0.219645):0.290019,(((30:0.345062,31:0.223722):0.200353,32:0.884153):0.0691602,(33:0.184220,34:0.191232):0.124516):0.187974):0.671146):0.0198527,(35:1.680924,(((((((36:0.083221,37:0.135679):0.0393027,38:0.004673):0.58681,39:0.736162):0.183165,(41:0.103796,(42:0.008961,43:0.025145):0.185005):1.06346):0.356571,40:0.717562):0.704343,(((49:0.000001,50:0.000001):0.0188853,51:0.167904):1.21044,52:1.078170):0.844966):0.197772,(((44:1.288570,45:0.765499):0.796616,46:0.662721):0.500526,(47:1.436628,48:0.959453):0.547989):0.770339):0.716882):1.76259):0.256566):0.249846,15:0.822894):0.318343):0.242779):0.102378,((4:0.341976,5:0.550985):0.22174,(6:0.369176,7:0.444040):0.190718):0.121246):0.0667758):0.0571264);
 939: 1 -25450.27961 -24896.9598 (0:0.182900,1:0.171057,(2:0.227778,(((3:0.394828,((6:0.518821,7:0.639163):0.0999851,(((8:0.000001,9:0.000001):0.27297,10:0.290175):0.294089,(11:0.660199,(12:0.000001,13:0.000001):0.866464):0.180936):0.471388):0.104458):0.0493234,((((((14:1.360753,(21:0.454614,22:0.839476):0.244738):0.174827,23:1.011560):0.502283,(35:2.545460,((((((36:0.136329,37:0.165850):0.0435708,38:0.003175):0.63275,39:0.868831):0.594761,(41:0.161970,(42:0.004007,43:0.023776):0.23384):0.720104):0.406317,((((44:1.034162,(45:1.085115,46:1.351894):0.326993):0.675682,48:1.011500):0.0323703,47:0.796144):1.07428,(((49:0.000001,50:0.000001):2.78616e-06,51:0.220570):1.18138,52:1.209662):0.805799):0.656136):0.240527,40:0.625071):0.918074):1.0517):0.240878,((((((24:0.093128,25:0.052477):0.191814,28:1.196732):0.137971,26:0.012400):0.112739,27:0.096006):0.379579,29:0.671254):0.125257,(((30:0.310816,31:0.197278):0.131873,32:0.721270):0.184551,(33:0.175433,34:0.257753):0.10955):0.254748):0.595038):0.239465,((((16:0.000001,17:0.000001):0.151173,18:0.126126):0.183951,19:0.200756):0.709272,20:0.943713):0.180147):0.281432,15:0.928509):0.420839):0.0154593,(4:0.340804,5:0.383153):0.363596):0.104108):0.0269715);
 940: 2 -23893.2397 -24887.44744 (0:0.189116,(1:0.107801,((((3:0.196289,((((8:0.000001,9:0.000001):0.293386,10:0.151872):0.474413,11:0.513189):0.21923,(12:0.000001,13:0.000001):0.565):0.454348):0.0634028,(6:0.405376,7:0.325177):0.313138):0.0400528,(((((14:1.893914,(21:0.709345,22:0.654143):0.179485):0.153162,23:1.020484):0.422256,(((((24:0.116423,25:0.051356):0.240897,(26:0.100919,27:0.167793):0.0396049):0.181711,28:0.957816):0.153118,29:0.663111):0.433948,(((30:0.305336,31:0.280453):0.140901,32:0.707897):0.121908,(33:0.187877,34:0.299600):0.048186):0.127082):0.629157):0.1056,(((((16:0.000001,17:0.000001):0.18437,18:0.095841):0.213659,19:0.237608):0.375638,20:0.653618):0.124409,(35:2.029981,(((((((36:0.131166,37:0.118197):0.0835957,38:0.001008):0.767496,39:0.799078):0.501615,(41:0.187059,(42:0.011388,43:0.032246):0.194563):0.670363):0.517086,40:1.021543):0.712031,(((44:1.234504,45:0.984484):0.471631,46:0.984906):0.578282,(47:1.405698,48:0.960621):2.92533e-06):0.88605):0.187756,(((49:0.000001,50:0.000001):0.0569841,51:0.117554):1.5216,52:1.372313):0.323918):0.825188):0.966607):0.235315):0.479005,15:0.691680):0.475396):0.0525427,(4:0.304265,5:0.438885):0.319729):0.121866):0.0660952,2:0.284525);
 941: 1 -24435.95523 -24909.05655 (0:0.202422,1:0.164561,(2:0.334917,((3:0.337588,(6:0.620821,(7:0.473998,((((8:0.000001,9:0.000001):0.291317,10:0.211503):0.40262,11:0.571867):0.273306,(12:0.000001,13:0.000001):0.610673):0.298157):0.0983205):0.155781):0.0534959,((4:0.297189,5:0.376084):0.322592,(((((14:1.546304,(35:2.598106,((((36:0.135971,37:0.152582):0.0373025,38:0.025999):0.412631,(39:0.763767,(41:0.212222,(42:0.005100,43:0.059011):0.184371):0.962749):0.456385):0.635966,(40:1.122830,(((((44:1.149585,(45:1.047041,46:1.234003):0.422909):0.477974,48:1.026774):0.117623,47:1.320299):0.989443,52:1.074039):0.453544,((49:0.000001,50:0.000001):0.0616938,51:0.171424):1.43447):0.578247):0.256258):0.806323):0.554884):0.953557,((21:0.464815,22:0.636119):0.556748,23:0.800090):0.514446):0.134474,(((((24:0.064815,25:0.075528):0.182649,(28:0.842730,29:0.653388):0.320065):0.0856219,26:0.054492):0.208787,27:0.009060):0.512527,(((30:0.251877,31:0.165395):0.173757,32:0.710166):0.150496,(33:0.150574,34:0.193358):0.0423247):0.28072):0.322137):0.391482,((((16:0.000001,17:0.000001):0.108173,18:0.146620):0.293351,19:0.107579):0.455389,20:0.734205):0.148231):0.495626,15:0.811468):0.449076):0.0354865):0.105948):0.0297527);
 942: 1 -23906.91148 -24890.66556 (0:0.247976,1:0.171064,(2:0.299112,((3:0.243843,(((((8:0.000001,9:0.000001):0.348442,10:0.238379):0.454784,11:0.589454):0.302505,(12:0.000001,13:0.000001):0.703461):0.296151,((((14:1.248172,((21:0.632512,22:0.854013):0.39307,23:1.081928):0.391258):0.682644,(((((((24:0.055174,25:0.061014):0.0757024,28:1.003327):0.162032,26:0.057527):0.116274,27:0.120650):0.285731,29:0.966814):0.215544,(((30:0.284889,31:0.211633):0.117924,32:0.844584):0.0898553,(33:0.258507,34:0.263018):0.124998):0.183798):0.41433,(35:1.922014,(((((((36:0.113484,38:0.039627):0.109444,37:0.065142):0.433492,39:1.083887):0.379177,(41:0.107752,(42:0.015698,43:0.022220):0.167759):0.774368):0.276302,40:1.151681):0.573654,(((44:1.085844,(45:1.138761,46:1.488625):0.514461):0.412992,48:0.893682):0.0631529,47:1.276511):1.30826):0.273335,(((49:0.000001,50:0.000001):2.01758e-06,51:0.195722):1.4022,52:1.604682):0.400039):0.564241):1.44681):0.0942634):0.180991,((((16:0.000001,17:0.000001):0.211478,18:0.113843):0.171569,19:0.250101):0.344294,20:0.566835):0.349566):0.325418,15:0.684699):0.366989):0.109987):0.16777,((4:0.248987,5:0.450280):0.22743,(6:0.613546,7:0.513696):0.272018):0.142174):0.107222):0.046753);
 943: 1 -25192.84513 -24907.0736 (0:0.213016,1:0.186529,(2:0.386115,((((3:0.387636,((((8:0.000001,9:0.000001):0.305081,10:0.250277):0.357498,(12:0.000001,13:0.000001):0.763885):0.206586,11:0.632241):0.389034):0.0567062,(6:0.456431,7:0.487688):0.243471):0.0163023,(((((((14:1.725426,23:0.890930):0.270506,(21:0.582906,22:0.607501):0.792477):0.360479,(35:2.409526,((((((36:0.101862,38:0.058370):0.0331709,37:0.142190):0.658291,39:1.352405):0.475209,(41:0.199958,(42:0.003617,43:0.029349):0.133719):0.840608):0.525537,40:0.916551):0.330035,(((((44:0.900064,45:0.874470):0.531819,46:1.142523):0.652428,48:0.962975):0.0349325,47:1.203974):1.00148,(((49:0.000001,50:0.000001):0.0570328,51:0.117385):1.27615,52:1.106903):0.678972):0.65219):0.745928):0.848992):0.41543,((((24:0.065341,25:0.068762):0.244983,(26:0.069950,27:0.156961):0.0246309):0.178709,(28:1.051102,29:0.601840):0.221266):0.317586,(((30:0.236887,31:0.190179):0.27163,32:0.894921):0.107635,(33:0.299812,34:0.231185):0.0821488):0.215768):0.340575):0.0915315,(((16:0.000001,17:0.000001):0.210129,19:0.432908):0.0351799,18:0.128903):0.579253):0.350102,20:0.908560):0.430242,15:0.964463):0.345502):0.0157657,(4:0.308414,5:0.396179):0.343299):0.0471888):0.00729308);
 944: 1 -24484.32441 -24894.09527 (0:0.291876,1:0.212373,(2:0.270714,((3:0.323908,((6:0.415224,7:0.692188):0.211856,(((((8:0.000001,9:0.000001):0.391312,10:0.221876):0.278265,11:0.667402):0.265448,(12:0.000001,13:0.000001):0.600906):0.241434,((((((14:1.931332,(21:0.523689,22:0.903329):0.211312):0.308812,23:0.691922):0.629017,(((((24:0.051388,25:0.064408):0.202612,27:0.201632):0.0415302,26:0.042231):0.256718,(28:1.054559,29:0.584730):0.218589):0.12253,((((30:0.253257,31:0.233139):0.208165,32:0.697762):0.118293,33:0.115150):0.146896,34:0.173226):0.573379):0.721514):2.34477e-06,(35:1.744956,(((((((36:0.126468,37:0.120852):0.0463211,38:0.018895):0.57292,39:0.951350):0.268632,(41:0.142903,(42:0.016416,43:0.043003):0.123554):0.679324):0.4941,40:0.918571):0.941113,(((49:0.000001,50:0.000001):0.000115841,51:0.179864):1.21425,52:1.003407):0.265602):0.320837,(((44:0.933350,45:1.150421):0.681778,46:1.321091):0.506701,(47:0.795955,48:1.535029):0.0796627):1.04391):0.0967171):1.11675):0.311518,((((16:0.000001,17:0.000001):0.184009,18:0.138178):0.269878,19:0.268762):0.58996,20:0.558321):0.460631):0.200104,15:0.776636):0.243322):0.154559):0.0272351):0.0880992,(4:0.286266,5:0.362927):0.43038):0.0746165):2.2957e-06);
 945: 3 -24792.84617 -24895.28554 (0:0.198276,1:0.110349,(2:0.296394,(3:0.402920,(((4:0.316428,5:0.444381):0.236946,(6:0.422859,7:0.689414):0.196599):0.0937141,(((((8:0.000001,9:0.000001):0.320079,10:0.239595):0.369326,11:0.687819):0.263484,(12:0.000001,13:0.000001):0.575416):0.278953,(((((14:1.210963,23:0.681622):0.330648,(21:0.215959,22:0.750353):0.591306):0.429002,((((16:0.000001,17:0.000001):0.180609,18:0.110445):0.0913693,19:0.273815):0.380141,20:0.699319):0.187997):0.124924,((((((24:0.094099,25:0.107679):0.215791,26:0.070856):0.0539078,27:0.129239):0.232336,(28:0.679983,29:0.536723):0.0995823):0.169229,(((30:0.422481,31:0.194133):0.124564,32:0.830188):0.0958064,(33:0.224926,34:0.277269):0.0752582):0.382608):0.356206,(35:1.730872,(((((((36:0.084509,38:0.066109):0.0865992,37:0.033192):0.663053,39:0.726712):0.221294,(41:0.164954,(42:0.030772,43:0.025317):0.139345):0.626673):0.449887,40:1.282488):0.533215,((44:1.051975,(45:1.065792,46:1.194223):0.7401):0.360234,(47:0.930778,48:1.054367):0.119626):1.01706):0.336773,(((49:0.000001,50:0.000001):0.018498,51:0.115449):1.19552,52:1.053577):0.400405):0.442793):1.21308):0.258818):0.198007,15:0.790544):0.339914):0.256111):0.0674353):0.0702086):0.0327296);
 946: 1 -25499.71367 -24891.05395 (0:0.214169,(1:0.127961,(((3:0.378084,((((8:0.000001,9:0.000001):0.32178,10:0.197079):0.381916,11:0.499862):0.40656,(12:0.000001,13:0.000001):0.55873):0.427303):0.0782066,((((14:2.125542,((21:0.516322,22:0.650272):0.296711,23:1.052185):0.447826):0.176866,(((((((((24:0.071964,25:0.067073):0.202958,26:0.101150):0.0683578,27:0.126711):0.0948294,28:1.220865):0.21352,29:0.771550):0.443905,34:0.175589):0.0833895,33:0.210155):0.131198,32:0.648507):0.120345,(30:0.256468,31:0.269329):0.15413):0.621081):0.382989,((((16:0.000001,17:0.000001):0.148408,18:0.103758):0.198043,19:0.198834):0.477842,20:0.435131):0.109058):0.547758,(15:0.601852,((35:2.515904,(((49:0.000001,50:0.000001):2.05801e-06,51:0.178466):1.0344,52:1.214212):0.201922):0.252682,((((((36:0.126237,37:0.159835):0.0258602,38:0.034061):0.959446,39:0.580296):0.303121,(41:0.180008,(42:0.002798,43:0.040631):0.125424):0.932701):0.752896,40:0.822595):0.824274,(((44:0.791068,(45:0.968941,46:1.091685):0.369485):0.556605,48:0.853378):0.150818,47:0.835834):1.34604):0.210288):1.49407):0.314599):0.444958):0.0405541,((4:0.297094,5:0.453367):0.256104,(6:0.415711,7:0.416139):0.225867):0.0838144):0.107498):0.00712928,2:0.268274);
 947: 1 -25160.43076 -24901.39683 (0:0.205348,1:0.221632,(2:0.318518,((((3:0.304943,((((8:0.000001,9:0.000001):0.308945,10:0.178571):0.353231,11:0.568481):0.24994,(12:0.000001,13:0.000001):0.703715):0.375335):0.0816215,(6:0.302508,7:0.607749):0.253835):0.0246305,((((((14:0.961572,35:3.060882):0.401425,((21:0.511384,22:0.822499):0.342582,23:0.841748):0.524133):0.203592,((((((36:0.130633,37:0.165807):0.0463974,38:0.006254):0.60283,39:0.817046):0.511169,(41:0.120021,(42:0.010136,43:0.025156):0.0976839):0.682554):0.563363,(((44:1.106914,(45:1.194094,46:1.087765):0.72207):0.535408,(47:0.797283,48:0.935480):2.0727e-06):1.0335,(((49:0.000001,50:0.000001):0.017876,51:0.143305):1.20823,52:0.818654):0.726694):1.1735):0.339857,40:0.366470):2.32269):0.121033,((((((24:0.074091,25:0.054707):0.218711,26:0.048916):0.030585,27:0.132703):0.0934843,28:0.990954):0.190304,29:0.647592):0.199823,(((30:0.388694,31:0.151919):0.158912,32:0.433159):0.0892912,(33:0.291740,34:0.185498):0.178931):0.199626):0.297005):0.353252,((((16:0.000001,17:0.000001):0.122623,18:0.142709):0.0863414,19:0.282831):0.570071,20:0.644372):0.233192):0.328777,15:0.705038):0.421337):0.0466802,(4:0.205126,5:0.367693):0.383417):0.0356799):0.0523661);
 948: 1 -24302.22585 -24888.81071 (0:0.222332,(1:0.169715,((3:0.356456,(((((8:0.000001,9:0.000001):0.222185,10:0.230582):0.416714,11:0.579348):0.388788,(12:0.000001,13:0.000001):0.554169):0.286733,((((14:1.550587,((21:0.499296,22:0.773611):0.40993,23:1.023493):0.392995):0.310398,((((24:0.022496,25:0.065086):0.196362,(26:0.039819,27:0.231144):0.107652):0.153369,(28:0.826808,29:0.747536):0.270916):0.313829,(((30:0.293223,31:0.270564):0.16257,32:0.676520):0.0954882,(33:0.165873,34:0.354059):0.148044):0.227758):0.377968):0.261733,((((16:0.000001,17:0.000001):0.197837,18:0.097304):0.191419,19:0.168730):0.586864,(20:0.578665,(35:2.220921,(((((((36:0.165864,38:0.065920):0.0762488,37:0.136110):0.588759,39:0.825377):0.22718,(41:0.139577,(42:0.014775,43:0.038639):0.218233):0.918959):0.44062,40:0.940916):0.576097,(((49:0.000001,50:0.000001):2.48771e-06,51:0.164028):1.0383,52:1.461752):0.530604):0.100904,((((44:0.990007,45:1.066379):0.601549,46:0.772730):0.691307,48:1.270470):0.0503357,47:0.716676):1.08168):0.278286):1.12427):2.201e-06):0.232094):0.281237,15:0.662735):0.42418):0.125741):0.0840935,((4:0.232146,5:0.521502):0.244918,(6:0.433148,7:0.582341):0.268973):0.123856):0.0555069):0.0489759,2:0.279255);
 949: 1 -24340.48532 -24899.36809 (0:0.213369,1:0.147814,(2:0.266327,(3:0.322739,(((4:0.398337,5:0.471975):0.180204,(6:0.444341,7:0.409910):0.14022):0.0779652,((((8:0.000001,9:0.000001):0.273335,10:0.270448):0.374244,11:0.620987):0.472175,((12:0.000001,13:0.000001):0.636411,((((((14:2.002788,(21:0.318498,22:0.872487):0.410273):0.354747,23:0.833613):0.26935,(35:2.028839,((((((36:0.103454,37:0.164390):0.0336746,38:0.005442):0.763065,39:0.828179):0.25592,(41:0.116027,(42:0.026382,43:0.025142):0.108463):0.682864):0.551156,((((44:0.921646,45:0.811498):0.54448,46:0.737925):0.510337,(47:0.855141,48:0.747702):0.312309):0.827232,(((49:0.000001,50:0.000001):0.0732862,51:0.107693):1.13106,52:1.058896):0.615985):0.495681):0.27794,40:0.821621):0.645376):0.902461):0.0595235,((((24:0.051236,25:0.092552):0.216511,(26:0.045672,(28:0.703784,29:0.584384):0.295761):0.0434421):0.0895647,27:0.049688):0.300251,(((30:0.314990,31:0.247301):0.196961,(33:0.223308,34:0.225121):0.151536):0.16677,32:0.872194):0.221138):0.545132):0.361906,((((16:0.000001,17:0.000001):0.228303,18:0.096865):0.145368,19:0.238594):0.584737,20:0.598526):0.330211):0.3302,15:0.698338):0.342762):0.292731):0.0576007):0.0755798):0.115867):0.0445676);
 950: 3 -24517.03247 -24897.98005 (0:0.239099,1:0.184163,(2:0.222137,((((3:0.232422,((((8:0.000001,9:0.000001):0.288746,10:0.161090):0.519631,11:0.549719):0.296328,(12:0.000001,13:0.000001):0.497812):0.375666):0.0856212,(6:0.410186,7:0.557049):0.130543):0.0460257,(((((((14:1.374699,(35:3.116558,((((((36:0.121137,37:0.145162):0.0871027,38:0.000002):0.573765,39:0.660664):0.565573,(41:0.131177,(42:0.007544,43:0.027043):0.195088):0.521528):0.487791,((((44:0.986254,45:1.154863):0.372814,46:1.470322):0.487568,(47:0.996562,48:0.839257):0.180951):1.21758,(((49:0.000001,50:0.000001):0.0126032,51:0.173434):0.889174,52:1.386973):0.822768):0.797605):0.380155,40:0.551935):1.62283):0.651274):0.258853,22:0.791277):0.201078,21:0.581939):0.289661,23:1.266695):0.486723,((((24:0.045270,25:0.094577):0.162409,(26:0.084090,27:0.203506):0.0987097):0.160467,(28:0.817213,29:0.567479):0.249461):0.441067,(((30:0.272794,31:0.267632):0.127801,32:0.482583):0.0651095,(33:0.299569,34:0.169883):0.148751):0.0950619):0.426427):0.408334,((((16:0.000001,17:0.000001):0.195835,18:0.089322):0.221379,19:0.161540):0.509347,20:0.608519):0.309334):0.275993,15:0.708256):0.565298):0.0474714,(4:0.182841,5:0.389780):0.361652):0.0595099):0.0285474);
 951: 1 -24623.26089 -24899.65434 (0:0.200138,1:0.174312,(2:0.246695,((3:0.229768,(((((8:0.000001,9:0.000001):0.339797,10:0.194370):0.419711,11:0.611423):0.334342,(12:0.000001,13:0.000001):0.441976):0.198033,((((((14:2.137175,(21:0.431412,22:0.874957):0.39104):0.27191,23:0.805333):0.630843,(((((24:0.078813,25:0.047286):0.263032,(26:0.037943,(28:1.015909,29:0.660481):0.254417):0.0629356):0.197494,27:0.074982):0.272011,(((30:0.203876,31:0.342639):0.176282,(33:0.175517,34:0.248579):0.0941643):0.200437,32:0.802618):0.321937):0.75114,(35:1.590241,(((((((36:0.111044,38:0.043059):0.105294,37:0.077751):0.704649,39:0.968749):0.210217,(41:0.191065,(42:0.012975,43:0.025552):0.123744):0.91668):0.816068,40:1.166421):0.26257,((44:0.671820,(45:1.017500,46:1.460444):0.526446):0.540482,(47:1.214253,48:0.886268):0.158383):0.932791):0.400943,(((49:0.000001,50:0.000001):0.0409879,51:0.083791):1.02704,52:0.669858):0.679739):0.482929):0.954589):0.090369):0.234024,(((16:0.000001,17:0.000001):0.166441,18:0.155974):0.149868,19:0.229621):0.462481):0.173387,20:0.863601):0.194649,15:0.780419):0.40279):0.194858):0.0905762,((4:0.284190,5:0.580675):0.248334,(6:0.498249,7:0.454343):0.258625):0.124098):0.171804):0.0277847);
 952: 1 -24886.53427 -24889.56278 (0:0.257130,1:0.145167,(2:0.264378,((((3:0.316030,((((8:0.000001,9:0.000001):0.189029,10:0.261950):0.355375,11:0.645140):0.290228,(12:0.000001,13:0.000001):0.778849):0.335256):0.0476276,(6:0.448863,7:0.594229):0.251367):0.026909,(((((14:1.353238,(35:1.777161,((((((36:0.109792,37:0.150544):0.0579706,38:0.001179):0.683174,39:0.991826):0.500863,(41:0.254213,(42:0.006241,43:0.042888):0.0760601):0.800067):0.531013,(((44:0.955564,(45:1.107547,46:1.700190):0.243211):0.643743,(47:1.205264,48:0.898912):0.0213426):0.721851,(((49:0.000001,50:0.000001):0.0549368,51:0.076465):1.11925,52:1.105842):0.824847):0.373802):0.181239,40:1.076628):1.048):0.696114):0.255203,((21:0.432934,22:0.736500):0.501432,23:0.738843):0.367717):0.294854,(((((24:0.030363,25:0.077147):0.203642,27:0.183522):0.0373741,26:0.041607):0.188725,(28:0.796796,29:0.604996):0.234094):0.38281,(((30:0.304604,31:0.207057):0.16003,32:0.810895):0.127309,(33:0.187683,34:0.283433):0.111541):0.245054):0.497986):0.258036,((((16:0.000001,17:0.000001):0.144693,18:0.104963):0.193077,19:0.204566):0.351983,20:0.837542):0.18244):0.481762,15:0.567069):0.652314):0.0246735,(4:0.255614,5:0.440790):0.299256):0.0631723):0.034053);
 953: 1 -24498.2007 -24894.522 (0:0.172419,1:0.149760,(2:0.181602,(((3:0.203056,((((8:0.000001,9:0.000001):0.206829,10:0.332205):0.436498,11:0.589291):0.253131,(12:0.000001,13:0.000001):0.635781):0.353206):0.103737,(6:0.415908,7:0.517963):0.214236):0.0596937,((4:0.243019,5:0.347591):0.269429,(((((14:1.287340,((21:0.283710,22:0.931090):0.499786,23:0.738626):0.742026):0.175253,((((((((24:0.043110,25:0.111946):0.286442,26:0.045695):0.0738674,(28:0.827268,29:0.541583):0.272759):0.0865826,27:0.082695):0.593847,32:0.569916):0.189035,(33:0.272498,34:0.206549):0.0826169):0.204783,(30:0.255000,31:0.274442):0.089273):0.409504,(35:1.336686,(((((((36:0.187790,37:0.154758):0.043367,38:0.000002):0.733195,39:1.002249):0.321096,(41:0.153239,(42:0.000002,43:0.041496):0.170546):0.941171):0.81312,40:0.779669):0.400809,((44:0.749422,(45:0.988734,46:1.448042):0.47902):0.661125,(47:1.089527,48:0.868952):0.243957):1.10505):0.2788,(((49:0.000001,50:0.000001):0.0737676,51:0.124626):1.03424,52:1.286238):0.182018):1.07512):1.51505):0.0991353):0.336334,(((16:0.000001,17:0.000001):0.200967,18:0.168380):0.242341,19:0.276845):0.406215):0.103714,20:0.508346):0.572719,15:0.780001):0.505963):0.048832):0.0706671):0.0636391);
 954: 1 -24788.42663 -24894.56243 (0:0.218530,1:0.131626,(2:0.302863,((3:0.345355,(((((8:0.000001,9:0.000001):0.342182,10:0.198412):0.401482,11:0.630542):0.441174,(12:0.000001,13:0.000001):0.639938):0.188665,(((((((14:1.443435,23:0.813615):0.23431,22:0.882439):0.293196,21:0.385332):0.622903,(35:2.206016,(((((((36:0.105729,37:0.141144):0.0619533,38:0.027514):0.644371,39:0.570242):0.472114,(41:0.216140,(42:0.003238,43:0.037352):0.126998):0.705964):0.4719,40:0.661056):0.759679,(((49:0.000001,50:0.000001):0.0321238,51:0.110572):0.923728,52:1.298400):0.603155):0.225045,((44:1.437236,(45:1.432476,46:1.086094):0.654697):0.520001,(47:1.320322,48:0.919898):0.100221):1.10748):0.859463):0.865016):2.37219e-06,(((((24:0.058892,25:0.076801):0.217892,(26:0.068493,27:0.182633):0.0741808):0.211524,28:1.389776):0.213088,((30:0.370793,31:0.149744):0.258105,(32:0.727486,(33:0.137496,34:0.230657):0.111749):0.0566274):0.366071):0.131045,29:0.584703):0.682982):0.293013,((((16:0.000001,17:0.000001):0.161082,18:0.118698):0.100275,19:0.203211):0.396809,20:0.557382):0.30286):0.24094,15:0.718053):0.246859):0.31404):0.0595302,((4:0.286593,5:0.498284):0.304267,(6:0.554250,7:0.409235):0.352647):0.127803):0.11147):0.0527134);
 955: 1 -24284.32457 -24893.24676 (0:0.184944,1:0.183204,(2:0.299241,((3:0.243200,(((((8:0.000001,9:0.000001):0.349089,10:0.169664):0.375394,11:0.634390):0.403706,(12:0.000001,13:0.000001):0.560968):0.183306,(((((14:1.765129,23:0.791161):0.366572,(21:0.277360,22:1.142290):0.518106):0.272032,(((((((24:0.051425,25:0.083588):0.152956,28:1.101285):0.0965356,27:0.154320):0.0468855,26:0.058610):0.329692,29:0.699205):0.114494,(((30:0.234647,31:0.226662):0.172633,32:0.761189):0.0630402,(33:0.169079,34:0.255785):0.100005):0.322863):0.416964,(35:1.699533,(((((((36:0.116020,37:0.157315):0.0688386,38:0.001719):0.473067,39:1.093476):0.285111,(41:0.117212,(42:0.021700,43:0.024581):0.105336):0.822885):0.308522,40:0.643874):0.793352,(((44:0.856855,(45:1.079172,46:1.366470):0.590017):0.55268,48:1.142476):0.0278943,47:1.171484):1.13292):0.419835,(((49:0.000001,50:0.000001):0.0434714,51:0.097759):1.26177,52:1.163550):0.347189):0.82299):0.963705):0.0363379):0.181811,((((16:0.000001,17:0.000001):0.213042,18:0.086774):0.125126,19:0.337920):0.418271,20:0.649423):0.366609):0.419378,15:0.937740):0.28181):0.312495):0.0503622,((4:0.253775,5:0.544033):0.251831,(6:0.386497,7:0.399314):0.187117):0.0499424):0.0743059):0.0178997);
 956: 1 -24774.60713 -24897.40892 (0:0.179425,1:0.166957,(2:0.316263,(((3:0.460319,(((((8:0.000001,9:0.000001):0.195162,10:0.207358):0.337643,11:0.569290):0.454188,(12:0.000001,13:0.000001):0.703509):0.181807,(((((14:1.283449,(((35:2.637621,(((49:0.000001,50:0.000001):0.0321517,51:0.165902):0.77454,52:1.089989):0.130515):0.308338,((44:0.901383,(45:1.048514,46:1.079260):0.681148):0.991875,(47:1.334835,48:0.825993):0.17013):0.832917):0.298433,(((((36:0.144852,37:0.165772):0.0302002,38:0.063356):0.73533,39:0.639987):0.536132,(41:0.166383,(42:0.007982,43:0.025839):0.206354):0.836957):0.626255,40:0.711834):0.619569):0.905406):0.0900614,((21:0.490028,22:0.763875):0.224282,23:0.874996):0.583646):0.169402,((((24:0.087357,25:0.088191):0.272605,(26:0.034850,(28:1.163637,29:0.861745):0.125699):0.0584728):0.0757574,((((30:0.321047,31:0.268719):0.113528,32:0.722426):0.193093,34:0.275493):0.0544844,33:0.182910):0.540233):0.0349219,27:0.097602):0.745551):0.310735,15:0.818229):0.131001,((((16:0.000001,17:0.000001):0.216552,18:0.089943):0.17374,19:0.176776):0.57837,20:0.448231):0.331334):0.441251):0.120375):0.0474469,(4:0.297691,5:0.429351):0.308243):0.051015,(6:0.549770,7:0.563571):0.218539):0.0739798):0.106683);
 957: 1 -25156.1369 -24891.93849 (0:0.168285,1:0.132468,(2:0.369928,((3:0.249836,(((((8:0.000001,9:0.000001):0.363679,10:0.149557):0.391691,11:0.595476):0.379294,(12:0.000002,13:0.000001):0.464208):0.34835,((((14:1.858434,((21:0.380437,22:0.659589):0.391059,23:0.850182):0.316897):0.301918,((((((((24:0.069634,25:0.077708):0.242991,26:0.062632):0.0432216,27:0.153565):0.110031,(28:0.897061,29:0.699099):0.0995919):0.324355,32:0.493123):0.125551,(33:0.177605,34:0.258482):0.176086):0.119738,(30:0.318748,31:0.188556):0.108282):0.573248,(35:1.970101,((((((36:0.136632,37:0.138021):0.0734161,38:0.001604):0.700184,39:1.113301):0.297846,((41:0.211423,(42:0.010003,43:0.022995):0.0698963):0.42915,((44:0.906207,(45:0.803070,46:1.353277):0.413397):0.819318,(47:1.087892,48:1.064405):0.108169):1.50069):0.349309):0.374483,40:1.042907):0.482907,(((49:0.000001,50:0.000001):0.00889529,51:0.102706):1.22315,52:1.353715):0.628164):0.786342):0.658466):0.0611194):0.43906,((((16:0.000001,17:0.000001):0.190115,18:0.071636):0.118805,19:0.214105):0.563065,20:0.673332):0.128287):0.330093,15:0.711750):0.420224):0.136602):0.123176,((4:0.272388,5:0.327765):0.296938,(6:0.454182,7:0.315311):0.131105):0.106714):0.0990582):0.0352703);
 958: 1 -25536.98202 -24893.90347 (0:0.249342,1:0.132065,(2:0.268565,(((3:0.352053,((((8:0.000001,9:0.000001):0.344398,10:0.268317):0.325043,11:0.524014):0.391062,(12:0.000001,13:0.000001):0.829807):0.288076):0.0990533,(6:0.512681,7:0.519324):0.225013):0.0406388,((4:0.358248,5:0.518822):0.359837,((((14:2.159093,(21:0.357612,(22:0.586923,23:1.492907):0.239166):0.69569):0.405598,(((((((24:0.066272,25:0.097507):0.282759,26:0.059826):0.0478407,(28:0.999874,29:0.744331):0.20575):0.0758221,27:0.135926):0.564898,32:0.590004):0.164877,(33:0.213098,34:0.232785):0.0823362):0.058156,(30:0.334415,31:0.259401):0.161619):0.563406):0.203517,((((16:0.000001,17:0.000001):0.19799,18:0.116811):0.188711,19:0.199325):0.470442,20:0.563062):0.149879):0.43423,(15:0.448478,(35:2.568233,(((((((36:0.103996,37:0.156516):0.0374321,38:0.016097):0.771554,39:0.745152):0.522618,(41:0.185375,(42:0.014232,43:0.046484):0.13655):0.485915):0.326692,40:1.016165):0.712765,(((44:0.738777,(45:1.002557,46:1.230465):0.511578):0.736176,48:0.926681):0.167781,47:0.849871):0.494937):0.696415,(((49:0.000001,50:0.000001):0.0156909,51:0.132765):1.18154,52:0.936870):0.177502):0.519621):1.71532):0.670055):0.318057):0.0322746):0.10071):0.00797259);
 959: 1 -24456.09767 -24906.37488 (0:0.196198,1:0.139624,(2:0.265463,(((3:0.298039,(((((8:0.000001,9:0.000001):0.358958,10:0.298964):0.396649,11:0.590848):0.30491,(12:0.000001,13:0.000001):0.40936):0.232848,(((((14:1.388621,(35:1.453555,(((((((36:0.132996,37:0.166013):0.02289,38:0.035655):0.560523,39:0.719688):0.360897,(41:0.106955,(42:0.002868,43:0.036500):0.183096):0.991081):0.307084,40:0.931876):0.709808,(((49:0.000001,50:0.000001):0.0824303,51:0.095845):1.2491,52:1.453647):0.345333):0.249682,(((44:0.831658,45:0.749400):0.627832,46:0.982580):0.353267,(47:1.111629,48:1.119939):0.13879):1.35647):0.180176):0.717534):0.779817,(21:0.385783,(22:0.933968,23:0.908640):0.321703):0.526504):0.348692,((((24:0.091389,25:0.062002):0.25139,(26:0.028723,(28:0.865564,29:0.628664):0.212071):0.0211825):0.1064,27:0.139880):0.242144,((((30:0.322077,31:0.238915):0.309811,33:0.178108):0.0631815,34:0.217125):0.168108,32:0.637204):0.233558):0.648972):0.442257,((((16:0.000001,17:0.000001):0.148713,18:0.082800):0.171815,19:0.189531):0.373315,20:0.514534):0.203754):0.291749,15:0.805795):0.263694):0.196735):0.0873023,(6:0.371869,7:0.576189):0.243515):0.0349249,(4:0.355113,5:0.283361):0.347926):0.0914503):0.0115832);
 960: 1 -24650.98371 -24912.67407 (0:0.228198,1:0.146381,((2:0.262325,3:0.443958):0.0774908,(((4:0.352826,5:0.340414):0.327731,(6:0.407236,7:0.467297):0.228579):0.0997044,(((((8:0.000002,9:0.000002):0.417129,10:0.188624):0.458753,11:0.882927):0.161619,(12:0.000002,13:0.000002):0.623746):0.326667,(((((14:1.753872,(21:0.402182,22:0.952223):0.280963):0.26773,23:0.614533):0.586238,(((((16:0.000002,17:0.000002):0.11146,18:0.122372):0.0855239,19:0.281290):0.503888,((((24:0.078081,25:0.082735):0.242269,(26:0.000003,(28:0.852670,29:0.818433):0.266999):0.0635065):0.0728276,27:0.094805):0.27248,(((30:0.294713,31:0.243903):0.215299,(33:0.254907,34:0.185403):0.0864614):0.151856,32:0.644052):0.217917):0.398337):0.226787,(35:2.037702,(((((((36:0.120163,37:0.146275):0.065093,38:0.000622):0.750077,39:0.816668):0.131394,(41:0.152548,(42:0.003848,43:0.032081):0.182747):0.772546):0.313559,(((49:0.000002,50:0.000002):0.0514032,51:0.102250):1.04658,52:0.743033):1.01658):0.127923,((44:0.939634,(45:0.693328,46:1.223923):0.427094):0.605648,(47:0.774540,48:1.244881):0.148168):1.24407):0.162302,40:0.927152):0.493461):0.691322):0.0677445):0.273031,20:0.615422):0.0981625,15:0.781525):0.221848):0.313751):0.0725986):0.0477906);
 961: 1 -25416.92509 -24896.4851 (0:0.210548,1:0.092841,(2:0.265326,((3:0.368670,(((((8:0.000001,9:0.000001):0.366375,10:0.180873):0.277473,11:0.659045):0.362919,(12:0.000001,13:0.000001):0.483855):0.296833,(((((14:1.685769,(((((35:2.156325,((49:0.000001,50:0.000001):2.49076e-06,51:0.163267):1.60847):0.0644979,52:0.948764):0.726087,(((44:1.106598,45:1.084267):0.4267,46:0.906009):0.406696,(47:1.021711,48:1.385157):0.225587):1.15245):0.648056,((((36:0.099155,37:0.163077):0.0389835,38:0.015117):0.678169,39:0.709740):0.245158,(41:0.173715,(42:0.007694,43:0.035589):0.165156):0.609502):0.657246):0.356909,40:0.561396):1.51744):0.485549,(((21:0.400154,22:0.800714):0.47302,23:0.843871):0.413479,((((24:0.065785,25:0.074407):0.172513,(26:0.101525,27:0.258584):0.0458602):0.188048,(28:0.954333,29:0.757097):0.152769):0.195753,(((30:0.349419,31:0.265135):0.181571,32:0.757424):0.0938016,(33:0.205719,34:0.232832):0.140066):0.24299):0.448564):0.0459156):0.229891,(((16:0.000001,17:0.000001):0.226136,18:0.078005):0.168,19:0.243845):0.669724):0.256517,20:0.412680):0.432538,15:0.826417):0.0944573):0.195682):0.0960186,((4:0.203074,5:0.395633):0.214057,(6:0.508283,7:0.355371):0.253786):0.112273):0.10397):0.0503407);
 962: 1 -25142.32046 -24910.07171 (0:0.227910,1:0.164243,(2:0.228040,((3:0.299489,((((8:0.000001,9:0.000001):0.328745,10:0.201132):0.533804,(11:0.603899,(12:0.000001,13:0.000001):0.625045):0.119171):0.290835,(((14:1.728417,20:0.322921):0.267075,(((16:0.000001,17:0.000001):0.154004,18:0.099589):0.295492,19:0.191133):0.520744):0.550714,(15:0.774412,((((21:0.438938,22:0.919744):0.459469,23:0.989316):0.477066,(((((((24:0.034041,25:0.087981):0.276658,26:0.025868):0.0525168,(28:0.929816,29:0.727194):0.245706):0.0925029,27:0.137615):0.435104,32:0.754928):0.20855,(33:0.187039,34:0.267653):0.113658):0.168193,(30:0.279237,31:0.198396):0.120188):0.613494):0.0036472,(35:1.582600,((((((36:0.079530,38:0.040092):0.0470371,37:0.095387):0.775937,39:0.742707):0.292732,(41:0.093121,(42:0.034982,43:0.034947):0.194914):0.908139):0.695221,40:0.918900):0.462803,((((((44:1.471938,45:0.764472):0.631633,46:1.107459):0.75885,48:1.069314):0.023859,47:1.040422):1.82778,52:0.732847):0.249658,((49:0.000001,50:0.000001):0.0151153,51:0.133620):1.49064):0.35326):0.922755):1.03889):0.357852):0.0835799):0.345336):0.138568):0.0340812,((4:0.309827,5:0.377645):0.240153,(6:0.430372,7:0.436820):0.180104):0.116488):0.131794):0.0493866);
 963: 2 -24475.47275 -24895.74234 (0:0.193554,1:0.183537,(2:0.254145,(((3:0.322428,((((8:0.000001,9:0.000001):0.24649,10:0.208891):0.330175,11:0.552981):0.240405,(12:0.000001,13:0.000001):0.841249):0.424927):0.104445,(6:0.579267,7:0.425996):0.255496):0.0183623,((4:0.398916,5:0.444450):0.347796,(((((14:0.898312,35:4.030487):0.122012,((21:0.444476,22:0.937841):0.400124,23:0.898643):0.347176):0.684933,(((((24:0.055241,25:0.092761):0.27639,26:0.022305):0.0733684,27:0.132697):0.231347,(28:1.110562,29:0.646806):0.115102):0.242438,(((30:0.384071,31:0.242262):0.0840216,32:0.563739):0.136082,(33:0.226307,34:0.193818):0.148175):0.0612906):0.737216):0.185673,((((16:0.000001,17:0.000001):0.162101,18:0.106219):0.108067,19:0.243640):0.445237,20:0.482354):0.192102):0.248436,(15:0.636458,(((((((36:0.152624,37:0.204152):0.0562406,38:0.006612):0.416786,39:1.148823):0.360124,(41:0.159532,(42:0.016271,43:0.035716):0.113182):0.790923):0.56018,40:0.753999):0.74921,((44:1.161236,(45:1.162829,46:1.214586):0.651194):0.736572,(47:0.747224,48:0.826322):0.164019):0.870972):0.553819,(((49:0.000001,50:0.000001):0.0252188,51:0.167816):1.20751,52:1.007865):0.472051):1.60891):0.139454):0.527372):0.0580283):0.094333):0.0364184);
 964: 1 -24408.6952 -24900.12066 (0:0.223201,1:0.073733,(2:0.261417,(((3:0.392440,(((((8:0.000001,9:0.000001):0.321087,10:0.282371):0.475936,11:0.624419):0.351312,(12:0.000001,13:0.000001):0.547318):0.376389,(((((((14:1.349243,23:0.661018):0.572573,(21:0.452632,22:0.915097):0.452491):0.195269,(35:1.909571,((((((36:0.112934,37:0.152984):0.0349931,38:0.000002):0.651186,39:0.946830):0.317428,(41:0.200762,(42:0.004130,43:0.037597):0.0777196):0.634051):0.857405,40:0.708058):0.350297,((((44:0.801786,(45:0.887636,46:1.459380):0.378761):0.81156,47:1.314579):0.0848018,48:0.809341):1.37643,(((49:0.000001,50:0.000001):0.0502962,51:0.091086):0.993077,52:1.326704):0.562047):0.51325):0.969393):0.567621):0.524612,((((24:0.066231,25:0.074920):0.207394,(26:0.101911,27:0.200940):0.0193005):0.271146,(28:0.953922,29:0.610928):0.248546):0.24876,(((30:0.328984,31:0.220621):0.143982,32:0.773083):0.136662,(33:0.215422,34:0.196719):0.115216):0.19508):0.645674):0.208013,(((16:0.000001,17:0.000001):0.178732,18:0.081427):0.196686,19:0.184090):0.523654):0.156314,20:0.389715):0.522491,15:0.798496):0.321534):0.20542):0.0408621,(6:0.488427,7:0.428316):0.210146):0.0425575,(4:0.272652,5:0.481485):0.245009):0.0995412):0.0809271);
 965: 1 -24961.59292 -24895.51104 (0:0.162608,(((1:0.086870,(6:0.470568,7:0.373132):0.304851):0.0596627,(((((8:0.000001,9:0.000001):0.240159,10:0.197378):0.361408,11:0.500997):0.355572,(12:0.000001,13:0.000002):0.846623):0.195441,((((14:1.523421,((21:0.481900,22:0.924433):0.324033,23:0.844804):0.370473):0.575616,(((((((24:0.058449,25:0.080949):0.224922,27:0.185313):0.0502476,26:0.048430):0.125961,28:1.015587):0.168946,29:0.743287):0.108208,((((30:0.394360,31:0.169835):0.301239,32:0.727363):0.0761156,33:0.218780):0.0875393,34:0.139462):0.342021):0.544827,(35:2.113977,(((((((36:0.115663,37:0.163708):0.0324111,38:0.034615):0.555729,39:0.801921):0.340348,40:1.057021):0.484084,(41:0.117829,(42:0.007911,43:0.045073):0.145447):0.463677):0.708033,((44:0.792152,(45:1.084412,46:1.367969):0.47588):0.582066,(47:1.025272,48:0.983849):0.144349):0.611558):0.672219,(((49:0.000001,50:0.000001):0.0830917,51:0.071080):1.03227,52:1.073074):0.472436):0.398789):0.897211):0.209877):0.131763,((((16:0.000001,17:0.000001):0.167769,18:0.094989):0.153738,19:0.220779):0.369689,20:0.624723):0.226696):0.31394,15:0.660479):0.440825):0.177369):0.0263843,(2:0.212741,3:0.294873):0.0655361):0.0574485,(4:0.249456,5:0.605224):0.348434);
 966: 1 -25129.64624 -24891.05395 (0:0.204547,1:0.157087,(2:0.278657,((3:0.349709,((((8:0.000001,9:0.000001):0.324361,10:0.130388):0.44622,11:0.544800):0.235083,(12:0.000001,13:0.000001):0.669401):0.364106):0.052116,(((4:0.427708,5:0.276131):0.36016,(6:0.301839,7:0.468098):0.13812):0.0717902,((((((14:1.429970,23:0.949497):0.516636,(21:0.731259,22:0.715891):0.335392):0.256258,(((((((((24:0.074489,25:0.071585):0.226366,26:0.060799):0.0312472,27:0.178509):0.243707,(28:1.156624,29:0.572735):0.0756359):0.37322,32:0.773940):0.167733,34:0.189761):0.0768686,33:0.244523):0.273838,31:0.348377):0.16379,30:0.129442):0.576809):0.500133,(((16:0.000001,17:0.000001):0.13891,18:0.127947):0.242232,19:0.111199):0.535914):0.139043,20:0.535081):0.752525,(15:0.413170,((35:2.572270,(((49:0.000001,50:0.000001):0.0286843,51:0.165344):1.12468,52:1.088123):0.327812):0.424767,((((((36:0.130081,37:0.149913):0.0678155,38:0.017251):0.464748,39:0.824419):0.551269,(41:0.246496,(42:0.007002,43:0.014171):0.131038):0.992786):0.713388,40:0.304780):0.989852,((((44:0.986018,45:1.065601):0.578981,46:1.153467):0.690626,48:0.988299):0.235204,47:1.016675):1.57899):0.300149):2.00243):0.30209):0.540963):2.69507e-06):0.0831093):0.0357609);
 967: 1 -24420.07721 -24913.69232 (0:0.318597,1:0.240234,(2:0.292137,(3:0.347805,(((4:0.451114,5:0.359859):0.259864,(6:0.523504,7:0.440793):0.279943):0.222426,(((((8:0.000001,9:0.000001):0.414785,10:0.171503):0.537992,11:0.752841):0.321596,(12:0.000001,13:0.000001):0.566526):0.261313,(((((14:1.504704,23:0.675690):0.455173,(21:0.188052,22:0.886392):0.436512):0.411861,(((((24:0.060851,25:0.086494):0.103311,28:0.989963):0.0688615,(26:0.064474,27:0.188887):0.0523604):0.322784,29:0.676829):0.0425385,(((30:0.319416,31:0.107470):0.164212,32:0.701696):0.0816697,(33:0.088555,34:0.326265):0.0949734):0.45862):0.427872):0.194242,((((16:0.000001,17:0.000001):0.169701,18:0.108677):0.0629319,19:0.251465):0.499857,(20:0.494385,(35:1.498593,((((((36:0.157228,38:0.037278):0.0960305,37:0.080428):0.774586,39:0.963000):0.311866,(41:0.129842,(42:0.018651,43:0.047607):0.221143):0.780145):0.319731,40:0.905499):0.457984,(((((44:1.290390,45:1.001718):0.521655,46:1.132141):0.713611,48:1.189203):0.115711,47:1.050697):1.31419,(((49:0.000001,50:0.000001):0.0455304,51:0.143809):0.91579,52:1.347815):0.457519):0.0605768):0.47656):1.43303):0.00520857):0.349168):0.105634,15:0.848007):0.359488):0.301206):0.157265):0.103182):0.0401503);
 968: 1 -24653.91598 -24893.62359 (0:0.165912,(1:0.125021,(2:0.261942,(((3:0.279962,((((8:0.000001,9:0.000001):0.333557,10:0.157381):0.312844,11:0.742269):0.279822,(12:0.000001,13:0.000001):0.397463):0.422728):0.148095,(6:0.349680,7:0.500524):0.263791):0.0207196,(((((((14:1.544987,(21:0.703351,22:0.855327):0.30817):0.286274,23:0.908561):0.272052,(35:1.942568,(((((((36:0.097425,37:0.112341):0.0420232,38:0.005657):0.506584,39:0.694001):0.605985,((41:0.286567,42:0.021705):0.0262976,43:0.005016):0.919611):0.52727,40:0.831755):0.56701,((((44:0.881363,45:0.863705):0.685897,46:0.713198):0.804142,47:1.142900):0.131228,48:0.808359):0.94087):0.390972,(((49:0.000001,50:0.000001):0.0640242,51:0.125023):1.57557,52:1.005441):0.313195):1.01353):1.23461):0.391832,(((((((24:0.079207,25:0.091654):0.191352,26:0.089066):0.0604569,27:0.180874):0.222419,(28:0.748125,29:0.588765):0.322283):0.390003,32:0.699262):0.209147,(33:0.275694,34:0.206419):0.0787658):0.130019,(30:0.254769,31:0.354610):0.177974):0.40443):0.396607,20:0.615228):0.10858,(((16:0.000001,17:0.000001):0.250789,18:0.085466):0.209517,19:0.255524):0.493892):0.33396,15:0.770562):0.368303):0.0551254):0.0276836):0.0831376,(4:0.224182,5:0.483969):0.232208);
 969: 2 -24708.45246 -24889.20738 (0:0.192651,1:0.119608,(2:0.227445,(((3:0.331343,((((8:0.000001,9:0.000001):0.266539,10:0.243697):0.372552,11:0.658288):0.31702,(12:0.000001,13:0.000001):0.712607):0.365691):0.0608836,(6:0.393628,7:0.574649):0.242359):0.0413152,((4:0.238770,5:0.511533):0.414696,(((((14:1.692076,(35:2.129303,(((((((36:0.108731,37:0.136497):0.0467424,38:0.036698):0.578631,(41:0.186840,(42:0.002995,43:0.027842):0.184508):0.893378):0.175846,39:0.795934):0.666455,(((49:0.000001,50:0.000001):2.95412e-06,51:0.148180):1.28514,52:1.003411):0.89892):0.126258,((((44:1.019574,45:0.910533):0.455171,46:1.530908):0.501257,47:0.953255):0.167546,48:1.225924):1.366):0.139333,40:0.749280):0.526572):1.02797):0.19575,((21:0.403966,22:0.662077):0.411706,23:0.680882):0.511265):0.141242,((((24:0.060204,25:0.065586):0.186991,(26:0.079417,27:0.151168):0.075668):0.288019,(28:0.916019,29:0.672164):0.328368):0.275855,((((30:0.279288,31:0.295031):0.249774,32:0.647021):0.0896904,33:0.193205):0.0677027,34:0.154937):0.187667):0.675372):0.119364,((((16:0.000001,17:0.000001):0.16456,18:0.091565):0.112488,19:0.269333):0.549147,20:0.406514):0.450171):0.34867,15:0.552282):0.543235):0.0261248):0.10558):0.0176999);
 970: 3 -24822.53974 -24890.66556 (0:0.162660,1:0.206746,(2:0.228599,(3:0.352967,(((4:0.410070,5:0.440223):0.257841,(6:0.350318,7:0.496074):0.182617):0.0252094,(((((8:0.000001,9:0.000001):0.246386,10:0.206933):0.395011,11:0.526392):0.294879,(12:0.000001,13:0.000001):0.643095):0.256777,(((((14:1.500331,23:0.856353):0.407494,(21:0.337261,22:0.822250):0.357402):0.590797,(((((((24:0.069644,25:0.067863):0.140925,28:0.968172):0.138198,26:0.054930):0.051993,27:0.155257):0.286047,29:0.885010):0.398941,(((30:0.355072,31:0.224486):0.117222,32:0.754422):0.0917029,(33:0.275390,34:0.256721):0.0548716):0.277582):0.315691,(35:1.612698,(((((((36:0.106830,38:0.055928):0.0826844,37:0.099424):0.786888,39:0.870355):0.401243,(41:0.166368,(42:0.005136,43:0.016160):0.210399):0.465835):0.40996,40:1.254302):0.922463,(((49:0.000001,50:0.000001):0.0415203,51:0.084925):1.01542,52:1.319485):0.744598):0.0846776,(((44:1.068111,48:0.921471):0.256972,47:1.162671):0.204516,(45:1.425786,46:0.815350):0.51111):0.764112):0.750906):1.32179):0.200216):0.187626,((((16:0.000001,17:0.000001):0.188108,18:0.136209):0.187668,19:0.240132):0.556359,20:0.512027):0.235521):0.468482,15:0.769789):0.228814):0.138839):0.053582):0.0886782):0.0952084);
 971: 2 -24773.11837 -24898.30314 (0:0.187022,(1:0.130842,(((3:0.424538,(6:0.482078,(7:0.563580,((((8:0.000001,9:0.000001):0.256733,10:0.260717):0.362968,11:0.696270):0.3154,(12:0.000001,13:0.000001):0.707389):0.344982):0.0817982):0.102789):0.0314364,((((14:1.304163,((21:0.385996,22:0.668157):0.215693,23:0.834513):0.52948):0.194538,(((((24:0.045552,25:0.117103):0.261091,(26:0.072472,27:0.192954):0.0438806):0.131317,(28:0.819430,29:0.693020):0.151891):0.271238,(((30:0.262394,31:0.299074):0.148532,32:0.679021):0.137908,(33:0.203920,34:0.278606):0.0455388):0.21191):0.454251,(35:2.645308,(((((((36:0.115429,38:0.056806):0.127789,37:0.062263):0.655106,39:0.879702):0.481741,(41:0.140933,(42:0.009818,43:0.039768):0.183527):0.605038):0.387431,40:1.198413):0.809361,(((49:0.000001,50:0.000001):0.0336734,51:0.111400):1.58029,52:1.330544):0.481099):0.103715,(((44:1.033434,45:0.889607):0.406706,46:0.796410):0.543917,(47:0.895451,48:0.997243):0.128081):0.520769):0.383365):1.24346):0.0314564):0.12347,((((16:0.000001,17:0.000001):0.207592,18:0.110517):0.221568,19:0.166344):0.536912,20:0.477053):0.272473):0.31514,15:0.791068):0.471591):0.0445995,(4:0.331906,5:0.463161):0.453673):0.0382346):0.0452131,2:0.315049);
 972: 2 -24540.26642 -24908.70818 (0:0.200327,1:0.102118,(2:0.264649,(3:0.419943,(((4:0.354564,5:0.474368):0.341224,(6:0.382769,7:0.471160):0.135558):0.120878,(((((8:0.000001,9:0.000001):0.30499,10:0.180150):0.354116,11:0.600758):0.318123,(12:0.000001,13:0.000001):0.646516):0.297614,(((14:2.010584,20:0.413219):0.232042,((((16:0.000001,17:0.000001):0.167866,18:0.121445):0.0978851,19:0.270169):0.373209,(((21:0.367286,22:0.661839):0.277051,23:0.964601):0.879528,((((24:0.057270,25:0.105753):0.263993,(26:0.073668,27:0.181022):0.0254934):0.255081,((28:1.188442,29:0.665250):0.102508,(((30:0.373711,31:0.244618):0.200117,(33:0.180679,34:0.221644):0.236236):0.124972,32:0.826800):0.20381):0.0841047):0.610884,(35:2.239282,(((((((36:0.127891,37:0.140677):0.0865906,38:0.001660):0.861169,39:1.144318):0.387651,(41:0.173476,(42:0.000002,43:0.023901):0.14013):0.634604):0.525969,(((44:0.976731,(45:1.074079,46:1.520454):0.446537):0.919846,48:0.812144):0.376264,47:0.800902):1.19273):0.18779,40:0.762404):0.450834,(((49:0.000001,50:0.000001):0.0608084,51:0.065718):1.14101,52:1.323081):0.819):0.96432):0.549767):0.145775):0.198933):0.245766):0.292798,15:0.781971):0.414385):0.127599):0.0745193):0.100462):0.067189);
 973: 1 -25388.33096 -24903.42473 (0:0.212321,(1:0.126447,((4:0.197762,5:0.425039):0.356833,(6:0.439229,7:0.452272):0.179611):0.169479):0.0924023,(2:0.276155,((3:0.224132,((((8:0.000001,9:0.000001):0.199423,10:0.244609):0.419422,11:0.508506):0.265465,(12:0.000001,13:0.000001):0.759572):0.560794):0.0912587,((((14:2.245047,20:0.314822):0.299818,(((16:0.000001,17:0.000001):0.157365,18:0.131912):0.182186,19:0.167375):0.547765):0.242076,((((21:0.739000,22:0.707860):0.536934,23:0.870729):0.430568,(35:2.103695,(((((((36:0.108925,38:0.055957):0.0696851,37:0.068774):0.44331,39:1.068181):0.40371,(41:0.153426,(42:0.010626,43:0.018501):0.137491):0.75727):0.611191,40:0.817600):0.593443,(((49:0.000001,50:0.000001):0.0790067,51:0.086789):1.50589,52:0.946195):0.372333):0.1782,((((44:0.843459,45:0.988727):0.738957,46:1.231266):0.4029,48:0.997047):0.094792,47:1.202103):1.09502):0.353865):1.49484):0.0968404,((((((24:0.061911,25:0.043195):0.234416,26:0.060678):0.0503249,27:0.139631):0.146761,28:1.118258):0.229532,29:0.616363):0.213945,(((30:0.316038,31:0.093045):0.121495,32:0.659828):0.06047,(33:0.182301,34:0.249169):0.111687):0.242545):0.386618):0.261903):0.266643,15:0.775546):0.611102):0.147382):0.0920793);
 974: 1 -25680.84255 -24889.61691 (0:0.190564,(1:0.104106,2:0.281675):0.0558513,((((3:0.335870,((((8:0.000001,9:0.000001):0.332177,10:0.260185):0.42988,11:0.477795):0.293932,(12:0.000001,13:0.000001):0.734776):0.280112):0.103164,(6:0.507278,7:0.516281):0.163341):0.0685314,((((14:1.513884,(21:0.314881,(22:0.718239,23:1.169762):0.217795):0.819697):0.237367,((((((24:0.036402,25:0.055317):0.154949,(26:0.078877,27:0.231551):0.0597146):0.14953,28:1.026421):0.184518,(((30:0.319864,31:0.253117):0.207844,(33:0.173826,34:0.254252):0.129453):0.094429,32:0.620551):0.34488):0.0879953,29:0.471392):0.561515,(((35:2.142763,((49:0.000001,50:0.000001):0.0360233,51:0.155567):1.31616):0.0865283,52:0.911189):0.272133,((((((36:0.103801,37:0.143437):0.0273337,38:0.040025):0.629632,39:0.794907):0.436122,(41:0.171820,(42:0.009790,43:0.047823):0.147231):0.492426):0.504627,40:0.963177):0.727737,(((44:1.128173,45:1.027224):0.358554,46:1.398786):0.289373,(47:1.066465,48:0.921446):0.294071):1.18248):0.749698):1.47402):0.00918699):0.239118,((((16:0.000001,17:0.000001):0.207111,18:0.122840):0.210466,19:0.262815):0.382421,20:0.784699):0.309311):0.245918,15:0.850930):0.448404):0.0415792,(4:0.341942,5:0.550709):0.382331):0.149507);
 975: 2 -25070.39977 -24889.20391 (0:0.193659,(1:0.206722,(((3:0.282397,((((8:0.000001,9:0.000001):0.221365,10:0.266387):0.406591,11:0.622006):0.337682,(12:0.000001,13:0.000001):0.754811):0.454644):0.131672,((4:0.190625,5:0.423772):0.312124,(6:0.394734,7:0.551901):0.159949):0.149049):0.0512461,((((14:1.418839,((21:0.288453,22:0.763952):0.479782,23:0.677483):0.548774):0.370876,((((((((24:0.055285,25:0.096507):0.263721,26:0.028092):0.130357,27:0.069696):0.108251,(28:1.015004,29:0.531176):0.227053):0.4163,32:0.558799):0.206381,33:0.257659):0.0295915,34:0.153442):0.0959962,(30:0.231054,31:0.242706):0.17885):0.707277):0.222713,((((16:0.000001,17:0.000001):0.11077,18:0.131428):0.24165,19:0.137396):0.644965,20:0.518257):0.247032):0.399375,(15:0.783927,(35:2.677971,(((((((36:0.120237,38:0.042072):0.104252,37:0.044050):0.736222,39:0.924502):0.335045,(41:0.147294,(42:0.013526,43:0.030838):0.143954):0.948843):0.562891,(((49:0.000001,50:0.000001):2.09527e-06,51:0.132604):1.49495,52:0.906675):0.820895):0.139164,(((44:1.008596,(45:0.854057,46:1.317166):0.421682):0.6103,48:0.938318):0.0652866,47:0.771976):1.3141):0.214866,40:0.955376):0.510099):1.30601):0.0765348):0.424765):0.0501786):0.0160875,2:0.309490);
 976: 1 -24734.24048 -24893.16855 (0:0.249451,1:0.127910,(2:0.214706,(3:0.337673,(((4:0.183243,5:0.573625):0.382628,(6:0.465094,7:0.586574):0.181393):0.11022,(((((8:0.000001,9:0.000001):0.318049,10:0.286534):0.260092,11:0.712963):0.346234,(12:0.000001,13:0.000001):0.694033):0.135642,(((((14:1.286066,(35:3.409371,((((((36:0.132190,38:0.033046):0.0707497,37:0.093023):0.804182,39:0.861822):0.38959,(40:1.476956,(41:0.118504,(42:0.018616,43:0.032445):0.160997):0.564649):0.277072):1.19219,(((49:0.000001,50:0.000001):0.0331326,51:0.206859):1.26388,52:1.235034):0.658816):0.293362,((((44:1.043958,45:0.832114):0.736196,46:1.232586):0.686319,47:0.861045):0.269019,48:1.143686):0.825288):0.141278):0.909775):0.491696,(21:0.326983,(22:0.942216,23:0.715254):0.267435):0.810418):0.201201,((((24:0.067244,25:0.045975):0.187299,(26:0.070419,27:0.153096):0.0500792):0.239839,(28:1.008453,29:0.541167):0.243748):0.145188,(((30:0.349396,31:0.255182):0.125997,32:0.663266):0.139076,(33:0.128949,34:0.276044):0.125451):0.287641):0.579276):0.204155,((((16:0.000001,17:0.000001):0.139062,18:0.128186):0.137286,19:0.222825):0.615515,20:0.765539):0.279817):0.18016,15:0.661948):0.481628):0.280795):0.0724814):0.132021):0.0637124);
 977: 1 -25406.39574 -24888.95054 (0:0.192139,1:0.146542,(2:0.285901,(((3:0.394073,((((8:0.000001,9:0.000001):0.29798,10:0.228453):0.350626,11:0.581588):0.216201,(12:0.000001,13:0.000001):0.538512):0.414689):0.0894523,(6:0.315051,7:0.440112):0.213982):0.0199246,((4:0.260158,5:0.421176):0.35468,(((((14:1.553070,(21:0.498198,22:1.274249):0.205896):0.311111,23:1.476531):0.244912,((((((24:0.053832,25:0.062508):0.243123,27:0.165267):0.0318175,26:0.015089):0.296288,28:0.884997):0.0724497,(29:0.623019,((((30:0.286042,31:0.332042):0.312043,34:0.238685):0.0301428,33:0.176829):0.111615,32:0.930256):0.248591):0.148085):0.625807,(35:1.887099,(((((((36:0.138687,38:0.046958):0.105033,37:0.051603):0.692209,39:0.770100):0.275107,(41:0.175278,(42:0.015669,43:0.033522):0.191937):0.782844):0.745283,(((44:0.968317,(45:1.148380,46:1.327916):0.353466):0.372893,48:0.947715):0.135938,47:1.259499):1.08021):0.209818,40:0.782286):0.464501,(((49:0.000001,50:0.000001):2.73598e-06,51:0.133301):1.44148,52:1.335863):0.754414):0.394794):1.10117):0.0818059):0.292871,((((16:0.000001,17:0.000001):0.19615,18:0.107122):0.23163,19:0.237784):0.412867,20:0.544317):0.298081):0.22699,15:0.835201):0.287375):0.0399517):0.133173):0.0293057);
 978: 2 -24583.06231 -24896.37428 (0:0.164389,(1:0.089376,((4:0.323608,5:0.259817):0.238036,((6:0.416984,7:0.316605):0.120764,(((((8:0.000001,9:0.000001):0.267882,10:0.143078):0.156165,11:0.582119):0.182849,(12:0.000001,13:0.000001):0.649101):0.388035,(((((14:1.505025,(((35:2.455044,((((36:0.106190,38:0.034220):0.123355,37:0.073618):0.489216,39:1.040368):0.294717,((41:0.120987,(42:0.017424,43:0.025511):0.191767):0.412859,((((44:1.211838,45:0.872389):0.634383,46:1.545448):0.422614,48:1.522021):0.0339829,47:1.027016):1.71564):0.308713):0.527977):0.159112,40:0.863264):0.786069,(((49:0.000001,50:0.000001):0.0109073,51:0.137173):1.2043,52:0.934606):0.595832):0.989986):0.335923,((21:0.498973,22:1.148499):0.608216,23:0.941715):0.469912):0.117426,(((((24:0.073765,25:0.100179):0.252215,26:0.076784):0.0425978,27:0.196387):0.1986,(28:0.884510,29:0.565202):0.184812):0.44042,(((30:0.378744,31:0.157409):0.209965,32:0.667627):0.133884,(33:0.271970,34:0.190325):0.127955):0.0723954):0.630654):0.334453,((((16:0.000001,17:0.000001):0.125728,18:0.120992):0.247167,19:0.247072):0.465336,20:0.938652):0.172326):0.308753,15:0.630511):0.572675):0.14959):0.106366):0.118694):0.0497298,(2:0.220742,3:0.367531):0.0674782);
 979: 1 -24442.93037 -24893.53802 (0:0.246750,(1:0.176556,(((3:0.349747,((((8:0.000001,9:0.000001):0.306199,10:0.206254):0.224608,11:0.682131):0.346094,(12:0.000001,13:0.000001):0.463123):0.330403):0.0702845,(((((14:1.417214,(35:2.451691,(((((((36:0.119724,37:0.167325):0.0621142,38:0.010030):0.61559,39:0.748739):0.234494,(41:0.154654,(42:0.018936,43:0.029792):0.111239):0.964985):0.604954,40:0.855514):0.69314,((44:1.147023,(45:1.486790,46:1.337447):0.286709):0.498294,(47:1.028719,48:1.314187):0.0803096):0.914308):0.158271,(((49:0.000001,50:0.000001):2.24168e-06,51:0.167880):0.857613,52:1.730865):0.600317):0.72705):0.436433):0.218601,((21:0.408870,22:1.022762):0.514875,23:1.149849):0.41986):0.111308,(((((24:0.050641,25:0.058067):0.0773827,28:1.118103):0.123926,26:0.095431):0.0222585,27:0.154893):0.190807,(29:0.792980,(((30:0.256932,31:0.234680):0.233807,(33:0.230640,34:0.202972):0.156293):0.203327,32:0.642276):0.261031):0.0798478):0.711026):0.453431,((((16:0.000001,17:0.000001):0.240549,18:0.048246):0.269477,19:0.150726):0.481405,20:0.582220):0.271698):0.268742,15:0.764277):0.407237):0.0352154,((4:0.315845,5:0.366897):0.151522,(6:0.415820,7:0.458925):0.200198):0.05721):0.111598):0.023902,2:0.269775);
 980: 1 -24517.21186 -24890.5915 (0:0.227574,1:0.171970,(2:0.350698,((((3:0.275419,((((8:0.000001,9:0.000001):0.337034,10:0.173932):0.543022,(12:0.000001,13:0.000001):0.6915):0.145613,11:0.691986):0.390383):0.141086,(6:0.458113,7:0.493715):0.177824):0.0299324,(((((14:1.106762,((21:0.422184,22:1.024913):0.268538,23:0.841700):0.357642):0.380194,(((((24:0.043369,25:0.099629):0.296033,(26:0.078102,27:0.201099):0.0463967):0.181463,(28:0.960804,29:0.776941):0.118195):0.510269,(((30:0.234591,31:0.259477):0.210118,32:0.766998):0.119556,(33:0.258782,34:0.194861):0.133309):0.167982):0.476756,(35:1.809597,((((((36:0.097921,37:0.155121):0.0657495,38:0.000921):0.803594,39:0.744929):0.26689,(40:1.260237,(41:0.143338,(42:0.014148,43:0.037306):0.159193):0.499529):0.319866):0.610293,((44:0.945504,(45:1.166503,46:1.358516):0.758571):0.532314,(47:0.886159,48:0.745798):0.165945):1.49012):0.606195,(((49:0.000001,50:0.000001):0.0891776,51:0.074234):0.978265,52:1.238402):0.577097):0.572566):1.12689):0.126974):0.224346,(((16:0.000001,17:0.000001):0.191789,18:0.140955):0.195193,19:0.203440):0.441272):0.15453,20:0.538202):0.396793,15:0.813551):0.392243):0.0500348,(4:0.331001,5:0.427120):0.424091):0.0815362):0.0170238);
 981: 1 -25417.3031 -24891.45426 (0:0.207660,(1:0.130990,(2:0.285489,((3:0.235919,((6:0.556607,7:0.705072):0.17455,((((8:0.000001,9:0.000001):0.25164,10:0.289715):0.33179,11:0.737261):0.35122,(12:0.000001,13:0.000001):0.805409):0.188071):0.157823):0.0605725,((((((14:1.309590,23:0.729700):0.296115,(21:0.433810,22:0.772962):0.508261):0.570108,(35:2.142627,((((((36:0.124913,37:0.116255):0.0570784,38:0.000002):0.817539,39:0.654583):0.200887,(40:1.718277,(41:0.152580,(42:0.009165,43:0.062619):0.130638):0.53676):0.362509):1.08887,(((49:0.000001,50:0.000001):0.0406928,51:0.109444):1.32593,52:1.068387):0.40627):0.200874,(((44:0.950722,45:1.043384):0.478786,46:1.074028):0.454414,(47:1.018890,48:0.870895):0.407107):1.187):0.353368):1.43969):2.82256e-06,((((24:0.061048,25:0.071750):0.183881,(26:0.107580,27:0.169116):0.0367204):0.14278,(28:0.958381,29:0.655028):0.079248):0.231642,(((30:0.318264,31:0.221881):0.179261,32:0.757821):0.172733,(33:0.219410,34:0.274367):0.0940776):0.325739):0.555998):0.297092,((((16:0.000001,17:0.000001):0.130888,18:0.108024):0.118945,19:0.268969):0.491793,20:0.667097):0.25077):0.339891,15:0.763246):0.452751):0.0948984):0.0600823):0.0447825,(4:0.237037,5:0.674897):0.404197);
 982: 1 -24022.69657 -24896.98646 (0:0.214399,1:0.110967,(2:0.313980,(((3:0.281183,((((8:0.000001,9:0.000001):0.317638,10:0.201704):0.302707,11:0.722424):0.196742,(12:0.000001,13:0.000001):0.724119):0.372454):0.0262013,(((((14:1.190477,(35:2.205446,(((((((36:0.095808,37:0.185237):0.0380331,38:0.040106):0.455432,39:0.567536):0.497022,(41:0.263463,(42:0.011599,43:0.040629):0.114064):0.747399):0.353083,40:0.669746):0.319223,(((49:0.000001,50:0.000001):0.0564321,51:0.113503):1.243,52:1.074802):0.407097):0.209327,((44:0.912861,(45:0.796858,46:1.489617):0.577637):0.884118,(47:0.862262,48:0.993736):2.14281e-06):0.922847):0.459597):0.836223):0.501192,((21:0.428524,22:0.755308):0.496067,23:0.780197):0.298195):0.236759,((((24:0.073190,25:0.066666):0.218122,(26:0.079324,27:0.161072):0.0399817):0.0837653,(28:1.029570,29:0.721715):0.227827):0.388349,((((30:0.275677,31:0.238030):0.075224,32:0.491287):0.177883,33:0.190694):0.143449,34:0.141805):0.362791):0.404466):0.118547,((((16:0.000001,17:0.000001):0.143094,18:0.063999):0.172625,19:0.146072):0.45796,20:0.594203):0.297971):0.286915,15:0.626030):0.547073):0.0394189,((4:0.217982,5:0.431048):0.314985,(6:0.536414,7:0.603907):0.170717):0.189418):0.0825593):0.0418188);
 983: 1 -24259.11089 -24909.78911 (0:0.211746,((1:0.130383,((4:0.296228,5:0.532478):0.276701,(6:0.482935,7:0.386585):0.213602):0.0992301):0.101513,((3:0.236793,((((8:0.000001,9:0.000001):0.281141,10:0.228399):0.458891,11:0.429384):0.364592,(12:0.000001,13:0.000001):0.950798):0.295158):0.139597,((((14:2.361404,20:0.389529):0.152425,(((16:0.000001,17:0.000001):0.153912,18:0.137434):0.231793,19:0.162579):0.574789):0.367322,((((21:0.358935,22:1.047461):0.428808,23:1.173901):0.492835,((((((24:0.051484,25:0.086276):0.224591,26:0.091712):0.0513612,27:0.115709):0.180115,28:0.919967):0.16371,29:0.723982):0.254697,(((30:0.359138,31:0.282486):0.125884,32:0.657125):0.0724468,(33:0.177302,34:0.182135):0.159314):0.290333):0.563651):0.0352175,(35:2.537249,((((((36:0.087658,37:0.174476):0.0739688,38:0.000003):0.772191,39:1.023347):0.349991,(41:0.134329,(42:0.010725,43:0.021044):0.175731):0.65554):0.614183,40:0.561171):0.364901,((((44:0.832637,(45:0.941909,46:1.505680):0.476621):0.942055,48:1.024076):0.0867626,47:0.995852):1.20949,(((49:0.000001,50:0.000001):2.15663e-06,51:0.221234):1.09785,52:0.978625):0.428613):0.461891):0.716873):1.21496):0.256201):0.218161,15:0.896044):0.438739):0.0449294):0.0390653,2:0.268096);
 984: 3 -24740.08616 -24895.53684 (0:0.173327,1:0.142372,(2:0.332812,((3:0.314690,(((((8:0.000001,9:0.000001):0.359426,10:0.270774):0.288242,11:0.617144):0.431476,(12:0.000001,13:0.000001):0.896462):0.277998,(((((14:1.595407,20:0.339950):0.159442,(((16:0.000001,17:0.000001):0.239773,18:0.101396):0.131509,19:0.374539):0.743147):0.345398,((((((24:0.072294,25:0.068225):0.275304,26:0.058695):0.105441,27:0.100796):0.250352,(((30:0.296758,31:0.243106):0.305879,(33:0.202285,34:0.286167):0.125875):0.204245,32:0.653554):0.363853):0.221435,(28:1.095881,29:0.668592):0.111939):0.610545,(35:2.412701,(((((((36:0.143947,37:0.181692):0.051835,38:0.008376):0.829635,39:0.874467):0.310903,(41:0.272076,(42:0.010652,43:0.036221):0.101938):0.885946):0.555623,40:0.745777):0.315977,(((44:1.024929,45:0.950773):0.550067,46:1.273256):0.774889,(47:0.828788,48:1.199641):0.181978):1.67259):0.459926,(((49:0.000001,50:0.000001):0.0619766,51:0.170081):1.15163,52:1.586785):0.724599):0.383237):1.01746):0.181847):0.100871,((21:0.285266,22:0.826671):0.368289,23:0.808460):0.679275):0.197012,15:1.031525):0.446835):0.196065):0.0982769,((4:0.285618,5:0.510370):0.217081,(6:0.508901,7:0.467414):0.137068):0.0900185):0.0608711):0.0199494);
 985: 1 -25217.30276 -24896.14413 (0:0.091057,(1:0.163369,(2:0.269616,(((3:0.225217,((((8:0.000001,9:0.000001):0.309988,10:0.259063):0.403431,11:0.600695):0.240829,(12:0.000001,13:0.000001):0.624569):0.331417):0.115349,(((14:1.902859,((((21:0.285842,22:0.987256):0.579113,23:0.832054):0.381635,(35:2.058977,((((((36:0.140755,37:0.137668):0.0347135,38:0.037776):0.683258,39:0.809858):0.278563,(41:0.109820,(42:0.012926,43:0.027161):0.141553):0.733358):0.69248,((((44:0.886461,45:1.048706):0.448196,46:0.974948):0.739897,(47:1.033833,48:0.771514):0.0545692):1.2422,(((49:0.000001,50:0.000001):0.00483305,51:0.156302):0.963972,52:1.466677):0.551283):0.780503):0.342599,40:0.399785):1.18318):1.17551):0.334619,((((24:0.056175,25:0.066382):0.08972,28:1.070128):0.123717,(26:0.087192,27:0.200197):0.0629795):0.24835,(29:0.708013,(((30:0.318147,31:0.224315):0.206828,(33:0.166070,34:0.252265):0.142045):0.125683,32:0.593195):0.321172):0.0190657):0.454104):0.151026):0.238629,((((16:0.000001,17:0.000001):0.176615,18:0.099222):0.100747,19:0.264288):0.494961,20:0.354766):0.406472):0.139113,15:0.671042):0.445032):0.0732818,(6:0.282402,7:0.724667):0.139459):0.0677124):0.0763952):0.100228,(4:0.207623,5:0.511929):0.372631);
 986: 1 -24801.41622 -24902.96716 (0:0.162227,(1:0.139210,(2:0.251031,((4:0.204685,5:0.494008):0.245189,(6:0.459136,7:0.501580):0.305188):0.107001):0.0637648):0.043468,(3:0.356216,(((((8:0.000001,9:0.000001):0.298844,10:0.260647):0.429404,11:0.700454):0.301426,(12:0.000001,13:0.000001):0.696377):0.198076,((((14:2.054507,((21:0.263058,22:0.889703):0.523168,23:0.823569):0.405794):0.255791,((((((24:0.054321,25:0.087243):0.237386,27:0.188108):0.0433436,26:0.045206):0.188174,(28:0.987547,29:0.708572):0.169018):0.233237,(((30:0.297949,31:0.258180):0.217455,(33:0.198084,34:0.295175):0.0891975):0.198716,32:0.689785):0.145131):0.520115,(35:2.583041,((((((36:0.138955,37:0.144115):0.03273,38:0.020852):0.60429,39:0.794237):0.211455,(41:0.147413,(42:0.003140,43:0.027963):0.1304):0.990443):0.626355,((((44:0.988351,(45:1.234704,46:1.082102):0.409132):0.632114,48:0.885288):0.131275,47:1.037805):1.33233,(((49:0.000001,50:0.000001):0.0424086,51:0.121431):1.21574,52:1.137218):0.399769):0.478567):0.288516,40:0.666141):0.994012):0.888702):2.12784e-06):0.166539,((((16:0.000001,17:0.000001):0.226036,18:0.088329):0.0906333,19:0.274468):0.451973,20:0.530014):0.170073):0.329908,15:0.841565):0.241512):0.215819):0.130002);
 987: 1 -25057.75835 -24889.66401 (0:0.204493,1:0.153557,(2:0.287538,((3:0.209857,(((((8:0.000001,9:0.000001):0.446858,10:0.194166):0.334739,11:0.765104):0.25361,(12:0.000001,13:0.000001):0.632569):0.229248,((((((14:1.819816,23:0.939652):0.320116,(21:0.384022,22:1.082157):0.552019):0.588688,(35:1.611075,((((((36:0.075868,37:0.159650):0.0548737,38:0.002010):0.827853,39:0.698718):0.412527,(41:0.184214,(42:0.008409,43:0.020325):0.103307):0.620624):0.626666,40:1.311201):0.817653,(((((44:0.897746,(45:1.006203,46:1.338068):0.437768):0.498542,48:0.922729):0.0978006,47:1.310068):1.72461,52:1.050366):0.218663,((49:0.000001,50:0.000001):0.0279973,51:0.124329):1.43055):0.358136):0.590108):1.26025):2.37219e-06,((((((24:0.071896,25:0.088966):0.152511,27:0.214396):0.0935418,26:0.063838):0.153632,28:1.063771):0.22943,29:0.460464):0.344299,(((30:0.300507,31:0.187803):0.137061,32:0.724756):0.109321,(33:0.252148,34:0.181126):0.179954):0.267241):0.422559):0.297597,((((16:0.000001,17:0.000001):0.203708,18:0.054677):0.112811,19:0.248276):0.278903,20:0.723846):0.274184):0.364491,15:0.815083):0.206937):0.23328):0.130578,((4:0.228795,5:0.469328):0.25286,(6:0.496702,7:0.294538):0.297556):0.110704):0.0494569):0.0782696);
 988: 1 -24185.9981 -24895.41877 (0:0.248973,1:0.174622,(2:0.284356,((3:0.281330,(((4:0.464110,5:0.404831):0.263222,(6:0.403262,7:0.406156):0.287843):0.0433193,(((8:0.000001,9:0.000001):0.368982,10:0.235901):0.416843,(11:0.746489,(12:0.000001,13:0.000001):0.47053):0.21269):0.484721):0.11304):0.0815593,((((14:1.651757,(21:0.537005,(22:0.770141,23:1.127574):0.132758):0.578956):0.27817,((((((24:0.045288,25:0.075720):0.263925,(26:0.040738,(28:0.967247,29:0.659918):0.299255):0.0273057):0.12902,27:0.072662):0.622887,32:0.517382):0.123722,(33:0.253466,34:0.173456):0.0977834):0.0972926,(30:0.297629,31:0.322329):0.080964):0.531008):0.30424,((((16:0.000001,17:0.000001):0.192347,18:0.088070):0.166378,19:0.181134):0.45612,20:0.370112):0.114042):0.354007,(15:0.374001,(35:1.998625,(((((((36:0.130189,37:0.129117):0.0296471,38:0.049474):0.39153,39:0.697400):0.35422,(41:0.229507,(42:0.012056,43:0.036469):0.107724):0.683344):0.919752,40:0.328450):1.09989,(((44:1.108163,45:1.083994):0.413902,46:0.971962):0.429348,(47:0.977798,48:0.814083):0.163581):0.964718):0.176098,(((49:0.000001,50:0.000001):2.1835e-06,51:0.135680):0.976684,52:1.686477):0.447744):0.320802):1.24768):0.391219):0.471026):0.0806382):0.0263561);
 989: 1 -24484.19526 -24904.47352 (0:0.205162,1:0.167726,(2:0.274769,(3:0.372292,(((4:0.277259,5:0.406368):0.312294,(6:0.340170,7:0.421081):0.184214):0.0480316,(((((8:0.000001,9:0.000001):0.360228,10:0.150210):0.222406,11:0.559897):0.224483,(12:0.000001,13:0.000001):0.592959):0.185909,((((((14:1.565671,23:0.590108):0.262667,(21:0.414195,22:0.741629):0.400437):0.33718,((((35:2.188951,(((44:1.061416,45:0.582464):0.523501,46:1.144607):0.692556,(47:1.055381,48:0.871560):0.104984):0.493045):0.223351,(((49:0.000001,50:0.000001):0.0552703,51:0.095162):0.966963,52:1.142290):0.265748):0.565304,((((36:0.112746,38:0.079302):0.0764339,37:0.045215):0.635417,39:0.667465):0.258756,(41:0.163844,(42:0.033604,43:0.028404):0.155586):0.580868):0.536013):0.178826,40:0.764930):1.32949):2.36373e-06,(((((24:0.060638,25:0.091947):0.190485,(26:0.109905,27:0.182521):0.0521556):0.150484,28:0.999553):0.0652549,29:0.729657):0.221343,(((30:0.287855,31:0.148923):0.235346,32:0.695868):0.0231482,(33:0.183470,34:0.173979):0.106932):0.2215):0.49841):0.300773,((((16:0.000001,17:0.000001):0.230276,18:0.062263):0.164389,19:0.244693):0.441052,20:0.575862):0.283254):0.343192,15:0.606589):0.370929):0.12913):0.0495511):0.121428):0.0396516);
 990: 2 -25590.82004 -24892.05506 (0:0.191183,(1:0.188234,2:0.288634):0.030706,(((3:0.312822,((((8:0.000001,9:0.000001):0.274038,10:0.181686):0.501503,11:0.430375):0.339193,(12:0.000001,13:0.000001):0.736906):0.446468):0.078225,(6:0.431040,7:0.556443):0.261073):0.0694921,((4:0.252857,5:0.474755):0.394459,((((14:1.952999,((((21:0.657021,22:0.462962):0.513238,23:0.781467):0.482654,(((35:2.137879,((44:1.316478,(47:1.286897,48:0.852320):0.334762):0.285872,(45:1.519186,46:1.078592):0.468205):0.927505):0.325405,(((49:0.000001,50:0.000001):0.105737,51:0.071192):1.05143,52:0.867535):0.573574):0.680178,(((((36:0.145411,37:0.144058):0.0930952,38:0.000003):0.783595,(41:0.163276,(42:0.000002,43:0.033668):0.10285):0.696311):0.231186,39:0.969831):0.440894,40:0.941940):0.357475):1.40422):0.114322,(((((24:0.065088,25:0.081738):0.23938,(26:0.114377,27:0.250952):0.054874):0.152345,(28:0.904610,29:0.719430):0.181009):0.490801,((30:0.373474,31:0.199472):0.154041,32:0.744105):0.14439):0.0639679,(33:0.178378,34:0.245803):0.0627197):0.643226):0.449313):0.230431,(((16:0.000001,17:0.000001):0.207214,18:0.086699):0.258991,19:0.203480):0.478382):0.116592,20:0.534352):0.427235,15:0.820358):0.459432):0.0130135):0.065464);
 991: 2 -25041.11755 -24917.17642 (0:0.274782,1:0.065263,((2:0.138642,(4:0.357596,5:0.563263):0.295956):0.0941294,((3:0.351867,((6:0.539670,7:0.419068):0.110055,((((8:0.000001,9:0.000001):0.312017,10:0.249088):0.251737,11:0.575432):0.347061,(12:0.000001,13:0.000001):0.842711):0.289576):0.112907):0.0413368,((((((((14:1.634686,(21:0.537750,22:0.783699):0.314418):0.223127,35:3.129645):0.313584,23:0.932978):0.281678,((((24:0.051956,25:0.053596):0.213605,(26:0.084385,27:0.173483):0.0340912):0.173616,(28:0.886564,29:0.755999):0.256076):0.224172,(((30:0.405278,31:0.254310):0.200801,32:0.751335):0.146922,(33:0.241108,34:0.179166):0.0770109):0.253332):0.82674):0.0744418,((((((36:0.142620,37:0.183870):0.0462043,38:0.033401):0.594937,39:1.004458):0.249154,(41:0.122624,(42:0.029900,43:0.037922):0.186328):0.764536):0.432085,(((44:0.878524,(45:1.009763,46:1.712008):0.346352):0.89222,(47:1.003771,48:0.882264):0.0697875):1.221,(((49:0.000001,50:0.000001):0.0634253,51:0.125255):1.15543,52:1.501364):0.435746):0.527093):0.300389,40:0.968757):1.43611):0.324188,(((16:0.000001,17:0.000001):0.186352,18:0.109466):0.375856,19:0.044312):0.655072):0.235348,20:0.957820):0.329772,15:0.789781):0.518853):0.11216):0.0317691);
 992: 1 -24915.42028 -24898.54754 (0:0.218619,1:0.119774,(2:0.248067,((3:0.295745,(((14:1.909302,(35:2.812843,(((((((36:0.150964,38:0.058089):0.0292694,37:0.113563):0.654898,39:0.712470):0.247478,(41:0.087028,(42:0.006752,43:0.045369):0.21817):0.761723):0.669666,40:0.903271):1.38559,(((49:0.000001,50:0.000001):0.0222548,51:0.155543):1.12369,52:1.411376):0.183579):0.246921,((((44:0.881959,45:1.498606):0.559066,46:0.965689):0.429877,48:0.820824):0.176744,47:0.734842):1.50481):0.220624):1.31539):0.484607,(((((16:0.000001,17:0.000001):0.242345,18:0.119438):0.133067,19:0.319248):0.214189,(((21:0.694229,22:0.699496):0.270407,23:1.088006):1.16548,((((24:0.067733,25:0.061937):0.254652,(26:0.011090,(28:0.983080,29:0.858002):0.287272):0.0529154):0.106492,27:0.105499):0.510249,(((30:0.468690,31:0.191772):0.163182,32:0.862279):0.0860558,(33:0.235071,34:0.323372):0.210695):0.125767):0.639631):0.318502):0.307256,20:0.585070):0.360738):0.16413,15:0.933899):0.327076):0.0817557,((((4:0.192630,5:0.356486):0.245307,7:0.515512):0.0685073,6:0.495297):0.102838,((((8:0.000001,9:0.000001):0.318448,10:0.214826):0.319293,11:0.357188):0.259781,(12:0.000001,13:0.000001):0.588007):0.34695):0.0889561):0.111782):0.0354926);
 993: 1 -24436.63173 -24890.83988 (0:0.216116,(1:0.152855,((3:0.304256,(((((8:0.000001,9:0.000001):0.378289,10:0.229038):0.536546,11:0.552894):0.298776,(12:0.000001,13:0.000001):0.611821):0.295545,((((14:1.808032,((21:0.401482,22:1.041646):0.268785,23:1.222417):0.281998):0.246323,((((24:0.045187,25:0.092612):0.279375,(26:0.022474,27:0.219744):0.0704001):0.116427,(28:0.870658,29:0.715397):0.163483):0.291968,(((30:0.382273,31:0.199983):0.152876,32:0.664608):0.0503491,(33:0.235064,34:0.213639):0.186016):0.19543):0.478287):0.0836102,((((16:0.000001,17:0.000001):0.182477,18:0.118797):0.117517,19:0.271445):0.55089,(20:0.475925,(35:2.338855,((((((36:0.116352,37:0.133456):0.0457812,38:0.035395):0.488419,39:1.025051):0.274719,(41:0.156602,(42:0.008675,43:0.020284):0.185719):0.707983):0.618773,40:0.664759):0.43192,((((44:0.977169,(45:0.829301,46:1.563488):0.432453):0.813825,48:0.919051):0.098892,47:0.788349):0.901094,(((49:0.000001,50:0.000001):2.98846e-06,51:0.183435):0.848231,52:1.534091):0.859841):0.674701):0.684686):1.07064):2.73593e-06):0.258183):0.266686,15:0.844709):0.301438):0.192365):0.156986,((4:0.300578,5:0.554584):0.250212,(6:0.586288,7:0.432522):0.171601):0.138478):0.0970838):0.0571514,2:0.288799);
 994: 1 -24927.52567 -24899.95673 (0:0.231036,1:0.121630,(2:0.318748,(((3:0.456088,(((((8:0.000001,9:0.000001):0.25268,10:0.266164):0.375694,11:0.697418):0.218116,(12:0.000001,13:0.000001):0.772895):0.287894,((((((14:1.417613,23:0.649051):0.332128,(21:0.725311,22:0.620505):0.440671):0.52899,((((((24:0.057561,25:0.084756):0.171465,(26:0.101223,27:0.176808):0.0476833):0.251739,28:1.050975):0.194011,29:0.715628):0.338524,(((30:0.278512,31:0.231478):0.210682,32:0.959622):0.096687,(33:0.295868,34:0.183429):0.110697):0.245108):0.406734,(35:1.877267,((((((36:0.107307,37:0.148961):0.0376028,38:0.000002):0.686608,39:0.762247):0.498654,((41:0.184869,(42:0.012754,43:0.023281):0.140807):0.341084,((44:0.649879,(45:0.765478,46:1.762620):0.504036):0.635953,(47:0.995892,48:0.852423):0.102752):2.01574):0.279111):0.482954,40:0.920515):0.713185,(((49:0.000001,50:0.000001):0.0439526,51:0.151591):1.40386,52:1.322592):0.661602):0.716608):1.01008):0.0316212):0.327083,(((16:0.000001,17:0.000001):0.162365,18:0.128298):0.192281,19:0.220272):0.430035):0.28698,20:0.569623):0.480792,15:0.763488):0.386324):0.0554881):0.0438999,(4:0.275977,5:0.323212):0.424134):0.0926735,(6:0.404268,7:0.493164):0.20968):0.102327):0.0899778);
 995: 3 -24375.27382 -24891.9614 (0:0.165483,1:0.199142,(2:0.310276,(3:0.342517,(((4:0.311430,5:0.452063):0.232487,(6:0.477297,7:0.476488):0.207019):0.061375,(((((8:0.000001,9:0.000001):0.211431,10:0.274575):0.412436,11:0.579111):0.190617,(12:0.000001,13:0.000001):0.732826):0.260117,(((((14:1.328964,(35:1.791246,(((((((36:0.112451,37:0.149607):0.0419353,38:0.000002):0.649355,39:0.794250):0.347965,(41:0.144299,(42:0.004258,43:0.033954):0.127745):0.772622):0.626623,40:0.768966):0.356363,(((49:0.000001,50:0.000001):0.0100939,51:0.158955):0.7626,52:1.054698):0.934629):0.282899,((44:0.972642,(45:1.279242,46:1.014432):0.621536):0.397371,(47:1.220863,48:0.887830):0.0361724):1.35571):1.10937):0.712163):0.20386,((21:0.611119,22:0.603320):0.468171,23:0.888123):0.269151):0.285316,(((((24:0.091773,25:0.065447):0.0885117,28:1.086083):0.0882704,(26:0.067724,27:0.164589):0.0289914):0.344653,29:0.711202):0.11318,(((30:0.293679,31:0.184155):0.148147,32:0.734087):0.113648,(33:0.168745,34:0.261140):0.166426):0.307503):0.326547):0.420587,((((16:0.000001,17:0.000001):0.140222,18:0.155553):0.0994588,19:0.276200):0.439136,20:0.834157):0.235969):0.298014,15:0.752318):0.432904):0.180355):0.0571314):0.105559):0.00561721);
 996: 1 -24774.0267 -24896.8128 (0:0.268678,1:0.174878,(2:0.266759,(((3:0.249151,((((8:0.000001,9:0.000001):0.282969,10:0.232993):0.619882,11:0.452334):0.276816,(12:0.000001,13:0.000001):0.651778):0.281562):0.118758,(6:0.490303,7:0.511597):0.235507):0.0203316,((4:0.323898,5:0.431696):0.308851,((((14:1.128030,((21:0.531436,22:0.685814):0.292167,23:1.079356):0.295403):0.287296,(((((((24:0.102414,25:0.082390):0.210126,(26:0.048727,(28:0.972029,29:0.813372):0.248565):0.0599532):0.0912167,27:0.136438):0.484371,32:0.509487):0.184806,(33:0.217612,34:0.227054):0.058081):0.0889163,(30:0.248276,31:0.347145):0.119561):0.67187,(35:1.410698,(((((((36:0.157893,37:0.165718):0.0360273,38:0.004907):0.579106,39:0.878947):0.412065,(41:0.122103,(42:0.023743,43:0.014365):0.194173):0.829091):0.514748,40:0.853990):0.493477,(((49:0.000001,50:0.000001):2.98761e-06,51:0.160665):1.00655,52:1.065687):0.558554):0.107984,(((44:0.767381,45:0.993078):0.528688,46:1.227540):0.188994,(47:1.175443,48:0.770722):0.473434):0.836158):0.778977):1.17342):0.0810753):0.346691,((((16:0.000001,17:0.000001):0.18229,18:0.126999):0.203404,19:0.207527):0.556415,20:0.487946):0.177142):0.440029,15:0.826992):0.483502):0.0392743):0.13119):0.0424919);
 997: 1 -24297.18873 -24896.74648 (0:0.131469,1:0.219671,(2:0.323092,((3:0.335155,(((((8:0.000001,9:0.000001):0.266147,10:0.202541):0.346016,11:0.503486):0.32554,(12:0.000001,13:0.000002):0.568658):0.145451,(((((14:1.764719,((((((24:0.102206,25:0.063140):0.23654,(26:0.000002,(28:0.743821,29:0.877407):0.375784):0.0970858):0.110798,27:0.066845):0.512652,32:0.646686):0.180762,(30:0.220106,31:0.185837):0.178363):0.0433715,(33:0.220318,34:0.232307):0.164276):0.508177):0.252849,(((21:0.281769,22:1.191871):0.538806,23:1.168778):0.371076,(35:2.207760,(((((((36:0.098874,37:0.190578):0.0375523,38:0.028656):0.543488,39:0.855034):0.490471,(41:0.146792,(42:0.021991,43:0.033495):0.102695):0.845253):0.452596,(((49:0.000001,50:0.000001):2.87386e-06,51:0.174318):1.34387,52:1.408419):1.04996):0.116525,((44:0.977043,(45:1.226173,46:1.296525):0.510787):0.321408,(47:0.937844,48:0.941833):0.176883):1.48851):0.30781,40:0.756582):0.574243):1.03152):0.171118):0.253298,(((16:0.000001,17:0.000001):0.175331,18:0.130174):0.145729,19:0.252820):0.5297):0.170337,20:0.426516):0.38272,15:0.764734):0.310913):0.164963):0.121649,((4:0.277159,5:0.411700):0.221334,(6:0.536021,7:0.412717):0.109839):0.15062):0.0929097):0.0548438);
 998: 3 -25062.37834 -24901.46334 (0:0.199051,1:0.176489,(2:0.290047,((3:0.398881,(((((8:0.000001,9:0.000001):0.233435,10:0.203514):0.285464,11:0.581178):0.300347,(12:0.000001,13:0.000001):0.668145):0.267145,((((((14:1.656221,((21:0.429642,22:0.853378):0.340015,23:0.789557):0.67275):0.37198,(((((24:0.094550,25:0.075621):0.239387,(26:0.050186,(28:0.784513,29:0.687470):0.299826):0.070958):0.0709615,27:0.149092):0.55989,(33:0.239424,34:0.126310):0.0826767):0.0665956,((30:0.306579,31:0.240713):0.0654895,32:0.609035):0.182283):0.341561):0.000387099,(35:2.062943,(((((36:0.139278,38:0.028125):0.0481015,37:0.122691):0.286246,39:0.996403):0.426287,((41:0.158983,(42:0.006948,43:0.032452):0.132702):0.728411,(((44:1.114354,(45:0.989108,46:1.679653):0.468974):0.61557,(47:0.949275,48:1.176202):0.0679861):0.464604,(((49:0.000001,50:0.000001):0.124351,51:0.078184):1.00279,52:1.244971):0.963313):0.665781):0.22095):0.272556,40:0.856865):1.0696):1.01774):0.451785,(((16:0.000001,17:0.000001):0.149085,18:0.143345):0.158106,19:0.204697):0.485549):0.235524,20:0.448719):0.404205,15:0.743365):0.282796):0.0833376):0.0382759,((4:0.344846,5:0.299417):0.199608,(6:0.475779,7:0.419082):0.171484):0.0918668):0.0985028):2.45101e-06);
 999: 1 -24959.53832 -24902.92532 (0:0.246495,(1:0.129741,((((3:0.334893,((((8:0.000002,9:0.000002):0.268686,10:0.238008):0.393713,11:0.487666):0.242213,(12:0.000002,13:0.000002):0.559766):0.398269):0.126075,(6:0.372397,7:0.476387):0.199077):0.0359567,((((14:1.594464,((21:0.364424,22:0.891460):0.504242,23:0.983987):0.238318):0.283797,(((35:2.531099,(((44:0.916705,45:0.939831):0.449498,46:1.092315):0.313957,(47:1.025857,48:0.937131):0.371135):1.08019):0.0664275,(((49:0.000002,50:0.000002):0.0680986,51:0.084057):1.15912,52:1.279593):0.179335):0.371746,(((((36:0.133151,37:0.147786):0.0156534,38:0.032323):0.521909,39:0.824478):0.293399,(41:0.133846,(42:0.008441,43:0.026874):0.187069):0.708504):0.772079,40:0.689366):0.560199):0.93325):0.220129,(((((16:0.000002,17:0.000002):0.178073,18:0.125623):0.140412,19:0.186628):0.495299,(((((24:0.048149,25:0.049737):0.189901,(26:0.000002,(28:0.830893,29:0.641844):0.440893):0.0629389):0.120701,27:0.057040):0.540137,32:0.622345):0.0936132,((30:0.262746,31:0.327301):0.230742,(33:0.263815,34:0.166475):0.0898948):0.0785399):0.703694):0.2051,20:0.570835):0.267608):0.285211,15:0.799960):0.500796):0.0272376,(4:0.344803,5:0.375169):0.298931):0.104401):0.0235739,2:0.248747);
 boot_splits_size: 1
 logl_cutoff: -24918.89528
 refined_samples: 999
UFBootSplit0:
 000: 1 35 36 37 38 39 41 42 43 44 45 46 47 48
 001: 1 28 29 30 31 32 33 34
 002: 1 0 1 2 3 4 5 6 7 8 9 10 11 12 13 14 15 20 21 22 23
 003: 1 24 25 26 28 29 30 31 32 33 34
 004: 926 6 7
 005: 1 16 17 19
 006: 1 24 25 26 35 36 37 38 39 40 41 42 43 44 45 46 47 48 49 50 51 52
 007: 1000 8 9
 008: 1 24 25 35 36 37 38 39 40 41 42 43 44 45 46 47 48 49 50 51 52
 009: 995 8 9 10
 010: 1 36 37 38 39 40 41 42 43 49 50 51
 011: 948 8 9 10 11
 012: 1 16 17 18 19 21 22 23
 013: 1 0 1 3 4 5 6 7
 014: 1000 12 13
 015: 974 8 9 10 11 12 13
 016: 78 6 7 8 9 10 11 12 13
 017: 283 3 6 7 8 9 10 11 12 13
 018: 1 35 44 45 46
 019: 1 14 23 24 25 26 27 28 29 30 31 32 33 34
 020: 6 14 21
 021: 3 14 16 17 18 19 24 25 26 27 28 29 30 31 32 33 34
 022: 179 14 21 22
 023: 1 14 20 35
 024: 567 14 21 22 23
 025: 1 14 19
 026: 1 0 1 2 3 4 5 6 7 8 9 10 11 12 13 14 15 16 17 18 19 20 21 22 23 30
 027: 996 24 25
 028: 1 24 25 26 27 28 29 32 35 36 37 38 39 40 41 42 43 44 45 46 47 48 49 50 51 52
 029: 281 24 25 26
 030: 1 27 35 36 37 38 39 40 41 42 43 44 45 46 47 48 49 50 51 52
 031: 1 14 16 17 18 19 21 22 23
 032: 623 28 29
 033: 195 24 25 26 28 29
 034: 2 3 4 5 6 7
 035: 945 24 25 26 27 28 29
 036: 1 15 21 22 23 35 36 37 38 39 40 41 42 43 44 45 46 47 48 49 50 51 52
 037: 1 16 17 18 19 20 36 37 38 39 40 41 42 43 44 45 46 47 48 49 50 51 52
 038: 922 30 31
 039: 1 16 17 18 19 36 37 38 39 40 41 42 43 44 45 46 47 48 49 50 51 52
 040: 3 1 4 5
 041: 829 33 34
 042: 216 30 31 33 34
 043: 1 1 7
 044: 687 30 31 32 33 34
 045: 974 24 25 26 27 28 29 30 31 32 33 34
 046: 1 26 27 28 29
 047: 1 0 1 2 3 6
 048: 1 14 23 36 37 38 39 40 41 42 43 44 45 46 47 48 49 50 51 52
 049: 267 36 38
 050: 1 3 4 5 8 9 10 11 12 13 15
 051: 1000 36 37 38
 052: 1 3 8 9 10 11 12 13 15
 053: 959 36 37 38 39
 054: 1 0 1 2 3 4 5 6 7 8 9 10 11 12 13 15 16 17 18 19 20 21 22
 055: 1 14 20 21 22 23 24 25 26 27 28 29 30 31 32 33 34
 056: 3 24 25 26 27 28 29 34
 057: 960 42 43
 058: 985 41 42 43
 059: 909 36 37 38 39 41 42 43
 060: 1 14 30 31
 061: 749 36 37 38 39 40 41 42 43
 062: 1 15 23
 063: 1 0 1 2 3 4 5 6 7 8 9 10 11 12 13 15 23
 064: 385 44 45
 065: 2 14 15 21 22 23 35 36 37 38 39 40 41 42 43 44 45 46 47 48 49 50 51 52
 066: 963 44 45 46
 067: 1 24 25 26 27 28 29 30 31 33
 068: 1 36 37 38 39 40 49 50 51 52
 069: 599 47 48
 070: 997 44 45 46 47 48
 071: 1 40 49 50 51 52
 072: 1 16 17 18 24 25 26 27 28 29 30 31 32 33 34
 073: 996 49 50
 074: 1 0 1 2 3 4 5 6 7 8 9 10 11 12 13 15 19 20
 075: 997 49 50 51
 076: 1 24 25 26 27 28 29 31 32
 077: 878 49 50 51 52
 078: 292 44 45 46 47 48 49 50 51 52
 079: 800 36 37 38 39 40 41 42 43 44 45 46 47 48 49 50 51 52
 080: 945 35 36 37 38 39 40 41 42 43 44 45 46 47 48 49 50 51 52
 081: 270 0 1 2 3 4 5 6 7 8 9 10 11 12 13 14 15 16 17 18 19 20 21 22 23
 082: 686 0 1 2 3 4 5 6 7 8 9 10 11 12 13 15 16 17 18 19 20
 083: 1 14 15 35 36 37 38 39 40 41 42 43 44 45 46 47 48 49 50 51 52
 084: 1 2 3 6 7 8 9 10 11 12 13
 085: 1000 16 17
 086: 2 21 22 35 36 37 38 39 40 41 42 43 44 45 46 47 48 49 50 51 52
 087: 998 16 17 18
 088: 4 16 17 18 19 21 22 23 24 25 26 27 28 29 30 31 32 33 34
 089: 997 16 17 18 19
 090: 3 14 22 35 36 37 38 39 40 41 42 43 44 45 46 47 48 49 50 51 52
 091: 616 16 17 18 19 20
 092: 863 0 1 2 3 4 5 6 7 8 9 10 11 12 13 15
 093: 1 0 1 2 3 4 5 6 7 8 9 10 11 12 13 14 15 16 17 18 19 20 21 22 23 29
 094: 997 0 1 2 3 4 5 6 7 8 9 10 11 12 13
 095: 306 0 1 2 4 5
 096: 3 14 30 31 32 33 34
 097: 2 0 1 2 3 4 5 6 7 8 9 10 11 12 13 14 15
 098: 999 4 5
 099: 766 0 1 2
 100: 229 0 2
 101: 3 16 17 18 19 21 22 23 35 36 37 38 39 40 41 42 43 44 45 46 47 48 49 50 51 52
 102: 1 18 19
 103: 157 14 23
 104: 849 21 22
 105: 733 36 37
 106: 22 36 37 38 39 41 42 43 49 50 51 52
 107: 185 36 37 38 39 40 41 42 43 49 50 51 52
 108: 345 14 21 22 23 35 36 37 38 39 40 41 42 43 44 45 46 47 48 49 50 51 52
 109: 656 24 25 26 27
 110: 24 0 1 2 3 4 5 6 7 8 9 10 11
 111: 487 0 1 2 3 4 5 6 7
 112: 397 0 1 2 4 5 6 7
 113: 512 4 5 6 7
 114: 547 0 1
 115: 410 3 8 9 10 11 12 13
 116: 88 3 4 5 6 7 8 9 10 11 12 13
 117: 101 24 25 27
 118: 371 24 25 26 27 28
 119: 501 30 31 32
 120: 67 14 24 25 26 27 28 29 30 31 32 33 34
 121: 627 21 22 23
 122: 615 45 46
 123: 358 36 37 38 39 40 41 42 43 44 45 46 47 48
 124: 108 21 22 23 35 36 37 38 39 40 41 42 43 44 45 46 47 48 49 50 51 52
 125: 33 2 4 5
 126: 179 14 35 36 37 38 39 40 41 42 43 44 45 46 47 48 49 50 51 52
 127: 93 22 23
 128: 138 26 28 29
 129: 46 21 22 23 24 25 26 27 28 29 30 31 32 33 34
 130: 60 1 2
 131: 281 24 25 26 27 28 29 32
 132: 228 24 25 26 27 28 29 32 33 34
 133: 66 24 25 26 27 28 29 31 32 33 34
 134: 177 14 21 22 23 24 25 26 27 28 29 30 31 32 33 34
 135: 92 14 20
 136: 83 14 16 17 18 19 20
 137: 144 44 45 46 47
 138: 75 0 1 2 3 4 5 6 7 8 9 10 11 12 13 14 15 16 17 18 19 20
 139: 147 0 1 2 3
 140: 249 44 45 46 48
 141: 137 36 37 38 39 41 42 43 44 45 46 47 48 49 50 51 52
 142: 67 0 1 4 5
 143: 70 0 4 5
 144: 52 4 5 7
 145: 9 0 1 2 6
 146: 42 11 12 13
 147: 98 14 16 17 18 19 20 21 22 23 24 25 26 27 28 29 30 31 32 33 34
 148: 88 15 35 36 37 38 39 40 41 42 43 44 45 46 47 48 49 50 51 52
 149: 95 30 31 32 33
 150: 146 35 49 50 51 52
 151: 136 35 44 45 46 47 48 49 50 51 52
 152: 46 35 36 37 38 39 41 42 43 44 45 46 47 48 49 50 51 52
 153: 179 0 1 2 3 4 5 6 7 8 9 10 11 12 13 15 20
 154: 14 4 5 8 9 10 11 12 13
 155: 135 24 25 28
 156: 80 24 25 26 28
 157: 8 0 1 2 3 4 5 8 9 10 11 12 13
 158: 9 14 21 22 35
 159: 42 14 21 22 23 35
 160: 12 24 25 27 28
 161: 37 0 1 2 3 4 5
 162: 1 3 4 5 7 8 9 10 11 12 13
 163: 15 43 44 45 46 47 48
 164: 15 42 43 44 45 46 47 48
 165: 29 41 42 43 44 45 46 47 48
 166: 3 40 41 42 43 44 45 46 47 48
 167: 360 26 27
 168: 14 4 5 6 7 8 9 10 11 12 13
 169: 15 35 36 37 38 39 40 41 42 43 44 45 46 47 48
 170: 6 14 20 35 36 37 38 39 40 41 42 43 44 45 46 47 48 49 50 51 52
 171: 18 14 16 17 18 19 20 35 36 37 38 39 40 41 42 43 44 45 46 47 48 49 50 51 52
 172: 13 30 31 34
 173: 25 41 42
 174: 42 35 49 50 51
 175: 15 39 41 42 43
 176: 48 0 2 3
 177: 51 2 3
 178: 34 35 44 45 46 47 48
 179: 1 2 7
 180: 12 2 6 7
 181: 12 44 45 46 47 48 49 50 51
 182: 15 0 1 2 3 4 5 6 7 8 9 10 11 12 13 15 16 17 18 19 20 21 22 23
 183: 12 3 4 5 8 9 10 11 12 13
 184: 6 24 25 26 27 28 29 32 33
 185: 54 36 37 38 39 41 42 43 44 45 46 47 48
 186: 10 8 9 10 12 13
 187: 3 0 1 2 3 4 5 6 7 8 9 10 11 12 13 14 15 21 22 23
 188: 10 0 1 2 3 8 9 10 11 12 13
 189: 15 14 23 35 36 37 38 39 40 41 42 43 44 45 46 47 48 49 50 51 52
 190: 23 16 17 18 19 20 24 25 26 27 28 29 30 31 32 33 34
 191: 4 3 6 7
 192: 10 0 1 2 3 4 5 6 7 8 9 10 11 12 13 14 15 20
 193: 4 30 32
 194: 19 36 37 38 39 40
 195: 5 44 48
 196: 9 44 47 48
 197: 38 44 45 46 47 48 52
 198: 5 24 25 26 27 28 35 36 37 38 39 40 41 42 43 44 45 46 47 48 49 50 51 52
 199: 22 24 25 26 27 28 29 35 36 37 38 39 40 41 42 43 44 45 46 47 48 49 50 51 52
 200: 8 14 16 17 18 19 20 21 22 23
 201: 12 21 23
 202: 9 36 37 38 39 40 41 42 43 44 45 46 47 48 52
 203: 44 14 16 17 18 19 21 22 23 24 25 26 27 28 29 30 31 32 33 34
 204: 29 20 35 36 37 38 39 40 41 42 43 44 45 46 47 48 49 50 51 52
 205: 1 6 8 9 10 11 12 13
 206: 71 0 1 2 3 6 7 8 9 10 11 12 13
 207: 9 36 37 38 40
 208: 8 16 17 18 19 35 36 37 38 39 40 41 42 43 44 45 46 47 48 49 50 51 52
 209: 35 16 17 18 19 20 35 36 37 38 39 40 41 42 43 44 45 46 47 48 49 50 51 52
 210: 11 36 37 38 41 42 43
 211: 3 49 50 52
 212: 20 14 22
 213: 9 0 1 2 3 4 5 6 7 8 9 10 11 12 13 15 16 17 18 19
 214: 7 44 45 47 48
 215: 33 16 17 18 19 24 25 26 27 28 29 30 31 32 33 34
 216: 21 14 16 17 18 19 20 24 25 26 27 28 29 30 31 32 33 34
 217: 9 30 31 32 34
 218: 8 1 2 4 5
 219: 35 40 41 42 43
 220: 3 36 37 38 40 41 42 43
 221: 32 1 4 5 6 7
 222: 6 14 20 24 25 26 27 28 29 30 31 32 33 34
 223: 14 4 5 6
 224: 1 0 1 3 4 5 8 9 10 11 12 13
 225: 10 24 25 26 27 28 29 30 31 33 34
 226: 6 3 4 5
 227: 15 14 22 23
 228: 18 24 25 26 27 28 30 31 32 33 34
 229: 49 0 1 2 6 7
 230: 10 35 52
 231: 12 14 21 22 35 36 37 38 39 40 41 42 43 44 45 46 47 48 49 50 51 52
 232: 13 1 6 7
 233: 10 1 2 6 7
 234: 5 27 28
 235: 15 0 1 2 3 4 5 6 7 8 9 10 11 12 13 16 17 18 19 20
 236: 22 24 25 28 29
 237: 6 26 27 28
 238: 29 30 31 33
 239: 6 0 1 2 3 4 5 6 7 8 9 10 11 12 13 14 16 17 18 19 20
 240: 15 23 35 36 37 38 39 40 41 42 43 44 45 46 47 48 49 50 51 52
 241: 6 26 28
 242: 1 46 48
 243: 5 46 47 48
 244: 4 16 17 18 19 20 21 22 23 24 25 26 27 28 29 30 31 32 33 34
 245: 4 24 28
 246: 28 32 33 34
 247: 1 28 35 36 37 38 39 40 41 42 43 44 45 46 47 48 49 50 51 52
 248: 1 24 25 28 35 36 37 38 39 40 41 42 43 44 45 46 47 48 49 50 51 52
 249: 7 31 32
 250: 11 40 44 45 46 47 48 49 50 51 52
 251: 3 0 2 4 5
 252: 12 0 1 2 3 4 5 6 7 8 9 10 11 12 13 20
 253: 1 14 15 16 17 18 19 20 21 22 23 24 25 26 27 28 29 30 31 32 33 34
 254: 1 0 2 3 8 9 10 11 12 13
 255: 1 2 8 9 10 11 12 13
 256: 12 0 3
 257: 8 24 25 26 27 28 29 33 34
 258: 1 35 44 45 46 49 50 51 52
 259: 2 2 6
 260: 14 2 4 5 6 7
 261: 1 26 29
 262: 11 45 46 47 48
 263: 16 0 1 2 3 4 5 6 7 8 9 10 11 12 13 15 21 22 23
 264: 2 0 1 2 4 5 7
 265: 1 5 8 9 10 11 12 13
 266: 7 32 33
 267: 4 21 22 23 35
 268: 24 24 25 26 27 28 29 30 31 32
 269: 4 32 34
 270: 9 0 1 2 3 6 7
 271: 8 14 16 17 18 19
 272: 18 0 1 4 5 6 7
 273: 12 29 35 36 37 38 39 40 41 42 43 44 45 46 47 48 49 50 51 52
 274: 2 24 25 26 27 30 31 32 33 34
 275: 1 24 25 26 27 29 30 31 32 33 34
 276: 22 14 35
 277: 8 14 23 35
 278: 3 0 1 2 3 4 5 6 7 8 9 10 11 12 13 14 15 16 17 18 19 20 21 22 23 35
 279: 17 14 21 22 23 24 25 26 27 28 29 30 31 32 33 34 35
 280: 3 14 16 17 18 19 21 22 23 24 25 26 27 28 29 30 31 32 33 34 35
 281: 12 14 16 17 18 19 20 21 22 23 24 25 26 27 28 29 30 31 32 33 34 35
 282: 7 15 36 37 38 39 40 41 42 43 44 45 46 47 48 49 50 51 52
 283: 3 46 47
 284: 2 1 2 3 6 7 8 9 10 11 12 13
 285: 3 45 46 47
 286: 3 35 36 37 38 39 40 41 42 43 44 45 46 47 48 49 50 51
 287: 1 14 15 16 17 18 19 21 22 23 24 25 26 27 28 29 30 31 32 33 34
 288: 1 0 1 2 3 4 5 6 7 8 9 10 11 15
 289: 2 0 1 2 3 4 5 6 7 15
 290: 6 7 8 9 10 11 12 13
 291: 2 0 1 3
 292: 3 0 1 2 4 5 6 7 8 9 10 11 12 13
 293: 4 24 25 26 27 35 36 37 38 39 40 41 42 43 44 45 46 47 48 49 50 51 52
 294: 9 24 25 26 27 28 29 30 31 32 33
 295: 13 36 37 38 39 40 41 42 43 44 45 46 47 48 49 50 51
 296: 11 29 30 31 32 33 34
 297: 5 0 4 5 6 7
 298: 6 1 2 3 4 5 6 7 8 9 10 11 12 13
 299: 2 35 41 42 43 44 45 46 47 48 49 50 51 52
 300: 1 49 51
 301: 5 14 36 37 38 39 40 41 42 43 44 45 46 47 48 49 50 51 52
 302: 1 14 21 22 36 37 38 39 40 41 42 43 44 45 46 47 48 49 50 51 52
 303: 1 0 1 2 4 5 6 7 8 9 10 11
 304: 1 4 5 8 9 10 11
 305: 1 4 5 6 7 8 9 10 11
 306: 2 0 1 2 3 4 5 6 7 8 9 10 11 12 13 15 24 25 26 27 28 29 30 31 32 33 34
 307: 1 14 16 17 18 19 35 36 37 38 39 40 41 42 43 44 45 46 47 48 49 50 51 52
 308: 1 0 1 4 5 7
 309: 1 0 4 5 7
 310: 1 14 15 16 17 18 19 20 21 22 23 24 25 26 27 28 29 30 31 32 33 34 35
 311: 1 21 22 23 36 37 38 39 40 41 42 43 44 45 46 47 48 49 50 51 52
 312: 2 14 21 22 23 36 37 38 39 40 41 42 43 44 45 46 47 48 49 50 51 52
 313: 1 29 35
 314: 1 28 29 35
 315: 1 24 25 26 27 28 29 35
 316: 1 24 25 26 27 28 29 30 31 32 33 34 35
 317: 1 36 37 38 41 42 43 44 45 46 47 48
 318: 1 6 7 8 9 10 11
 319: 1 3 6 7 8 9 10 11
 320: 1 3 4 5 6 7 8 9 10 11
 321: 1 40 44 45 46 47 48
 322: 1 35 36 37 38 39 40 41 42 43
 323: 1 35 36 37 38 39 40 41 42 43 44 45 46 47 48 52
 324: 5 24 25 26 27 28 29 32 34
 325: 1 14 21 35 36 37 38 39 40 41 42 43 44 45 46 47 48 49 50 51 52
 326: 5 8 9 11
 327: 1 22 23 35 36 37 38 39 40 41 42 43 44 45 46 47 48 49 50 51 52
 328: 1 21 22 35
 329: 1 39 41 42 43 44 45 46 47 48
 330: 8 1 2 4 5 6 7
 331: 1 3 12 13
 332: 5 41 42 43 44 45 46 47 48 49 50 51 52
 333: 2 39 41 42 43 44 45 46 47 48 49 50 51 52
 334: 1 3 4 5 7
 335: 3 50 51
 336: 1 14 15 21 22 23 24 25 26 27 28 29 30 31 32 33 34
 337: 2 14 16 17 18 19 21 22 23 35 36 37 38 39 40 41 42 43 44 45 46 47 48 49 50 51 52
 338: 1 44 45 46 49 50 51 52
 339: 1 14 21 22 24 25 26 27 28 29 30 31 32 33 34
 340: 1 44 45 48
 341: 1 1 3 8 9 10 11 12 13
 342: 1 21 22 24 25 26 27 28 29 30 31 32 33 34
 343: 1 24 25 26 27 28 29 33 35 36 37 38 39 40 41 42 43 44 45 46 47 48 49 50 51 52
 344: 1 24 25 26 27 28 29 33 34 35 36 37 38 39 40 41 42 43 44 45 46 47 48 49 50 51 52
 345: 2 0 1 2 3 4 5 6 7 8 9 10 11 12 13 14 15 16 17 18 19 20 21 22 23 30 31
 346: 2 0 2 3 4 5
 347: 2 14 15
 nsplits: 348
 ntax: 53
boot_consense_logl: -24886.60264
contree: (0:0.2163243536,1:0.1599147841,(2:0.2788280796,((3:0.3156663788,(((((8:0.0000022846,9:0.0000022846)100:0.3076081144,10:0.2193633665)100:0.3729006473,11:0.5953580051)95:0.2886996964,(12:0.0000022846,13:0.0000022846)100:0.6193142489)97:0.286782168,(((((14:1.7064195227,((21:0.4445438748,22:0.8569162578)85:0.3984644022,23:0.9795123603)63:0.3193246504)57:0.332741233,(35:2.0210927421,(((((((36:0.1191053757,37:0.1548926481)73:0.04362412987,38:0.0191653960)100:0.6365939287,39:0.8373275860)96:0.3596955053,(41:0.1685519165,(42:0.0119255553,43:0.0319380461)96:0.1466299449)99:0.7528325811)91:0.5092830641,40:0.8537367377)75:0.5689544157,((44:0.9510136972,(45:1.0516369257,46:1.3433880240)62:0.3928096779)96:0.6424105735,(47:1.0610061137,48:0.9885723780)60:0.07473677292)100:1.186962531)36:0.2193863257,(((49:0.0000022846,50:0.0000022846)100:0.02758219543,51:0.1338861845)100:1.154836548,52:1.1859607118)88:0.5081483108)80:0.6760982977)95:1.223753819)35:0.04720178762,((((24:0.0617344747,25:0.0734045204)100:0.2154024665,(26:0.0758385463,27:0.1924008515)36:0.03933375833)66:0.1994323459,(28:0.9269729122,29:0.6523063371)62:0.1629727944)95:0.2945765457,(((30:0.3085849916,31:0.2311833481)92:0.1826878866,32:0.7342149650)50:0.09080296231,(33:0.2228036912,34:0.2291269150)83:0.1029720314)69:0.2409640668)97:0.5751599455)69:0.2294239773,((((16:0.0000022846,17:0.0000022846)100:0.1825584308,18:0.1160632643)100:0.171214274,19:0.2355837066)100:0.5097667416,20:0.5889256992)62:0.2483426476)86:0.3074276101,15:0.7784465943)100:0.3856670687)49:0.1254063451)40:0.06808870476,((4:0.2820947097,5:0.4443125140)100:0.2813344138,(6:0.4479877782,7:0.4808033427)93:0.1848708992)51:0.09614331655)77:0.1026424124)55:0.02917987543);
contree_rfdist: 8
finished: true
finishedCandidateSet: true
finishedModelFinal: true
finishedModelInit: true
iqtree:
 command:  -s 53fer.fasta -spp partitions_v1.raxml -m MFP+MERGE -madd 3DI -mdef 3DI.nexus --ufboot 1000 -alrt 1000 -bnni --redo
 seed: 487393
 start_time: 1699697830
 version: 2.2.2.6
```
