## Supplementary material for "Tertiary-interaction characters enable fast, model-based structural phylogenetics beyond the twilight zone": partitions_v1.raxml.contree

```
(1ji5_A:0.2163243536,1jig_A:0.1599147841,(1n1q_A:0.2788280796,((2chp_A:0.3156663788,(((((1dps_A:0.0000022846,1jts_A:0.0000022846)100:0.3076081144,1o9r_A:0.2193633665)100:0.3729006473,1uvh_A:0.5953580051)95:0.2886996964,(1tjo_A:0.0000022846,1tk6_A:0.0000022846)100:0.6193142489)97:0.2867821680,(((((2fzf_A:1.7064195227,((1lko_A:0.4445438748,1yuz_A:0.8569162578)85:0.3984644022,3qhb_A:0.9795123603)63:0.3193246504)57:0.3327412330,(1otk_A:2.0210927421,(((((((1oqu_A:0.1191053757,1r2f_A:0.1548926481)73:0.0436241299,1uzr_A:0.0191653960)100:0.6365939287,1mxr_A:0.8373275860)96:0.3596955053,(1jk0_A:0.1685519165,(2uw2_A:0.0119255553,1w68_A:0.0319380461)96:0.1466299449)99:0.7528325811)91:0.5092830641,3ee4_A:0.8537367377)75:0.5689544157,((2inc_B:0.9510136972,(2inp_C:1.0516369257,1mty_B:1.3433880240)62:0.3928096779)96:0.6424105735,(1mty_D:1.0610061137,3dhg_A:0.9885723780)60:0.0747367729)100:1.1869625312)36:0.2193863257,(((2uw1_A:0.0000022846,2uw1_B:0.0000022846)100:0.0275821954,1afr_A:0.1338861845)100:1.1548365485,1za0_A:1.1859607118)88:0.5081483108)80:0.6760982977)95:1.2237538186)35:0.0472017876,((((1lb3_A:0.0617344747,2za7_A:0.0734045204)100:0.2154024665,(1bg7_A:0.0758385463,1r03_A:0.1924008515)36:0.0393337583)66:0.1994323459,(1z6o_A:0.9269729122,1z6o_M:0.6523063371)62:0.1629727944)95:0.2945765457,(((1eum_A:0.3085849916,1krq_A:0.2311833481)92:0.1826878866,3e6s_A:0.7342149650)50:0.0908029623,(2jd7_A:0.2228036912,1vlg_A:0.2291269150)83:0.1029720314)69:0.2409640668)97:0.5751599455)69:0.2294239773,((((1bcf_A:0.0000022846,3e1q_A:0.0000022846)100:0.1825584308,2fkz_A:0.1160632643)100:0.1712142740,1jgc_A:0.2355837066)100:0.5097667416,1nfv_A:0.5889256992)62:0.2483426476)86:0.3074276101,2vzb_A:0.7784465943)100:0.3856670687)49:0.1254063451)40:0.0680887048,((1qgh_A:0.2820947097,2ux1_A:0.4443125140)100:0.2813344138,(1ji4_A:0.4479877782,2fjc_A:0.4808033427)93:0.1848708992)51:0.0961433166)77:0.1026424124)55:0.0291798754);
```
