## Supplementary material for "Tertiary-interaction characters enable fast, model-based structural phylogenetics beyond the twilight zone": partitions_v1.raxml.model

```
--- # IQ-TREE Checkpoint ver >= 1.6
PartitionModelPlen:
 linked_alpha: -1
 part1!RateGamma!gamma_shape: 4.047667745
 part2!RateGammaInvar!gamma_shape: 1.450396781
 part2!RateGammaInvar!p_invar: 0.02707614955
 part_rates: 1.56654391, 0.43345609
PhyloTree:
 newick: (0:0.2251229414,1:0.1529532195,(2:0.2799813863,((3:0.3327150129,(((((8:0.0000017192,9:0.0000017192):0.3140951991,10:0.2187712870):0.3425996385,11:0.6561274708):0.3166876376,(12:0.0000017192,13:0.0000017192):0.6757777028):0.2881904296,(((((14:1.8801246958,(21:0.4259394096,22:0.8980286687):0.3619208336):0.2206559431,23:1.0511524319):0.5037351307,(35:2.2019568420,(((((((36:0.1152303745,37:0.1500357034):0.0357038538,38:0.0259592638):0.6635454509,39:0.8345915722):0.3296573047,(41:0.1816162522,(42:0.0113193918,43:0.0326592617):0.1415911738):0.8054521257):0.5146496748,40:0.8996724814):0.5771155575,(((49:0.0000017192,50:0.0000017192):0.05570690878,51:0.1057426900):1.08764283,52:1.3758697568):0.6321155274):0.1258683333,((44:0.9930088582,(45:1.2965713307,46:1.3080422931):0.4389685107):0.3835039264,(47:1.1621764307,48:1.0142518960):0.259446911):0.9891695995):0.5536645515):1.453191468):0.1672798735,(((((16:0.0000017192,17:0.0000017192):0.1777609355,18:0.1114642717):0.1407167616,19:0.2580437875):0.3587059345,((((24:0.0600182539,25:0.0744271653):0.233024616,(26:0.0415675252,(28:0.9405471260,29:0.7729766885):0.3242608898):0.0425012568):0.09829003486,27:0.0881263212):0.5344945242,(((30:0.2729340005,31:0.2604011147):0.2271536118,(33:0.2151324032,34:0.2321971856):0.1227366524):0.1392849173,32:0.6659952962):0.111017424):0.7745610085):0.2673378514,20:0.5897904997):0.2853963027):0.2264525618,15:0.8241573457):0.3486840157):0.1100065351):0.06669836716,((4:0.2977849665,5:0.4543035601):0.2643624238,(6:0.4576773441,7:0.4638869078):0.1974138657):0.09355364014):0.0913283069):0.0309739167);
StopRule:
 curIteration: 0
 start_real_time: 1699697831
 time_vec: 
boot_consense_logl: 0
contree_rfdist: -1
finishedFastMLTree: true
initTree: (0:0.1679613237,(1:0.1020964840,(2:0.1372335240,((((4:0.1771287297,5:0.1717631425):0.1613817446,7:0.2214614123):0.05904959149,6:0.2862764854):0.1136907322,(((((8:0.0000010000,9:0.0000010000):0.1644328548,10:0.1255779177):0.1461864157,11:0.2667931804):0.1698757487,(12:0.0000010000,13:0.0000010000):0.2494090479):0.1756888727,(((((14:0.3384292949,(21:0.2188196878,22:0.2130822115):0.1445119036):0.1459130498,23:0.3053884189):0.2076106407,(35:0.5661368618,(((((((36:0.0840772309,37:0.1323604071):0.02989376102,38:0.0419517157):0.3200030149,39:0.3255566407):0.2341993662,(41:0.1382885141,(42:0.0133395496,43:0.0243538563):0.101647394):0.3340844465):0.2790073383,(((44:0.3662293036,45:0.5101993238):0.2925135178,46:0.5391185302):0.2530810013,(47:0.4102075692,48:0.3880824301):0.2600971409):0.2442525535):0.2367425894,(((49:0.0000010000,50:0.0000010000):0.06186554989,51:0.0675954415):0.3215874393,52:0.3324312151):0.2963983696):0.2442525535,40:0.5139770575):0.1850378756):0.2499283404):0.2272595055,(((((16:0.0000010000,17:0.0000010000):0.110334403,18:0.0625629745):0.08311117923,19:0.1407282999):0.1452710442,(((((24:0.0439488144,25:0.0470981450):0.1412248429,26:0.0635409856):0.05708850093,27:0.0838882745):0.102096484,(28:0.2879395124,29:0.2632111992):0.2329866383):0.1245047509,(((30:0.1577213479,31:0.1315112889):0.1135765382,(33:0.0903275803,34:0.1461864157):0.1049449123):0.1049449123,32:0.2025861157):0.1591128765):0.207249466):0.15632562,20:0.2718935022):0.2483002326):0.177319815,15:0.3675106836):0.2771582386):0.1649772331):0.09649648507):0.05664256937):0.05392075799,3:0.2119821855);
part1:
 3DI: -19522.62745 1 80.16235833
 Blosum62+F+G4: -16369.37546 21 54.21809618
 Blosum62+F+R3: -16359.853 24 56.1544534
 Blosum62+F+R4: -16358.01872 26 56.21024423
 Blosum62+G4: -16434.62387 2 51.4459251
 Blosum62+R3: -16425.70648 5 53.36350361
 Blosum62+R4: -16423.46294 7 53.49729053
 DCMut+F+G4: -16600.88605 21 68.71572138
 DCMut+F+R3: -16582.90199 24 71.92921446
 DCMut+F+R4: -16582.97824 26 72.28257774
 DCMut+G4: -16818.45928 2 61.17558532
 DCMut+R3: -16797.50717 5 64.69397822
 DCMut+R4: -16795.5125 7 64.64670099
 Dayhoff+F+G4: -16602.41886 21 68.92634788
 Dayhoff+F+R3: -16584.43692 24 72.15366168
 Dayhoff+F+R4: -16584.52538 26 72.49736888
 Dayhoff+G4: -16820.26054 2 61.33939483
 Dayhoff+R3: -16799.33465 5 64.87203273
 Dayhoff+R4: -16797.30294 7 64.8445844
 FLAVI+F+G4: -16975.39389 21 101.0080628
 FLAVI+F+R3: -16968.47454 24 102.8701035
 FLAVI+F+R4: -16965.92446 26 107.3607655
 FLAVI+G4: -17131.13811 2 99.91999353
 FLAVI+R3: -17125.77691 5 101.8562872
 FLAVI+R4: -17123.11471 7 106.2602352
 FLU+F+G4: -16628.77515 21 78.28796039
 FLU+F+R3: -16623.47091 24 80.36727283
 FLU+F+R4: -16620.26797 26 80.60611585
 FLU+G4: -16917.05138 2 73.88775881
 FLU+R3: -16909.56306 5 76.17277062
 FLU+R4: -16907.48095 7 76.57410824
 HIVb+F+G4: -16717.43187 21 81.21894678
 HIVb+F+R3: -16712.23276 24 82.87047221
 HIVb+F+R4: -16710.61341 26 83.59642181
 HIVb+G4: -16874.8871 2 76.55188677
 HIVb+R3: -16869.87136 5 78.65312333
 HIVb+R4: -16866.19846 7 79.06781047
 HIVw+F+G4: -17001.64096 21 84.61535053
 HIVw+F+R3: -16994.71014 24 87.32928125
 HIVw+F+R4: -16991.5404 26 87.15222095
 HIVw+G4: -17630.99577 2 77.71039816
 HIVw+R3: -17621.92854 5 81.03350857
 HIVw+R4: -17617.93085 7 81.49727918
 JTT+F+G4: -16486.60673 21 64.94509341
 JTT+F+R3: -16477.38276 24 66.15819235
 JTT+F+R4: -16475.1243 26 68.38729858
 JTT+G4: -16612.76294 2 63.13813839
 JTT+R3: -16602.81101 5 65.28464215
 JTT+R4: -16599.98409 7 66.78774
 JTTDCMut+F+G4: -16487.62013 21 64.97703715
 JTTDCMut+F+R3: -16478.09158 24 66.251624
 JTTDCMut+F+R4: -16475.59578 26 68.50679657
 JTTDCMut+G4: -16613.59149 2 62.81897461
 JTTDCMut+R3: -16603.2584 5 65.0812961
 JTTDCMut+R4: -16600.21955 7 66.49738105
 LG: -16532.05096 1 58.31531935
 LG+F+G4: -16370.02052 21 66.90759783
 LG+F+R3: -16364.68682 24 68.99775546
 LG+F+R4: -16358.13582 26 69.73690275
 LG+G4: -16414.71309 2 66.55196618
 LG+R2: -16421.41002 3 64.79519917
 LG+R3: -16407.51793 5 69.24216856
 LG+R4: -16401.35716 7 69.76025349
 LG+R5: -16401.31462 9 70.10547528
 PMB+F+G4: -16379.25939 21 53.42310699
 PMB+F+R3: -16370.5898 24 55.26705117
 PMB+F+R4: -16369.12513 26 55.22066363
 PMB+G4: -16461.14369 2 49.85088562
 PMB+R3: -16452.66649 5 51.69518279
 PMB+R4: -16451.26119 7 51.60563164
 PhyloTree!newick: (0:0.3579524408,1:0.2432003507,(2:0.4451790651,((3:0.5290271627,(((((8:0.0000027335,9:0.0000027335):0.499421083,10:0.3478531138):0.5447440233,11:1.0432629754):0.5035431402,(12:0.0000027335,13:0.0000027335):1.074507452):0.458231698,(((((14:2.9894564264,(21:0.6772568375,22:1.4278933631):0.5754653212):0.3508497754,23:1.6713648834):0.8009544404,(35:3.5011794945,(((((((36:0.1832198601,37:0.2385614097):0.05677023201,38:0.0412760325):1.055057794,39:1.3270264172):0.5241653123,(41:0.2887754592,(42:0.0179981831,43:0.0519292362):0.2251343464):1.280693797):0.8183089033,40:1.4305070763):0.9176315893,(((49:0.0000027335,50:0.0000027335):0.0885757082,51:0.1681341483):1.729385744,52:2.1876754748):1.005083243):0.2001345436,((44:1.5789148024,(45:2.0615885241,46:2.0798277094):0.6979735113):0.6097831062,(47:1.8478964758,48:1.6126918897):0.4125286144):1.572810263):0.8803437641):2.310619387):0.2659801737,(((((16:0.0000027335,17:0.0000027335):0.2826453864,18:0.1772316401):0.2237440038,19:0.4102976044):0.5703535322,((((24:0.0954308802,25:0.1183414952):0.370516348,(26:0.0660936509,(28:1.4954990254,29:1.2290568462):0.5155848456):0.06757831305):0.1562841959,27:0.1401235768):0.8498628276,(((30:0.4339735038,31:0.4140458277):0.3611812697,(33:0.3420671760,34:0.3692007078):0.1951550741):0.2214673271,32:1.0589531231):0.1765211383):1.231575964):0.4250754535,20:0.9377851392):0.45378895):0.3600665784,15:1.3104356744):0.5544183714):0.1749137939):0.1060524671,((4:0.4734873085,5:0.7223567140):0.4203444317,(6:0.7277211350,7:0.7375945335):0.3138941532):0.1487531818):0.1452148332):0.0492494857);
 Q.bird+F+G4: -16712.44506 21 80.4131866
 Q.bird+F+R3: -16707.29242 24 80.23555519
 Q.bird+F+R4: -16702.25643 26 84.91119274
 Q.bird+G4: -16920.46333 2 77.53271124
 Q.bird+R3: -16918.5673 5 81.8740393
 Q.bird+R4: -16908.13303 7 83.17472878
 Q.insect+F+G4: -16423.09052 21 68.61340231
 Q.insect+F+R3: -16415.83424 24 69.3930358
 Q.insect+F+R4: -16411.59957 26 72.59305162
 Q.insect+G4: -16550.01637 2 70.10276101
 Q.insect+R3: -16546.45236 5 72.43982781
 Q.insect+R4: -16539.06751 7 74.73116902
 Q.mammal+F+G4: -16605.16909 21 73.35875732
 Q.mammal+F+R3: -16601.12229 24 73.13846872
 Q.mammal+F+R4: -16596.44286 26 77.02115023
 Q.mammal+G4: -16831.01313 2 71.09352248
 Q.mammal+R3: -16828.28009 5 74.63111851
 Q.mammal+R4: -16821.1068 7 75.4604424
 Q.pfam+F+G4: -16354.50952 21 65.15908787
 Q.pfam+F+R3: -16350.27293 24 67.15245529
 Q.pfam+F+R4: -16341.71437 26 68.04098825
 Q.pfam+G4: -16400.85137 2 64.0098523
 Q.pfam+R3: -16394.43337 5 66.53158267
 Q.pfam+R4: -16386.10154 7 67.44230513
 Q.plant+F+G4: -16565.59643 21 78.032699
 Q.plant+F+R3: -16559.6034 24 78.83575415
 Q.plant+F+R4: -16553.20361 26 82.45788442
 Q.plant+G4: -16674.47573 2 77.84584746
 Q.plant+R3: -16668.56149 5 79.30226442
 Q.plant+R4: -16661.70158 7 83.04226631
 Q.yeast+F+G4: -16390.34508 21 68.27638369
 Q.yeast+F+R3: -16384.66669 24 68.9542415
 Q.yeast+F+R4: -16378.33703 26 71.83553111
 Q.yeast+G4: -16575.0747 2 69.75165557
 Q.yeast+R3: -16568.16733 5 71.52771795
 Q.yeast+R4: -16562.43161 7 73.99548763
 RateFree4!prop: 0.03209476197, 0.2388579262, 0.6334053641, 0.09564194768
 RateFree4!rates: 0.2337106024, 0.5322346446, 1.018344923, 2.303858496
 RateGamma!gamma_shape: 4.108542133
 StopRule!curIteration: 0
 StopRule!start_real_time: 1699697834
 StopRule!time_vec: 
 VT+F+G4: -16367.1411 21 54.68660395
 VT+F+R3: -16356.75171 24 56.58413979
 VT+F+R4: -16353.70562 26 57.18458274
 VT+G4: -16444.76719 2 53.73793895
 VT+R3: -16433.39192 5 55.94266433
 VT+R4: -16430.04615 7 56.28615916
 WAG+F+G4: -16405.55383 21 59.76276079
 WAG+F+R3: -16391.187 24 62.08320159
 WAG+F+R4: -16388.46384 26 62.43425299
 WAG+G4: -16495.21428 2 55.69027905
 WAG+R3: -16479.85402 5 58.15554299
 WAG+R4: -16475.96799 7 58.57079439
 best_model_AIC: Q.pfam+F+R4
 best_model_AICc: Q.pfam+F+R4
 best_model_BIC: Q.pfam+R4
 best_model_list_BIC: Q.pfam+R4 Q.pfam+G4 Q.pfam+R3 Q.pfam+F+G4 Q.pfam+F+R4 Q.pfam+F+R3 LG+R4 VT+F+R3 LG+G4 LG+R3 VT+F+R4 VT+F+G4 Blosum62+F+R3 Blosum62+F+G4 LG+R5 LG+F+G4 Blosum62+F+R4 LG+F+R4 LG+F+R3 LG+R2 PMB+F+R3 PMB+F+G4 PMB+F+R4 Blosum62+R3 Blosum62+G4 rtREV+F+G4 Blosum62+R4 rtREV+F+R4 rtREV+F+R3 Q.yeast+F+G4 VT+R3 Q.yeast+F+R4 Q.yeast+F+R3 VT+R4 VT+G4 WAG+F+R3 WAG+F+R4 WAG+F+G4 PMB+R3 PMB+G4 PMB+R4 Q.insect+F+G4 Q.insect+F+R3 Q.insect+F+R4 WAG+R3 WAG+R4 WAG+G4 LG JTT+F+R3 JTTDCMut+F+R3 JTT+F+G4 cpREV+F+R3 JTTDCMut+F+G4 JTT+F+R4 JTTDCMut+F+R4 cpREV+F+R4 cpREV+F+G4 Q.insect+G4 Q.insect+R4 Q.insect+R3 cpREV+R3 cpREV+R4 cpREV+G4 Q.yeast+G4 Q.yeast+R4 Q.yeast+R3 rtREV+R4 rtREV+G4 rtREV+R3 JTT+R3 JTTDCMut+R3 JTT+G4 JTT+R4 JTTDCMut+R4 JTTDCMut+G4 mtInv+F+G4 Q.plant+F+G4 Q.plant+F+R4 Q.plant+F+R3 mtInv+F+R3 mtInv+F+R4 DCMut+F+R3 Dayhoff+F+R3 DCMut+F+R4 Dayhoff+F+R4 DCMut+F+G4 Dayhoff+F+G4 Q.mammal+F+G4 Q.mammal+F+R3 Q.mammal+F+R4 Q.plant+G4 Q.plant+R4 Q.plant+R3 FLU+F+G4 FLU+F+R3 FLU+F+R4 mtZOA+F+G4 mtZOA+F+R3 mtZOA+F+R4 mtREV+F+R4 mtREV+F+G4 mtREV+F+R3 mtMet+F+G4 mtMet+F+R3 mtMet+F+R4 Q.bird+F+G4 Q.bird+F+R3 Q.bird+F+R4 HIVb+F+G4 HIVb+F+R3 HIVb+F+R4 DCMut+R3 Dayhoff+R3 DCMut+R4 Dayhoff+R4 mtART+F+G4 DCMut+G4 mtART+F+R4 mtART+F+R3 Dayhoff+G4 Q.mammal+G4 Q.mammal+R4 Q.mammal+R3 HIVb+G4 HIVb+R3 HIVb+R4 FLU+G4 FLU+R3 Q.bird+G4 FLU+R4 Q.bird+R4 mtVer+F+R3 mtVer+F+R4 mtVer+F+G4 Q.bird+R3 FLAVI+F+G4 FLAVI+F+R3 FLAVI+F+R4 HIVw+F+G4 HIVw+F+R3 HIVw+F+R4 mtMAM+F+G4 mtMAM+F+R4 mtMAM+F+R3 FLAVI+G4 FLAVI+R3 FLAVI+R4 mtZOA+G4 mtZOA+R3 mtZOA+R4 mtREV+G4 mtREV+R3 mtREV+R4 mtMet+G4 mtMet+R3 mtMet+R4 mtVer+R3 mtVer+G4 mtVer+R4 mtART+G4 mtART+R4 mtART+R3 mtInv+G4 mtInv+R3 mtInv+R4 mtMAM+R3 mtMAM+G4 mtMAM+R4 HIVw+R3 HIVw+G4 HIVw+R4
 best_score_AIC: 32735.42874
 best_score_AICc: 32743.98971
 best_score_BIC: 32808.96899
 best_tree_AIC: (0:0.3611299728,1:0.2453592322,(2:0.4491309050,((3:0.5337233193,(((((8:0.0000027578,9:0.0000027578):0.5038544275,10:0.3509409944):0.549579698,11:1.0525239864):0.508013076,(12:0.0000027578,13:0.0000027578):1.084045819):0.4622994056,(((((14:3.0159937323,(21:0.6832688241,22:1.4405687253):0.5805737078):0.3539642573,23:1.6862015343):0.8080644865,(35:3.5322593492,(((((((36:0.1848462967,37:0.2406791115):0.05727417948,38:0.0416424385):1.064423507,39:1.3388063869):0.5288183105,(41:0.2913389094,(42:0.0181579524,43:0.0523902103):0.2271328566):1.292062474):0.8255730044,40:1.4432056404):0.9257773746,(((49:0.0000027578,50:0.0000027578):0.08936199184,51:0.1696266696):1.744737444,52:2.2070953977):1.014005334):0.2019111313,((44:1.5929307769,(45:2.0798891773,46:2.0982902713):0.7041693991):0.6151961307,(47:1.8643001918,48:1.6270077023):0.4161906173):1.586772048):0.8881585466):2.331130679):0.2683412709,(((((16:0.0000027578,17:0.0000027578):0.2851544202,18:0.1788049195):0.2257301719,19:0.4139398027):0.5754165417,((((24:0.0962780170,25:0.1193920087):0.3738054094,(26:0.0666803621,(28:1.5087745208,29:1.2399671432):0.5201616752):0.0681782035):0.1576715255,27:0.1413674492):0.8574070318,(((30:0.4378258723,31:0.4177212988):0.3643874639,(33:0.3451036950,34:0.3724780903):0.1968874592):0.2234332852,32:1.0683534150):0.1780881106):1.242508623):0.4288488343,20:0.9461098269):0.4578172195):0.3632628775,15:1.3220683686):0.559339925):0.1764664979):0.1069938913,((4:0.4776904397,5:0.7287690507):0.4240758153,(6:0.7341810915,7:0.7441421358):0.3166805812):0.1500736589):0.1465039005):0.04968667176);
 best_tree_AICc: (0:0.3611299728,1:0.2453592322,(2:0.4491309050,((3:0.5337233193,(((((8:0.0000027578,9:0.0000027578):0.5038544275,10:0.3509409944):0.549579698,11:1.0525239864):0.508013076,(12:0.0000027578,13:0.0000027578):1.084045819):0.4622994056,(((((14:3.0159937323,(21:0.6832688241,22:1.4405687253):0.5805737078):0.3539642573,23:1.6862015343):0.8080644865,(35:3.5322593492,(((((((36:0.1848462967,37:0.2406791115):0.05727417948,38:0.0416424385):1.064423507,39:1.3388063869):0.5288183105,(41:0.2913389094,(42:0.0181579524,43:0.0523902103):0.2271328566):1.292062474):0.8255730044,40:1.4432056404):0.9257773746,(((49:0.0000027578,50:0.0000027578):0.08936199184,51:0.1696266696):1.744737444,52:2.2070953977):1.014005334):0.2019111313,((44:1.5929307769,(45:2.0798891773,46:2.0982902713):0.7041693991):0.6151961307,(47:1.8643001918,48:1.6270077023):0.4161906173):1.586772048):0.8881585466):2.331130679):0.2683412709,(((((16:0.0000027578,17:0.0000027578):0.2851544202,18:0.1788049195):0.2257301719,19:0.4139398027):0.5754165417,((((24:0.0962780170,25:0.1193920087):0.3738054094,(26:0.0666803621,(28:1.5087745208,29:1.2399671432):0.5201616752):0.0681782035):0.1576715255,27:0.1413674492):0.8574070318,(((30:0.4378258723,31:0.4177212988):0.3643874639,(33:0.3451036950,34:0.3724780903):0.1968874592):0.2234332852,32:1.0683534150):0.1780881106):1.242508623):0.4288488343,20:0.9461098269):0.4578172195):0.3632628775,15:1.3220683686):0.559339925):0.1764664979):0.1069938913,((4:0.4776904397,5:0.7287690507):0.4240758153,(6:0.7341810915,7:0.7441421358):0.3166805812):0.1500736589):0.1465039005):0.04968667176);
 best_tree_BIC: (0:0.3579524408,1:0.2432003507,(2:0.4451790651,((3:0.5290271627,(((((8:0.0000027335,9:0.0000027335):0.499421083,10:0.3478531138):0.5447440233,11:1.0432629754):0.5035431402,(12:0.0000027335,13:0.0000027335):1.074507452):0.458231698,(((((14:2.9894564264,(21:0.6772568375,22:1.4278933631):0.5754653212):0.3508497754,23:1.6713648834):0.8009544404,(35:3.5011794945,(((((((36:0.1832198601,37:0.2385614097):0.05677023201,38:0.0412760325):1.055057794,39:1.3270264172):0.5241653123,(41:0.2887754592,(42:0.0179981831,43:0.0519292362):0.2251343464):1.280693797):0.8183089033,40:1.4305070763):0.9176315893,(((49:0.0000027335,50:0.0000027335):0.0885757082,51:0.1681341483):1.729385744,52:2.1876754748):1.005083243):0.2001345436,((44:1.5789148024,(45:2.0615885241,46:2.0798277094):0.6979735113):0.6097831062,(47:1.8478964758,48:1.6126918897):0.4125286144):1.572810263):0.8803437641):2.310619387):0.2659801737,(((((16:0.0000027335,17:0.0000027335):0.2826453864,18:0.1772316401):0.2237440038,19:0.4102976044):0.5703535322,((((24:0.0954308802,25:0.1183414952):0.370516348,(26:0.0660936509,(28:1.4954990254,29:1.2290568462):0.5155848456):0.06757831305):0.1562841959,27:0.1401235768):0.8498628276,(((30:0.4339735038,31:0.4140458277):0.3611812697,(33:0.3420671760,34:0.3692007078):0.1951550741):0.2214673271,32:1.0589531231):0.1765211383):1.231575964):0.4250754535,20:0.9377851392):0.45378895):0.3600665784,15:1.3104356744):0.5544183714):0.1749137939):0.1060524671,((4:0.4734873085,5:0.7223567140):0.4203444317,(6:0.7277211350,7:0.7375945335):0.3138941532):0.1487531818):0.1452148332):0.0492494857);
 boot_consense_logl: 0
 contree_rfdist: -1
 cpREV+F+G4: -16491.36366 21 67.55343763
 cpREV+F+R3: -16479.37117 24 69.65126427
 cpREV+F+R4: -16476.08686 26 69.80481752
 cpREV+G4: -16573.70897 2 61.75846177
 cpREV+R3: -16562.83171 5 63.69812873
 cpREV+R4: -16558.35258 7 63.99603148
 mtART+F+G4: -16761.8881 21 114.8322176
 mtART+F+R3: -16762.42834 24 115.8701535
 mtART+F+R4: -16757.16875 26 118.201959
 mtART+G4: -17498.99432 2 134.198103
 mtART+R3: -17499.36574 5 137.429341
 mtART+R4: -17492.5909 7 140.7294063
 mtInv+F+G4: -16565.40893 21 78.41926075
 mtInv+F+R3: -16560.62639 24 79.14255622
 mtInv+F+R4: -16557.61644 26 82.31283852
 mtInv+G4: -17573.10183 2 80.54506332
 mtInv+R3: -17566.58892 5 83.19453088
 mtInv+R4: -17564.62442 7 83.94530323
 mtMAM+F+G4: -17011.98569 21 122.4084996
 mtMAM+F+R3: -17011.87015 24 124.1979977
 mtMAM+F+R4: -17004.23638 26 128.9085725
 mtMAM+G4: -17610.43046 2 141.7045035
 mtMAM+R3: -17602.33242 5 148.4125398
 mtMAM+R4: -17599.34422 7 153.5985741
 mtMet+F+G4: -16671.73316 21 86.87016127
 mtMet+F+R3: -16665.74887 24 87.95358037
 mtMet+F+R4: -16662.2216 26 91.90558663
 mtMet+G4: -17430.13779 2 89.59556893
 mtMet+R3: -17425.17519 5 93.0091116
 mtMet+R4: -17421.60185 7 93.98236994
 mtREV+F+G4: -16666.5203 21 81.67293988
 mtREV+F+R3: -16660.12234 24 82.3034929
 mtREV+F+R4: -16653.06977 26 86.73996356
 mtREV+G4: -17242.26966 2 92.75258155
 mtREV+R3: -17237.7927 5 94.68479632
 mtREV+R4: -17234.71418 7 97.44155017
 mtVer+F+G4: -16876.43035 21 96.22809982
 mtVer+F+R3: -16865.44927 24 99.47909751
 mtVer+F+R4: -16860.74063 26 105.2921954
 mtVer+G4: -17487.28664 2 102.1124775
 mtVer+R3: -17477.5784 5 107.6350629
 mtVer+R4: -17476.03328 7 108.7471367
 mtZOA+F+G4: -16633.9726 21 96.82103518
 mtZOA+F+R3: -16633.05397 24 95.81887921
 mtZOA+F+R4: -16628.68321 26 99.97773188
 mtZOA+G4: -17137.20837 2 107.0050527
 mtZOA+R3: -17132.7472 5 109.3491258
 mtZOA+R4: -17131.2572 7 111.7073867
 rtREV+F+G4: -16385.88388 21 66.8334197
 rtREV+F+R3: -16381.28197 24 68.96040394
 rtREV+F+R4: -16374.43133 26 69.73317025
 rtREV+G4: -16583.23143 2 62.40621958
 rtREV+R3: -16576.41646 5 65.24557621
 rtREV+R4: -16569.40818 7 65.50636881
part1+part2:
 3DI: -29438.8208 1 32.19841464
 LG+F+I+G4: -26875.30287 22 40.08438232
 LG+I+G4: -27106.73885 3 38.01943445
 PhyloTree!newick: (0:0.2127492894,1:0.1445463023,(2:0.2645924960,((3:0.3144276728,(((((8:0.0000016247,9:0.0000016247):0.2968312781,10:0.2067467472):0.3237690001,11:0.6200640961):0.2992812257,(12:0.0000016247,13:0.0000016247):0.6386342732):0.2723503377,(((((14:1.7767855666,(21:0.4025280860,22:0.8486694423):0.3420282255):0.2085278151,23:0.9933769146):0.4760478449,(35:2.0809285384,(((((((36:0.1088968549,37:0.1417891445):0.03374142803,38:0.0245324394):0.6270743545,39:0.7887191008):0.3115380284,(41:0.1716339008,(42:0.0106972330,43:0.0308641788):0.1338087598):0.7611812741):0.4863624822,40:0.8502229045):0.5453949916,(((49:0.0000016247,50:0.0000016247):0.05264503557,51:0.0999306513):1.027861655,52:1.3002464840):0.5973719445):0.1189501092,((44:0.9384291427,(45:1.2253066148,46:1.2361470875):0.4148410558):0.3624250257,(47:1.0982985928,48:0.9585045788):0.2451866772):0.934800905):0.5232329462):1.373318287):0.1580855064,(((((16:0.0000016247,17:0.0000016247):0.1679904876,18:0.1053377521):0.132982409,19:0.2438606749):0.3389900301,((((24:0.0567194120,25:0.0703363524):0.2202166565,(26:0.0392828088,(28:0.8888509161,29:0.7304908162):0.3064382219):0.04016521873):0.09288762371,27:0.0832825481):0.5051165798,(((30:0.2579324626,31:0.2460884340):0.2146683461,(33:0.2033078709,34:0.2194347050):0.115990558):0.1316292644,32:0.6293895466):0.1049154649):0.7319880556):0.2526439,20:0.5573732686):0.2697097871):0.2140058286,15:0.7788583808):0.3295189557):0.1039601385):0.06303235968,((4:0.2814175206,5:0.4293332299):0.2498320138,(6:0.4325215774,7:0.4383898387):0.1865632146):0.08841156008):0.08630854001):0.02927146707);
 RateGammaInvar!gamma_shape: 1.497482276
 RateGammaInvar!p_invar: 0.01549609249
 StopRule!curIteration: 0
 StopRule!start_real_time: 1699697835
 StopRule!time_vec: 
 best_model_AIC: LG+F+I+G4
 best_model_AICc: LG+F+I+G4
 best_model_BIC: LG+F+I+G4
 best_model_list_BIC: LG+F+I+G4 LG+I+G4 3DI
 best_score_AIC: 53794.60574
 best_score_AICc: 53797.42468
 best_score_BIC: 53881.405
 best_tree_AIC: (0:0.2127492894,1:0.1445463023,(2:0.2645924960,((3:0.3144276728,(((((8:0.0000016247,9:0.0000016247):0.2968312781,10:0.2067467472):0.3237690001,11:0.6200640961):0.2992812257,(12:0.0000016247,13:0.0000016247):0.6386342732):0.2723503377,(((((14:1.7767855666,(21:0.4025280860,22:0.8486694423):0.3420282255):0.2085278151,23:0.9933769146):0.4760478449,(35:2.0809285384,(((((((36:0.1088968549,37:0.1417891445):0.03374142803,38:0.0245324394):0.6270743545,39:0.7887191008):0.3115380284,(41:0.1716339008,(42:0.0106972330,43:0.0308641788):0.1338087598):0.7611812741):0.4863624822,40:0.8502229045):0.5453949916,(((49:0.0000016247,50:0.0000016247):0.05264503557,51:0.0999306513):1.027861655,52:1.3002464840):0.5973719445):0.1189501092,((44:0.9384291427,(45:1.2253066148,46:1.2361470875):0.4148410558):0.3624250257,(47:1.0982985928,48:0.9585045788):0.2451866772):0.934800905):0.5232329462):1.373318287):0.1580855064,(((((16:0.0000016247,17:0.0000016247):0.1679904876,18:0.1053377521):0.132982409,19:0.2438606749):0.3389900301,((((24:0.0567194120,25:0.0703363524):0.2202166565,(26:0.0392828088,(28:0.8888509161,29:0.7304908162):0.3064382219):0.04016521873):0.09288762371,27:0.0832825481):0.5051165798,(((30:0.2579324626,31:0.2460884340):0.2146683461,(33:0.2033078709,34:0.2194347050):0.115990558):0.1316292644,32:0.6293895466):0.1049154649):0.7319880556):0.2526439,20:0.5573732686):0.2697097871):0.2140058286,15:0.7788583808):0.3295189557):0.1039601385):0.06303235968,((4:0.2814175206,5:0.4293332299):0.2498320138,(6:0.4325215774,7:0.4383898387):0.1865632146):0.08841156008):0.08630854001):0.02927146707);
 best_tree_AICc: (0:0.2127492894,1:0.1445463023,(2:0.2645924960,((3:0.3144276728,(((((8:0.0000016247,9:0.0000016247):0.2968312781,10:0.2067467472):0.3237690001,11:0.6200640961):0.2992812257,(12:0.0000016247,13:0.0000016247):0.6386342732):0.2723503377,(((((14:1.7767855666,(21:0.4025280860,22:0.8486694423):0.3420282255):0.2085278151,23:0.9933769146):0.4760478449,(35:2.0809285384,(((((((36:0.1088968549,37:0.1417891445):0.03374142803,38:0.0245324394):0.6270743545,39:0.7887191008):0.3115380284,(41:0.1716339008,(42:0.0106972330,43:0.0308641788):0.1338087598):0.7611812741):0.4863624822,40:0.8502229045):0.5453949916,(((49:0.0000016247,50:0.0000016247):0.05264503557,51:0.0999306513):1.027861655,52:1.3002464840):0.5973719445):0.1189501092,((44:0.9384291427,(45:1.2253066148,46:1.2361470875):0.4148410558):0.3624250257,(47:1.0982985928,48:0.9585045788):0.2451866772):0.934800905):0.5232329462):1.373318287):0.1580855064,(((((16:0.0000016247,17:0.0000016247):0.1679904876,18:0.1053377521):0.132982409,19:0.2438606749):0.3389900301,((((24:0.0567194120,25:0.0703363524):0.2202166565,(26:0.0392828088,(28:0.8888509161,29:0.7304908162):0.3064382219):0.04016521873):0.09288762371,27:0.0832825481):0.5051165798,(((30:0.2579324626,31:0.2460884340):0.2146683461,(33:0.2033078709,34:0.2194347050):0.115990558):0.1316292644,32:0.6293895466):0.1049154649):0.7319880556):0.2526439,20:0.5573732686):0.2697097871):0.2140058286,15:0.7788583808):0.3295189557):0.1039601385):0.06303235968,((4:0.2814175206,5:0.4293332299):0.2498320138,(6:0.4325215774,7:0.4383898387):0.1865632146):0.08841156008):0.08630854001):0.02927146707);
 best_tree_BIC: (0:0.2127492894,1:0.1445463023,(2:0.2645924960,((3:0.3144276728,(((((8:0.0000016247,9:0.0000016247):0.2968312781,10:0.2067467472):0.3237690001,11:0.6200640961):0.2992812257,(12:0.0000016247,13:0.0000016247):0.6386342732):0.2723503377,(((((14:1.7767855666,(21:0.4025280860,22:0.8486694423):0.3420282255):0.2085278151,23:0.9933769146):0.4760478449,(35:2.0809285384,(((((((36:0.1088968549,37:0.1417891445):0.03374142803,38:0.0245324394):0.6270743545,39:0.7887191008):0.3115380284,(41:0.1716339008,(42:0.0106972330,43:0.0308641788):0.1338087598):0.7611812741):0.4863624822,40:0.8502229045):0.5453949916,(((49:0.0000016247,50:0.0000016247):0.05264503557,51:0.0999306513):1.027861655,52:1.3002464840):0.5973719445):0.1189501092,((44:0.9384291427,(45:1.2253066148,46:1.2361470875):0.4148410558):0.3624250257,(47:1.0982985928,48:0.9585045788):0.2451866772):0.934800905):0.5232329462):1.373318287):0.1580855064,(((((16:0.0000016247,17:0.0000016247):0.1679904876,18:0.1053377521):0.132982409,19:0.2438606749):0.3389900301,((((24:0.0567194120,25:0.0703363524):0.2202166565,(26:0.0392828088,(28:0.8888509161,29:0.7304908162):0.3064382219):0.04016521873):0.09288762371,27:0.0832825481):0.5051165798,(((30:0.2579324626,31:0.2460884340):0.2146683461,(33:0.2033078709,34:0.2194347050):0.115990558):0.1316292644,32:0.6293895466):0.1049154649):0.7319880556):0.2526439,20:0.5573732686):0.2697097871):0.2140058286,15:0.7788583808):0.3295189557):0.1039601385):0.06303235968,((4:0.2814175206,5:0.4293332299):0.2498320138,(6:0.4325215774,7:0.4383898387):0.1865632146):0.08841156008):0.08630854001):0.02927146707);
 boot_consense_logl: 0
 contree_rfdist: -1
part2:
 3DI: -8442.123648 1 13.84838559
 Blosum62+F+G4: -8564.912008 21 16.71940111
 Blosum62+F+I+G4: -8556.035948 22 17.1743214
 Blosum62+G4: -10147.9948 2 15.24556066
 Blosum62+I+G4: -10141.35151 3 15.63610211
 DCMut+F+G4: -8768.921658 21 20.04253256
 DCMut+F+I+G4: -8758.106756 22 20.59523477
 DCMut+G4: -10295.44098 2 17.78677073
 DCMut+I+G4: -10285.57281 3 18.88206429
 Dayhoff+F+G4: -8773.593697 21 20.11209193
 Dayhoff+F+I+G4: -8762.764537 22 20.66181482
 Dayhoff+G4: -10302.0568 2 17.84499647
 Dayhoff+I+G4: -10292.17942 3 18.94983148
 FLAVI+F+G4: -9200.704692 21 29.06677972
 FLAVI+F+I+G4: -9186.295582 22 29.31773696
 FLAVI+G4: -11307.09269 2 26.37508353
 FLAVI+I+G4: -11302.66833 3 27.1402913
 FLU+F+G4: -8991.50849 21 25.84491376
 FLU+F+I+G4: -8980.469889 22 24.98051167
 FLU+G4: -10985.55326 2 26.04787995
 FLU+I+G4: -10981.71773 3 26.86001323
 HIVb+F+G4: -9086.443221 21 25.4962627
 HIVb+F+I+G4: -9071.040541 22 26.43482712
 HIVb+G4: -10977.80221 2 24.12935785
 HIVb+I+G4: -10970.31125 3 24.43462455
 HIVw+F+G4: -9307.98818 21 32.16810007
 HIVw+F+I+G4: -9298.251145 22 31.70032884
 HIVw+G4: -11439.03037 2 25.67892196
 HIVw+I+G4: -11434.2065 3 25.66150723
 JTT+F+G4: -8717.082808 21 18.2921966
 JTT+F+I+G4: -8706.510433 22 18.97059834
 JTT+G4: -10263.30053 2 16.41227855
 JTT+I+G4: -10256.27973 3 16.87790426
 JTTDCMut+F+G4: -8726.056901 21 18.44430347
 JTTDCMut+F+I+G4: -8715.362867 22 19.12729849
 JTTDCMut+G4: -10272.98157 2 16.48752192
 JTTDCMut+I+G4: -10265.84178 3 16.99233857
 LG: -10845.01858 1 14.20283447
 LG+F+G4: -8826.493886 21 21.42924077
 LG+F+I+G4: -8817.560692 22 21.4275226
 LG+G4: -10553.17032 2 17.96768106
 LG+I: -10778.21057 2 14.59610549
 LG+I+G4: -10546.67727 3 18.38860164
 LG+I+R2: -10581.39791 4 17.5826106
 LG+I+R3: -10546.53424 6 18.73575958
 LG+I+R4: -10541.61541 8 19.09749104
 LG+R2: -10599.37712 3 17.18878788
 LG+R3: -10551.80106 5 18.5787744
 LG+R4: -10544.69472 7 18.89228487
 LG+R5: -10540.34848 9 20.03485959
 PMB+F+G4: -8532.293807 21 16.42303354
 PMB+F+I+G4: -8523.298957 22 16.8118342
 PMB+G4: -10043.82532 2 14.726942
 PMB+I+G4: -10037.02652 3 15.07408934
 PhyloTree!newick: (0:0.0892294099,1:0.0606243212,(2:0.1109730253,((3:0.1318744507,(((((8:0.0000006814,9:0.0000006814):0.1244943278,10:0.0867118770):0.1357923068,11:0.2600617540):0.1255218631,(12:0.0000006814,13:0.0000006814):0.2678502921):0.1142267501,(((((14:0.7452035588,(21:0.1688247404,22:0.3559413697):0.1434504284):0.08745887672,23:0.4166332876):0.1996597422,(35:0.8727644917,(((((((36:0.0456725481,37:0.0594679386):0.01415152887,38:0.0102891769):0.2630019341,39:0.3307975323):0.1306625018,(41:0.0719851603,(42:0.0044865380,43:0.0129447787):0.05612087688):0.3192478625):0.2039858155,40:0.3565929090):0.2287447043,(((49:0.0000006814,50:0.0000006814):0.02207991136,51:0.0419120226):0.43109657,52:0.5453377861):0.2505444142):0.0498889941,((44:0.3935875831,(45:0.5139071742,46:0.5184537887):0.1739889364):0.1520050724,(47:0.4606386023,48:0.4020074435):0.1028340097):0.3920658601):0.2194496965):0.5759849099):0.0663028135,(((((16:0.0000006814,17:0.0000006814):0.07045707237,18:0.0441798205):0.05577429613,19:0.1022778697):0.1421761756,((((24:0.0237887500,25:0.0294998458):0.09236130642,(26:0.0164756454,(28:0.3727939252,29:0.3063759445):0.1285235865):0.01684573787):0.03895809886,27:0.0349296236):0.2118514918,(((30:0.1081797334,31:0.1032122165):0.09003428349,(33:0.0852695742,34:0.0920333473):0.04864772553):0.05520677233,32:0.2639729512):0.04400270876):0.307003903):0.1059616517,20:0.2337685265):0.1131192739):0.08975641639,15:0.3266618372):0.1382039022):0.0436020343):0.02643647022,((4:0.1180296271,5:0.1800671150):0.1047823155,(6:0.1814043432,7:0.1838655570):0.07824667989):0.03708078817):0.03619875822):0.0122767777);
 Q.bird+F+G4: -9061.757905 21 23.75310986
 Q.bird+F+I+G4: -9052.719569 22 24.60481437
 Q.bird+G4: -10512.15391 2 20.52268942
 Q.bird+I+G4: -10508.01292 3 20.90049239
 Q.insect+F+G4: -8668.934216 21 18.01198096
 Q.insect+F+I+G4: -8658.614293 22 18.58808878
 Q.insect+G4: -10353.20982 2 17.41877187
 Q.insect+I+G4: -10347.42443 3 17.81463178
 Q.mammal+F+G4: -8908.187842 21 20.84360762
 Q.mammal+F+I+G4: -8898.613232 22 21.55597775
 Q.mammal+G4: -10313.85571 2 19.29152812
 Q.mammal+I+G4: -10309.04264 3 19.62992107
 Q.pfam+F+G4: -8780.921087 21 20.44174158
 Q.pfam+F+I+G4: -8773.242346 22 20.76031106
 Q.pfam+G4: -10459.13572 2 16.45799892
 Q.pfam+I+G4: -10453.41309 3 16.8449225
 Q.plant+F+G4: -9012.09838 21 25.47981962
 Q.plant+F+I+G4: -9003.725327 22 24.91731202
 Q.plant+G4: -10606.37984 2 20.51935946
 Q.plant+I+G4: -10600.7537 3 21.01525544
 Q.yeast+F+G4: -8731.684019 21 19.38108437
 Q.yeast+F+I+G4: -8722.4654 22 20.06265334
 Q.yeast+G4: -10508.68127 2 17.59148477
 Q.yeast+I+G4: -10503.88429 3 17.95519003
 RateGamma!gamma_shape: 1.609324835
 RateGammaInvar!gamma_shape: 2.108160678
 RateGammaInvar!p_invar: 0.02989896383
 RateInvar!p_invar: 0.03132772158
 StopRule!curIteration: 0
 StopRule!start_real_time: 1699697835
 StopRule!time_vec: 
 VT+F+G4: -8570.657297 21 16.14030874
 VT+F+I+G4: -8560.657228 22 16.74279241
 VT+G4: -10091.32623 2 15.00234089
 VT+I+G4: -10083.90677 3 15.42653763
 WAG+F+G4: -8660.991931 21 17.84229381
 WAG+F+I+G4: -8651.161633 22 18.40295917
 WAG+G4: -10198.99627 2 16.38101736
 WAG+I+G4: -10190.86356 3 16.91066266
 best_model_AIC: PMB+F+I+G4
 best_model_AICc: PMB+F+I+G4
 best_model_BIC: PMB+F+I+G4
 best_model_list_BIC: PMB+F+I+G4 PMB+F+G4 Blosum62+F+I+G4 VT+F+I+G4 Blosum62+F+G4 VT+F+G4 rtREV+F+I+G4 rtREV+F+G4 WAG+F+I+G4 WAG+F+G4 Q.insect+F+I+G4 Q.insect+F+G4 JTT+F+I+G4 JTT+F+G4 JTTDCMut+F+I+G4 Q.yeast+F+I+G4 JTTDCMut+F+G4 Q.yeast+F+G4 DCMut+F+I+G4 Dayhoff+F+I+G4 DCMut+F+G4 Dayhoff+F+G4 Q.pfam+F+I+G4 Q.pfam+F+G4 cpREV+F+I+G4 mtInv+F+I+G4 cpREV+F+G4 mtInv+F+G4 LG+F+I+G4 LG+F+G4 Q.mammal+F+I+G4 Q.mammal+F+G4 mtMet+F+I+G4 mtMet+F+G4 mtZOA+F+I+G4 mtZOA+F+G4 FLU+F+I+G4 FLU+F+G4 Q.plant+F+I+G4 Q.plant+F+G4 Q.bird+F+I+G4 Q.bird+F+G4 mtART+F+I+G4 HIVb+F+I+G4 mtART+F+G4 HIVb+F+G4 mtREV+F+I+G4 mtREV+F+G4 mtVer+F+I+G4 mtVer+F+G4 FLAVI+F+I+G4 FLAVI+F+G4 HIVw+F+I+G4 HIVw+F+G4 mtMAM+F+I+G4 mtMAM+F+G4 PMB+I+G4 PMB+G4 VT+I+G4 VT+G4 Blosum62+I+G4 Blosum62+G4 WAG+I+G4 WAG+G4 JTT+I+G4 JTT+G4 JTTDCMut+I+G4 JTTDCMut+G4 DCMut+I+G4 Dayhoff+I+G4 DCMut+G4 Dayhoff+G4 Q.mammal+I+G4 Q.mammal+G4 Q.insect+I+G4 Q.insect+G4 rtREV+I+G4 rtREV+G4 Q.pfam+I+G4 Q.pfam+G4 Q.yeast+I+G4 Q.yeast+G4 Q.bird+I+G4 Q.bird+G4 LG+I+G4 LG+G4 LG+I+R3 cpREV+I+G4 LG+I+R4 LG+R4 LG+R5 LG+R3 cpREV+G4 LG+I+R2 LG+R2 Q.plant+I+G4 Q.plant+G4 LG+I LG HIVb+I+G4 HIVb+G4 FLU+I+G4 FLU+G4 mtInv+I+G4 mtInv+G4 FLAVI+I+G4 FLAVI+G4 mtZOA+G4 mtZOA+I+G4 mtMet+G4 mtMet+I+G4 HIVw+I+G4 HIVw+G4 mtREV+I+G4 mtREV+G4 mtART+G4 mtART+I+G4 mtVer+G4 mtVer+I+G4 mtMAM+G4 mtMAM+I+G4
 best_score_AIC: 17090.59791
 best_score_AICc: 17096.62172
 best_score_BIC: 17162.14793
 best_tree_AIC: (0:0.0892294099,1:0.0606243212,(2:0.1109730253,((3:0.1318744507,(((((8:0.0000006814,9:0.0000006814):0.1244943278,10:0.0867118770):0.1357923068,11:0.2600617540):0.1255218631,(12:0.0000006814,13:0.0000006814):0.2678502921):0.1142267501,(((((14:0.7452035588,(21:0.1688247404,22:0.3559413697):0.1434504284):0.08745887672,23:0.4166332876):0.1996597422,(35:0.8727644917,(((((((36:0.0456725481,37:0.0594679386):0.01415152887,38:0.0102891769):0.2630019341,39:0.3307975323):0.1306625018,(41:0.0719851603,(42:0.0044865380,43:0.0129447787):0.05612087688):0.3192478625):0.2039858155,40:0.3565929090):0.2287447043,(((49:0.0000006814,50:0.0000006814):0.02207991136,51:0.0419120226):0.43109657,52:0.5453377861):0.2505444142):0.0498889941,((44:0.3935875831,(45:0.5139071742,46:0.5184537887):0.1739889364):0.1520050724,(47:0.4606386023,48:0.4020074435):0.1028340097):0.3920658601):0.2194496965):0.5759849099):0.0663028135,(((((16:0.0000006814,17:0.0000006814):0.07045707237,18:0.0441798205):0.05577429613,19:0.1022778697):0.1421761756,((((24:0.0237887500,25:0.0294998458):0.09236130642,(26:0.0164756454,(28:0.3727939252,29:0.3063759445):0.1285235865):0.01684573787):0.03895809886,27:0.0349296236):0.2118514918,(((30:0.1081797334,31:0.1032122165):0.09003428349,(33:0.0852695742,34:0.0920333473):0.04864772553):0.05520677233,32:0.2639729512):0.04400270876):0.307003903):0.1059616517,20:0.2337685265):0.1131192739):0.08975641639,15:0.3266618372):0.1382039022):0.0436020343):0.02643647022,((4:0.1180296271,5:0.1800671150):0.1047823155,(6:0.1814043432,7:0.1838655570):0.07824667989):0.03708078817):0.03619875822):0.0122767777);
 best_tree_AICc: (0:0.0892294099,1:0.0606243212,(2:0.1109730253,((3:0.1318744507,(((((8:0.0000006814,9:0.0000006814):0.1244943278,10:0.0867118770):0.1357923068,11:0.2600617540):0.1255218631,(12:0.0000006814,13:0.0000006814):0.2678502921):0.1142267501,(((((14:0.7452035588,(21:0.1688247404,22:0.3559413697):0.1434504284):0.08745887672,23:0.4166332876):0.1996597422,(35:0.8727644917,(((((((36:0.0456725481,37:0.0594679386):0.01415152887,38:0.0102891769):0.2630019341,39:0.3307975323):0.1306625018,(41:0.0719851603,(42:0.0044865380,43:0.0129447787):0.05612087688):0.3192478625):0.2039858155,40:0.3565929090):0.2287447043,(((49:0.0000006814,50:0.0000006814):0.02207991136,51:0.0419120226):0.43109657,52:0.5453377861):0.2505444142):0.0498889941,((44:0.3935875831,(45:0.5139071742,46:0.5184537887):0.1739889364):0.1520050724,(47:0.4606386023,48:0.4020074435):0.1028340097):0.3920658601):0.2194496965):0.5759849099):0.0663028135,(((((16:0.0000006814,17:0.0000006814):0.07045707237,18:0.0441798205):0.05577429613,19:0.1022778697):0.1421761756,((((24:0.0237887500,25:0.0294998458):0.09236130642,(26:0.0164756454,(28:0.3727939252,29:0.3063759445):0.1285235865):0.01684573787):0.03895809886,27:0.0349296236):0.2118514918,(((30:0.1081797334,31:0.1032122165):0.09003428349,(33:0.0852695742,34:0.0920333473):0.04864772553):0.05520677233,32:0.2639729512):0.04400270876):0.307003903):0.1059616517,20:0.2337685265):0.1131192739):0.08975641639,15:0.3266618372):0.1382039022):0.0436020343):0.02643647022,((4:0.1180296271,5:0.1800671150):0.1047823155,(6:0.1814043432,7:0.1838655570):0.07824667989):0.03708078817):0.03619875822):0.0122767777);
 best_tree_BIC: (0:0.0892294099,1:0.0606243212,(2:0.1109730253,((3:0.1318744507,(((((8:0.0000006814,9:0.0000006814):0.1244943278,10:0.0867118770):0.1357923068,11:0.2600617540):0.1255218631,(12:0.0000006814,13:0.0000006814):0.2678502921):0.1142267501,(((((14:0.7452035588,(21:0.1688247404,22:0.3559413697):0.1434504284):0.08745887672,23:0.4166332876):0.1996597422,(35:0.8727644917,(((((((36:0.0456725481,37:0.0594679386):0.01415152887,38:0.0102891769):0.2630019341,39:0.3307975323):0.1306625018,(41:0.0719851603,(42:0.0044865380,43:0.0129447787):0.05612087688):0.3192478625):0.2039858155,40:0.3565929090):0.2287447043,(((49:0.0000006814,50:0.0000006814):0.02207991136,51:0.0419120226):0.43109657,52:0.5453377861):0.2505444142):0.0498889941,((44:0.3935875831,(45:0.5139071742,46:0.5184537887):0.1739889364):0.1520050724,(47:0.4606386023,48:0.4020074435):0.1028340097):0.3920658601):0.2194496965):0.5759849099):0.0663028135,(((((16:0.0000006814,17:0.0000006814):0.07045707237,18:0.0441798205):0.05577429613,19:0.1022778697):0.1421761756,((((24:0.0237887500,25:0.0294998458):0.09236130642,(26:0.0164756454,(28:0.3727939252,29:0.3063759445):0.1285235865):0.01684573787):0.03895809886,27:0.0349296236):0.2118514918,(((30:0.1081797334,31:0.1032122165):0.09003428349,(33:0.0852695742,34:0.0920333473):0.04864772553):0.05520677233,32:0.2639729512):0.04400270876):0.307003903):0.1059616517,20:0.2337685265):0.1131192739):0.08975641639,15:0.3266618372):0.1382039022):0.0436020343):0.02643647022,((4:0.1180296271,5:0.1800671150):0.1047823155,(6:0.1814043432,7:0.1838655570):0.07824667989):0.03708078817):0.03619875822):0.0122767777);
 boot_consense_logl: 0
 contree_rfdist: -1
 cpREV+F+G4: -8818.619163 21 19.69998985
 cpREV+F+I+G4: -8808.917444 22 20.26360899
 cpREV+G4: -10560.47351 2 16.72174709
 cpREV+I+G4: -10554.53551 3 17.11182793
 mtART+F+G4: -9080.020592 21 30.2290246
 mtART+F+I+G4: -9068.915201 22 32.06616524
 mtART+G4: -11747.47038 2 43.45616138
 mtART+I+G4: -11745.12655 3 43.21329217
 mtInv+F+G4: -8819.972265 21 20.80888378
 mtInv+F+I+G4: -8813.31622 22 21.54319641
 mtInv+G4: -11244.14203 2 24.83816402
 mtInv+I+G4: -11241.24844 3 25.05902014
 mtMAM+F+G4: -9322.658887 21 31.15368706
 mtMAM+F+I+G4: -9309.996663 22 30.81157123
 mtMAM+G4: -12199.42775 2 30.78966469
 mtMAM+I+G4: -12198.33961 3 30.63826481
 mtMet+F+G4: -8914.135259 21 22.05941728
 mtMet+F+I+G4: -8906.743175 22 22.97797975
 mtMet+G4: -11419.5755 2 27.32142765
 mtMet+I+G4: -11417.52806 3 27.34283552
 mtREV+F+G4: -9119.916537 21 25.06113639
 mtREV+F+I+G4: -9108.493621 22 25.46687248
 mtREV+G4: -11510.21561 2 22.87114876
 mtREV+I+G4: -11504.8296 3 23.8806307
 mtVer+F+G4: -9165.126222 21 26.75091198
 mtVer+F+I+G4: -9154.141861 22 26.58525443
 mtVer+G4: -11836.78205 2 28.08823348
 mtVer+I+G4: -11834.96272 3 28.18293714
 mtZOA+F+G4: -8937.962219 21 26.30859969
 mtZOA+F+I+G4: -8930.241471 22 27.47107559
 mtZOA+G4: -11340.83085 2 34.34843805
 mtZOA+I+G4: -11339.4192 3 34.38274279
 rtREV+F+G4: -8642.140189 21 17.95120648
 rtREV+F+I+G4: -8632.808103 22 18.59237879
 rtREV+G4: -10407.21288 2 16.33944274
 rtREV+I+G4: -10401.28841 3 16.62825169
partition_type: 2
```
