## Supplementary material for "Tertiary-interaction characters enable fast, model-based structural phylogenetics beyond the twilight zone": partitions_v1.raxml.treefile

```
(1ji5_A:0.2179215551,1jig_A:0.1589635069,(1n1q_A:0.2784251629,((((2chp_A:0.2995011080,((((1dps_A:0.0000010000,1jts_A:0.0000010000)99.9/100:0.3026923088,1o9r_A:0.2227760088)99.4/100:0.3801158396,1uvh_A:0.5795549981)96.1/95:0.2649142638,(1tjo_A:0.0000010000,1tk6_A:0.0000010000)100/100:0.6485779896)99.4/97:0.3875536402)81.1/41:0.0744111542,(1ji4_A:0.4348095316,2fjc_A:0.4974809152)99/93:0.2336235533)79.1/28:0.0203276380,((((2fzf_A:1.6648840899,((1lko_A:0.4556565109,1yuz_A:0.8402464377)89.2/85:0.3938805967,3qhb_A:0.9719910578)57.1/63:0.3542957507)89.2/57:0.3787085866,(((((1lb3_A:0.0616132026,2za7_A:0.0733329970)100/100:0.2149636404,(1bg7_A:0.0759578469,1r03_A:0.1920453844)33.8/36:0.0391837601)97.4/66:0.1953853451,(1z6o_A:0.9212665698,1z6o_M:0.6540437835)40.6/62:0.1643954717)98/95:0.3058622282,(((1eum_A:0.3068029361,1krq_A:0.2318548268)97.9/92:0.1824088691,3e6s_A:0.7303359573)64.2/50:0.0924074294,(2jd7_A:0.2234085147,1vlg_A:0.2272695674)88.3/83:0.1015408647)93.7/69:0.2307326273)98.7/97:0.5398048984,(1otk_A:2.0208729272,(((((((1oqu_A:0.1189498341,1r2f_A:0.1546485889)77.3/73:0.0434639777,1uzr_A:0.0192978140)100/100:0.6346911687,1mxr_A:0.8357243010)96.8/96:0.3587411913,(1jk0_A:0.1684426752,(2uw2_A:0.0119157094,1w68_A:0.0319011103)97.1/96:0.1462969207)100/99:0.7513774526)96.6/91:0.5100968281,3ee4_A:0.8516423441)89.2/75:0.5569194421,((2inc_B:0.9510706651,(2inp_C:1.0520320891,1mty_B:1.3408829086)35/62:0.3908332901)98.3/96:0.6420750720,(1mty_D:1.0561712145,3dhg_A:0.9888159988)38/60:0.0750240425)99.9/100:1.1872508360)45.3/36:0.2586968740,(((2uw1_A:0.0000010000,2uw1_B:0.0000010000)65.3/100:0.0290227462,1afr_A:0.1315593834)100/100:1.1699013100,1za0_A:1.1721582968)88.4/88:0.4605041602)88.3/80:0.6430657970)98.2/95:1.2462723490)69/27:0.0380818034)92.8/69:0.2171442443,((((1bcf_A:0.0000010000,3e1q_A:0.0000010000)99.9/100:0.1823749576,2fkz_A:0.1154958398)96.3/100:0.1726457343,1jgc_A:0.2324395073)99.9/100:0.5144850823,1nfv_A:0.5878254622)82.8/62:0.2232116330)96.9/86:0.3440498579,2vzb_A:0.7910147354)99.9/100:0.4799204411)76.1/31:0.0355954587,(1qgh_A:0.2776774904,2ux1_A:0.4504335989)99.9/100:0.3461715009)84.2/77:0.0822601245)47.4/55:0.0287708911);
```
