## Supplementary material for "Tertiary-interaction characters enable fast, model-based structural phylogenetics beyond the twilight zone": partitions_v1.raxml.ufboot (part 1 of 2)

```
(1ji5_A:0.1890480000	(1jig_A:0.1392260000	(((2chp_A:0.3041420000	((1ji4_A:0.4616730000	2fjc_A:0.4272050000):0.1948730000	((((1dps_A:0.0000010000	1jts_A:0.0000010000):0.1900640000	1o9r_A:0.2919550000):0.3399830000	1uvh_A:0.4846680000):0.3021410000	(1tjo_A:0.0000010000	1tk6_A:0.0000010000):0.8190680000):0.3345420000):0.1184350000):0.0413599000	((((((2fzf_A:1.6569970000	1lko_A:0.5960160000):0.0318481000	1yuz_A:0.5859940000):0.5154350000	3qhb_A:0.7484870000):0.4212970000	((((((1lb3_A:0.0656060000	2za7_A:0.0560260000):0.2571490000	1bg7_A:0.0525750000):0.0545025000	(1z6o_A:1.1401030000	1z6o_M:0.7835690000):0.2291710000):0.1051510000	1r03_A:0.0897450000):0.3210750000	(((1eum_A:0.2422230000	1krq_A:0.3103600000):0.2306770000	(2jd7_A:0.2802140000	1vlg_A:0.1275410000):0.0558546000):0.1887140000	3e6s_A:0.6468700000):0.2912750000):0.5471760000	(1otk_A:1.5032380000	((((((1oqu_A:0.0978740000	1uzr_A:0.0809930000):0.0779744000	1r2f_A:0.1151810000):0.6865980000	1mxr_A:0.7219950000):0.7170080000	(1jk0_A:0.0845230000	(2uw2_A:0.0054890000	1w68_A:0.0427280000):0.2318750000):0.7166850000):0.5266440000	3ee4_A:0.6922260000):0.6662570000	((((2inc_B:1.0492190000	2inp_C:0.6899660000):0.5122610000	1mty_B:1.1632930000):0.6211470000	(1mty_D:1.0790500000	3dhg_A:0.8650640000):0.2717280000):0.9383640000	(((2uw1_A:0.0000010000	2uw1_B:0.0000010000):0.1209460000	1afr_A:0.0651840000):1.1648100000	1za0_A:0.9350050000):0.3410240000):0.4137400000):0.4803220000):1.0216100000):0.1793630000):0.3486680000	((((1bcf_A:0.0000010000	3e1q_A:0.0000010000):0.1717850000	2fkz_A:0.1221110000):0.1898240000	1jgc_A:0.2123510000):0.4084520000	1nfv_A:0.7595330000):0.3196200000):0.1971900000	2vzb_A:0.7019010000):0.4722890000):0.0288233000	(1qgh_A:0.3746780000	2ux1_A:0.4370970000):0.3083050000):0.1189420000):0.0080961300	1n1q_A:0.2467400000);
(1ji5_A:0.2193340000	1jig_A:0.1948730000	(1n1q_A:0.2925520000	((2chp_A:0.2869380000	((((1dps_A:0.0000010000	1jts_A:0.0000010000):0.2343430000	1o9r_A:0.2359900000):0.4254810000	1uvh_A:0.4794060000):0.5106860000	((1tjo_A:0.0000010000	1tk6_A:0.0000010000):0.5721840000	((((((2fzf_A:1.6348150000	3qhb_A:0.9407600000):0.2951530000	(1lko_A:0.3654310000	1yuz_A:0.6705650000):0.4479890000):0.2415730000	(1otk_A:1.8685770000	(((((((1oqu_A:0.1144520000	1r2f_A:0.1634450000):0.0402486000	1uzr_A:0.0249880000):0.6260970000	1mxr_A:0.9104780000):0.4625730000	(1jk0_A:0.1875000000	(2uw2_A:0.0169010000	1w68_A:0.0072100000):0.1145710000):0.9903830000):0.3883180000	(((2uw1_A:0.0000010000	2uw1_B:0.0000010000):0.0214811000	1afr_A:0.1105810000):1.4460300000	1za0_A:1.4024830000):0.6609610000):0.0927715000	3ee4_A:0.8674860000):0.4200950000	(((2inc_B:0.8772830000	2inp_C:0.9081960000):0.6889920000	1mty_B:0.9346690000):0.7163170000	(1mty_D:1.0642300000	3dhg_A:0.9859430000):0.2052990000):1.6713000000):0.5986580000):0.7945620000):0.2795950000	(((((1lb3_A:0.0558280000	2za7_A:0.0682060000):0.2519320000	1bg7_A:0.0579270000):0.0501859000	1r03_A:0.1533870000):0.1275120000	(1z6o_A:1.0004400000	1z6o_M:0.5860420000):0.1368850000):0.1982310000	(((1eum_A:0.3504680000	1krq_A:0.1745830000):0.2495250000	(2jd7_A:0.1812480000	1vlg_A:0.3581030000):0.1286610000):0.1647240000	3e6s_A:0.5804630000):0.2545140000):0.5112160000):0.5255450000	((((1bcf_A:0.0000010000	3e1q_A:0.0000010000):0.2098200000	2fkz_A:0.1037590000):0.1934630000	1jgc_A:0.2403630000):0.4505910000	1nfv_A:0.8074140000):0.2376360000):0.1543510000	2vzb_A:0.6794600000):0.3550640000):0.2447170000):0.1777370000):0.0387190000	((1qgh_A:0.2171750000	2ux1_A:0.4076830000):0.2525700000	(1ji4_A:0.4987290000	2fjc_A:0.5002600000):0.2238210000):0.1083960000):0.0825749000):0.0363644000);
(1ji5_A:0.2396700000	1jig_A:0.1421730000	(1n1q_A:0.3265330000	(((2chp_A:0.3038590000	((((1dps_A:0.0000010000	1jts_A:0.0000010000):0.3523840000	1o9r_A:0.2211330000):0.3569490000	1uvh_A:0.6596770000):0.3869110000	(1tjo_A:0.0000010000	1tk6_A:0.0000010000):0.6880900000):0.4592330000):0.0443454000	((1qgh_A:0.2489540000	2ux1_A:0.4383330000):0.2682630000	(1ji4_A:0.3959030000	2fjc_A:0.6063280000):0.2566410000):0.1557150000):0.0181994000	((((2fzf_A:1.8129760000	((((((1lb3_A:0.0659280000	2za7_A:0.0483260000):0.2369170000	1r03_A:0.2196560000):0.0824785000	1bg7_A:0.0266540000):0.2191690000	1z6o_A:1.0429890000):0.2090570000	1z6o_M:0.5690440000):0.4263190000	(((1eum_A:0.4331190000	1krq_A:0.2122330000):0.1492340000	3e6s_A:0.8198230000):0.1282030000	(2jd7_A:0.3447570000	1vlg_A:0.2081720000):0.1761520000):0.0596831000):0.3568620000):0.3375830000	(((1lko_A:0.1142600000	1yuz_A:1.1486890000):0.6856910000	3qhb_A:1.0920290000):0.5027420000	(1otk_A:1.6959480000	(((((((1oqu_A:0.1190420000	1r2f_A:0.1805510000):0.0575595000	1uzr_A:0.0000030000):0.6699840000	1mxr_A:1.0022040000):0.4662420000	(1jk0_A:0.2202040000	(2uw2_A:0.0259350000	1w68_A:0.0497420000):0.1543780000):0.5907530000):0.4222010000	3ee4_A:1.1918020000):0.5577200000	((2inc_B:0.7951900000	(2inp_C:0.9469810000	1mty_B:1.4442030000):0.3747940000):0.6536390000	(1mty_D:1.0260320000	3dhg_A:1.1649230000):0.1455470000):0.7414900000):0.2300040000	(((2uw1_A:0.0000010000	2uw1_B:0.0000010000):0.0683824000	1afr_A:0.1127210000):0.8663130000	1za0_A:1.2450310000):0.7454480000):0.8672170000):1.0889500000):0.0844981000):0.1988640000	((((1bcf_A:0.0000010000	3e1q_A:0.0000010000):0.2264170000	2fkz_A:0.1009180000):0.1516930000	1jgc_A:0.2617890000):0.3536540000	1nfv_A:0.6187140000):0.2435750000):0.3403710000	2vzb_A:0.7235050000):0.4403510000):0.1143570000):0.0231109000);
(1ji5_A:0.2255710000	1jig_A:0.1514780000	((1n1q_A:0.2124120000	(1qgh_A:0.2863520000	2ux1_A:0.5204060000):0.3545420000):0.0592051000	(((2chp_A:0.2909770000	((((1dps_A:0.0000010000	1jts_A:0.0000010000):0.2670980000	1o9r_A:0.2022760000):0.3784530000	1uvh_A:0.6392770000):0.3822460000	(1tjo_A:0.0000010000	1tk6_A:0.0000010000):0.8136300000):0.3369790000):0.0435991000	(1ji4_A:0.4049340000	2fjc_A:0.5367920000):0.2844410000):0.0338585000	((((2fzf_A:1.6433830000	(1otk_A:1.9129760000	(((((((1oqu_A:0.1130300000	1r2f_A:0.1689400000):0.0585263000	1uzr_A:0.0215460000):0.6569250000	1mxr_A:0.6677140000):0.6057800000	(1jk0_A:0.2106460000	(2uw2_A:0.0101560000	1w68_A:0.0277290000):0.1120720000):0.7913400000):0.3265680000	3ee4_A:0.9398110000):0.6917110000	(((2uw1_A:0.0000010000	2uw1_B:0.0000010000):0.0000020127	1afr_A:0.1710310000):1.1784600000	1za0_A:1.2492690000):0.7463330000):0.2306460000	((2inc_B:0.8292910000	(2inp_C:1.2738700000	1mty_B:1.5783810000):0.4558330000):0.7922060000	(1mty_D:1.0181790000	3dhg_A:0.9890700000):0.0000023153):0.9994750000):0.6965130000):0.5086500000):0.8700210000	((1lko_A:0.4394720000	(1yuz_A:0.8647120000	3qhb_A:1.2418930000):0.2092010000):0.8785290000	((((1lb3_A:0.0686120000	2za7_A:0.0485550000):0.1801970000	(1bg7_A:0.0329880000	(1z6o_A:0.9144360000	1z6o_M:0.7678210000):0.3259670000):0.0515647000):0.0688009000	1r03_A:0.1130580000):0.4742780000	(((1eum_A:0.3120010000	1krq_A:0.2205060000):0.1941420000	3e6s_A:0.7976490000):0.1351140000	(2jd7_A:0.2056240000	1vlg_A:0.1959370000):0.0964157000):0.1839860000):0.6565040000):0.1798240000):0.1487650000	((((1bcf_A:0.0000010000	3e1q_A:0.0000010000):0.2143270000	2fkz_A:0.0985560000):0.1815430000	1jgc_A:0.2797230000):0.3491850000	1nfv_A:0.5040410000):0.2118500000):0.5694990000	2vzb_A:0.8900830000):0.5401210000):0.0682267000):0.0368022000);
(1ji5_A:0.1487290000	(1jig_A:0.1521450000	1n1q_A:0.2661560000):0.0411843000	((((2chp_A:0.2480610000	((((1dps_A:0.0000010000	1jts_A:0.0000010000):0.3329800000	1o9r_A:0.2334120000):0.3665600000	1uvh_A:0.4998880000):0.2224820000	(1tjo_A:0.0000010000	1tk6_A:0.0000010000):0.6185890000):0.3905920000):0.0739978000	(1ji4_A:0.4545410000	2fjc_A:0.4986240000):0.1838610000):0.0238196000	(((((2fzf_A:1.6417040000	((1lko_A:0.3738450000	1yuz_A:1.0928960000):0.2703620000	3qhb_A:1.0826930000):0.3452080000):0.2352540000	(((((((((1lb3_A:0.0846350000	2za7_A:0.0618580000):0.2154860000	1bg7_A:0.0711550000):0.0775722000	1r03_A:0.1251030000):0.1863630000	1z6o_A:0.8432590000):0.1334610000	1z6o_M:0.6383250000):0.3551130000	3e6s_A:0.5953230000):0.1647180000	(2jd7_A:0.1754310000	1vlg_A:0.2513250000):0.1182600000):0.2765610000	1krq_A:0.1820520000):0.0921254000	1eum_A:0.1650940000):0.6137180000):0.0149289000	(1otk_A:1.4938460000	(((((((1oqu_A:0.1259700000	1uzr_A:0.0400080000):0.0773554000	1r2f_A:0.0694310000):0.4945320000	1mxr_A:0.9852650000):0.2884530000	(1jk0_A:0.1851060000	(2uw2_A:0.0124150000	1w68_A:0.0287210000):0.0956362000):0.7010840000):0.5780870000	3ee4_A:0.7343110000):0.5261490000	((2inc_B:0.9944880000	(2inp_C:1.1605320000	1mty_B:1.0367240000):0.5031660000):0.5036910000	(1mty_D:0.9774520000	3dhg_A:0.8829540000):0.0000020710):1.0102000000):0.5955110000	(((2uw1_A:0.0000010000	2uw1_B:0.0000010000):0.0016729500	1afr_A:0.1499510000):0.8168630000	1za0_A:1.2314530000):0.3369030000):0.6181070000):1.4595000000):0.2002090000	((((1bcf_A:0.0000010000	3e1q_A:0.0000010000):0.1941580000	2fkz_A:0.0875800000):0.1494560000	1jgc_A:0.2160100000):0.5365970000	1nfv_A:0.5264370000):0.1880070000):0.3300570000	2vzb_A:0.7813500000):0.5099900000):0.0252679000	(1qgh_A:0.2205760000	2ux1_A:0.4442180000):0.2872380000):0.1241400000);
(1ji5_A:0.2533380000	1jig_A:0.0896320000	(1n1q_A:0.1932870000	(2chp_A:0.3225810000	(((1qgh_A:0.2779610000	2ux1_A:0.3662690000):0.1842870000	(1ji4_A:0.3869150000	2fjc_A:0.4850550000):0.1671750000):0.0474538000	(((((1dps_A:0.0000010000	1jts_A:0.0000010000):0.3139980000	1o9r_A:0.2033520000):0.4209070000	1uvh_A:0.5692300000):0.2331640000	(1tjo_A:0.0000010000	1tk6_A:0.0000010000):0.5093190000):0.4850460000	((((2fzf_A:2.2755000000	1nfv_A:0.3870920000):0.3632300000	(((1bcf_A:0.0000010000	3e1q_A:0.0000010000):0.1820090000	2fkz_A:0.1124140000):0.2394550000	1jgc_A:0.2203170000):0.4365920000):0.1421580000	((((1lko_A:0.3337900000	1yuz_A:0.8554840000):0.4493880000	3qhb_A:1.1682650000):0.5140150000	(1otk_A:1.8842470000	(((((((1oqu_A:0.1209090000	1r2f_A:0.1522120000):0.0393396000	1uzr_A:0.0262420000):0.6030570000	1mxr_A:0.8993880000):0.3929340000	(1jk0_A:0.1494680000	(2uw2_A:0.0097550000	1w68_A:0.0428880000):0.2203620000):0.8571280000):0.6391070000	3ee4_A:0.8560430000):0.6591020000	(((2uw1_A:0.0000010000	2uw1_B:0.0000010000):0.0685473000	1afr_A:0.1071840000):0.7500830000	1za0_A:1.3408260000):0.6624580000):0.2444190000	(((2inc_B:1.2933790000	(2inp_C:0.9373500000	1mty_B:1.3950490000):0.3166770000):0.3829500000	1mty_D:1.0988970000):0.1699090000	3dhg_A:1.0036000000):0.5540830000):0.5220550000):1.1265000000):0.0564041000	((((1lb3_A:0.0854490000	2za7_A:0.0735660000):0.1901590000	(1bg7_A:0.0566960000	(1z6o_A:0.9531430000	1z6o_M:0.6737110000):0.4656190000):0.0461106000):0.0949500000	1r03_A:0.0730390000):0.3659290000	(((1eum_A:0.2657450000	1krq_A:0.1850070000):0.2740810000	(2jd7_A:0.2137530000	1vlg_A:0.2773180000):0.0865867000):0.1909230000	3e6s_A:0.4898270000):0.2202290000):0.7171610000):0.2890700000):0.3622690000	2vzb_A:0.9593200000):0.4666160000):0.1288640000):0.0577567000):0.0918764000):0.0430893000);
(1ji5_A:0.2259630000	(1jig_A:0.1625920000	(1n1q_A:0.2683080000	((2chp_A:0.3220310000	((1ji4_A:0.4474280000	2fjc_A:0.3983320000):0.1821710000	((((1dps_A:0.0000010000	1jts_A:0.0000010000):0.2990310000	1o9r_A:0.2316810000):0.2859830000	1uvh_A:0.4959690000):0.2361740000	(1tjo_A:0.0000010000	1tk6_A:0.0000010000):0.7221170000):0.2451030000):0.1362090000):0.0566820000	((((((2fzf_A:1.6469020000	(1lko_A:0.4776550000	1yuz_A:1.1242900000):0.3794730000):0.3465590000	3qhb_A:1.0290010000):0.1852940000	(1otk_A:2.4085120000	((((((1oqu_A:0.1305700000	1r2f_A:0.1422720000):0.0268311000	1uzr_A:0.0367130000):0.5192120000	1mxr_A:0.8056080000):0.2952370000	(1jk0_A:0.1344630000	(2uw2_A:0.0063190000	1w68_A:0.0436430000):0.2342850000):0.7996470000):0.9128010000	((((2inc_B:0.8251780000	(2inp_C:1.0475320000	1mty_B:1.7090780000):0.3529700000):0.8627740000	3dhg_A:0.7791590000):0.3316960000	1mty_D:0.7559160000):1.1577600000	(((2uw1_A:0.0000010000	2uw1_B:0.0000010000):0.0506064000	1afr_A:0.0991500000):1.4079700000	1za0_A:0.7875210000):0.4799140000):0.8146020000):0.2575230000	3ee4_A:0.5585030000):0.8011120000):1.0827200000):0.1368090000	(((((1lb3_A:0.0882910000	2za7_A:0.0670170000):0.2444930000	1r03_A:0.1685840000):0.0753563000	1bg7_A:0.0272910000):0.1896790000	(1z6o_A:0.8044630000	1z6o_M:0.5797070000):0.2240190000):0.2675540000	(((1eum_A:0.3002940000	1krq_A:0.2759130000):0.1167470000	3e6s_A:0.7248990000):0.0730860000	(2jd7_A:0.2713560000	1vlg_A:0.2445350000):0.0847381000):0.4259050000):0.4080650000):0.3037420000	((((1bcf_A:0.0000010000	3e1q_A:0.0000010000):0.2199550000	2fkz_A:0.1397030000):0.1955500000	1jgc_A:0.3084360000):0.5329370000	1nfv_A:0.7320730000):0.2988280000):0.3658710000	2vzb_A:0.9597040000):0.3010410000):0.1245700000):0.0648376000):0.0267058000	(1qgh_A:0.2251420000	2ux1_A:0.3910460000):0.3195870000);
(1ji5_A:0.1415730000	(1jig_A:0.1096280000	(((2chp_A:0.2747240000	(((((1dps_A:0.0000010000	1jts_A:0.0000010000):0.3492840000	1o9r_A:0.1573090000):0.3145700000	1uvh_A:0.4946310000):0.2443340000	(1tjo_A:0.0000010000	1tk6_A:0.0000020000):0.5702980000):0.2897540000	(((((2fzf_A:1.9273290000	(1lko_A:0.3437590000	1yuz_A:0.8022420000):0.1485320000):0.3525090000	3qhb_A:0.9594200000):0.4093000000	((((((1lb3_A:0.1097880000	2za7_A:0.0466180000):0.2118250000	(1bg7_A:0.0117410000	(1z6o_A:0.9583310000	1z6o_M:0.6545580000):0.2806220000):0.0675512000):0.1085410000	1r03_A:0.0762290000):0.4827140000	3e6s_A:0.7125670000):0.1525260000	((1eum_A:0.3298610000	1krq_A:0.2170140000):0.2467120000	(2jd7_A:0.2273270000	1vlg_A:0.2068480000):0.1102280000):0.0594269000):0.5799400000	(1otk_A:2.2722580000	(((((((1oqu_A:0.0984950000	1uzr_A:0.0724430000):0.0958551000	1r2f_A:0.0437260000):0.5905200000	1mxr_A:0.9175580000):0.4015620000	(1jk0_A:0.1644000000	(2uw2_A:0.0137040000	1w68_A:0.0234880000):0.1662460000):0.7362420000):0.3646270000	3ee4_A:0.7831390000):0.6830110000	((2inc_B:0.8452280000	(2inp_C:1.0907840000	1mty_B:0.9545450000):0.6382530000):0.5500740000	(1mty_D:1.1973430000	3dhg_A:0.8181820000):0.0182885000):1.1820700000):0.4295370000	(((2uw1_A:0.0000010000	2uw1_B:0.0000010000):0.0000020420	1afr_A:0.1385690000):1.6323900000	1za0_A:1.2030330000):0.3483030000):0.5948210000):1.0382200000):0.0683354000):0.1714910000	((((1bcf_A:0.0000010000	3e1q_A:0.0000010000):0.1234190000	2fkz_A:0.1070580000):0.1663060000	1jgc_A:0.2708110000):0.3217110000	1nfv_A:0.5428830000):0.3129880000):0.3339730000	2vzb_A:0.5996230000):0.3377850000):0.1218250000):0.1280470000	((1qgh_A:0.2649190000	2ux1_A:0.4681280000):0.2216350000	2fjc_A:0.4830950000):0.1332120000):0.0297210000	1ji4_A:0.5597080000):0.1118420000):0.0282152000	1n1q_A:0.2864750000);
(1ji5_A:0.1810950000	(1jig_A:0.1374500000	(((2chp_A:0.2398780000	((((1dps_A:0.0000010000	1jts_A:0.0000010000):0.3325890000	1o9r_A:0.2645930000):0.3068290000	1uvh_A:0.5225610000):0.2465230000	(1tjo_A:0.0000010000	1tk6_A:0.0000010000):0.7285200000):0.3873910000):0.0551381000	((((2fzf_A:1.5196120000	((1lko_A:0.7322540000	1yuz_A:0.6569160000):0.4380470000	3qhb_A:0.7209890000):0.2143120000):0.5903620000	(((((((1lb3_A:0.0317090000	2za7_A:0.0713670000):0.1905380000	1bg7_A:0.0703570000):0.0650920000	1r03_A:0.1759290000):0.2231750000	1z6o_A:0.8148120000):0.0886783000	1z6o_M:0.6548340000):0.2107170000	(((1eum_A:0.2646550000	1krq_A:0.3444830000):0.2248310000	3e6s_A:0.8104730000):0.0936859000	(2jd7_A:0.2464900000	1vlg_A:0.2409290000):0.1183740000):0.2310460000):0.4450350000	(1otk_A:2.4696080000	(((((((1oqu_A:0.1032340000	1r2f_A:0.1645130000):0.0514621000	1uzr_A:0.0248930000):0.8230580000	1mxr_A:0.9864670000):0.2709710000	(1jk0_A:0.1801090000	(2uw2_A:0.0099970000	1w68_A:0.0405210000):0.1675660000):0.6733180000):0.4368120000	3ee4_A:0.8800550000):0.9526170000	(((2uw1_A:0.0000010000	2uw1_B:0.0000010000):0.0550660000	1afr_A:0.1149440000):0.9520310000	1za0_A:1.3481210000):0.4894150000):0.2360430000	(((2inc_B:1.1489170000	2inp_C:1.2701690000):0.4639980000	1mty_B:1.2325590000):0.2068840000	(1mty_D:1.1501130000	3dhg_A:0.7192310000):0.2137640000):1.0116800000):0.8487590000):1.1898500000):0.0325813000):0.0980797000	((((1bcf_A:0.0000010000	3e1q_A:0.0000010000):0.2552830000	2fkz_A:0.0850920000):0.1924640000	1jgc_A:0.1256090000):0.3456530000	1nfv_A:0.6731200000):0.4500530000):0.4182530000	2vzb_A:0.6544660000):0.6229280000):0.0826949000	((1qgh_A:0.2799930000	2ux1_A:0.4792710000):0.2793420000	(1ji4_A:0.5719250000	2fjc_A:0.5226450000):0.1093090000):0.1045540000):0.1177760000):0.0216202000	1n1q_A:0.2677660000);
(1ji5_A:0.2516120000	1jig_A:0.1626140000	(1n1q_A:0.3041910000	(((2chp_A:0.2811940000	((1ji4_A:0.3422470000	2fjc_A:0.4550280000):0.2432760000	(((1dps_A:0.0000010000	1jts_A:0.0000010000):0.3302140000	1o9r_A:0.2759080000):0.4318690000	(1uvh_A:0.6414940000	(1tjo_A:0.0000010000	1tk6_A:0.0000010000):0.8356350000):0.1630580000):0.4137220000):0.1606260000):0.0282467000	((((2fzf_A:1.6791780000	1nfv_A:0.6405880000):0.0717867000	(((1bcf_A:0.0000010000	3e1q_A:0.0000010000):0.1062020000	2fkz_A:0.2216290000):0.2124840000	1jgc_A:0.3259560000):0.5475250000):0.1914270000	((((1lko_A:0.4897580000	1yuz_A:0.7181390000):0.5383870000	3qhb_A:0.7777400000):0.6074650000	(1otk_A:1.9700970000	((((((1oqu_A:0.0894990000	1r2f_A:0.1649420000):0.0754489000	1uzr_A:0.0001090000):0.6565420000	1mxr_A:0.9347760000):0.5382140000	(1jk0_A:0.2752920000	(2uw2_A:0.0128900000	1w68_A:0.0311990000):0.1029210000):0.6143890000):0.6193750000	3ee4_A:0.7166650000):0.3518080000	(((2inc_B:0.9611070000	(2inp_C:1.1856850000	1mty_B:1.3320080000):0.4559430000):0.3442270000	(1mty_D:0.8670020000	3dhg_A:1.0739420000):0.3695630000):0.9968400000	(((2uw1_A:0.0000010000	2uw1_B:0.0000010000):0.0967973000	1afr_A:0.0864680000):1.7005200000	1za0_A:0.7560600000):0.8529830000):0.2767020000):1.4012700000):0.8901990000):0.2053560000	((((((1lb3_A:0.0870310000	2za7_A:0.0640920000):0.1954050000	(1bg7_A:0.0062150000	(1z6o_A:0.8105540000	1z6o_M:0.6747280000):0.1988390000):0.0760702000):0.1334900000	1r03_A:0.0887960000):0.4950900000	3e6s_A:0.7100510000):0.2152080000	(2jd7_A:0.2176780000	1vlg_A:0.1676770000):0.0838403000):0.1341980000	(1eum_A:0.3377390000	1krq_A:0.2073630000):0.1085820000):0.6996220000):0.1157750000):0.5277960000	2vzb_A:0.8467220000):0.5377540000):0.0483123000	(1qgh_A:0.2463440000	2ux1_A:0.5288990000):0.3508870000):0.0917787000):0.0362644000);
(1ji5_A:0.2473180000	1jig_A:0.1281980000	(1n1q_A:0.2567350000	(((2chp_A:0.3973650000	(((((1dps_A:0.0000010000	1jts_A:0.0000010000):0.2616850000	1o9r_A:0.2135670000):0.3998370000	1uvh_A:0.7068080000):0.3374310000	(1tjo_A:0.0000010000	1tk6_A:0.0000010000):0.5881060000):0.3808810000	(((((2fzf_A:1.5682490000	3qhb_A:0.8650830000):0.3162620000	(1lko_A:0.3930350000	1yuz_A:0.7786530000):0.5306990000):0.1641860000	(((((((((1lb3_A:0.0537760000	2za7_A:0.0499910000):0.2679630000	1bg7_A:0.0662750000):0.1216010000	1r03_A:0.1055120000):0.2771140000	1z6o_A:1.1372480000):0.2353580000	1z6o_M:0.7663750000):0.2209590000	3e6s_A:0.6133010000):0.2414540000	(2jd7_A:0.2150460000	1vlg_A:0.2549790000):0.1264500000):0.2230990000	1krq_A:0.2395240000):0.1920470000	1eum_A:0.1309040000):0.8775040000):0.3803750000	((((1bcf_A:0.0000010000	3e1q_A:0.0000010000):0.1504770000	2fkz_A:0.1653700000):0.2190100000	1jgc_A:0.1123050000):0.6995830000	1nfv_A:0.5214790000):0.3516190000):0.2597130000	(2vzb_A:0.3841270000	(1otk_A:2.1143590000	(((((((1oqu_A:0.1094660000	1r2f_A:0.1726880000):0.0164313000	1uzr_A:0.0358000000):0.3973210000	1mxr_A:0.8546390000):0.4367980000	(1jk0_A:0.1644310000	(2uw2_A:0.0000020000	1w68_A:0.0410910000):0.1837240000):0.6509610000):0.5115020000	3ee4_A:0.6734000000):0.6485180000	(((2uw1_A:0.0000010000	2uw1_B:0.0000010000):0.0011001500	1afr_A:0.1470520000):0.9041950000	1za0_A:1.3843450000):0.4732370000):0.2531210000	((2inc_B:0.7518100000	(2inp_C:0.8925550000	1mty_B:1.3827690000):0.2766860000):0.5117560000	(1mty_D:1.2109260000	3dhg_A:0.8791500000):0.1623910000):0.9438100000):0.6094090000):1.3868500000):0.4560390000):0.3061150000):0.1539340000):0.0814792000	(1ji4_A:0.5268340000	2fjc_A:0.5117970000):0.1172950000):0.0181075000	(1qgh_A:0.4692920000	2ux1_A:0.3978940000):0.2383100000):0.1035000000):0.0195702000);
(1ji5_A:0.2757660000	1jig_A:0.1213020000	(1n1q_A:0.3022130000	((2chp_A:0.3976620000	(((((1dps_A:0.0000010000	1jts_A:0.0000010000):0.2715720000	1o9r_A:0.2585470000):0.2866430000	1uvh_A:0.6133990000):0.4191730000	(1tjo_A:0.0000010000	1tk6_A:0.0000010000):0.6012110000):0.2905390000	((((((2fzf_A:1.0400780000	((1lko_A:0.4060760000	1yuz_A:0.8289890000):0.2570010000	3qhb_A:1.0076910000):0.5154810000):0.4052870000	((((((1lb3_A:0.1101170000	2za7_A:0.0319710000):0.2184620000	1r03_A:0.1328340000):0.0644689000	1bg7_A:0.0347470000):0.2166020000	1z6o_A:0.8159630000):0.2537430000	1z6o_M:0.6064650000):0.3352850000	((((1eum_A:0.2983200000	1krq_A:0.2983330000):0.1117280000	3e6s_A:0.6805530000):0.1835450000	2jd7_A:0.1546460000):0.0924106000	1vlg_A:0.1691830000):0.2183150000):0.4969120000):0.0441049000	((((1otk_A:2.5374440000	(((2uw1_A:0.0000010000	2uw1_B:0.0000010000):0.0400794000	1afr_A:0.1295930000):1.3415800000	1za0_A:1.0863680000):0.2726950000):0.3654600000	(((2inc_B:1.2034590000	2inp_C:1.1306520000):0.5252130000	1mty_B:0.8413300000):0.4972350000	(1mty_D:1.0546310000	3dhg_A:1.1540190000):0.0411318000):1.1946200000):1.0352900000	((((1oqu_A:0.1344320000	1r2f_A:0.1356200000):0.0220856000	1uzr_A:0.0227320000):0.4185350000	1mxr_A:0.9676940000):0.5373620000	(1jk0_A:0.1603140000	(2uw2_A:0.0118200000	1w68_A:0.0239320000):0.2019120000):0.6985710000):0.2479110000):0.1997250000	3ee4_A:0.6498690000):2.3083500000):0.1914340000	(((1bcf_A:0.0000010000	3e1q_A:0.0000010000):0.1255920000	2fkz_A:0.1479310000):0.2283460000	1jgc_A:0.1893160000):0.8891960000):0.2766600000	1nfv_A:0.4997130000):0.3927950000	2vzb_A:1.0704870000):0.1418250000):0.1870900000):0.1074520000	((1qgh_A:0.3700770000	2ux1_A:0.4351550000):0.2671530000	(1ji4_A:0.3232930000	2fjc_A:0.4489160000):0.1686590000):0.0880631000):0.0894577000):0.0216085000);
(1ji5_A:0.1930330000	(1jig_A:0.1842500000	1n1q_A:0.2756370000):0.0116775000	(2chp_A:0.3787720000	(((1qgh_A:0.2341500000	2ux1_A:0.3436280000):0.2246450000	((((1dps_A:0.0000010000	1jts_A:0.0000010000):0.1839900000	1o9r_A:0.2547930000):0.3138270000	1uvh_A:0.5149590000):0.2051560000	(1tjo_A:0.0000010000	1tk6_A:0.0000010000):0.7073660000):0.2649280000):0.1244970000	((1ji4_A:0.4800950000	2fjc_A:0.4671330000):0.1791400000	((((((2fzf_A:1.6156180000	3qhb_A:0.7286480000):0.3204250000	(1lko_A:0.6525480000	1yuz_A:0.5547740000):0.4612390000):0.4297520000	(1otk_A:2.0025700000	((((((1oqu_A:0.1066570000	1uzr_A:0.0829420000):0.1283270000	1r2f_A:0.0424480000):0.4798760000	1mxr_A:1.0515360000):0.3918880000	(1jk0_A:0.1425310000	(2uw2_A:0.0171420000	1w68_A:0.0353180000):0.1892090000):0.6719540000):0.5441190000	3ee4_A:0.8471860000):0.4021380000	((((2inc_B:1.0355900000	(2inp_C:1.0528060000	1mty_B:1.2300450000):0.5469570000):0.6822060000	3dhg_A:1.0094160000):0.0092253800	1mty_D:1.1513010000):1.1316400000	(((2uw1_A:0.0000010000	2uw1_B:0.0000010000):0.0904618000	1afr_A:0.1237020000):1.3537900000	1za0_A:1.0154340000):0.5842080000):0.4531190000):1.5712300000):1.2004000000):0.1217030000	(((((((((1lb3_A:0.0506660000	2za7_A:0.0756650000):0.0954113000	1z6o_A:1.2997140000):0.2227550000	1bg7_A:0.0490300000):0.1810400000	1r03_A:0.0769660000):0.3114440000	1z6o_M:0.8297620000):0.1515040000	3e6s_A:0.7995930000):0.1780960000	(2jd7_A:0.0860650000	1vlg_A:0.2974920000):0.1190930000):0.2036350000	1krq_A:0.2165330000):0.1779360000	1eum_A:0.0859620000):0.8106160000):0.2879100000	((((1bcf_A:0.0000010000	3e1q_A:0.0000010000):0.1413040000	2fkz_A:0.1385820000):0.2673560000	1jgc_A:0.1964650000):0.5722140000	1nfv_A:0.5779640000):0.2209170000):0.3798860000	2vzb_A:0.6276530000):0.5455120000):0.0000028144):0.0867290000):0.1111020000);
(1ji5_A:0.2842210000	(1jig_A:0.1231740000	((2chp_A:0.2761760000	(((1ji4_A:0.4564400000	2fjc_A:0.4386380000):0.1351750000	((((1dps_A:0.0000010000	1jts_A:0.0000010000):0.2512570000	1o9r_A:0.3331800000):0.2383690000	1uvh_A:0.6135410000):0.3322100000	(1tjo_A:0.0000010000	1tk6_A:0.0000010000):0.6238160000):0.4086590000):0.0876604000	((((((((2fzf_A:1.5665020000	(1lko_A:0.8778320000	1yuz_A:0.7278620000):0.0739552000):0.2395480000	1otk_A:4.2891030000):0.3593190000	3qhb_A:0.9961710000):0.5011190000	(((((((1oqu_A:0.1316700000	1uzr_A:0.0612000000):0.1090200000	1r2f_A:0.0607010000):0.4881160000	1mxr_A:0.8884530000):0.4278480000	(1jk0_A:0.1798760000	(2uw2_A:0.0036250000	1w68_A:0.0204970000):0.1964250000):0.5380780000):0.4275930000	3ee4_A:0.7140800000):0.7147460000	(((2uw1_A:0.0000010000	2uw1_B:0.0000010000):0.0184596000	1afr_A:0.1333330000):1.2748400000	1za0_A:0.9901140000):0.7026750000):0.1830070000	(((2inc_B:0.8962360000	(2inp_C:1.1637130000	1mty_B:1.4336550000):0.3089190000):0.5801480000	1mty_D:1.0254530000):0.1395950000	3dhg_A:0.9673130000):0.9798530000):1.7224500000):0.0000025414	((((((1lb3_A:0.0632080000	2za7_A:0.1062740000):0.1486590000	1z6o_A:1.1036470000):0.1473790000	1r03_A:0.2424450000):0.0203058000	1bg7_A:0.0583440000):0.5135160000	1z6o_M:0.5956460000):0.2499300000	((((1eum_A:0.3389860000	1krq_A:0.2557370000):0.1162650000	3e6s_A:0.5334940000):0.1912510000	2jd7_A:0.1339650000):0.1416350000	1vlg_A:0.2178670000):0.2881110000):0.3824680000):0.2928830000	(((1bcf_A:0.0000010000	3e1q_A:0.0000010000):0.1957400000	2fkz_A:0.1769560000):0.1666850000	1jgc_A:0.2274770000):0.4308840000):0.3289810000	1nfv_A:0.5076670000):0.3451630000	2vzb_A:0.9008940000):0.2762870000):0.0168561000):0.0358589000	(1qgh_A:0.3049470000	2ux1_A:0.4974320000):0.3485800000):0.0383031000):0.0251320000	1n1q_A:0.3049320000);
(1ji5_A:0.2174520000	1jig_A:0.1658740000	(1n1q_A:0.3230090000	((((2chp_A:0.3630560000	((((1dps_A:0.0000010000	1jts_A:0.0000010000):0.3282830000	1o9r_A:0.3150520000):0.3194450000	1uvh_A:0.7246780000):0.1253290000	(1tjo_A:0.0000010000	1tk6_A:0.0000010000):0.7333830000):0.3419680000):0.1033200000	((1qgh_A:0.2914940000	2ux1_A:0.4342020000):0.3280370000	2fjc_A:0.4532340000):0.1408210000):0.0074205200	(((((((2fzf_A:1.4094210000	3qhb_A:1.0096710000):0.1852800000	(1lko_A:0.3751800000	1yuz_A:1.0893080000):0.2822140000):0.3855620000	1otk_A:3.3773020000):0.1286510000	(((((1oqu_A:0.1020600000	1r2f_A:0.1784090000):0.0329044000	1uzr_A:0.0000030000):0.6354240000	1mxr_A:0.7118850000):0.2024930000	(3ee4_A:1.0008210000	(1jk0_A:0.2005450000	(2uw2_A:0.0095150000	(1w68_A:0.0079480000	(((2inc_B:0.9035380000	(2inp_C:0.9629510000	1mty_B:1.6234010000):0.6034810000):0.8848490000	3dhg_A:0.6377620000):0.0353385000	1mty_D:1.4048200000):2.3565800000):0.0166152000):0.1136910000):0.6911390000):0.2412820000):0.6178360000	(((2uw1_A:0.0000010000	2uw1_B:0.0000010000):0.0364337000	1afr_A:0.1342600000):1.0072500000	1za0_A:0.9138470000):0.7794560000):1.4957000000):0.0637567000	((((1lb3_A:0.0735060000	2za7_A:0.0689020000):0.1519960000	(1bg7_A:0.0946260000	1r03_A:0.1462650000):0.0364001000):0.2771500000	(1z6o_A:1.0033490000	1z6o_M:0.4917350000):0.1759860000):0.2944980000	(((1eum_A:0.3003840000	1krq_A:0.2650780000):0.2330290000	3e6s_A:0.8270180000):0.1103710000	(2jd7_A:0.2228100000	1vlg_A:0.2986370000):0.1565280000):0.1520660000):0.4158300000):0.3822590000	((((1bcf_A:0.0000010000	3e1q_A:0.0000010000):0.1590550000	2fkz_A:0.0790800000):0.1391010000	1jgc_A:0.2128840000):0.4512830000	1nfv_A:0.6082020000):0.3615190000):0.2772430000	2vzb_A:0.8098710000):0.4898140000):0.0342647000	1ji4_A:0.5785730000):0.0884155000):0.0357441000);
(1ji5_A:0.2098550000	1jig_A:0.1647740000	(1n1q_A:0.2494790000	(2chp_A:0.4021940000	(((1qgh_A:0.3392090000	2ux1_A:0.4009910000):0.2569550000	((1ji4_A:0.3944150000	2fjc_A:0.4326620000):0.1659600000	((((1dps_A:0.0000010000	1jts_A:0.0000010000):0.2817820000	1o9r_A:0.2565210000):0.1480770000	1uvh_A:0.5294470000):0.2779790000	(1tjo_A:0.0000010000	1tk6_A:0.0000010000):0.8131320000):0.4563010000):0.0804414000):0.0328102000	(((((2fzf_A:1.6306130000	(((((1lb3_A:0.0580870000	2za7_A:0.0480050000):0.1855970000	(1bg7_A:0.0329370000	(1z6o_A:0.7994130000	1z6o_M:0.8341680000):0.3484680000):0.0886883000):0.1529660000	1r03_A:0.1121700000):0.6102220000	3e6s_A:0.5427310000):0.1589070000	((1eum_A:0.3272010000	1krq_A:0.3476590000):0.1830600000	(2jd7_A:0.1613660000	1vlg_A:0.2470590000):0.2001660000):0.0616308000):0.4853420000):0.3464690000	(((1lko_A:0.4206390000	1yuz_A:0.7238100000):0.3617910000	3qhb_A:0.9682730000):0.6531240000	(1otk_A:3.0347020000	(((((((1oqu_A:0.1269650000	1r2f_A:0.1572390000):0.0511819000	1uzr_A:0.0000020000):0.6652190000	1mxr_A:0.9793530000):0.3602390000	(1jk0_A:0.1388410000	(2uw2_A:0.0078710000	1w68_A:0.0322210000):0.1731740000):0.5077080000):0.5888930000	3ee4_A:0.7854880000):0.4350430000	((((2inc_B:0.7987170000	2inp_C:1.4666300000):0.5478510000	1mty_B:1.5509380000):0.3628390000	1mty_D:1.1243110000):0.0627383000	3dhg_A:0.9782710000):1.0774400000):0.4445720000	(((2uw1_A:0.0000010000	2uw1_B:0.0000010000):0.0720611000	1afr_A:0.1065300000):1.1905900000	1za0_A:0.6012610000):0.9049900000):0.8573010000):0.5317980000):0.2259050000):0.1730610000	(((1bcf_A:0.0000010000	3e1q_A:0.0000010000):0.1854950000	2fkz_A:0.1058190000):0.2211250000	1jgc_A:0.1962390000):0.5702160000):0.0967876000	1nfv_A:0.4770830000):0.3949870000	2vzb_A:0.7699170000):0.3182160000):0.0827345000):0.0779645000):0.0242672000);
(1ji5_A:0.2213520000	1jig_A:0.1787570000	(1n1q_A:0.2233800000	(((2chp_A:0.3392600000	((((1dps_A:0.0000010000	1jts_A:0.0000010000):0.3422100000	1o9r_A:0.2080940000):0.4706290000	1uvh_A:0.6956720000):0.3939210000	(1tjo_A:0.0000010000	1tk6_A:0.0000010000):0.6248470000):0.2426390000):0.1120310000	(((((2fzf_A:1.4016540000	((1lko_A:0.3332970000	1yuz_A:0.9023900000):0.3901240000	3qhb_A:0.9209020000):0.6468560000):0.3362570000	((((1otk_A:2.9700000000	(((2uw1_A:0.0000010000	2uw1_B:0.0000010000):0.0912159000	1afr_A:0.1096350000):0.9756450000	1za0_A:1.2163450000):0.4839690000):0.5750100000	((((2inc_B:0.9983770000	2inp_C:1.0775560000):0.5800290000	1mty_B:1.1618050000):0.6242870000	1mty_D:1.0010280000):0.1661300000	3dhg_A:0.9989120000):0.8667680000):0.3414650000	((((1oqu_A:0.1236650000	1r2f_A:0.1704910000):0.0487811000	1uzr_A:0.0092940000):0.4777310000	1mxr_A:0.9869140000):0.3987890000	(1jk0_A:0.1991160000	(2uw2_A:0.0140210000	1w68_A:0.0210040000):0.0836943000):0.7515650000):0.4614980000):0.3739220000	3ee4_A:0.7148130000):1.6422300000):0.3078750000	(((((1lb3_A:0.0471820000	2za7_A:0.0471320000):0.1896630000	(1bg7_A:0.0933580000	1r03_A:0.1274280000):0.0512862000):0.2184740000	1z6o_A:1.0608680000):0.0735639000	1z6o_M:0.8323330000):0.2119460000	((((1eum_A:0.3656540000	1krq_A:0.3000450000):0.1525150000	3e6s_A:0.8087000000):0.1370860000	2jd7_A:0.1502600000):0.0891376000	1vlg_A:0.1899720000):0.2443860000):0.6837220000):0.1913690000	((((1bcf_A:0.0000010000	3e1q_A:0.0000010000):0.1058040000	2fkz_A:0.1056360000):0.1256030000	1jgc_A:0.2458650000):0.7546080000	1nfv_A:0.5434780000):0.2605300000):0.3530400000	2vzb_A:0.8145370000):0.3452640000):0.0487504000	((1qgh_A:0.3242660000	2ux1_A:0.5240250000):0.3133090000	(1ji4_A:0.5629850000	2fjc_A:0.6478190000):0.1338850000):0.0866281000):0.1054350000):0.0444606000);
(1ji5_A:0.1414420000	(1jig_A:0.1581070000	((((2chp_A:0.3730460000	((((1dps_A:0.0000010000	1jts_A:0.0000010000):0.4276520000	1o9r_A:0.1432510000):0.4158070000	1uvh_A:0.6190000000):0.4074240000	(1tjo_A:0.0000010000	1tk6_A:0.0000010000):0.6268220000):0.2510430000):0.0711816000	(1ji4_A:0.4466590000	2fjc_A:0.5703970000):0.1239890000):0.0544010000	(((((2fzf_A:2.0791900000	1nfv_A:0.4548870000):0.2106270000	((1otk_A:2.4987040000	((((((1oqu_A:0.1202630000	1r2f_A:0.1215810000):0.0686330000	1uzr_A:0.0023480000):0.6343350000	1mxr_A:0.7546470000):0.4169940000	(1jk0_A:0.2211930000	(2uw2_A:0.0136660000	1w68_A:0.0389840000):0.1632320000):0.8602770000):0.5902620000	3ee4_A:0.9345420000):0.8064220000	(((2inc_B:0.9358630000	2inp_C:1.2177530000):0.5208800000	1mty_B:0.9091660000):0.4377080000	(1mty_D:0.6914160000	3dhg_A:0.8521010000):0.2852950000):0.7046000000):0.1461720000):0.2132170000	(((2uw1_A:0.0000010000	2uw1_B:0.0000010000):0.0440725000	1afr_A:0.1546970000):0.9747580000	1za0_A:1.2956980000):0.4460550000):1.4213600000):0.0948098000	(((1bcf_A:0.0000010000	3e1q_A:0.0000010000):0.1915710000	2fkz_A:0.1261440000):0.1592890000	1jgc_A:0.2361490000):0.4704940000):0.3782800000	((1lko_A:0.3423230000	(1yuz_A:0.5123890000	3qhb_A:1.3059810000):0.3107140000):0.8592930000	(((((1lb3_A:0.0514990000	2za7_A:0.1215200000):0.1178550000	1z6o_A:1.0839230000):0.1174220000	(1bg7_A:0.0764920000	1r03_A:0.1957380000):0.0550452000):0.2809200000	1z6o_M:0.7456420000):0.1155160000	((((1eum_A:0.2565980000	1krq_A:0.2643830000):0.2737600000	1vlg_A:0.3281560000):0.0840924000	2jd7_A:0.1719240000):0.2223680000	3e6s_A:0.5652010000):0.2666280000):0.8514070000):0.1238790000):0.1648870000	2vzb_A:0.6940920000):0.3893590000):0.1018660000	(1qgh_A:0.3894390000	2ux1_A:0.5275030000):0.3231610000):0.1484950000):0.0613814000	1n1q_A:0.2765380000);
(1ji5_A:0.1499220000	1jig_A:0.1610910000	(1n1q_A:0.2404130000	(((2chp_A:0.2705930000	((((1dps_A:0.0000010000	1jts_A:0.0000010000):0.3493200000	1o9r_A:0.1386580000):0.4976070000	1uvh_A:0.5739170000):0.3912740000	(1tjo_A:0.0000010000	1tk6_A:0.0000010000):0.5028780000):0.4299360000):0.1136090000	((1qgh_A:0.2595260000	2ux1_A:0.5486580000):0.2366050000	(1ji4_A:0.4074030000	2fjc_A:0.5415020000):0.1024620000):0.1349420000):0.0275488000	((((((2fzf_A:1.8122070000	((1lko_A:0.6339010000	1yuz_A:0.3842110000):0.2943410000	3qhb_A:0.8407380000):0.4291640000):0.1567170000	1otk_A:2.7344590000):0.2823300000	((((((1oqu_A:0.1290150000	1r2f_A:0.1635520000):0.0203068000	1uzr_A:0.0042130000):0.6704990000	1mxr_A:0.8118860000):0.1593200000	(1jk0_A:0.1359120000	(2uw2_A:0.0096450000	1w68_A:0.0342120000):0.1455630000):0.8152640000):0.5621340000	(((2inc_B:0.9290340000	(2inp_C:1.3512790000	1mty_B:1.3171880000):0.3079200000):0.5665960000	(1mty_D:0.9827510000	3dhg_A:0.7405600000):0.1919070000):0.7498570000	(((2uw1_A:0.0000010000	2uw1_B:0.0000010000):0.0771339000	1afr_A:0.0847030000):1.0538200000	1za0_A:1.0351400000):0.5473410000):0.8041520000):0.3647580000	3ee4_A:0.5824430000):1.7041000000):0.2321350000	((((((1lb3_A:0.0956740000	2za7_A:0.0559340000):0.2258280000	(1bg7_A:0.0478750000	1r03_A:0.2120190000):0.0307389000):0.1853860000	(1z6o_A:0.9292510000	1z6o_M:0.6450950000):0.1550520000):0.2703760000	3e6s_A:0.7431670000):0.1982130000	(2jd7_A:0.2727120000	1vlg_A:0.2583710000):0.0812568000):0.1006400000	(1eum_A:0.2928340000	1krq_A:0.3205000000):0.1045960000):0.6214130000):0.3079970000	((((1bcf_A:0.0000010000	3e1q_A:0.0000010000):0.1743970000	2fkz_A:0.0745420000):0.2412500000	1jgc_A:0.2244860000):0.6045090000	1nfv_A:0.4463060000):0.0818589000):0.4799750000	2vzb_A:0.8553070000):0.5739890000):0.0613348000):0.0436110000);
(1ji5_A:0.2439440000	1jig_A:0.0907360000	(1n1q_A:0.3093980000	(((2chp_A:0.4106410000	((1ji4_A:0.4737250000	2fjc_A:0.4738770000):0.2034740000	((((1dps_A:0.0000010000	1jts_A:0.0000010000):0.2650360000	1o9r_A:0.3942740000):0.1883270000	1uvh_A:0.5930920000):0.3758000000	(1tjo_A:0.0000010000	1tk6_A:0.0000010000):0.7955170000):0.3467080000):0.0560911000):0.0302171000	((((2fzf_A:1.5615950000	((1lko_A:0.3112030000	1yuz_A:0.8104320000):0.5819590000	3qhb_A:0.8871120000):0.3956730000):0.3649150000	((((((1lb3_A:0.0693400000	2za7_A:0.0596070000):0.1462010000	(1bg7_A:0.0578210000	1r03_A:0.1587530000):0.0633178000):0.2243850000	1z6o_A:0.8104450000):0.2390490000	1z6o_M:0.5413250000):0.1221930000	((((1eum_A:0.2993250000	1krq_A:0.2419750000):0.2524330000	3e6s_A:0.8918900000):0.1412150000	2jd7_A:0.1942920000):0.1278610000	1vlg_A:0.2043660000):0.3908790000):0.4684860000	(1otk_A:2.4949430000	((((((1oqu_A:0.0743370000	1uzr_A:0.0335820000):0.0898369000	1r2f_A:0.1383790000):0.3933690000	1mxr_A:0.9697450000):0.3749790000	((1jk0_A:0.3364980000	2uw2_A:0.0175790000):0.0191054000	1w68_A:0.0183370000):0.9587720000):0.7659130000	3ee4_A:0.7563720000):0.6309630000	(((((2inc_B:1.1266260000	2inp_C:0.6594360000):0.5693630000	1mty_B:1.2002030000):0.7424670000	1mty_D:0.8799580000):0.1164710000	3dhg_A:1.0157150000):1.1718400000	(((2uw1_A:0.0000010000	2uw1_B:0.0000010000):0.0851104000	1afr_A:0.0875250000):1.1648600000	1za0_A:1.3566660000):0.4384580000):0.2790420000):0.5464830000):1.0988800000):0.0647900000):0.2923590000	((((1bcf_A:0.0000010000	3e1q_A:0.0000010000):0.1807680000	2fkz_A:0.0785700000):0.1868380000	1jgc_A:0.2997360000):0.4835980000	1nfv_A:0.5438240000):0.3825490000):0.4023020000	2vzb_A:0.8297190000):0.4532890000):0.0211588000	(1qgh_A:0.2290650000	2ux1_A:0.3750790000):0.4177540000):0.0601457000):0.0343515000);
(1ji5_A:0.2268930000	(1jig_A:0.1274380000	(((1qgh_A:0.2187630000	2ux1_A:0.4292220000):0.2359350000	(1ji4_A:0.4747860000	2fjc_A:0.5857270000):0.2284990000):0.0741534000	(((((1dps_A:0.0000010000	1jts_A:0.0000010000):0.3592870000	1o9r_A:0.2408470000):0.2537420000	1uvh_A:0.8049820000):0.1579510000	(1tjo_A:0.0000010000	1tk6_A:0.0000010000):0.8357580000):0.1256210000	(((((2fzf_A:1.4207140000	3qhb_A:0.5609570000):0.1936100000	(1lko_A:0.5628490000	1yuz_A:0.6039170000):0.2120690000):0.5934900000	((((((1lb3_A:0.0678410000	2za7_A:0.0759080000):0.2293520000	(1bg7_A:0.0904130000	1r03_A:0.1509480000):0.0583690000):0.2080300000	(1z6o_A:0.9409640000	1z6o_M:0.7196550000):0.2052170000):0.4149310000	3e6s_A:0.5730870000):0.1754630000	(2jd7_A:0.2480040000	1vlg_A:0.2434930000):0.0796580000):0.0524666000	(1eum_A:0.2944340000	1krq_A:0.2405030000):0.2172140000):0.6436220000):0.2757220000	((((1bcf_A:0.0000010000	3e1q_A:0.0000010000):0.1675720000	2fkz_A:0.1779660000):0.1866150000	1jgc_A:0.1705180000):0.5455170000	1nfv_A:0.3993390000):0.2204410000):0.2418360000	(2vzb_A:0.4861610000	((((1otk_A:2.9679110000	((2uw1_A:0.0000010000	2uw1_B:0.0000010000):0.0081970200	1afr_A:0.1734130000):0.4149140000):0.3205370000	1za0_A:1.1563770000):0.3678830000	(((2inc_B:1.1539710000	2inp_C:0.8240680000):0.7903250000	1mty_B:0.9512370000):0.6835540000	(1mty_D:1.0305930000	3dhg_A:1.0898210000):0.2233580000):0.6117540000):0.6504740000	((((1oqu_A:0.1457440000	1r2f_A:0.1261700000):0.0263822000	1uzr_A:0.0138240000):0.5761170000	(1mxr_A:0.5807920000	(1jk0_A:0.1615560000	(2uw2_A:0.0034990000	1w68_A:0.0477410000):0.1050340000):0.8691180000):0.1640810000):0.3870190000	3ee4_A:0.7639640000):0.3531100000):1.7846000000):0.4682150000):0.5368470000):0.1351500000):0.0910603000):0.0354279000	(1n1q_A:0.2327950000	2chp_A:0.3387030000):0.0515965000);
(1ji5_A:0.2160410000	(1jig_A:0.1740360000	(((2chp_A:0.3248110000	((((1dps_A:0.0000010000	1jts_A:0.0000010000):0.2825720000	1o9r_A:0.2648420000):0.2844660000	1uvh_A:0.4925380000):0.2454330000	(1tjo_A:0.0000010000	1tk6_A:0.0000010000):0.7866840000):0.3902650000):0.0638450000	((1qgh_A:0.2667050000	2ux1_A:0.5042410000):0.2219650000	(1ji4_A:0.3761400000	2fjc_A:0.4645110000):0.2064350000):0.0857639000):0.0252704000	((((((2fzf_A:1.9080860000	(1lko_A:0.4533990000	1yuz_A:0.8792560000):0.2930220000):0.3476660000	3qhb_A:0.9276380000):0.3465680000	(1otk_A:2.0668500000	((((((1oqu_A:0.1353830000	1r2f_A:0.1149370000):0.0784470000	1uzr_A:0.0087600000):0.5595300000	1mxr_A:0.8194420000):0.4111580000	(1jk0_A:0.1545040000	(2uw2_A:0.0265430000	1w68_A:0.0366580000):0.2171350000):0.7269850000):0.5542390000	3ee4_A:0.7049260000):0.2403010000	(((2inc_B:1.0577690000	(2inp_C:1.2746570000	1mty_B:1.3604800000):0.3112190000):0.4660590000	(1mty_D:1.3056110000	3dhg_A:0.9473960000):0.0000021704):1.0594800000	(((2uw1_A:0.0000010000	2uw1_B:0.0000010000):0.0413313000	1afr_A:0.1203860000):1.2011500000	1za0_A:1.2595490000):0.7382440000):0.4856710000):1.2565300000):0.6349260000):0.2598310000	(((((1lb3_A:0.0615040000	2za7_A:0.0778680000):0.3428880000	1bg7_A:0.0491710000):0.0628894000	1r03_A:0.1945710000):0.2095550000	(1z6o_A:0.9383080000	1z6o_M:0.6843180000):0.1970150000):0.3258330000	(((1eum_A:0.3300090000	1krq_A:0.2432290000):0.1534600000	3e6s_A:0.8435960000):0.0966320000	(2jd7_A:0.1536990000	1vlg_A:0.2568420000):0.0953503000):0.2118480000):0.5842000000):0.1326520000	((((1bcf_A:0.0000010000	3e1q_A:0.0000010000):0.2202670000	2fkz_A:0.1865280000):0.1466550000	1jgc_A:0.2784610000):0.5449270000	1nfv_A:0.6033540000):0.1604410000):0.3208030000	2vzb_A:0.7752170000):0.6244970000):0.0755036000):0.0282145000	1n1q_A:0.3074750000);
(1ji5_A:0.2045520000	(1jig_A:0.1578930000	(2chp_A:0.3390170000	((((1qgh_A:0.3095320000	2ux1_A:0.3594170000):0.3135730000	2fjc_A:0.4782360000):0.0934496000	1ji4_A:0.4990070000):0.0882431000	(((((1dps_A:0.0000010000	1jts_A:0.0000010000):0.4235130000	1o9r_A:0.1677930000):0.4399140000	1uvh_A:0.4447470000):0.2715670000	(1tjo_A:0.0000010000	1tk6_A:0.0000010000):0.6063560000):0.2374110000	(((((2fzf_A:1.5814830000	3qhb_A:0.6294880000):0.4796890000	(1lko_A:0.3908400000	1yuz_A:0.9449570000):0.3942960000):0.3861990000	(((((((1lb3_A:0.0461990000	2za7_A:0.0769570000):0.3088340000	1bg7_A:0.0497670000):0.0884667000	1r03_A:0.1199840000):0.2493970000	(1z6o_A:0.8973650000	1z6o_M:0.4683940000):0.1727990000):0.4535750000	3e6s_A:0.6706390000):0.1975470000	(2jd7_A:0.2085320000	1vlg_A:0.3318520000):0.0430440000):0.1320110000	(1eum_A:0.3060600000	1krq_A:0.2366860000):0.1156360000):0.5756710000):0.3870590000	((((1bcf_A:0.0000010000	3e1q_A:0.0000010000):0.2031530000	2fkz_A:0.1478300000):0.2833170000	1jgc_A:0.2161410000):0.4553790000	1nfv_A:0.5021780000):0.3741030000):0.3177890000	(2vzb_A:0.5698300000	(((1otk_A:2.4629290000	((((2inc_B:0.9788780000	2inp_C:0.9550480000):0.7457170000	1mty_B:1.1885900000):0.3285690000	3dhg_A:1.0377520000):0.0382021000	1mty_D:0.7870190000):1.0960600000):0.1932390000	(((2uw1_A:0.0000010000	2uw1_B:0.0000010000):0.0035837600	1afr_A:0.1656730000):1.2020100000	1za0_A:1.0510430000):0.3875150000):0.2297160000	(((((1oqu_A:0.0904090000	1uzr_A:0.0885020000):0.1168040000	1r2f_A:0.0254200000):0.5718910000	1mxr_A:0.7893250000):0.2527280000	(1jk0_A:0.1820280000	(2uw2_A:0.0069300000	1w68_A:0.0315390000):0.2488520000):0.6206550000):0.6141280000	3ee4_A:0.8333220000):0.7303810000):2.3298800000):0.2402130000):0.3005740000):0.1298940000):0.0238129000):0.0960450000):0.0381993000	1n1q_A:0.2504660000);
(1ji5_A:0.2081750000	(1jig_A:0.1520420000	((2chp_A:0.3897870000	(((((1dps_A:0.0000010000	1jts_A:0.0000010000):0.2807600000	1o9r_A:0.2872900000):0.4800220000	1uvh_A:0.7178820000):0.2910200000	(1tjo_A:0.0000010000	1tk6_A:0.0000010000):0.5346610000):0.2407610000	((((2fzf_A:1.4604840000	((1lko_A:0.3262770000	1yuz_A:0.6429570000):0.4017580000	3qhb_A:0.8612180000):0.2704780000):0.3495370000	((((((1lb3_A:0.0685320000	2za7_A:0.0716630000):0.2395300000	1bg7_A:0.0561650000):0.0614924000	1r03_A:0.1414480000):0.2057420000	(1z6o_A:0.9838010000	1z6o_M:0.4863800000):0.2147230000):0.1368250000	(((1eum_A:0.1700820000	1krq_A:0.2516640000):0.3146960000	(2jd7_A:0.2302180000	1vlg_A:0.2808960000):0.0726216000):0.2870460000	3e6s_A:0.6402190000):0.1900550000):0.4967770000	(1otk_A:1.8207880000	(((((((1oqu_A:0.0711650000	1r2f_A:0.1386250000):0.0476623000	1uzr_A:0.0000020000):0.6873590000	1mxr_A:0.6705760000):0.5279450000	(1jk0_A:0.1075760000	(2uw2_A:0.0000020000	1w68_A:0.0207110000):0.1805660000):0.7392110000):0.4319010000	3ee4_A:1.0010760000):0.3313210000	((2inc_B:0.8615790000	(2inp_C:0.7895650000	1mty_B:1.1802700000):0.3446210000):0.8208600000	(1mty_D:0.9100610000	3dhg_A:1.0005260000):0.1353780000):1.0852600000):0.3337550000	(((2uw1_A:0.0000010000	2uw1_B:0.0000010000):0.0305791000	1afr_A:0.1158000000):1.0087300000	1za0_A:0.9746490000):0.4125010000):0.7458840000):1.2961800000):0.1025440000):0.0996811000	((((1bcf_A:0.0000010000	3e1q_A:0.0000010000):0.2104920000	2fkz_A:0.1172930000):0.1910010000	1jgc_A:0.2605710000):0.4282990000	1nfv_A:0.4865530000):0.2970780000):0.2900010000	2vzb_A:0.6783350000):0.4207790000):0.1569360000):0.1026670000	(((1qgh_A:0.2874170000	2ux1_A:0.4638090000):0.1617510000	2fjc_A:0.6049490000):0.0940345000	1ji4_A:0.5480750000):0.1396950000):0.0935706000):0.0432660000	1n1q_A:0.3384920000);
(1ji5_A:0.2207070000	1jig_A:0.1352040000	(1n1q_A:0.2695780000	(2chp_A:0.3365920000	((((1qgh_A:0.3401540000	2ux1_A:0.5176780000):0.3187150000	(1ji4_A:0.4296880000	2fjc_A:0.3990840000):0.2018930000):0.0840159000	((((1dps_A:0.0000010000	1jts_A:0.0000010000):0.2220380000	1o9r_A:0.2398080000):0.4495580000	1uvh_A:0.4868820000):0.1840950000	(1tjo_A:0.0000010000	1tk6_A:0.0000010000):0.6476250000):0.3840230000):0.0687042000	(((((2fzf_A:1.3697520000	3qhb_A:0.8948200000):0.2039860000	(1lko_A:0.5509210000	1yuz_A:1.1046600000):0.1771990000):0.5699740000	(((((((1lb3_A:0.0582370000	2za7_A:0.0626690000):0.2092150000	(1bg7_A:0.0558440000	(1z6o_A:0.9801850000	1z6o_M:0.8470210000):0.2688980000):0.0449711000):0.0992690000	1r03_A:0.0836150000):0.6776650000	3e6s_A:0.5910200000):0.1523200000	(2jd7_A:0.1624200000	1vlg_A:0.1803190000):0.1310180000):0.1843540000	1krq_A:0.2443090000):0.0893738000	1eum_A:0.2476860000):0.6479570000):0.2304630000	((((1bcf_A:0.0000010000	3e1q_A:0.0000010000):0.1567780000	2fkz_A:0.1106220000):0.1848310000	1jgc_A:0.1537440000):0.5351120000	1nfv_A:0.4394270000):0.1459270000):0.3193990000	(2vzb_A:0.6412860000	(1otk_A:1.6528320000	(((((((1oqu_A:0.1368000000	1r2f_A:0.1868630000):0.0436634000	1uzr_A:0.0235770000):0.6290740000	1mxr_A:0.7319420000):0.4310340000	(1jk0_A:0.1304570000	(2uw2_A:0.0055240000	1w68_A:0.0309560000):0.1857350000):0.7870840000):0.3320990000	3ee4_A:0.7125600000):0.8440510000	(((2inc_B:1.2053940000	(2inp_C:1.0498610000	1mty_B:1.0958020000):0.4532260000):0.4275220000	1mty_D:1.2031320000):0.0303295000	3dhg_A:1.0353070000):1.3307700000):0.2401770000	(((2uw1_A:0.0000010000	2uw1_B:0.0000010000):0.0000021835	1afr_A:0.1780660000):1.2242900000	1za0_A:1.1689740000):0.0454560000):0.6039470000):1.7166700000):0.1413340000):0.5434490000):0.0758667000):0.1301690000):0.0049236600);
(1ji5_A:0.1669010000	(1jig_A:0.1345170000	(((1n1q_A:0.1617050000	2fjc_A:0.5539250000):0.0766213000	1ji4_A:0.5875530000):0.0859329000	(2chp_A:0.2091570000	(((((1dps_A:0.0000010000	1jts_A:0.0000010000):0.2772370000	1o9r_A:0.1863090000):0.4066950000	1uvh_A:0.4653990000):0.1798130000	(1tjo_A:0.0000010000	1tk6_A:0.0000010000):0.5663850000):0.3204150000	((((((2fzf_A:1.6926320000	((((((((1lb3_A:0.0608740000	2za7_A:0.0667500000):0.1898560000	1z6o_A:1.1481150000):0.0594290000	1bg7_A:0.0480080000):0.1390980000	1r03_A:0.1113000000):0.2761770000	1z6o_M:0.8130650000):0.2417160000	3e6s_A:0.5585290000):0.1975010000	(2jd7_A:0.1884240000	1vlg_A:0.2151310000):0.1443190000):0.0730342000	(1eum_A:0.3580150000	1krq_A:0.2113830000):0.1520590000):0.3347310000):0.1615370000	(1otk_A:2.4369770000	((((((1oqu_A:0.1268380000	1r2f_A:0.1403510000):0.0438340000	1uzr_A:0.0272520000):0.4896330000	1mxr_A:0.7996910000):0.2818880000	(1jk0_A:0.1570690000	(2uw2_A:0.0188780000	1w68_A:0.0309790000):0.1691550000):1.0447800000):0.6670310000	(((((2inc_B:0.7612500000	(2inp_C:0.8523830000	1mty_B:1.4764430000):0.7960760000):0.6191860000	3dhg_A:0.5964000000):0.4020730000	1mty_D:1.0062740000):0.8790460000	((2uw1_A:0.0000010000	2uw1_B:0.0000010000):0.0840013000	1afr_A:0.0528600000):0.8874920000):0.7102510000	1za0_A:1.0323290000):0.9779090000):0.1650490000	3ee4_A:0.6204620000):1.0019900000):1.2168300000):0.1460060000	((1lko_A:0.3618830000	1yuz_A:0.8892140000):0.3772700000	3qhb_A:1.6716750000):0.3776930000):0.1351940000	(((1bcf_A:0.0000010000	3e1q_A:0.0000010000):0.1388760000	2fkz_A:0.1239660000):0.2273470000	1jgc_A:0.2207180000):0.6437300000):0.1854840000	1nfv_A:0.6864010000):0.3593040000	2vzb_A:0.8532650000):0.3086720000):0.1581790000):0.1243640000):0.0625193000):0.0662943000	(1qgh_A:0.2811800000	2ux1_A:0.4620750000):0.3452140000);
(1ji5_A:0.1816000000	1jig_A:0.1497250000	(1n1q_A:0.2604520000	((2chp_A:0.2924610000	((1qgh_A:0.2770930000	2ux1_A:0.4947140000):0.2157290000	((((1dps_A:0.0000010000	1jts_A:0.0000010000):0.3928390000	1o9r_A:0.2284350000):0.3721340000	1uvh_A:0.7393270000):0.2879830000	(1tjo_A:0.0000020000	1tk6_A:0.0000010000):0.7654510000):0.2115000000):0.0742152000):0.1036800000	((1ji4_A:0.4271960000	2fjc_A:0.4143290000):0.2162440000	((((2fzf_A:1.8565930000	((((((((1lb3_A:0.0447200000	2za7_A:0.0672540000):0.1780170000	(1bg7_A:0.0794710000	1r03_A:0.2253420000):0.0492829000):0.2696750000	(1z6o_A:0.9619960000	1z6o_M:0.8244650000):0.1685030000):0.4267060000	3e6s_A:0.6414700000):0.2618210000	2jd7_A:0.2071650000):0.0701583000	1vlg_A:0.1860480000):0.2976020000	1krq_A:0.2967840000):0.0796667000	1eum_A:0.2412530000):0.6164640000):0.0000023830	(((1lko_A:0.4437450000	1yuz_A:0.9257780000):0.4408790000	3qhb_A:0.8618230000):0.4003310000	(1otk_A:2.2201930000	(((((((1oqu_A:0.1191680000	1r2f_A:0.1693090000):0.0643763000	1uzr_A:0.0000020000):0.7963940000	1mxr_A:0.8054960000):0.3721020000	(1jk0_A:0.2152320000	(2uw2_A:0.0185370000	1w68_A:0.0228130000):0.1464100000):0.7294370000):0.4500370000	(((2inc_B:0.8933120000	2inp_C:1.0172210000):0.4436240000	1mty_B:1.2328170000):0.3928780000	(1mty_D:1.5757030000	3dhg_A:1.4756690000):0.1532120000):1.2854800000):0.3571400000	3ee4_A:0.5139990000):0.5300690000	(((2uw1_A:0.0000010000	2uw1_B:0.0000010000):0.0240489000	1afr_A:0.1998450000):1.1213100000	1za0_A:1.5112590000):0.9207290000):0.6410770000):1.2049200000):0.2539830000):0.4446470000	((((1bcf_A:0.0000010000	3e1q_A:0.0000010000):0.1913300000	2fkz_A:0.1175210000):0.2712680000	1jgc_A:0.2466610000):0.7402540000	1nfv_A:0.3350270000):0.1830950000):0.2934960000	2vzb_A:1.0522360000):0.3702980000):0.0052550100):0.0663962000):0.0575805000);
(1ji5_A:0.2467830000	1jig_A:0.1150830000	(1n1q_A:0.2736980000	(((2chp_A:0.2206730000	((1qgh_A:0.2689440000	2ux1_A:0.4691020000):0.1723230000	((((1dps_A:0.0000010000	1jts_A:0.0000010000):0.3075720000	1o9r_A:0.2151370000):0.4601220000	(1tjo_A:0.0000010000	1tk6_A:0.0000010000):0.6531060000):0.0789135000	1uvh_A:0.6256190000):0.3412790000):0.1524590000):0.0672616000	(1ji4_A:0.5770440000	2fjc_A:0.3737500000):0.1875030000):0.0435759000	(((((((2fzf_A:1.5229930000	(1lko_A:0.5390380000	1yuz_A:0.9514740000):0.5092690000):0.3108910000	3qhb_A:0.9636800000):0.7095300000	((((1lb3_A:0.0556790000	2za7_A:0.0645910000):0.1680160000	(1bg7_A:0.0875110000	1r03_A:0.2820990000):0.0764710000):0.1748170000	(1z6o_A:0.9092980000	1z6o_M:0.7496150000):0.1721650000):0.4745740000	((((1eum_A:0.3002540000	1krq_A:0.2794380000):0.1956760000	3e6s_A:0.6635760000):0.1063950000	2jd7_A:0.1326280000):0.1652850000	1vlg_A:0.1278170000):0.2243560000):0.6714080000):0.1010390000	(((1otk_A:2.4592490000	(((2uw1_A:0.0000010000	2uw1_B:0.0000010000):0.0428592000	1afr_A:0.1247660000):0.7591180000	1za0_A:1.4507340000):0.5086820000):0.1554210000	(((2inc_B:0.5792700000	(2inp_C:0.8730000000	1mty_B:1.5810250000):0.4767340000):0.8480610000	3dhg_A:1.0317650000):0.0473703000	1mty_D:1.4526700000):0.9397210000):0.7361250000	(((((1oqu_A:0.1337200000	1r2f_A:0.1253300000):0.0239467000	1uzr_A:0.0353490000):0.5045640000	1mxr_A:0.7729100000):0.4663300000	(1jk0_A:0.1572720000	(2uw2_A:0.0077560000	1w68_A:0.0366590000):0.2529190000):0.7995600000):0.7199580000	3ee4_A:0.5642870000):0.4276860000):1.6824700000):0.3188460000	(((1bcf_A:0.0000010000	3e1q_A:0.0000010000):0.1844440000	2fkz_A:0.1058730000):0.2384830000	1jgc_A:0.1679380000):0.3870600000):0.2250200000	1nfv_A:0.6861200000):0.3555600000	2vzb_A:0.8817450000):0.4299600000):0.0898670000):0.0573521000);
(1ji5_A:0.2511440000	1jig_A:0.1467630000	(1n1q_A:0.2984130000	((((2chp_A:0.3588300000	((((1dps_A:0.0000010000	1jts_A:0.0000010000):0.4477270000	1o9r_A:0.1938040000):0.3319250000	1uvh_A:0.5858810000):0.1719910000	(1tjo_A:0.0000010000	1tk6_A:0.0000010000):0.5495640000):0.4050840000):0.0565514000	(1ji4_A:0.3875420000	2fjc_A:0.4778490000):0.2580370000):0.0389772000	(((((2fzf_A:1.6715720000	3qhb_A:0.7549000000):0.2478830000	(1lko_A:0.4038310000	1yuz_A:0.6969810000):0.4543520000):0.5336510000	(((((1lb3_A:0.0426120000	2za7_A:0.1048360000):0.2417200000	(1bg7_A:0.0913460000	1r03_A:0.2313470000):0.0513782000):0.2115870000	(1z6o_A:1.0358240000	1z6o_M:0.8381900000):0.1409200000):0.3007250000	(((1eum_A:0.4057780000	1krq_A:0.1956600000):0.1830240000	3e6s_A:0.6670050000):0.1351430000	(2jd7_A:0.1760800000	1vlg_A:0.1708510000):0.1034130000):0.2110670000):0.5641540000	(1otk_A:1.8628980000	(((((((1oqu_A:0.1086950000	1r2f_A:0.1505910000):0.0376125000	1uzr_A:0.0157570000):0.6178560000	1mxr_A:0.9952530000):0.2619720000	(1jk0_A:0.1567080000	(2uw2_A:0.0078730000	1w68_A:0.0301860000):0.2059580000):0.6169930000):0.6199830000	3ee4_A:0.5978130000):0.7897840000	(((2inc_B:0.8451700000	(2inp_C:0.9324870000	1mty_B:0.9968270000):0.4631840000):0.4079150000	1mty_D:0.9778780000):0.0369259000	3dhg_A:1.0024760000):1.0523000000):0.3220110000	(((2uw1_A:0.0000010000	2uw1_B:0.0000010000):0.0297437000	1afr_A:0.1140400000):0.9963100000	1za0_A:1.2754960000):0.2467140000):0.7662290000):1.0628700000):0.1112490000):0.1885810000	((((1bcf_A:0.0000010000	3e1q_A:0.0000010000):0.1912030000	2fkz_A:0.1304570000):0.2054240000	1jgc_A:0.2283580000):0.5441220000	1nfv_A:0.5238300000):0.1634580000):0.1686520000	2vzb_A:0.9349260000):0.3557720000):0.0171971000	(1qgh_A:0.2275680000	2ux1_A:0.4715120000):0.3437290000):0.0841200000):0.0219568000);
(1ji5_A:0.1933630000	1jig_A:0.1736920000	(1n1q_A:0.3503840000	((2chp_A:0.2475220000	((((1dps_A:0.0000010000	1jts_A:0.0000010000):0.3771690000	1o9r_A:0.3260730000):0.3515210000	1uvh_A:0.6433710000):0.2326170000	(1tjo_A:0.0000020000	1tk6_A:0.0000010000):0.6389960000):0.5178760000):0.1260540000	(((1qgh_A:0.3497140000	2ux1_A:0.3406990000):0.4109030000	(1ji4_A:0.3746140000	2fjc_A:0.5016130000):0.1472930000):0.0963431000	(((2fzf_A:1.3484520000	((1lko_A:0.3454030000	1yuz_A:0.6922220000):0.2235970000	3qhb_A:0.9212010000):0.5527660000):0.5145780000	(((((1bcf_A:0.0000010000	3e1q_A:0.0000010000):0.1797090000	2fkz_A:0.1223180000):0.1361400000	1jgc_A:0.2656810000):0.5102450000	1nfv_A:0.4615500000):0.0672202000	(((((((((1lb3_A:0.0189170000	2za7_A:0.1105210000):0.2494080000	1bg7_A:0.0202050000):0.0676716000	1r03_A:0.1496590000):0.1586300000	1z6o_A:1.0951010000):0.1704730000	1z6o_M:0.8240150000):0.2392100000	3e6s_A:0.7246540000):0.2353750000	(2jd7_A:0.1815190000	1vlg_A:0.2230090000):0.0569885000):0.0819146000	(1eum_A:0.3262000000	1krq_A:0.1773060000):0.2487810000):0.6510580000	(1otk_A:2.0699510000	(((((((1oqu_A:0.1480980000	1r2f_A:0.1480740000):0.0517877000	1uzr_A:0.0213870000):0.7640490000	1mxr_A:0.8064550000):0.1902350000	(1jk0_A:0.3568510000	(2uw2_A:0.0111860000	1w68_A:0.0132060000):0.0444636000):0.6982590000):0.4639940000	3ee4_A:0.8711670000):0.4376110000	((2inc_B:0.8192610000	(2inp_C:1.0445280000	1mty_B:0.8964230000):0.3555410000):0.5415320000	(1mty_D:0.9513690000	3dhg_A:0.9769760000):0.0006554540):1.1395900000):0.3708060000	(((2uw1_A:0.0000010000	2uw1_B:0.0000010000):0.0157643000	1afr_A:0.1299890000):0.9670240000	1za0_A:1.3230650000):0.4999900000):1.1320400000):0.6512000000):0.0821539000):0.2124420000):0.0954401000	2vzb_A:0.9540990000):0.6119360000):0.0141925000):0.1086110000):0.0743172000);
(1ji5_A:0.1754860000	(1jig_A:0.1151500000	(((2chp_A:0.3686400000	(((((1dps_A:0.0000010000	1jts_A:0.0000010000):0.3505360000	1o9r_A:0.2266670000):0.3916260000	1uvh_A:0.7203210000):0.2821260000	(1tjo_A:0.0000010000	1tk6_A:0.0000010000):0.7182030000):0.1981990000	(((((2fzf_A:0.9487530000	(1otk_A:1.9994940000	(((((((1oqu_A:0.0990580000	1r2f_A:0.1861810000):0.0654813000	1uzr_A:0.0464430000):0.5649750000	1mxr_A:0.8644270000):0.4454520000	(1jk0_A:0.2284280000	(2uw2_A:0.0155410000	1w68_A:0.0198800000):0.1196920000):0.6988780000):0.5307670000	3ee4_A:0.8141640000):0.7788150000	(((2uw1_A:0.0000010000	2uw1_B:0.0000010000):0.0961792000	1afr_A:0.1207300000):1.8796900000	1za0_A:1.1855760000):0.2043960000):0.3145770000	((((2inc_B:1.0606810000	2inp_C:0.8582480000):0.6230720000	1mty_B:0.8451050000):0.6591110000	1mty_D:0.7116560000):0.1885680000	3dhg_A:0.8585510000):0.5903740000):1.3403500000):1.2761500000):0.7600910000	3qhb_A:0.7606880000):0.2172220000	(1lko_A:0.4080820000	1yuz_A:0.7631350000):0.2054400000):0.7302640000	(((((1bcf_A:0.0000010000	3e1q_A:0.0000010000):0.2090910000	2fkz_A:0.1144250000):0.1671490000	1jgc_A:0.1763550000):0.6061920000	1nfv_A:0.5040780000):0.3043400000	((((((1lb3_A:0.0794510000	2za7_A:0.0451910000):0.2213570000	1r03_A:0.1783300000):0.0508924000	1bg7_A:0.0273140000):0.1836310000	1z6o_A:0.9378040000):0.1376140000	1z6o_M:0.6778220000):0.2193000000	(((1eum_A:0.2948440000	1krq_A:0.2276010000):0.1281880000	3e6s_A:0.6607330000):0.1205830000	(2jd7_A:0.1783770000	1vlg_A:0.2148730000):0.0767126000):0.1616950000):0.5804460000):0.0453846000):0.3604440000	2vzb_A:0.6809310000):0.3167740000):0.1228460000):0.1601270000	(1ji4_A:0.4493130000	2fjc_A:0.5273170000):0.2140580000):0.0548886000	(1qgh_A:0.3616660000	2ux1_A:0.4573420000):0.3176570000):0.0995449000):0.0211933000	1n1q_A:0.2477910000);
(1ji5_A:0.1892620000	(1jig_A:0.1340510000	(((2chp_A:0.2886010000	(1ji4_A:0.4162100000	2fjc_A:0.2844100000):0.1857910000):0.0352865000	(((((1dps_A:0.0000010000	1jts_A:0.0000010000):0.4130500000	1o9r_A:0.2179590000):0.2098070000	1uvh_A:0.5893560000):0.4147660000	(1tjo_A:0.0000010000	1tk6_A:0.0000010000):0.4329460000):0.2725160000	(((2fzf_A:2.0182070000	1nfv_A:0.4127520000):0.2840000000	((((1bcf_A:0.0000010000	3e1q_A:0.0000010000):0.2337900000	2fkz_A:0.0843660000):0.1788690000	1jgc_A:0.2560130000):0.4371850000	((((1lko_A:0.3628570000	1yuz_A:0.9141200000):0.2064750000	3qhb_A:0.9651470000):0.5429450000	(((((((1lb3_A:0.0162360000	2za7_A:0.0773390000):0.2094040000	(1bg7_A:0.0201400000	(1z6o_A:0.7957040000	1z6o_M:0.6254120000):0.2048230000):0.0456670000):0.1131350000	1r03_A:0.1186550000):0.5677490000	3e6s_A:0.4510530000):0.1252070000	(2jd7_A:0.2643450000	1vlg_A:0.1850430000):0.1514620000):0.2614780000	1krq_A:0.1481040000):0.2048100000	1eum_A:0.1096270000):0.7677280000):0.1143450000	(1otk_A:2.0993630000	((((((1oqu_A:0.1515560000	1uzr_A:0.0556140000):0.0698905000	1r2f_A:0.0719990000):0.6859530000	1mxr_A:1.1324260000):0.5888320000	(1jk0_A:0.1427250000	(2uw2_A:0.0167560000	1w68_A:0.0417430000):0.1687710000):0.6443830000):0.3593940000	3ee4_A:1.0012400000):0.4476050000	(((2inc_B:0.5612800000	(2inp_C:0.8544060000	1mty_B:1.1779930000):0.4575750000):0.7310300000	(1mty_D:1.0967350000	3dhg_A:0.9834790000):0.1938480000):0.4908050000	(((2uw1_A:0.0000010000	2uw1_B:0.0000010000):0.0000026799	1afr_A:0.1853080000):0.8946310000	1za0_A:1.2058030000):1.2295800000):0.8402130000):0.7978240000):0.6742050000):0.2136880000):0.1673590000):0.4859950000	2vzb_A:0.8473200000):0.2403060000):0.1203320000):0.0285906000	(1qgh_A:0.2633130000	2ux1_A:0.4966230000):0.2456870000):0.0901764000):0.0443093000	1n1q_A:0.2358880000);
(1ji5_A:0.2062240000	(1jig_A:0.0970570000	(((2chp_A:0.3682650000	((((1dps_A:0.0000010000	1jts_A:0.0000010000):0.3039950000	1o9r_A:0.2633960000):0.2604180000	1uvh_A:0.6434360000):0.2457430000	(1tjo_A:0.0000010000	1tk6_A:0.0000010000):0.7701840000):0.3865170000):0.0333090000	((((((2fzf_A:1.9402070000	(1lko_A:0.3865640000	1yuz_A:0.7934620000):0.2463500000):0.3327730000	3qhb_A:0.8882310000):0.3725340000	(1otk_A:2.2693440000	((((((1oqu_A:0.1351290000	1uzr_A:0.0636740000):0.0830285000	1r2f_A:0.0843630000):0.5742760000	1mxr_A:0.7891400000):0.3093920000	(1jk0_A:0.1998010000	(2uw2_A:0.0219480000	1w68_A:0.0289710000):0.1427380000):0.7912860000):0.6868680000	(((((2inc_B:0.8666790000	2inp_C:1.0245520000):0.6580370000	1mty_B:1.0516640000):0.5168750000	3dhg_A:0.9745650000):0.0764167000	1mty_D:1.0063230000):1.3043100000	(((2uw1_A:0.0000010000	2uw1_B:0.0000010000):0.0000021168	1afr_A:0.1602360000):1.7043800000	1za0_A:1.2065560000):0.4666990000):0.4539000000):0.2229110000	3ee4_A:0.8088490000):0.7605160000):0.8307710000):0.2052840000	((((1lb3_A:0.0344150000	2za7_A:0.0459970000):0.2388290000	(1bg7_A:0.0083690000	(1z6o_A:0.7938500000	1z6o_M:0.7785770000):0.3371150000):0.0717344000):0.1061180000	1r03_A:0.0837620000):0.4095180000	(((1eum_A:0.3026510000	1krq_A:0.2290560000):0.3377900000	(2jd7_A:0.1805950000	1vlg_A:0.2125890000):0.0692128000):0.1688020000	3e6s_A:0.5557290000):0.2188860000):0.7615050000):0.1702750000	((((1bcf_A:0.0000010000	3e1q_A:0.0000010000):0.2127900000	2fkz_A:0.1015770000):0.2171990000	1jgc_A:0.3057680000):0.4589360000	1nfv_A:0.7545510000):0.2104520000):0.1811880000	2vzb_A:0.9322600000):0.3853520000):0.0984599000	((1qgh_A:0.2969760000	2ux1_A:0.3732080000):0.3100150000	(1ji4_A:0.4620620000	2fjc_A:0.5201180000):0.1772510000):0.1500510000):0.1031590000):0.0329110000	1n1q_A:0.2497440000);
(1ji5_A:0.1684930000	(1jig_A:0.1761600000	(((1qgh_A:0.3968910000	2ux1_A:0.4364910000):0.1880030000	(1ji4_A:0.5397970000	2fjc_A:0.3694000000):0.1822020000):0.0371290000	(((((1dps_A:0.0000010000	1jts_A:0.0000010000):0.2354890000	1o9r_A:0.2449180000):0.3279370000	1uvh_A:0.8784340000):0.2636950000	(1tjo_A:0.0000010000	1tk6_A:0.0000010000):0.7127660000):0.2380900000	(((((2fzf_A:1.4652940000	(1otk_A:2.4860920000	((((((1oqu_A:0.1025550000	1r2f_A:0.1386770000):0.0330509000	1uzr_A:0.0303370000):0.8144680000	1mxr_A:0.8076840000):0.5733360000	(1jk0_A:0.1469870000	(2uw2_A:0.0065810000	1w68_A:0.0240900000):0.1752730000):0.4635730000):0.5875200000	(((2inc_B:1.0248130000	(2inp_C:1.2717720000	1mty_B:1.2463900000):0.4931960000):0.5392020000	(1mty_D:1.0072910000	3dhg_A:0.8269620000):0.0112667000):0.7737180000	(((2uw1_A:0.0000010000	2uw1_B:0.0000010000):0.0078041600	1afr_A:0.1076990000):1.1389800000	1za0_A:0.8641340000):0.6375030000):0.6426770000):0.4949210000	3ee4_A:0.5050130000):0.9377590000):0.7936970000):0.3167260000	((1lko_A:0.4845350000	1yuz_A:0.9479390000):0.3728240000	3qhb_A:0.7970280000):0.2677890000):0.2496730000	(((((1lb3_A:0.0458250000	2za7_A:0.1138530000):0.2793090000	1bg7_A:0.0596250000):0.0848192000	1r03_A:0.1240210000):0.1629650000	(1z6o_A:1.0710190000	1z6o_M:0.4368320000):0.1935900000):0.4758840000	(((1eum_A:0.2395210000	3e6s_A:0.7612450000):0.0680792000	1krq_A:0.2542420000):0.1432850000	(2jd7_A:0.2632800000	1vlg_A:0.2519940000):0.1685500000):0.1661340000):0.3025140000):0.4014040000	((((1bcf_A:0.0000010000	3e1q_A:0.0000010000):0.1636200000	2fkz_A:0.1332750000):0.2383260000	1jgc_A:0.1888370000):0.4209060000	1nfv_A:0.7341710000):0.1750160000):0.4532440000	2vzb_A:0.4077850000):0.6749300000):0.0845680000):0.1374820000):0.0632486000	(1n1q_A:0.2193980000	2chp_A:0.3355170000):0.0534422000);
(1ji5_A:0.3152820000	1jig_A:0.1137600000	((1n1q_A:0.2040810000	(1qgh_A:0.3955600000	2ux1_A:0.3624450000):0.4088020000):0.0749535000	(((2chp_A:0.1571690000	((((1dps_A:0.0000010000	1jts_A:0.0000010000):0.3248710000	1o9r_A:0.1999620000):0.3800140000	1uvh_A:0.5673730000):0.3328830000	(1tjo_A:0.0000010000	1tk6_A:0.0000010000):0.7718860000):0.5779300000):0.1259020000	(1ji4_A:0.6060060000	2fjc_A:0.4169340000):0.2107170000):0.0976328000	((((2fzf_A:2.1822500000	(((1lko_A:0.5114730000	1yuz_A:0.6501450000):0.4283570000	3qhb_A:0.9033210000):0.8024050000	((((((1lb3_A:0.0638810000	2za7_A:0.0883210000):0.1832650000	1z6o_A:1.2273460000):0.0772078000	(1bg7_A:0.0498570000	1r03_A:0.2075710000):0.0173152000):0.1788490000	(1otk_A:1.9019970000	((((((1oqu_A:0.1489420000	1uzr_A:0.0290050000):0.1226270000	1r2f_A:0.0459810000):0.5833600000	1mxr_A:0.7821330000):0.3102290000	3ee4_A:1.3019920000):0.1962110000	(1jk0_A:0.1317950000	(2uw2_A:0.0101430000	1w68_A:0.0433650000):0.1559710000):0.7391030000):0.5205930000	(((((2inc_B:1.4707530000	3dhg_A:0.6715690000):0.2486260000	1mty_D:0.9597470000):0.2211870000	(2inp_C:1.6350390000	1mty_B:1.1418510000):0.3672680000):1.1822300000	1za0_A:1.1855340000):0.2852420000	((2uw1_A:0.0000010000	2uw1_B:0.0000010000):0.0467078000	1afr_A:0.1492760000):1.6773200000):0.2141460000):0.9717730000):1.5577800000):0.1460280000	1z6o_M:0.6601960000):0.1691600000	(((1eum_A:0.5643910000	1krq_A:0.1867570000):0.1957620000	3e6s_A:0.6662710000):0.0850121000	(2jd7_A:0.1977360000	1vlg_A:0.2297060000):0.0962753000):0.3197260000):0.5598390000):0.2113460000):0.2954800000	(((1bcf_A:0.0000010000	3e1q_A:0.0000010000):0.1294780000	2fkz_A:0.1231950000):0.2902260000	1jgc_A:0.2781350000):0.5091680000):0.2681850000	1nfv_A:0.7211050000):0.4235120000	2vzb_A:1.1235450000):0.3358040000):0.0632789000):0.0742244000);
(1ji5_A:0.1105540000	(1jig_A:0.1844800000	(1n1q_A:0.2467880000	((2chp_A:0.3250040000	(((((1dps_A:0.0000010000	1jts_A:0.0000010000):0.2353820000	1o9r_A:0.2079110000):0.2734300000	1uvh_A:0.5552370000):0.3178200000	(1tjo_A:0.0000010000	1tk6_A:0.0000010000):0.5800410000):0.1239930000	((((2fzf_A:1.6256790000	((1lko_A:0.4614270000	1yuz_A:0.6827600000):0.4554730000	3qhb_A:0.9667460000):0.3472410000):0.2353860000	(((((((((1lb3_A:0.0796890000	2za7_A:0.0838720000):0.2653970000	1bg7_A:0.0666050000):0.1002190000	1r03_A:0.0808790000):0.1385800000	1z6o_A:1.0115600000):0.1921290000	1z6o_M:0.7380980000):0.2515960000	3e6s_A:0.5953660000):0.1358450000	(2jd7_A:0.1802200000	1vlg_A:0.2523530000):0.1201430000):0.1695200000	1krq_A:0.2428800000):0.1388140000	1eum_A:0.2167810000):0.5897690000):0.1626850000	((((1bcf_A:0.0000010000	3e1q_A:0.0000010000):0.1690190000	2fkz_A:0.1484680000):0.2267760000	1jgc_A:0.1585190000):0.5469220000	1nfv_A:0.5587320000):0.1528810000):0.5137730000	(2vzb_A:0.3486900000	(((1otk_A:2.7251250000	((2uw1_A:0.0000010000	2uw1_B:0.0000010000):0.0054899900	1afr_A:0.1376610000):0.7068190000):0.0402041000	1za0_A:1.3012590000):0.7173290000	((((((1oqu_A:0.1144240000	1uzr_A:0.0302760000):0.0870260000	1r2f_A:0.0502950000):0.6234050000	1mxr_A:0.7843840000):0.2027420000	(1jk0_A:0.2181720000	(2uw2_A:0.0063700000	1w68_A:0.0361070000):0.1540100000):0.5980210000):0.6805530000	3ee4_A:0.7113030000):0.5933940000	(((2inc_B:0.9081080000	(2inp_C:0.9853800000	1mty_B:1.2247150000):0.6230650000):0.8690950000	3dhg_A:0.8026220000):0.0789674000	1mty_D:0.8293010000):1.1641400000):0.4753300000):1.5678000000):0.5031370000):0.3370490000):0.1070040000):0.1409040000	(1ji4_A:0.4472010000	2fjc_A:0.4833290000):0.1501360000):0.0453862000):0.1012250000):0.0396630000	(1qgh_A:0.1845680000	2ux1_A:0.4449330000):0.2530920000);
(1ji5_A:0.1962390000	1jig_A:0.2039900000	(1n1q_A:0.3757720000	((2chp_A:0.2155770000	(((((1dps_A:0.0000010000	1jts_A:0.0000010000):0.2822350000	1o9r_A:0.3036180000):0.3483390000	1uvh_A:0.6074950000):0.4411630000	(1tjo_A:0.0000010000	1tk6_A:0.0000010000):0.4955750000):0.2270350000	(((((2fzf_A:1.9859250000	1nfv_A:0.3141900000):0.2681880000	(((1bcf_A:0.0000010000	3e1q_A:0.0000010000):0.1668570000	2fkz_A:0.1358310000):0.1269440000	1jgc_A:0.2863270000):0.5506090000):0.2669630000	(1lko_A:0.3503140000	(1yuz_A:0.6696350000	3qhb_A:1.1862090000):0.3421210000):0.9447440000):0.0833190000	(((((((1lb3_A:0.0709640000	2za7_A:0.0848830000):0.1770710000	1r03_A:0.1597920000):0.0497062000	1bg7_A:0.0332830000):0.1531620000	1z6o_A:0.9280670000):0.1880030000	1z6o_M:0.7436140000):0.2233990000	(((1eum_A:0.3557630000	1krq_A:0.2169700000):0.0793250000	3e6s_A:0.5590900000):0.1828950000	(2jd7_A:0.2034850000	1vlg_A:0.2599290000):0.1612810000):0.2603610000):0.5578780000	(1otk_A:2.5784280000	(((((((1oqu_A:0.1050700000	1r2f_A:0.1640520000):0.0891898000	1uzr_A:0.0000020000):0.7677490000	1mxr_A:0.9484780000):0.4226000000	(1jk0_A:0.1863620000	(2uw2_A:0.0043220000	1w68_A:0.0287870000):0.0860676000):0.6684150000):0.3849800000	3ee4_A:0.8887360000):0.3787060000	(((2inc_B:0.7286900000	(2inp_C:0.8453030000	1mty_B:1.2587660000):0.5512730000):0.7182080000	3dhg_A:0.7983450000):0.0207600000	1mty_D:0.9588370000):0.8760090000):0.5288190000	(((2uw1_A:0.0000010000	2uw1_B:0.0000010000):0.0000025062	1afr_A:0.1257930000):1.1628000000	1za0_A:1.6633470000):0.4108030000):0.8609600000):0.9924240000):0.0594780000):0.1947130000	2vzb_A:0.6861990000):0.2921170000):0.2140340000):0.1657510000	((1qgh_A:0.1986420000	2ux1_A:0.5312230000):0.2435290000	(1ji4_A:0.6463270000	2fjc_A:0.4725970000):0.2436360000):0.0827841000):0.0534000000):0.0503304000);
(1ji5_A:0.2829800000	1jig_A:0.1192810000	(1n1q_A:0.3007810000	((2chp_A:0.2879290000	(((((1dps_A:0.0000010000	1jts_A:0.0000010000):0.2565030000	1o9r_A:0.2569420000):0.2968430000	1uvh_A:0.5163220000):0.3444570000	(1tjo_A:0.0000010000	1tk6_A:0.0000010000):0.5824910000):0.2575530000	(((((2fzf_A:1.9523010000	(1lko_A:0.5715120000	1yuz_A:0.8053980000):0.1823140000):0.2316350000	3qhb_A:0.7274840000):0.6348290000	(((((((1lb3_A:0.0598960000	2za7_A:0.0478000000):0.2198670000	1bg7_A:0.0455220000):0.0827998000	1r03_A:0.1684930000):0.1489510000	1z6o_A:0.8547330000):0.1749850000	1z6o_M:0.5379860000):0.3587950000	((((1eum_A:0.3847950000	1krq_A:0.2030330000):0.2063170000	3e6s_A:0.6365630000):0.2385500000	2jd7_A:0.1860230000):0.0675469000	1vlg_A:0.2434130000):0.1665950000):0.6119750000	(1otk_A:2.1358100000	(((((((1oqu_A:0.1279280000	1r2f_A:0.1586710000):0.0469002000	1uzr_A:0.0015090000):0.6209320000	1mxr_A:0.7607570000):0.3565830000	(1jk0_A:0.1518810000	(2uw2_A:0.0040240000	1w68_A:0.0346840000):0.1714340000):0.7934580000):0.5449240000	3ee4_A:0.7174390000):0.7393370000	((2inc_B:0.7976400000	(2inp_C:1.1149200000	1mty_B:1.3879620000):0.5527260000):0.7436470000	(1mty_D:1.2545330000	3dhg_A:0.8367210000):0.1049770000):0.7442870000):0.6934630000	(((2uw1_A:0.0000010000	2uw1_B:0.0000010000):0.0200870000	1afr_A:0.1594380000):0.8481330000	1za0_A:1.3884840000):0.3581800000):0.8284060000):1.0979600000):0.1273830000):0.3264560000	((((1bcf_A:0.0000010000	3e1q_A:0.0000010000):0.1662850000	2fkz_A:0.1178220000):0.2434290000	1jgc_A:0.1951660000):0.4045760000	1nfv_A:0.5076640000):0.3064950000):0.3035670000	2vzb_A:0.8861130000):0.4822190000):0.1067640000):0.1089380000	((1qgh_A:0.2258080000	2ux1_A:0.5271810000):0.2418490000	(1ji4_A:0.4152470000	2fjc_A:0.2873360000):0.2827930000):0.0818824000):0.1194680000):0.0706161000);
(1ji5_A:0.1378380000	(1jig_A:0.1343040000	(1n1q_A:0.2121170000	(((2chp_A:0.1887320000	((((1dps_A:0.0000010000	1jts_A:0.0000010000):0.3168960000	1o9r_A:0.2035330000):0.4440120000	1uvh_A:0.5896260000):0.3235260000	(1tjo_A:0.0000010000	1tk6_A:0.0000010000):0.7258240000):0.3266550000):0.1083550000	(1ji4_A:0.4670750000	2fjc_A:0.4703400000):0.1614370000):0.0806401000	(((2fzf_A:1.8863610000	((((1lko_A:0.3544820000	3qhb_A:1.3828600000):0.1769690000	1yuz_A:0.7865490000):0.4401770000	(1otk_A:2.0814050000	((((((((1oqu_A:0.0845170000	1uzr_A:0.0517290000):0.0705339000	1r2f_A:0.1146480000):0.8321660000	1mxr_A:0.7345050000):0.2270620000	(1jk0_A:0.1889110000	(2uw2_A:0.0029800000	1w68_A:0.0539800000):0.1288210000):0.9351910000):0.6402770000	3ee4_A:1.1040880000):0.4740330000	((2inc_B:0.8820620000	(2inp_C:0.9500930000	1mty_B:1.3476000000):0.2388870000):0.9029140000	(1mty_D:1.1518230000	3dhg_A:0.7739190000):0.0656771000):1.0713400000):0.5792420000	1za0_A:1.1955770000):0.1609870000	((2uw1_A:0.0000010000	2uw1_B:0.0000010000):0.0436763000	1afr_A:0.1073370000):1.2473300000):1.0259600000):1.2676900000):0.3885210000	((((1lb3_A:0.0601880000	2za7_A:0.0788380000):0.1458170000	(1bg7_A:0.0367930000	1r03_A:0.2380130000):0.0983292000):0.2470670000	(1z6o_A:1.0414610000	1z6o_M:0.5778480000):0.1118240000):0.3694430000	(((1eum_A:0.2719890000	1krq_A:0.2909150000):0.1489120000	3e6s_A:0.7958570000):0.0633974000	(2jd7_A:0.2942620000	1vlg_A:0.1808410000):0.1627910000):0.2272000000):0.6317420000):0.1955350000):0.2758530000	((((1bcf_A:0.0000010000	3e1q_A:0.0000010000):0.1214200000	2fkz_A:0.1290150000):0.4060360000	1jgc_A:0.0970890000):0.5916350000	1nfv_A:0.5778470000):0.2093810000):0.5041100000	2vzb_A:0.9208040000):0.4316490000):0.0397652000):0.0711312000):0.0986315000	(1qgh_A:0.2471120000	2ux1_A:0.4687170000):0.4194170000);
(1ji5_A:0.1986260000	(1jig_A:0.1645480000	(1n1q_A:0.3449880000	((2chp_A:0.3506330000	((1ji4_A:0.4831070000	2fjc_A:0.6392200000):0.1280920000	((((1dps_A:0.0000010000	1jts_A:0.0000010000):0.1933600000	1o9r_A:0.2303460000):0.4428490000	1uvh_A:0.6025070000):0.3655590000	(1tjo_A:0.0000010000	1tk6_A:0.0000010000):0.7813610000):0.1747840000):0.1473300000):0.0379662000	((((((2fzf_A:1.7932420000	(1lko_A:0.6217200000	1yuz_A:0.8145150000):0.3884990000):0.3428850000	3qhb_A:1.2257000000):0.5436590000	(((((1lb3_A:0.0710100000	2za7_A:0.0616940000):0.2261850000	(1bg7_A:0.0690000000	1r03_A:0.1540710000):0.0392581000):0.2265460000	1z6o_A:1.1607640000):0.1281910000	1z6o_M:0.4882500000):0.2522890000	(((1eum_A:0.3233080000	1krq_A:0.1258140000):0.2413670000	3e6s_A:0.6930880000):0.1182160000	(2jd7_A:0.2122680000	1vlg_A:0.2225510000):0.0676920000):0.2423640000):0.4308830000):0.2854660000	(((1bcf_A:0.0000010000	3e1q_A:0.0000010000):0.1730210000	2fkz_A:0.0934200000):0.1327850000	1jgc_A:0.2784590000):0.3901550000):0.2378370000	(1nfv_A:0.4164640000	(1otk_A:1.7564890000	(((((((1oqu_A:0.1077020000	1r2f_A:0.1442210000):0.0232302000	1uzr_A:0.0279190000):0.6587330000	1mxr_A:0.6388660000):0.3709450000	(1jk0_A:0.2268010000	(2uw2_A:0.0157830000	1w68_A:0.0346180000):0.0848695000):0.6580120000):0.5105000000	3ee4_A:0.9929260000):0.4389780000	(((2inc_B:1.2383440000	(2inp_C:1.0997880000	1mty_B:1.5681130000):0.3777120000):0.8149760000	1mty_D:0.9850640000):0.0000021578	3dhg_A:0.8543250000):1.1108000000):0.2515010000	(((2uw1_A:0.0000010000	2uw1_B:0.0000010000):0.0000021802	1afr_A:0.1494430000):0.8319630000	1za0_A:0.9729420000):0.3397410000):0.4556230000):1.2047100000):0.2114910000):0.3643220000	2vzb_A:0.7704310000):0.4541270000):0.1182420000):0.0576379000):0.1082740000	(1qgh_A:0.1904450000	2ux1_A:0.4356290000):0.5306250000);
(1ji5_A:0.2229890000	(1jig_A:0.1302630000	((2chp_A:0.4286540000	(((1qgh_A:0.2100580000	2ux1_A:0.3998600000):0.2438510000	2fjc_A:0.6476700000):0.0901633000	(1ji4_A:0.5420030000	((((1dps_A:0.0000010000	1jts_A:0.0000010000):0.2195330000	1o9r_A:0.3203580000):0.3493850000	1uvh_A:0.6188450000):0.3400030000	(1tjo_A:0.0000010000	1tk6_A:0.0000010000):0.5641640000):0.2229980000):0.0182000000):0.0755811000):0.0253246000	((((2fzf_A:1.5762230000	((1lko_A:0.3328110000	1yuz_A:0.9184150000):0.4279740000	3qhb_A:0.8700130000):0.4993830000):0.1575670000	(((((1lb3_A:0.0767000000	2za7_A:0.0502550000):0.2672240000	(1bg7_A:0.0482500000	1r03_A:0.1616640000):0.0582422000):0.1548530000	(1z6o_A:0.8629210000	1z6o_M:0.5327130000):0.2027960000):0.1725210000	((((1eum_A:0.3294300000	1krq_A:0.1769340000):0.1759220000	3e6s_A:0.5808550000):0.0654528000	2jd7_A:0.2552020000):0.0724955000	1vlg_A:0.1996910000):0.1505940000):0.5782380000	(1otk_A:3.1203320000	(((((((1oqu_A:0.1258510000	1uzr_A:0.0705010000):0.0890859000	1r2f_A:0.0597220000):0.4593910000	1mxr_A:0.8515600000):0.4909060000	(1jk0_A:0.1795840000	(2uw2_A:0.0040030000	1w68_A:0.0254460000):0.1376930000):0.6901280000):0.3640590000	((2inc_B:1.0426490000	(2inp_C:0.9485090000	1mty_B:1.9010940000):0.3501710000):0.3418290000	(1mty_D:1.3271630000	3dhg_A:1.0447350000):0.0970795000):1.4657900000):0.2505720000	3ee4_A:0.7994050000):0.8198010000	(((2uw1_A:0.0000010000	2uw1_B:0.0000010000):0.0671519000	1afr_A:0.0582040000):1.3330700000	1za0_A:1.3305410000):0.0648445000):0.7789780000):0.8312890000):0.1685190000):0.2696120000	((((1bcf_A:0.0000010000	3e1q_A:0.0000010000):0.1345110000	2fkz_A:0.1510740000):0.2151230000	1jgc_A:0.2384790000):0.4363340000	1nfv_A:0.5681880000):0.2497920000):0.3031950000	2vzb_A:0.8196980000):0.3315230000):0.0920575000):0.0222614000	1n1q_A:0.2796710000);
(1ji5_A:0.1748570000	1jig_A:0.1304840000	(1n1q_A:0.2068940000	(((2chp_A:0.3184770000	((((1dps_A:0.0000010000	1jts_A:0.0000010000):0.2855960000	1o9r_A:0.2482050000):0.4144670000	1uvh_A:0.4715300000):0.2393510000	(1tjo_A:0.0000010000	1tk6_A:0.0000010000):0.5744830000):0.3524070000):0.1016780000	(1ji4_A:0.3593760000	2fjc_A:0.4079290000):0.2053710000):0.0458795000	((1qgh_A:0.2382040000	2ux1_A:0.4499680000):0.2912870000	(((((2fzf_A:1.5014670000	(1otk_A:1.8066900000	(((((((1oqu_A:0.1458510000	1r2f_A:0.1528100000):0.0581687000	1uzr_A:0.0047040000):0.6586820000	1mxr_A:0.7014540000):0.4476780000	(1jk0_A:0.1488150000	(2uw2_A:0.0050450000	1w68_A:0.0251360000):0.1916240000):0.9031930000):0.5888270000	3ee4_A:0.7897370000):1.1148000000	(((2uw1_A:0.0000010000	2uw1_B:0.0000010000):0.0181359000	1afr_A:0.1313740000):1.0009300000	1za0_A:1.5385470000):0.4949360000):0.3247380000	((2inc_B:0.7684290000	(1mty_D:1.1523240000	3dhg_A:0.5934340000):0.6311160000):0.2887940000	(2inp_C:1.0672930000	1mty_B:1.0787780000):0.1833060000):1.1251200000):0.2133820000):0.9362930000):0.6408120000	((1lko_A:0.5517220000	1yuz_A:1.0951750000):0.3359070000	3qhb_A:0.9926740000):0.2742850000):0.1890300000	(((((1lb3_A:0.0562580000	2za7_A:0.0808630000):0.2455180000	1bg7_A:0.0456490000):0.0968271000	1r03_A:0.1222020000):0.1734800000	(1z6o_A:0.8690120000	1z6o_M:0.6388310000):0.2628260000):0.3711030000	(((1eum_A:0.2729060000	1krq_A:0.2832780000):0.2621240000	3e6s_A:0.7662260000):0.1058470000	(2jd7_A:0.1849600000	1vlg_A:0.2243050000):0.0656459000):0.1868750000):0.7928860000):0.2701150000	((((1bcf_A:0.0000010000	3e1q_A:0.0000010000):0.1104350000	2fkz_A:0.1288720000):0.1440850000	1jgc_A:0.3041770000):0.4497110000	1nfv_A:0.6474060000):0.1604750000):0.3031050000	2vzb_A:0.8959680000):0.5562930000):0.0142827000):0.0926293000):0.0554447000);
(1ji5_A:0.2139150000	1jig_A:0.1868990000	(1n1q_A:0.3063010000	(((2chp_A:0.2611520000	((((1dps_A:0.0000010000	1jts_A:0.0000010000):0.3544790000	1o9r_A:0.2160340000):0.5443440000	1uvh_A:0.4927650000):0.3115040000	(1tjo_A:0.0000010000	1tk6_A:0.0000010000):0.8460530000):0.3872800000):0.1267810000	(1ji4_A:0.5018740000	2fjc_A:0.3859360000):0.3045840000):0.0471552000	((1qgh_A:0.4031770000	2ux1_A:0.4883920000):0.3152790000	(((((2fzf_A:1.4018990000	(1otk_A:1.8811350000	((((((1oqu_A:0.1617260000	1r2f_A:0.1425130000):0.0434367000	1uzr_A:0.0097440000):0.6885840000	3ee4_A:1.2839100000):0.2750870000	1mxr_A:0.9219750000):0.2891950000	(1jk0_A:0.1822690000	(2uw2_A:0.0064400000	1w68_A:0.0239800000):0.1900880000):0.6160390000):0.4296170000	(((2inc_B:1.1889990000	(2inp_C:1.2461680000	1mty_B:1.4491680000):0.4969200000):0.4806950000	(1mty_D:1.3834490000	3dhg_A:0.7606310000):0.2528760000):1.3129500000	(((2uw1_A:0.0000010000	2uw1_B:0.0000010000):0.0836377000	1afr_A:0.1515900000):0.9345370000	1za0_A:1.3526890000):1.1039100000):0.2510160000):1.0344500000):1.0719200000):0.6464460000	((1lko_A:0.4146610000	1yuz_A:0.6569670000):0.3044640000	3qhb_A:0.8403280000):0.3707630000):0.3925410000	(((((1lb3_A:0.0750660000	2za7_A:0.0704260000):0.1048160000	(1bg7_A:0.0869750000	1r03_A:0.1969030000):0.0551977000):0.2855300000	1z6o_A:0.8747410000):0.1107460000	1z6o_M:1.0500820000):0.2896050000	(((1eum_A:0.3266880000	1krq_A:0.2957230000):0.1985270000	3e6s_A:0.8121110000):0.0714187000	(2jd7_A:0.2379990000	1vlg_A:0.1502330000):0.0963786000):0.2034070000):0.4762150000):0.3434000000	((((1bcf_A:0.0000010000	3e1q_A:0.0000010000):0.1552370000	2fkz_A:0.0387690000):0.2389270000	1jgc_A:0.1577070000):0.5134230000	1nfv_A:0.4175460000):0.3183220000):0.3172660000	2vzb_A:0.7364370000):0.4726210000):0.0620074000):0.1025370000):0.0436757000);
(1ji5_A:0.1572370000	(1jig_A:0.1731860000	(((2chp_A:0.2291270000	((((1dps_A:0.0000010000	1jts_A:0.0000010000):0.3259640000	1o9r_A:0.1987000000):0.3920350000	(1tjo_A:0.0000010000	1tk6_A:0.0000010000):0.7516440000):0.1164330000	1uvh_A:0.6411090000):0.3992130000):0.0853596000	(((((2fzf_A:1.6909590000	(1otk_A:2.1168800000	((((((1oqu_A:0.1524790000	1r2f_A:0.1086870000):0.0707005000	1uzr_A:0.0202660000):0.6006490000	1mxr_A:0.9988380000):0.4257210000	(1jk0_A:0.2373110000	(2uw2_A:0.0125420000	1w68_A:0.0178570000):0.1318670000):0.9291740000):0.3046780000	3ee4_A:0.9959340000):0.4343460000	((((2inc_B:1.0642340000	(2inp_C:1.3960910000	1mty_B:1.2914740000):0.3333230000):0.5064300000	1mty_D:0.9823640000):0.0630780000	3dhg_A:1.0168640000):0.6909790000	(((2uw1_A:0.0000010000	2uw1_B:0.0000010000):0.0588780000	1afr_A:0.0883310000):1.0056900000	1za0_A:1.1579350000):0.8749160000):0.9778620000):0.8523750000):0.9058620000):0.2368370000	((1lko_A:0.5315860000	1yuz_A:0.7667100000):0.4818030000	3qhb_A:0.9328050000):0.3361970000):0.2855720000	(((((((((1lb3_A:0.0825990000	2za7_A:0.0726320000):0.0767624000	1z6o_A:1.0763430000):0.1619380000	1bg7_A:0.0814410000):0.0727665000	1r03_A:0.0807450000):0.2214770000	1z6o_M:0.8334830000):0.4005850000	3e6s_A:0.6702490000):0.0886054000	(2jd7_A:0.1971330000	1vlg_A:0.2690710000):0.1405510000):0.3124010000	1krq_A:0.1471990000):0.1898620000	1eum_A:0.2038830000):0.9280450000):0.2306580000	((((1bcf_A:0.0000010000	3e1q_A:0.0000010000):0.2101200000	2fkz_A:0.0958480000):0.1543810000	1jgc_A:0.2925490000):0.5757220000	1nfv_A:0.7892670000):0.2450270000):0.2974880000	2vzb_A:0.7442290000):0.4773940000):0.0676453000	((1qgh_A:0.2230870000	2ux1_A:0.4470350000):0.2417530000	(1ji4_A:0.4930310000	2fjc_A:0.4492730000):0.1531220000):0.1193490000):0.0570100000):0.0284680000	1n1q_A:0.3104640000);
(1ji5_A:0.2264140000	(1jig_A:0.1241860000	1n1q_A:0.2667110000):0.0118622000	((((2chp_A:0.3015180000	((((1dps_A:0.0000010000	1jts_A:0.0000010000):0.3246180000	1o9r_A:0.1888190000):0.2450470000	1uvh_A:0.5266620000):0.2013350000	(1tjo_A:0.0000010000	1tk6_A:0.0000010000):0.7957340000):0.3236110000):0.0563081000	(1ji4_A:0.5549090000	2fjc_A:0.5425290000):0.2625380000):0.0228251000	((((2fzf_A:1.3400050000	(1lko_A:0.3528180000	(1yuz_A:0.6623480000	3qhb_A:0.7828050000):0.2372590000):0.3158960000):0.7064980000	(((((1lb3_A:0.0868210000	2za7_A:0.0827160000):0.2326140000	(1bg7_A:0.0564560000	1r03_A:0.2160580000):0.0748174000):0.1826320000	1z6o_A:1.0486760000):0.1006840000	1z6o_M:0.7810340000):0.1077600000	((((1eum_A:0.1656650000	1krq_A:0.3776870000):0.1719940000	3e6s_A:0.6464500000):0.1357940000	2jd7_A:0.1969490000):0.1264010000	1vlg_A:0.0984130000):0.4128760000):0.4781900000):0.1741990000	(((((1bcf_A:0.0000010000	3e1q_A:0.0000010000):0.1891300000	2fkz_A:0.1155380000):0.1978790000	1jgc_A:0.2577150000):0.4362920000	(1otk_A:2.6365000000	(((((((1oqu_A:0.0947340000	1r2f_A:0.2092420000):0.0401297000	1uzr_A:0.0340540000):0.4047510000	1mxr_A:1.0002240000):0.5471580000	(1jk0_A:0.1693880000	(2uw2_A:0.0148680000	1w68_A:0.0507700000):0.2076520000):0.6826120000):0.4610210000	3ee4_A:0.9603510000):0.6536240000	(((2inc_B:0.9099760000	(2inp_C:0.8390330000	1mty_B:1.4345080000):0.3483260000):0.6582190000	3dhg_A:1.2637000000):0.1054360000	1mty_D:1.0058730000):0.8749150000):0.3985140000	(((2uw1_A:0.0000010000	2uw1_B:0.0000010000):0.0000024996	1afr_A:0.1750860000):1.3853600000	1za0_A:1.4459320000):0.4364710000):0.4051930000):1.0972700000):0.1579070000	1nfv_A:0.3779080000):0.2652720000):0.2285630000	2vzb_A:0.6151580000):0.6189240000):0.0234102000	(1qgh_A:0.2521340000	2ux1_A:0.5014080000):0.3840600000):0.1022120000);
(1ji5_A:0.1783200000	1jig_A:0.1843430000	(1n1q_A:0.2215310000	(((2chp_A:0.3255560000	(((((1dps_A:0.0000010000	1jts_A:0.0000010000):0.2944340000	1o9r_A:0.1799350000):0.3987540000	1uvh_A:0.4148990000):0.4164370000	(1tjo_A:0.0000010000	1tk6_A:0.0000010000):0.5595490000):0.2144670000	((((((2fzf_A:1.3241580000	((1lko_A:0.5245400000	1yuz_A:1.0165860000):0.6496650000	3qhb_A:0.9203330000):0.4900670000):0.3995900000	(1otk_A:2.3073600000	(((((((1oqu_A:0.1197300000	1r2f_A:0.1634980000):0.0428799000	1uzr_A:0.0000030000):0.7029670000	1mxr_A:0.8205590000):0.3702630000	(1jk0_A:0.2094920000	(2uw2_A:0.0121270000	1w68_A:0.0417140000):0.0944216000):0.7253570000):0.7711270000	3ee4_A:0.6981290000):0.6038390000	(((2uw1_A:0.0000010000	2uw1_B:0.0000010000):0.0442943000	1afr_A:0.1609110000):1.3474300000	1za0_A:1.0618700000):0.4353690000):0.1689600000	((((2inc_B:1.1240910000	2inp_C:0.9130550000):0.5039270000	1mty_B:1.4059680000):0.5492810000	1mty_D:1.0366520000):0.2469770000	3dhg_A:0.7681470000):1.2118300000):0.5703920000):0.9731220000):0.0710410000	(((((1lb3_A:0.0531000000	2za7_A:0.0919740000):0.2418890000	(1bg7_A:0.0706930000	1r03_A:0.1733190000):0.0772303000):0.2182640000	1z6o_A:1.0124560000):0.0784852000	1z6o_M:0.6540710000):0.3098540000	(((1eum_A:0.2735660000	1krq_A:0.3005380000):0.1341400000	3e6s_A:0.7474740000):0.1507990000	(2jd7_A:0.2364250000	1vlg_A:0.1710670000):0.0854624000):0.1517140000):0.2772610000):0.4848270000	(((1bcf_A:0.0000010000	3e1q_A:0.0000010000):0.1611400000	2fkz_A:0.0841960000):0.0502311000	1jgc_A:0.4154580000):0.4446140000):0.1519160000	1nfv_A:0.4160150000):0.5980550000	2vzb_A:0.5619360000):0.4136660000):0.1492730000):0.0744544000	(1ji4_A:0.3145170000	2fjc_A:0.3934250000):0.1939570000):0.0619782000	(1qgh_A:0.2131440000	2ux1_A:0.3905210000):0.3309480000):0.0957532000):0.0614765000);
(1ji5_A:0.1993470000	1jig_A:0.1877560000	((1n1q_A:0.2729450000	2chp_A:0.3078330000):0.0866441000	((((1qgh_A:0.2284140000	2ux1_A:0.4170300000):0.1699550000	2fjc_A:0.5843390000):0.0447015000	1ji4_A:0.5689490000):0.1059300000	((((1dps_A:0.0000010000	1jts_A:0.0000010000):0.2475420000	1o9r_A:0.3599890000):0.3674160000	(1uvh_A:0.7456310000	(1tjo_A:0.0000010000	1tk6_A:0.0000010000):0.6246360000):0.1968020000):0.4794930000	(((((2fzf_A:0.9293890000	((((1otk_A:2.1707490000	((2uw1_A:0.0000010000	2uw1_B:0.0000010000):0.0000025134	1afr_A:0.1331160000):1.0977800000):0.2343030000	1za0_A:0.9977390000):0.3397880000	((2inc_B:1.2831340000	(2inp_C:0.9621210000	1mty_B:1.0884190000):0.4876020000):0.3901870000	(1mty_D:1.1723250000	3dhg_A:0.9712300000):0.2757970000):0.9554530000):0.2115190000	(((((1oqu_A:0.1560960000	1uzr_A:0.0651180000):0.1110210000	1r2f_A:0.0445590000):0.6785240000	(1jk0_A:0.2051940000	(2uw2_A:0.0120770000	1w68_A:0.0169500000):0.1467200000):0.7211010000):0.0876431000	1mxr_A:1.0409250000):0.5907570000	3ee4_A:0.8375890000):0.2768740000):1.5197100000):0.6449600000	((1lko_A:0.4345070000	1yuz_A:0.8119350000):0.3648910000	3qhb_A:0.8360320000):0.4118960000):0.2166710000	((((((1lb3_A:0.0608070000	2za7_A:0.0968770000):0.1544410000	1z6o_A:1.2112690000):0.2194040000	1bg7_A:0.0300580000):0.0875509000	1r03_A:0.1237960000):0.3790680000	1z6o_M:0.6104720000):0.2040500000	(((1eum_A:0.3633320000	1krq_A:0.1473500000):0.1830530000	3e6s_A:0.7734730000):0.1036360000	(2jd7_A:0.1922890000	1vlg_A:0.2448210000):0.1394470000):0.1818100000):0.5820130000):0.1556830000	((((1bcf_A:0.0000010000	3e1q_A:0.0000010000):0.1904380000	2fkz_A:0.1429320000):0.2712050000	1jgc_A:0.1836180000):0.5227630000	1nfv_A:0.6486120000):0.3431020000):0.1869920000	2vzb_A:0.8795660000):0.5161470000):0.0996446000):0.1289420000):0.0439629000);
(1ji5_A:0.2007390000	1jig_A:0.1942630000	(1n1q_A:0.3330250000	(2chp_A:0.4026880000	(((1qgh_A:0.3028580000	2ux1_A:0.5168980000):0.2594100000	(1ji4_A:0.4534270000	2fjc_A:0.5866470000):0.1721560000):0.0911994000	(((((1dps_A:0.0000010000	1jts_A:0.0000010000):0.2012080000	1o9r_A:0.2551440000):0.3334740000	1uvh_A:0.7833590000):0.3724910000	(1tjo_A:0.0000010000	1tk6_A:0.0000010000):0.7348260000):0.2603200000	((((((2fzf_A:1.5317380000	(1lko_A:0.4187640000	1yuz_A:0.7323870000):0.4784930000):0.2461750000	3qhb_A:0.9574690000):0.2580370000	(1otk_A:1.8283500000	(((((((1oqu_A:0.1952030000	1r2f_A:0.1366440000):0.0265395000	1uzr_A:0.0123640000):0.5455530000	1mxr_A:0.8078200000):0.2410760000	(1jk0_A:0.1976310000	(2uw2_A:0.0063960000	1w68_A:0.0358160000):0.1035340000):0.9213700000):0.4080560000	(((2uw1_A:0.0000010000	2uw1_B:0.0000010000):0.0338841000	1afr_A:0.1456850000):0.9866830000	1za0_A:1.3951220000):1.4806500000):0.1919030000	3ee4_A:0.8170440000):0.5453370000	((2inc_B:0.8277020000	(2inp_C:0.7277500000	1mty_B:1.7250860000):0.8332950000):0.6600010000	(1mty_D:1.3086340000	3dhg_A:1.1279230000):0.0000029952):1.0515300000):0.5689970000):1.0335200000):0.2043880000	((((((((1lb3_A:0.0649880000	2za7_A:0.0558650000):0.1228570000	1z6o_A:1.1199090000):0.1930840000	1bg7_A:0.0500170000):0.0804194000	1r03_A:0.1046300000):0.1945140000	1z6o_M:1.0519770000):0.1363700000	3e6s_A:0.8141860000):0.2449370000	(2jd7_A:0.2529190000	1vlg_A:0.2104650000):0.1416350000):0.1100920000	(1eum_A:0.2602360000	1krq_A:0.1447270000):0.2012550000):0.6489020000):0.1869640000	((((1bcf_A:0.0000010000	3e1q_A:0.0000010000):0.1471750000	2fkz_A:0.1200100000):0.0746830000	1jgc_A:0.2895430000):0.5869920000	1nfv_A:0.6549060000):0.2553610000):0.3399920000	2vzb_A:0.6192080000):0.5192260000):0.1646730000):0.1113140000):0.1196760000):0.0459780000);
(1ji5_A:0.2709540000	1jig_A:0.1978510000	(1n1q_A:0.3073780000	((2chp_A:0.3669350000	(((((1dps_A:0.0000010000	1jts_A:0.0000010000):0.2522920000	1o9r_A:0.2829660000):0.2848930000	1uvh_A:0.8072310000):0.4610190000	(1tjo_A:0.0000010000	1tk6_A:0.0000010000):0.7414590000):0.2047290000	((((2fzf_A:1.5419120000	((((1lb3_A:0.0747910000	2za7_A:0.0642340000):0.2476030000	(1bg7_A:0.0246670000	(1z6o_A:0.7285530000	1z6o_M:0.9101970000):0.3376710000):0.0977167000):0.1037710000	1r03_A:0.0937330000):0.5623570000	(((1eum_A:0.3355770000	1krq_A:0.2628150000):0.1492480000	3e6s_A:0.5528460000):0.0809391000	(2jd7_A:0.2226780000	1vlg_A:0.2245090000):0.1816430000):0.2150730000):0.3213460000):0.2335020000	(((1lko_A:0.2203010000	1yuz_A:1.1965630000):0.4393700000	3qhb_A:1.0950220000):0.4066520000	(1otk_A:1.9679230000	((((((1oqu_A:0.1794130000	1r2f_A:0.2313460000):0.0734718000	1uzr_A:0.0000020000):0.6635890000	1mxr_A:0.8378640000):0.3176770000	((1jk0_A:0.3078610000	2uw2_A:0.0117580000):0.0292423000	1w68_A:0.0150520000):0.8947310000):0.8106690000	3ee4_A:0.6670710000):0.3359330000	(((2inc_B:1.0767990000	(2inp_C:1.2850880000	1mty_B:1.3205430000):0.4933240000):0.3173520000	(1mty_D:0.9521110000	3dhg_A:1.1086350000):0.1328030000):0.8119500000	(((2uw1_A:0.0000010000	2uw1_B:0.0000010000):0.0000020615	1za0_A:2.2002630000):0.0773619000	1afr_A:0.1142130000):1.8964300000):0.7743580000):0.7393250000):1.0014600000):0.0725314000):0.1938000000	((((1bcf_A:0.0000010000	3e1q_A:0.0000010000):0.1626730000	2fkz_A:0.0727300000):0.1240760000	1jgc_A:0.2851650000):0.5702620000	1nfv_A:0.6065760000):0.2047400000):0.3641570000	2vzb_A:0.7317310000):0.1831830000):0.1839850000):0.0403591000	((1qgh_A:0.3126840000	2ux1_A:0.4471960000):0.3495070000	(1ji4_A:0.5932500000	2fjc_A:0.5937260000):0.1958990000):0.0908874000):0.0628595000):0.0252402000);
(1ji5_A:0.2012220000	1jig_A:0.2225640000	(1n1q_A:0.2709170000	(((2chp_A:0.2903720000	((((1dps_A:0.0000010000	1jts_A:0.0000010000):0.3154960000	1o9r_A:0.1420950000):0.4867190000	1uvh_A:0.5849560000):0.2517410000	(1tjo_A:0.0000010000	1tk6_A:0.0000010000):0.6245240000):0.4707240000):0.0609213000	(1ji4_A:0.2520150000	2fjc_A:0.4560460000):0.2490490000):0.0425168000	((1qgh_A:0.2234710000	2ux1_A:0.4374260000):0.3026190000	((((((2fzf_A:2.2024710000	1yuz_A:0.5512840000):0.1346920000	1lko_A:0.5983800000):0.3197510000	3qhb_A:1.0234800000):0.3295090000	((((((1lb3_A:0.0583680000	2za7_A:0.0654320000):0.2605110000	1bg7_A:0.0970680000):0.0731261000	1r03_A:0.1426130000):0.1647410000	(1z6o_A:1.0069990000	1z6o_M:0.7430600000):0.2190150000):0.2195740000	(((1eum_A:0.3052340000	1krq_A:0.2203180000):0.2034700000	(2jd7_A:0.1374740000	1vlg_A:0.1835540000):0.0879555000):0.1069560000	3e6s_A:0.6604820000):0.1197280000):0.5139730000	(1otk_A:1.5196840000	(((((((1oqu_A:0.0740980000	1r2f_A:0.1595320000):0.0733681000	1uzr_A:0.0005440000):0.6964310000	1mxr_A:0.6878540000):0.4211570000	(1jk0_A:0.2066320000	(2uw2_A:0.0139710000	1w68_A:0.0264250000):0.1165870000):0.5966670000):0.6755970000	3ee4_A:0.6315590000):0.6183270000	((2inc_B:0.9748740000	(2inp_C:0.9728160000	1mty_B:1.4545690000):0.4037130000):0.4486730000	(1mty_D:1.1634610000	3dhg_A:1.1262630000):0.1119630000):1.2178600000):0.3339210000	(((2uw1_A:0.0000010000	2uw1_B:0.0000010000):0.0424346000	1afr_A:0.0762900000):1.0703800000	1za0_A:1.1313140000):0.4797500000):0.5931070000):1.2551800000):0.1386750000):0.4718870000	((((1bcf_A:0.0000010000	3e1q_A:0.0000010000):0.1226480000	2fkz_A:0.1376430000):0.2411410000	1jgc_A:0.1837890000):0.5395080000	1nfv_A:0.5366990000):0.1192090000):0.3447730000	2vzb_A:0.7405810000):0.5604460000):0.0808592000):0.0628979000):0.0251843000);
(1ji5_A:0.1751370000	(1jig_A:0.1938570000	((((2chp_A:0.1656430000	((((1dps_A:0.0000010000	1jts_A:0.0000010000):0.3441720000	1o9r_A:0.3514550000):0.5654350000	1uvh_A:0.4496360000):0.2611220000	(1tjo_A:0.0000010000	1tk6_A:0.0000010000):0.5377240000):0.3303430000):0.0751713000	(1ji4_A:0.5612820000	2fjc_A:0.4526900000):0.2403240000):0.0414601000	(((((2fzf_A:1.2248510000	((1lko_A:0.5842170000	3qhb_A:0.7598410000):0.1962660000	1yuz_A:0.8321720000):0.3911130000):0.5814660000	((((((1lb3_A:0.0346640000	2za7_A:0.0768850000):0.1886990000	(1bg7_A:0.0672960000	(1z6o_A:0.8981690000	1z6o_M:0.7906740000):0.2035070000):0.0439363000):0.1220700000	1r03_A:0.0980980000):0.6557780000	3e6s_A:0.4811420000):0.1830650000	(2jd7_A:0.2252630000	1vlg_A:0.1905870000):0.0716994000):0.1184350000	(1eum_A:0.1994770000	1krq_A:0.3245840000):0.0720871000):0.6178100000):0.0734963000	(1otk_A:1.8606010000	(((((((1oqu_A:0.1013580000	1uzr_A:0.0553170000):0.0880903000	1r2f_A:0.0520010000):0.6329030000	1mxr_A:0.7795330000):0.4938480000	(1jk0_A:0.1499380000	(2uw2_A:0.0070900000	1w68_A:0.0179320000):0.1432370000):0.6608290000):0.4559490000	3ee4_A:1.0996710000):0.6397620000	(((2uw1_A:0.0000010000	2uw1_B:0.0000010000):0.0349888000	1afr_A:0.1509450000):1.0793400000	1za0_A:1.2957600000):0.5794590000):0.2503950000	(((2inc_B:0.9845150000	2inp_C:1.0431250000):0.5228750000	1mty_B:0.9891340000):0.7315450000	(1mty_D:1.1924440000	3dhg_A:0.9105740000):0.0337469000):1.0636700000):0.2462160000):1.4091000000):0.3252940000	((((1bcf_A:0.0000010000	3e1q_A:0.0000010000):0.2078060000	2fkz_A:0.0726110000):0.1747080000	1jgc_A:0.1670720000):0.5568290000	1nfv_A:0.4259000000):0.0383854000):0.4128580000	2vzb_A:0.8530710000):0.6941390000):0.0601527000	(1qgh_A:0.2726760000	2ux1_A:0.4908100000):0.2894070000):0.1030130000):0.0000026589	1n1q_A:0.2891280000);
(1ji5_A:0.2656460000	(1jig_A:0.1896480000	1n1q_A:0.2461860000):0.0000022360	(((2chp_A:0.3478310000	((((1dps_A:0.0000010000	1jts_A:0.0000010000):0.2264400000	1o9r_A:0.1921620000):0.3071920000	1uvh_A:0.5178610000):0.2971070000	(1tjo_A:0.0000010000	1tk6_A:0.0000010000):0.6340780000):0.2998660000):0.0805204000	((1qgh_A:0.3251300000	2ux1_A:0.4090770000):0.2584600000	(1ji4_A:0.4861980000	2fjc_A:0.4708480000):0.1377580000):0.1166160000):0.0602847000	((((2fzf_A:1.8498220000	(((1lko_A:0.5495190000	1yuz_A:0.9812780000):0.4121510000	3qhb_A:1.2283600000):0.3959990000	(1otk_A:2.1276350000	((((((1oqu_A:0.1557480000	1uzr_A:0.0578520000):0.0825180000	1r2f_A:0.0972770000):0.8353280000	1mxr_A:1.0216820000):0.4088600000	(1jk0_A:0.1947670000	(2uw2_A:0.0090380000	1w68_A:0.0466290000):0.1564210000):0.7528000000):0.5909950000	((((2inc_B:1.3248320000	(2inp_C:1.3374870000	1mty_B:1.2024980000):0.3273230000):0.7016750000	3dhg_A:0.7281070000):0.0724854000	1mty_D:1.0064970000):1.0820500000	(((2uw1_A:0.0000010000	2uw1_B:0.0000010000):0.0099842500	1afr_A:0.1384430000):1.0487700000	1za0_A:1.1078120000):0.5854270000):0.5556540000):0.2663730000	3ee4_A:0.7869680000):0.8380850000):0.6995380000):0.3782620000):0.2983360000	((((((1lb3_A:0.0413420000	2za7_A:0.0972150000):0.2450730000	(1bg7_A:0.0679580000	1r03_A:0.2272790000):0.0633896000):0.2440090000	(1z6o_A:0.7723400000	1z6o_M:0.6300520000):0.1627600000):0.3401880000	3e6s_A:0.8576750000):0.1329070000	(2jd7_A:0.2439210000	1vlg_A:0.1637040000):0.1116220000):0.1016850000	(1eum_A:0.2817770000	1krq_A:0.4363940000):0.2012230000):0.6031290000):0.1676270000	((((1bcf_A:0.0000010000	3e1q_A:0.0000010000):0.2208970000	2fkz_A:0.1192630000):0.1271070000	1jgc_A:0.2577090000):0.5440480000	1nfv_A:0.3719140000):0.1997920000):0.4194920000	2vzb_A:0.8143870000):0.3745210000):0.1010370000);
(1ji5_A:0.1792400000	1jig_A:0.0996330000	(1n1q_A:0.2657720000	(((2chp_A:0.2904620000	((((1dps_A:0.0000010000	1jts_A:0.0000010000):0.2748110000	1o9r_A:0.2001720000):0.4921600000	1uvh_A:0.5068860000):0.2842420000	(1tjo_A:0.0000010000	1tk6_A:0.0000010000):0.5662140000):0.4340810000):0.0704588000	(1ji4_A:0.4263500000	2fjc_A:0.3910360000):0.2334070000):0.0165120000	((1qgh_A:0.2462690000	2ux1_A:0.3813940000):0.2829130000	((((((2fzf_A:1.5427530000	((((1otk_A:2.5146560000	((2uw1_A:0.0000010000	2uw1_B:0.0000010000):0.0571474000	1afr_A:0.0954960000):0.7879280000):0.0899131000	1za0_A:1.4024380000):0.5193940000	(((2inc_B:0.9484470000	(2inp_C:0.7367830000	1mty_B:1.5133920000):0.6068660000):0.9397600000	3dhg_A:0.6853660000):0.0335759000	1mty_D:0.8995730000):0.8262540000):0.1849640000	(((((1oqu_A:0.0878940000	1r2f_A:0.1658880000):0.0596969000	1uzr_A:0.0180210000):0.5780820000	1mxr_A:0.7241390000):0.2395950000	(1jk0_A:0.1174950000	(2uw2_A:0.0070700000	1w68_A:0.0402490000):0.1528070000):1.0139000000):0.5907630000	3ee4_A:0.9508980000):0.5638790000):1.2319200000):0.4936710000	((((((((1lb3_A:0.0747130000	2za7_A:0.0759960000):0.2501110000	(1bg7_A:0.0702740000	1r03_A:0.1613770000):0.0498961000):0.1060530000	1z6o_A:0.9628630000):0.1963760000	1z6o_M:0.7797960000):0.2944310000	3e6s_A:0.6537740000):0.1943750000	(2jd7_A:0.2404960000	1vlg_A:0.2475520000):0.1082510000):0.2465900000	1krq_A:0.2081830000):0.1081350000	1eum_A:0.1814660000):0.8513800000):0.0000023721	(1lko_A:0.3480700000	(1yuz_A:0.6764810000	3qhb_A:0.9058540000):0.2790400000):0.6143900000):0.3633330000	1nfv_A:0.4502570000):0.1932000000	(((1bcf_A:0.0000010000	3e1q_A:0.0000010000):0.1851670000	2fkz_A:0.1367610000):0.2165130000	1jgc_A:0.1637240000):0.4405760000):0.3117090000	2vzb_A:0.7490930000):0.7131830000):0.0403285000):0.0738607000):0.0565386000);
(1ji5_A:0.2079580000	(1jig_A:0.1712530000	(((2chp_A:0.2934270000	((((1dps_A:0.0000010000	1jts_A:0.0000010000):0.2814750000	1o9r_A:0.1293720000):0.4425670000	1uvh_A:0.4369540000):0.1687410000	(1tjo_A:0.0000010000	1tk6_A:0.0000010000):0.5876690000):0.3088700000):0.0244948000	(1ji4_A:0.4457950000	2fjc_A:0.5207220000):0.1638640000):0.0164669000	((1qgh_A:0.2787270000	2ux1_A:0.4707340000):0.2763200000	(((((2fzf_A:1.4652550000	((((1otk_A:2.0000330000	(((2uw1_A:0.0000010000	2uw1_B:0.0000010000):0.0000025241	1afr_A:0.1498700000):1.6780100000	1za0_A:1.0757450000):0.4914560000):0.1669690000	(((2inc_B:0.7990430000	2inp_C:1.1134590000):0.8098970000	(1mty_D:0.8063600000	3dhg_A:1.1565220000):0.3588060000):0.3098070000	1mty_B:0.8062140000):1.0693700000):0.6705060000	((((1oqu_A:0.1495750000	1r2f_A:0.1289050000):0.0141718000	1uzr_A:0.0474970000):0.5340740000	1mxr_A:0.8450440000):0.1648360000	(1jk0_A:0.1847720000	(2uw2_A:0.0214440000	1w68_A:0.0239800000):0.1989960000):0.9331060000):0.7647310000):0.2153530000	3ee4_A:0.6972000000):2.0118400000):0.6567360000	((1lko_A:0.5242770000	1yuz_A:1.1366600000):0.7203530000	3qhb_A:1.2351030000):0.4072600000):0.1504040000	((((((1lb3_A:0.0914820000	2za7_A:0.0787340000):0.2603780000	(1bg7_A:0.0696590000	(1z6o_A:0.8438900000	1z6o_M:0.5029360000):0.3785980000):0.0594287000):0.0924989000	1r03_A:0.1372940000):0.4232690000	3e6s_A:0.6925470000):0.1395860000	(2jd7_A:0.2382080000	1vlg_A:0.2255480000):0.1387150000):0.0935712000	(1eum_A:0.2776880000	1krq_A:0.3399820000):0.1879200000):0.6708960000):0.2164910000	((((1bcf_A:0.0000010000	3e1q_A:0.0000010000):0.2258650000	2fkz_A:0.0567020000):0.2169810000	1jgc_A:0.4031080000):0.4055100000	1nfv_A:0.8179640000):0.3003810000):0.4137520000	2vzb_A:0.8259090000):0.4685720000):0.0187834000):0.1464020000):0.0223446000	1n1q_A:0.2901500000);
(1ji5_A:0.1740270000	1jig_A:0.1140560000	(1n1q_A:0.2017410000	((2chp_A:0.1022340000	(((((1dps_A:0.0000010000	1jts_A:0.0000010000):0.2564410000	1o9r_A:0.2067000000):0.3553840000	1uvh_A:0.4737290000):0.3101100000	(1tjo_A:0.0000010000	1tk6_A:0.0000010000):0.5710770000):0.2065430000	((((2fzf_A:1.9389800000	1nfv_A:0.4230030000):0.2111190000	((((1bcf_A:0.0000010000	3e1q_A:0.0000010000):0.1829350000	2fkz_A:0.1001190000):0.1295000000	1jgc_A:0.2829300000):0.6797100000	((((((1lb3_A:0.0768580000	2za7_A:0.0327880000):0.1950580000	1bg7_A:0.0588500000):0.0859667000	1r03_A:0.1151990000):0.1518640000	1z6o_A:1.0205020000):0.3554020000	1z6o_M:0.6877860000):0.1596360000	(((1eum_A:0.3687700000	1krq_A:0.2784230000):0.1332060000	3e6s_A:0.5242760000):0.1651850000	(2jd7_A:0.2292200000	1vlg_A:0.2247450000):0.1422080000):0.2084270000):0.5418450000):0.0729536000):0.2177380000	((1lko_A:0.5581650000	1yuz_A:1.0724690000):0.4248200000	3qhb_A:0.8998450000):0.5830800000):0.1720400000	(2vzb_A:0.5608810000	((1otk_A:2.8877750000	(((2uw1_A:0.0000010000	2uw1_B:0.0000010000):0.0000027059	1afr_A:0.1660000000):1.2793200000	1za0_A:1.5728530000):0.5373300000):0.3860920000	((((((1oqu_A:0.0895740000	1uzr_A:0.0667630000):0.0802003000	1r2f_A:0.0913440000):0.4346110000	1mxr_A:0.7428710000):0.3764110000	3ee4_A:1.0662480000):0.4325110000	(1jk0_A:0.1103380000	(2uw2_A:0.0042690000	1w68_A:0.0271870000):0.1020130000):0.4499460000):0.7354060000	((2inc_B:1.1533940000	(2inp_C:0.9601050000	1mty_B:1.2127510000):0.5129370000):0.3735290000	(1mty_D:1.0515920000	3dhg_A:1.0598440000):0.1118730000):1.0441000000):0.7317420000):1.3793600000):0.1839630000):0.5020120000):0.1093730000):0.1200720000	((1qgh_A:0.2773160000	2ux1_A:0.5370840000):0.2463670000	(1ji4_A:0.4913670000	2fjc_A:0.4253630000):0.1080430000):0.0884401000):0.0875140000):0.0401486000);
(1ji5_A:0.1801490000	1jig_A:0.2017470000	(1n1q_A:0.3709940000	(((2chp_A:0.2706200000	((((1dps_A:0.0000010000	1jts_A:0.0000010000):0.3536190000	1o9r_A:0.1721940000):0.2901060000	1uvh_A:0.5453970000):0.3231890000	(1tjo_A:0.0000020000	1tk6_A:0.0000010000):0.6523020000):0.3036990000):0.0704862000	(((((2fzf_A:1.6367390000	3qhb_A:0.7381370000):0.3815240000	(1lko_A:0.3425350000	1yuz_A:1.0092060000):0.3149360000):0.4030340000	(((((((((1lb3_A:0.0522230000	2za7_A:0.0541830000):0.1920240000	1r03_A:0.1573160000):0.0681119000	1bg7_A:0.0346210000):0.1969160000	1z6o_A:0.9140540000):0.1194800000	1z6o_M:0.6399100000):0.4985190000	3e6s_A:0.6544540000):0.1058680000	(2jd7_A:0.2201240000	1vlg_A:0.2464270000):0.1425190000):0.0883968000	(1eum_A:0.2835530000	1krq_A:0.2935850000):0.1599830000):0.4047730000	(1otk_A:2.3095150000	(((((((1oqu_A:0.1181910000	1uzr_A:0.0447090000):0.0867338000	1r2f_A:0.0808050000):0.4734320000	1mxr_A:1.0065660000):0.5430880000	(1jk0_A:0.2110180000	(2uw2_A:0.0216320000	1w68_A:0.0250060000):0.1318280000):0.6283050000):0.5409320000	3ee4_A:0.6405740000):0.4143050000	((2inc_B:1.1825620000	(2inp_C:1.1975140000	1mty_B:1.1614360000):0.3638080000):0.4329890000	(1mty_D:0.9275400000	3dhg_A:1.0331610000):0.1028370000):1.0966300000):0.5456630000	(((2uw1_A:0.0000010000	2uw1_B:0.0000010000):0.0000021224	1afr_A:0.1506000000):0.9685350000	1za0_A:1.1967210000):0.3749060000):0.5280050000):0.8964370000):0.1481340000):0.2625920000	((((1bcf_A:0.0000010000	3e1q_A:0.0000010000):0.1565900000	2fkz_A:0.1247840000):0.2351840000	1jgc_A:0.1360720000):0.4253480000	1nfv_A:0.5091780000):0.2178970000):0.3578070000	2vzb_A:0.5570430000):0.6106740000):0.0446145000	((1qgh_A:0.3088080000	2ux1_A:0.5011790000):0.1952980000	(1ji4_A:0.4232480000	2fjc_A:0.4037080000):0.1711080000):0.1344110000):0.0649509000):0.0211757000);
(1ji5_A:0.1972220000	1jig_A:0.1695630000	((1n1q_A:0.2867910000	(1qgh_A:0.2983400000	2ux1_A:0.4234490000):0.2911500000):0.0503100000	(((2chp_A:0.2258160000	((((1dps_A:0.0000010000	1jts_A:0.0000010000):0.3657860000	1o9r_A:0.2366250000):0.2570120000	1uvh_A:0.4427040000):0.4410200000	(1tjo_A:0.0000010000	1tk6_A:0.0000010000):0.7037020000):0.3872580000):0.0567118000	(1ji4_A:0.3392930000	2fjc_A:0.4862640000):0.2782650000):0.0330546000	((((2fzf_A:1.6089790000	(((1lko_A:0.4282650000	1yuz_A:0.8134330000):0.3067410000	3qhb_A:0.8129240000):0.4811580000	(1otk_A:2.1082830000	(((((((1oqu_A:0.1057200000	1r2f_A:0.1768510000):0.0469463000	1uzr_A:0.0088730000):0.6372410000	1mxr_A:0.9230150000):0.2871080000	(1jk0_A:0.1636990000	(2uw2_A:0.0120890000	1w68_A:0.0327970000):0.1487980000):0.6877950000):0.3798140000	(((2uw1_A:0.0000010000	2uw1_B:0.0000010000):0.0541006000	1afr_A:0.1024610000):1.3800700000	1za0_A:1.0071500000):0.7681320000):0.1053080000	(((2inc_B:0.9576520000	2inp_C:0.7009310000):0.7644570000	1mty_B:0.9696060000):0.1555190000	(1mty_D:0.7615000000	3dhg_A:0.7420800000):0.3543000000):1.2875600000):0.1706670000	3ee4_A:0.9246250000):0.5785140000):0.6695260000):0.2956190000):0.1090580000	(((((1lb3_A:0.0508570000	2za7_A:0.1060430000):0.2664480000	1bg7_A:0.0914760000):0.0507699000	1r03_A:0.1582940000):0.2243340000	(1z6o_A:0.8458640000	1z6o_M:0.4567620000):0.1360450000):0.2861000000	((((1eum_A:0.2359300000	1krq_A:0.3036900000):0.1358210000	3e6s_A:0.7117950000):0.1826250000	1vlg_A:0.1503330000):0.0421854000	2jd7_A:0.2334370000):0.1794020000):0.3627610000):0.2159090000	((((1bcf_A:0.0000010000	3e1q_A:0.0000010000):0.1639300000	2fkz_A:0.1587630000):0.1012390000	1jgc_A:0.3381140000):0.4780500000	1nfv_A:0.6309490000):0.2719770000):0.4133460000	2vzb_A:0.6898150000):0.6207230000):0.1218900000):0.0340462000);
(1ji5_A:0.1988490000	(1jig_A:0.1188530000	(1n1q_A:0.2239300000	(1qgh_A:0.2868710000	2ux1_A:0.4808920000):0.4719400000):0.1211160000):0.0315486000	(((2chp_A:0.2808470000	((((1dps_A:0.0000010000	1jts_A:0.0000010000):0.1844130000	1o9r_A:0.2638920000):0.6023590000	1uvh_A:0.4981710000):0.3945600000	(1tjo_A:0.0000010000	1tk6_A:0.0000010000):0.5771000000):0.5852190000):0.1495990000	(1ji4_A:0.5306330000	2fjc_A:0.5400110000):0.1961070000):0.0681213000	(((((2fzf_A:1.2603910000	(1lko_A:0.5838110000	(1yuz_A:0.8973690000	3qhb_A:1.1236060000):0.1614910000):0.7082400000):0.4032640000	((((((((1lb3_A:0.0797730000	2za7_A:0.0610010000):0.2485670000	1bg7_A:0.0692020000):0.0764983000	1r03_A:0.1819280000):0.1335600000	1z6o_A:1.0221220000):0.2083460000	1z6o_M:0.7757780000):0.2726180000	3e6s_A:0.7194770000):0.1125040000	(2jd7_A:0.2123070000	1vlg_A:0.2895050000):0.1232270000):0.1130860000	(1eum_A:0.2981760000	1krq_A:0.1879120000):0.1553320000):0.5166930000):0.2927510000	(((1bcf_A:0.0000010000	3e1q_A:0.0000010000):0.1898760000	2fkz_A:0.1370030000):0.1442350000	1jgc_A:0.2637300000):0.5590930000):0.2089640000	(1nfv_A:0.3207390000	(1otk_A:2.8656990000	(((((((1oqu_A:0.0978690000	1r2f_A:0.1881530000):0.0324617000	1uzr_A:0.0270750000):0.6792220000	1mxr_A:0.7789020000):0.3010320000	(1jk0_A:0.0895170000	(2uw2_A:0.0131620000	1w68_A:0.0169790000):0.2070550000):0.7890840000):0.3299270000	(((2inc_B:0.9523880000	(2inp_C:0.8206840000	1mty_B:1.3668390000):0.4475680000):0.8681890000	3dhg_A:1.3240250000):0.1599270000	1mty_D:1.0292100000):1.9249800000):0.1720570000	3ee4_A:0.8164910000):1.0151700000	(((2uw1_A:0.0000010000	2uw1_B:0.0000010000):0.0290286000	1afr_A:0.1372680000):0.9202540000	1za0_A:1.3097930000):0.6805770000):0.7181720000):1.0634800000):0.0851810000):0.4613660000	2vzb_A:0.8562230000):0.4902730000):0.1206340000);
(1ji5_A:0.2051680000	1jig_A:0.1492440000	(1n1q_A:0.2440680000	((((2chp_A:0.3712040000	((((1dps_A:0.0000010000	1jts_A:0.0000010000):0.2793860000	1o9r_A:0.2031480000):0.4552830000	1uvh_A:0.5143690000):0.2197980000	(1tjo_A:0.0000010000	1tk6_A:0.0000010000):0.5313330000):0.4188880000):0.0476072000	(1ji4_A:0.4580820000	2fjc_A:0.4788330000):0.2129510000):0.0385346000	(((((2fzf_A:1.4084390000	3qhb_A:0.6991530000):0.3098090000	(1lko_A:0.3773420000	1yuz_A:0.6412050000):0.4978670000):0.6169360000	(((((((1lb3_A:0.0669350000	2za7_A:0.0563680000):0.2243360000	1bg7_A:0.0226080000):0.0426791000	(1z6o_A:0.8736090000	1z6o_M:0.6704920000):0.2688280000):0.0859593000	1r03_A:0.0436830000):0.4671290000	3e6s_A:0.7859890000):0.2004920000	(2jd7_A:0.2486960000	1vlg_A:0.1669830000):0.0829597000):0.1445410000	(1eum_A:0.2394360000	1krq_A:0.2088540000):0.1589190000):0.8453610000):0.0000025745	(((((1bcf_A:0.0000010000	3e1q_A:0.0000010000):0.1452530000	2fkz_A:0.1296890000):0.1186100000	1jgc_A:0.2780570000):0.5842850000	1nfv_A:0.6800920000):0.0000022804	(1otk_A:1.3748690000	((((((1oqu_A:0.1081960000	1r2f_A:0.1748800000):0.0477549000	1uzr_A:0.0000020000):0.5952320000	1mxr_A:0.9844330000):0.3541380000	(1jk0_A:0.1205480000	(2uw2_A:0.0095520000	1w68_A:0.0514310000):0.2059760000):0.7469700000):0.6106910000	3ee4_A:0.6537890000):0.5916980000	((((2inc_B:1.1786080000	2inp_C:0.8817920000):0.6071600000	1mty_B:1.0985210000):0.7166870000	(1mty_D:0.8342760000	3dhg_A:0.8738490000):0.1987840000):1.1336000000	(((2uw1_A:0.0000010000	2uw1_B:0.0000010000):0.0597130000	1afr_A:0.0655950000):1.2804800000	1za0_A:0.7797170000):0.2588810000):0.3924920000):0.8090660000):0.8990950000):0.2524930000):0.4350470000	2vzb_A:0.7275880000):0.6106240000):0.0287316000	(1qgh_A:0.2584640000	2ux1_A:0.3820390000):0.4061100000):0.1170290000):0.0384001000);
(1ji5_A:0.1398160000	(1jig_A:0.1381620000	(1n1q_A:0.1867940000	(((2chp_A:0.2098730000	((((1dps_A:0.0000010000	1jts_A:0.0000010000):0.3206730000	1o9r_A:0.1618560000):0.3631150000	1uvh_A:0.5551980000):0.3887060000	(1tjo_A:0.0000010000	1tk6_A:0.0000010000):0.5648820000):0.4350760000):0.1134250000	(1ji4_A:0.4780580000	2fjc_A:0.4772750000):0.1565190000):0.0483189000	((((2fzf_A:1.8561450000	1nfv_A:0.3735780000):0.2172510000	(((1bcf_A:0.0000010000	3e1q_A:0.0000010000):0.1895540000	2fkz_A:0.0931510000):0.2431470000	1jgc_A:0.1507010000):0.6043690000):0.2018610000	((((1lko_A:0.4466140000	1yuz_A:0.4680360000):0.4169600000	3qhb_A:1.0894370000):0.4554080000	(1otk_A:1.9778290000	((((((1oqu_A:0.1214550000	1r2f_A:0.1999920000):0.0619185000	1uzr_A:0.0076610000):0.6740190000	1mxr_A:0.7004400000):0.3962410000	(1jk0_A:0.1499330000	(2uw2_A:0.0067880000	1w68_A:0.0379310000):0.1902960000):0.7483830000):0.6036350000	3ee4_A:0.9559210000):0.2710780000	(((2inc_B:0.8609140000	(2inp_C:0.8872730000	1mty_B:1.3468520000):0.3111190000):0.6573770000	(1mty_D:1.1776420000	3dhg_A:0.9025470000):0.0975372000):0.7439520000	(((2uw1_A:0.0000010000	2uw1_B:0.0000010000):0.0431524000	1afr_A:0.1018850000):1.1552300000	1za0_A:1.1036570000):0.6658640000):0.4507290000):0.8493330000):0.7434170000):0.1742380000	((((1lb3_A:0.0388900000	2za7_A:0.0950290000):0.1682370000	(1bg7_A:0.0697830000	1r03_A:0.1939260000):0.0732171000):0.0857656000	(1z6o_A:0.9362550000	1z6o_M:0.7545570000):0.1645450000):0.3535450000	(((1eum_A:0.3117150000	1krq_A:0.1932620000):0.1712440000	3e6s_A:0.7066720000):0.0713167000	(2jd7_A:0.0934150000	1vlg_A:0.1983390000):0.0813613000):0.1687580000):0.5469890000):0.1568570000):0.5606910000	2vzb_A:0.5906460000):0.4531610000):0.0912599000):0.0481789000):0.0724681000	(1qgh_A:0.2494840000	2ux1_A:0.4405900000):0.3308350000);
(1ji5_A:0.1714820000	(1jig_A:0.0982130000	1n1q_A:0.2715810000):0.0560881000	(((2chp_A:0.2518460000	((((1dps_A:0.0000010000	1jts_A:0.0000010000):0.3430640000	1o9r_A:0.2187730000):0.3922250000	1uvh_A:0.4105730000):0.3812750000	(1tjo_A:0.0000010000	1tk6_A:0.0000010000):0.4500450000):0.5394370000):0.1287230000	(((((2fzf_A:1.5719400000	(1lko_A:0.2334810000	(1yuz_A:0.6918730000	3qhb_A:0.9732830000):0.2794670000):1.0200500000):0.3249470000	((((((1lb3_A:0.0512650000	2za7_A:0.0551000000):0.1607940000	(1bg7_A:0.0995520000	1r03_A:0.1809090000):0.0541138000):0.1731290000	(1z6o_A:0.8144100000	1z6o_M:0.8818550000):0.2384490000):0.4759010000	3e6s_A:0.7987530000):0.1144950000	(2jd7_A:0.1472630000	1vlg_A:0.2446760000):0.1058740000):0.1965740000	(1eum_A:0.2474680000	1krq_A:0.2880320000):0.1097460000):0.4533730000):0.3720880000	(((1bcf_A:0.0000010000	3e1q_A:0.0000010000):0.1964560000	2fkz_A:0.0852350000):0.2096080000	1jgc_A:0.2649980000):0.3895200000):0.2481010000	1nfv_A:0.4786550000):0.4284630000	(2vzb_A:0.5412650000	(1otk_A:2.3287250000	((((((1oqu_A:0.1178850000	1uzr_A:0.0452870000):0.1245480000	1r2f_A:0.0379820000):0.8925460000	(3ee4_A:1.2920040000	(1jk0_A:0.1665020000	(2uw2_A:0.0059640000	1w68_A:0.0370780000):0.1475130000):0.6009260000):0.2378520000):0.2213820000	1mxr_A:0.6665720000):0.7088080000	((((2inc_B:0.9254120000	2inp_C:1.2261390000):0.7913890000	1mty_B:1.0363040000):0.6191970000	3dhg_A:0.9383660000):0.0000024611	1mty_D:1.3195780000):0.9797690000):0.3815990000	(((2uw1_A:0.0000010000	2uw1_B:0.0000010000):0.0381944000	1afr_A:0.0850150000):1.0734800000	1za0_A:1.3092010000):0.3078300000):0.4420060000):1.9442200000):0.4680650000):0.4482330000):0.0836208000	((1qgh_A:0.2530080000	2ux1_A:0.4885780000):0.2772550000	(1ji4_A:0.5156500000	2fjc_A:0.5130500000):0.2012120000):0.1046920000):0.0501950000);
(1ji5_A:0.1932160000	((1jig_A:0.1463660000	(((1qgh_A:0.3050040000	2ux1_A:0.4792480000):0.2820110000	2fjc_A:0.6291950000):0.0881048000	1ji4_A:0.5623700000):0.1283180000):0.0805780000	(2chp_A:0.3286620000	(((((1dps_A:0.0000010000	1jts_A:0.0000010000):0.3329790000	1o9r_A:0.2130310000):0.3782310000	1uvh_A:0.6366140000):0.4450810000	(1tjo_A:0.0000010000	1tk6_A:0.0000010000):0.5682560000):0.2929120000	((((2fzf_A:2.1849490000	1nfv_A:0.2454900000):0.2260890000	(((1bcf_A:0.0000010000	3e1q_A:0.0000010000):0.1980940000	2fkz_A:0.1671850000):0.1806000000	1jgc_A:0.2396440000):0.5183780000):0.2358260000	((1lko_A:0.5085350000	(1yuz_A:0.7192450000	3qhb_A:1.1515330000):0.2264110000):0.6518900000	(((((((1lb3_A:0.0532340000	2za7_A:0.0753850000):0.1620110000	(1bg7_A:0.0368140000	(1z6o_A:1.0119550000	1z6o_M:0.6190060000):0.2861000000):0.0703049000):0.1233650000	1r03_A:0.1096130000):0.6659770000	3e6s_A:0.6626190000):0.1409100000	(2jd7_A:0.1678460000	1vlg_A:0.3161190000):0.1212060000):0.0678284000	(1eum_A:0.3288690000	1krq_A:0.2114780000):0.1883420000):0.8966510000	(1otk_A:1.9662290000	(((((((1oqu_A:0.1062730000	1r2f_A:0.1811330000):0.0524347000	1uzr_A:0.0003170000):0.5826610000	1mxr_A:0.8742000000):0.4093930000	(1jk0_A:0.1447970000	(2uw2_A:0.0127690000	1w68_A:0.0299390000):0.1866970000):0.7720810000):0.7253310000	3ee4_A:0.6714630000):1.0226300000	(((2inc_B:0.7233120000	(2inp_C:1.2427810000	1mty_B:1.4550690000):0.5609970000):0.5983890000	1mty_D:1.0077680000):0.1420500000	3dhg_A:0.9590560000):0.9948210000):0.2742530000	(((2uw1_A:0.0000010000	2uw1_B:0.0000010000):0.0791286000	1afr_A:0.1196460000):0.8601500000	1za0_A:1.2792600000):0.2174140000):0.6691800000):1.3733200000):0.0438465000):0.1388310000):0.3717330000	2vzb_A:1.0951260000):0.1653510000):0.1561560000):0.1073090000):0.0648003000	1n1q_A:0.3297800000);
(1ji5_A:0.1929390000	(1jig_A:0.1661400000	(1n1q_A:0.2217950000	(((2chp_A:0.2639940000	((((1dps_A:0.0000010000	1jts_A:0.0000010000):0.3801020000	1o9r_A:0.2250440000):0.3609320000	1uvh_A:0.5875150000):0.3964600000	(1tjo_A:0.0000010000	1tk6_A:0.0000010000):0.5907060000):0.2635240000):0.0839565000	(1ji4_A:0.3869940000	2fjc_A:0.6136180000):0.1891670000):0.0382606000	(((((2fzf_A:1.3499430000	((1lko_A:0.6332550000	1yuz_A:0.8621310000):0.4517270000	3qhb_A:0.7729960000):0.3522520000):0.5139410000	(((1otk_A:2.7774300000	(((2uw1_A:0.0000010000	2uw1_B:0.0000010000):0.0000023434	1afr_A:0.1546310000):0.9048710000	1za0_A:1.3005400000):0.3472910000):0.5568270000	(((2inc_B:0.9724220000	(2inp_C:0.7050410000	1mty_B:1.5252510000):0.4046380000):1.0283800000	1mty_D:0.8413730000):0.2927490000	3dhg_A:0.5791740000):0.8150280000):0.5182720000	(((((1oqu_A:0.0985730000	1uzr_A:0.0555640000):0.0318804000	1r2f_A:0.1149720000):0.6925930000	1mxr_A:0.6722220000):0.2984740000	(1jk0_A:0.1573110000	(2uw2_A:0.0066370000	1w68_A:0.0337070000):0.1389730000):0.5746560000):0.9770640000	3ee4_A:0.5226480000):0.6805030000):1.7200400000):0.0591388000	(((((1lb3_A:0.0897040000	2za7_A:0.0871410000):0.2016100000	1bg7_A:0.0835090000):0.0571563000	1r03_A:0.1617210000):0.1957600000	(1z6o_A:0.9494350000	1z6o_M:0.6324270000):0.1202990000):0.1652680000	((((1eum_A:0.3157570000	1krq_A:0.2172490000):0.2922240000	1vlg_A:0.2254140000):0.0364665000	2jd7_A:0.2110730000):0.2280020000	3e6s_A:0.5549890000):0.3880990000):0.4544580000):0.2256280000	((((1bcf_A:0.0000010000	3e1q_A:0.0000010000):0.1709140000	2fkz_A:0.0940790000):0.1297200000	1jgc_A:0.1920500000):0.3424190000	1nfv_A:0.6632040000):0.3686910000):0.2670360000	2vzb_A:0.7101230000):0.2875870000):0.1038560000):0.0534617000):0.0278599000	(1qgh_A:0.2764040000	2ux1_A:0.4698610000):0.2616960000);
(1ji5_A:0.2138500000	1jig_A:0.1527580000	(1n1q_A:0.1776850000	(((2chp_A:0.1919730000	((((1dps_A:0.0000010000	1jts_A:0.0000010000):0.2877800000	1o9r_A:0.2081410000):0.4433050000	1uvh_A:0.4946020000):0.1819310000	(1tjo_A:0.0000010000	1tk6_A:0.0000010000):0.6217010000):0.3725490000):0.1245270000	((((2fzf_A:1.5967890000	((1lko_A:0.3939690000	1yuz_A:0.9620620000):0.5591220000	3qhb_A:0.8842120000):0.3962330000):0.5264400000	(((((1lb3_A:0.0513030000	2za7_A:0.0863510000):0.1425740000	(1bg7_A:0.0529020000	1r03_A:0.2582830000):0.0585064000):0.1776820000	(1z6o_A:0.7827700000	1z6o_M:0.5623250000):0.1233960000):0.1910870000	((((1eum_A:0.1939520000	1krq_A:0.2569760000):0.2323780000	3e6s_A:0.8158880000):0.1056640000	2jd7_A:0.1901850000):0.0730089000	1vlg_A:0.1836880000):0.2695680000):0.5954920000	(1otk_A:1.9174680000	(((((((1oqu_A:0.0828150000	1r2f_A:0.1674900000):0.0780552000	1uzr_A:0.0050900000):0.6970800000	1mxr_A:0.9400460000):0.1933660000	((1jk0_A:0.2367630000	2uw2_A:0.0095860000):0.0205541000	1w68_A:0.0210890000):1.0168500000):0.3310000000	3ee4_A:0.8716250000):0.7107090000	((2inc_B:0.6589110000	(2inp_C:0.9053130000	1mty_B:1.3940820000):0.3737980000):0.4859680000	(1mty_D:1.0537610000	3dhg_A:1.2255810000):0.2794800000):0.8958550000):0.1363090000	(((2uw1_A:0.0000010000	2uw1_B:0.0000010000):0.0373588000	1afr_A:0.1480210000):1.3676200000	1za0_A:0.8123470000):0.4779580000):0.6778310000):0.9081190000):0.0153058000):0.0876583000	((((1bcf_A:0.0000010000	3e1q_A:0.0000010000):0.2128760000	2fkz_A:0.0752450000):0.1105150000	1jgc_A:0.2362520000):0.5316410000	1nfv_A:0.6025170000):0.2932080000):0.4233560000	2vzb_A:0.8881810000):0.3758990000):0.0939436000	((1qgh_A:0.2797740000	2ux1_A:0.5578200000):0.2076940000	(1ji4_A:0.4411530000	2fjc_A:0.5223600000):0.1637800000):0.0967783000):0.0995282000):0.0712604000);
(1ji5_A:0.2279950000	1jig_A:0.1825780000	(1n1q_A:0.3154720000	((2chp_A:0.2504140000	(((((1dps_A:0.0000010000	1jts_A:0.0000010000):0.2977090000	1o9r_A:0.1923710000):0.3114280000	1uvh_A:0.7022170000):0.3910000000	(1tjo_A:0.0000010000	1tk6_A:0.0000010000):0.6605310000):0.1666810000	(((((2fzf_A:2.0805900000	1nfv_A:0.2672890000):0.3178710000	(((((((1lb3_A:0.0717950000	2za7_A:0.0812240000):0.2242750000	1bg7_A:0.0525550000):0.0577508000	(1z6o_A:1.0471790000	1z6o_M:0.7794330000):0.1384910000):0.0745045000	1r03_A:0.0813640000):0.5075750000	3e6s_A:0.6154940000):0.1893250000	(2jd7_A:0.2281990000	1vlg_A:0.2412010000):0.1459240000):0.0681346000	(1eum_A:0.3173620000	1krq_A:0.2746410000):0.1480570000):0.7039710000):0.0995622000	(((1bcf_A:0.0000010000	3e1q_A:0.0000010000):0.1597030000	2fkz_A:0.1977720000):0.1829310000	1jgc_A:0.1719240000):0.3996200000):0.2674260000	((1lko_A:0.3750760000	1yuz_A:0.7430190000):0.3290580000	3qhb_A:0.9247510000):0.6418820000):0.2007990000	(2vzb_A:0.4881610000	(1otk_A:2.0283470000	(((((((1oqu_A:0.1284840000	1r2f_A:0.1529330000):0.0251470000	1uzr_A:0.0285290000):0.4804940000	1mxr_A:1.0229250000):0.5911530000	(1jk0_A:0.1662670000	(2uw2_A:0.0089120000	1w68_A:0.0197080000):0.1699240000):0.8329280000):0.4312200000	3ee4_A:0.7429940000):0.6524290000	(((2uw1_A:0.0000010000	2uw1_B:0.0000010000):0.0016354300	1afr_A:0.1775700000):0.7991640000	1za0_A:1.5476460000):0.7550450000):0.2435160000	(((2inc_B:0.8882340000	(2inp_C:1.1203260000	1mty_B:1.2219600000):0.3907880000):0.4289680000	3dhg_A:1.1157210000):0.0740115000	1mty_D:0.8230610000):0.7749460000):0.4404990000):0.9315270000):0.1702300000):0.4569270000):0.1357160000):0.0888756000	(((1qgh_A:0.4510470000	2ux1_A:0.4183930000):0.2746840000	1ji4_A:0.5535690000):0.0748491000	2fjc_A:0.5864650000):0.1419930000):0.0979870000):0.0345944000);
(1ji5_A:0.2733890000	1jig_A:0.1793330000	(((1n1q_A:0.2015950000	(1ji4_A:0.3809500000	2fjc_A:0.4858090000):0.2783190000):0.0664104000	(((((2fzf_A:1.6516650000	((1lko_A:0.6424290000	1yuz_A:0.7622010000):0.3496370000	3qhb_A:1.3197930000):0.6847810000):0.4486650000	(((((((1lb3_A:0.0749450000	2za7_A:0.0833430000):0.2509100000	(1bg7_A:0.0547320000	(1z6o_A:1.0369170000	1z6o_M:0.5875210000):0.3519580000):0.0506099000):0.0964531000	1r03_A:0.1507970000):0.7345250000	3e6s_A:0.6999030000):0.1968980000	(2jd7_A:0.1744820000	1vlg_A:0.2442210000):0.0639423000):0.1743240000	1krq_A:0.2245390000):0.0945303000	1eum_A:0.2287110000):0.3884750000):0.6361190000	(((1bcf_A:0.0000010000	3e1q_A:0.0000010000):0.1819290000	2fkz_A:0.0962180000):0.2491330000	1jgc_A:0.1176260000):0.4779860000):0.1908140000	1nfv_A:0.4109920000):0.5393450000	(2vzb_A:0.4566860000	(1otk_A:1.9575580000	(((((((1oqu_A:0.1484260000	1r2f_A:0.1741170000):0.0547613000	1uzr_A:0.0027420000):0.5367780000	1mxr_A:0.8123640000):0.4334760000	((1jk0_A:0.3626410000	2uw2_A:0.0208210000):0.0205115000	1w68_A:0.0061650000):0.7598190000):0.5834140000	3ee4_A:0.8522100000):0.4941890000	(((2uw1_A:0.0000010000	2uw1_B:0.0000010000):0.0012742700	1afr_A:0.1853860000):1.1358200000	1za0_A:1.7162570000):0.7463360000):0.4032030000	((((2inc_B:0.9670870000	2inp_C:1.0517030000):0.5743300000	1mty_B:1.1783760000):0.5324600000	3dhg_A:1.0739980000):0.0099144700	1mty_D:1.2976320000):0.9871910000):0.8673310000):2.2270100000):0.6307660000):0.4861790000):0.0203442000	(2chp_A:0.2603810000	((1qgh_A:0.2227720000	2ux1_A:0.4669780000):0.1616130000	((((1dps_A:0.0000010000	1jts_A:0.0000010000):0.4261470000	1o9r_A:0.1081170000):0.4181580000	1uvh_A:0.5665950000):0.1596220000	(1tjo_A:0.0000010000	1tk6_A:0.0000010000):0.5865680000):0.4387020000):0.1489890000):0.1204390000):0.0133432000);
(1ji5_A:0.2261350000	1jig_A:0.1557420000	(1n1q_A:0.3485450000	((2chp_A:0.3056070000	(((((1dps_A:0.0000010000	1jts_A:0.0000010000):0.2352750000	1o9r_A:0.1909990000):0.3451640000	1uvh_A:0.6447440000):0.3176030000	(1tjo_A:0.0000010000	1tk6_A:0.0000010000):0.6892880000):0.2855850000	((((((2fzf_A:1.9226450000	(1lko_A:0.3328810000	1yuz_A:0.7607790000):0.3079580000):0.2505630000	3qhb_A:1.1023970000):0.6244210000	(1otk_A:1.9975680000	(((((((1oqu_A:0.1273480000	1r2f_A:0.1637430000):0.0444612000	1uzr_A:0.0027820000):0.6980220000	1mxr_A:0.8549080000):0.2027190000	(1jk0_A:0.1814470000	(2uw2_A:0.0126650000	1w68_A:0.0340440000):0.1383870000):0.9730760000):0.3653050000	3ee4_A:0.9556830000):0.4836270000	(((2uw1_A:0.0000010000	2uw1_B:0.0000010000):0.0000027207	1afr_A:0.2010470000):1.0443300000	1za0_A:1.3295880000):0.8687990000):0.1866640000	(((2inc_B:1.2067950000	(2inp_C:1.1884150000	1mty_B:0.8775950000):0.4302770000):0.5841530000	1mty_D:0.9221960000):0.1147900000	3dhg_A:1.0908380000):1.0421300000):0.6406670000):1.1684300000):0.0790976000	((((((1lb3_A:0.0627210000	2za7_A:0.1114850000):0.2506750000	1bg7_A:0.0955520000):0.1074520000	1r03_A:0.1189310000):0.2814170000	1z6o_A:1.1634230000):0.2585530000	1z6o_M:0.7420940000):0.2069020000	(((1eum_A:0.2688910000	1krq_A:0.2984320000):0.1566440000	3e6s_A:0.7153810000):0.0992637000	(2jd7_A:0.2467680000	1vlg_A:0.2134490000):0.0783749000):0.1406730000):0.6672590000):0.1699610000	((((1bcf_A:0.0000010000	3e1q_A:0.0000010000):0.2011430000	2fkz_A:0.1254210000):0.1896290000	1jgc_A:0.3084900000):0.5691560000	1nfv_A:0.3558610000):0.2609140000):0.2851230000	2vzb_A:1.0655520000):0.3022900000):0.0567991000):0.0775697000	((1qgh_A:0.2510960000	2ux1_A:0.4892820000):0.2423570000	(1ji4_A:0.5489710000	2fjc_A:0.5808830000):0.1325390000):0.1071980000):0.1137350000):0.0132516000);
(1ji5_A:0.2064070000	(1jig_A:0.1502180000	((2chp_A:0.2798060000	(((((1dps_A:0.0000010000	1jts_A:0.0000010000):0.4899240000	1o9r_A:0.2478900000):0.2366440000	1uvh_A:0.7062190000):0.3323930000	(1tjo_A:0.0000010000	1tk6_A:0.0000010000):0.5368020000):0.1980890000	((((((2fzf_A:1.7481380000	3qhb_A:0.6015690000):0.3334410000	(1lko_A:0.5620570000	1yuz_A:0.8860180000):0.4281380000):0.3026000000	(1otk_A:2.5514580000	((((((1oqu_A:0.0937840000	1r2f_A:0.1486140000):0.0360862000	1uzr_A:0.0068570000):0.6306190000	1mxr_A:0.7675090000):0.3555510000	3ee4_A:1.2575760000):0.2437850000	(1jk0_A:0.1835300000	(2uw2_A:0.0162470000	1w68_A:0.0383360000):0.1231310000):0.7650090000):0.8330420000	(((2inc_B:0.9730590000	(2inp_C:1.1062430000	1mty_B:1.1631430000):0.2884120000):0.4992840000	(1mty_D:1.3594780000	3dhg_A:1.1709400000):0.1628910000):0.9150060000	(((2uw1_A:0.0000010000	2uw1_B:0.0000010000):0.0321661000	1afr_A:0.1080130000):1.0498500000	1za0_A:1.1151100000):0.6714760000):0.2590370000):0.7315740000):0.6423210000):0.2212420000	(((((1lb3_A:0.0534130000	2za7_A:0.0872010000):0.1723570000	(1bg7_A:0.0481440000	1r03_A:0.2401120000):0.0844855000):0.1861790000	(1z6o_A:0.9416250000	1z6o_M:0.6909080000):0.2336140000):0.4767450000	((1eum_A:0.2189760000	1krq_A:0.3149940000):0.2855350000	(2jd7_A:0.2140930000	1vlg_A:0.2685630000):0.0981636000):0.1078980000):0.0925960000	3e6s_A:0.7582180000):0.6943230000):0.2530350000	((((1bcf_A:0.0000010000	3e1q_A:0.0000010000):0.1929320000	2fkz_A:0.0890800000):0.2296050000	1jgc_A:0.1185230000):0.5558590000	1nfv_A:0.4922910000):0.1519620000):0.2835620000	2vzb_A:0.7516930000):0.2617700000):0.1556200000):0.0759181000	(((1qgh_A:0.2592460000	2ux1_A:0.3532900000):0.2410710000	1ji4_A:0.4992770000):0.0523869000	2fjc_A:0.4849420000):0.0987559000):0.1023380000):0.0474353000	1n1q_A:0.2554470000);
(1ji5_A:0.1746410000	1jig_A:0.1987680000	((1n1q_A:0.2459040000	(1qgh_A:0.2005290000	2ux1_A:0.5769950000):0.3577140000):0.0573063000	(((2chp_A:0.2412970000	((((1dps_A:0.0000010000	1jts_A:0.0000010000):0.2384380000	1o9r_A:0.2661740000):0.5608150000	1uvh_A:0.4127410000):0.3809410000	(1tjo_A:0.0000010000	1tk6_A:0.0000010000):0.8755580000):0.4139910000):0.0634204000	(1ji4_A:0.5032930000	2fjc_A:0.5841500000):0.3164580000):0.0495547000	(((((2fzf_A:1.9075210000	3qhb_A:0.3212270000):0.4403460000	(1lko_A:0.1753270000	1yuz_A:0.8413860000):0.4974470000):0.8492780000	(((((((1lb3_A:0.0957130000	2za7_A:0.0836630000):0.2482960000	(1bg7_A:0.0494250000	(1z6o_A:0.7324230000	1z6o_M:0.8913100000):0.2456290000):0.0692158000):0.0865706000	1r03_A:0.0846530000):0.5558570000	3e6s_A:0.6359830000):0.1224770000	(2jd7_A:0.2404500000	1vlg_A:0.1868850000):0.1801200000):0.1508870000	(1eum_A:0.3370300000	1krq_A:0.1540550000):0.0734729000):0.5764780000	(1otk_A:1.7022430000	((((((1oqu_A:0.1090370000	1uzr_A:0.0735570000):0.0588197000	1r2f_A:0.1472810000):0.6653770000	(1mxr_A:0.9835320000	(1jk0_A:0.1945800000	(2uw2_A:0.0029680000	1w68_A:0.0240070000):0.0964336000):0.9907770000):0.1238550000):0.4054750000	3ee4_A:1.0735690000):0.1897740000	((((2inc_B:1.2473200000	2inp_C:1.0554150000):0.6280790000	1mty_B:1.1553560000):0.4619840000	1mty_D:0.8995120000):0.1628640000	3dhg_A:0.8986080000):1.4285800000):0.2862850000	(((2uw1_A:0.0000010000	2uw1_B:0.0000010000):0.0685534000	1afr_A:0.1557720000):1.1953900000	1za0_A:1.0811030000):0.4593430000):0.8012630000):1.4022100000):0.1067080000):0.2470340000	((((1bcf_A:0.0000010000	3e1q_A:0.0000010000):0.1314040000	2fkz_A:0.1356450000):0.0597259000	1jgc_A:0.3429840000):0.6366860000	1nfv_A:0.5533550000):0.0764461000):0.4402980000	2vzb_A:0.8409430000):0.4664320000):0.0923696000):0.0493442000);
(1ji5_A:0.2320160000	1jig_A:0.1475420000	(1n1q_A:0.2620190000	((2chp_A:0.2984880000	(((((1dps_A:0.0000010000	1jts_A:0.0000010000):0.3180550000	1o9r_A:0.1496320000):0.3401640000	1uvh_A:0.5813270000):0.2516150000	(1tjo_A:0.0000010000	1tk6_A:0.0000010000):0.5008580000):0.5091980000	(((((((2fzf_A:1.3994660000	(1lko_A:0.6328920000	1yuz_A:0.5988500000):0.2545470000):0.2365850000	3qhb_A:0.8421380000):0.3408570000	(1otk_A:2.0816090000	((((((1oqu_A:0.1461140000	1uzr_A:0.0524360000):0.0513381000	1r2f_A:0.1218110000):0.5904740000	1mxr_A:1.0109640000):0.2677810000	(1jk0_A:0.1067850000	(2uw2_A:0.0000020000	1w68_A:0.0425470000):0.1957550000):0.8373230000):0.6155380000	((((2inc_B:0.9983140000	(2inp_C:1.0209830000	1mty_B:1.5828560000):0.5336330000):0.7021500000	1mty_D:0.9077350000):0.1300740000	3dhg_A:0.8586030000):0.9969230000	(((2uw1_A:0.0000010000	2uw1_B:0.0000010000):0.0780166000	1afr_A:0.0953900000):1.0220100000	1za0_A:1.0760880000):0.3684740000):0.8686500000):0.2080470000	3ee4_A:0.7297820000):0.6713000000):0.6460500000):0.3534730000	((((((1lb3_A:0.0667020000	2za7_A:0.0889040000):0.1070350000	1z6o_A:0.9891150000):0.0806149000	1bg7_A:0.0883360000):0.0743203000	1r03_A:0.1148170000):0.2803230000	1z6o_M:0.7320430000):0.2479290000	((((1eum_A:0.3043730000	1krq_A:0.2511240000):0.1399640000	3e6s_A:0.5333180000):0.2145200000	1vlg_A:0.1354480000):0.0457239000	2jd7_A:0.2374120000):0.1539350000):0.5428010000):0.1185230000	(((1bcf_A:0.0000010000	3e1q_A:0.0000010000):0.1616000000	2fkz_A:0.1266510000):0.2333770000	1jgc_A:0.2602610000):0.4827510000):0.2410260000	1nfv_A:0.5685660000):0.2913540000	2vzb_A:0.9516010000):0.3083170000):0.1150380000):0.0823577000	((1qgh_A:0.2491660000	2ux1_A:0.3679700000):0.2372950000	(1ji4_A:0.5112980000	2fjc_A:0.3727380000):0.2059270000):0.1073080000):0.0845062000):0.0150524000);
(1ji5_A:0.2020630000	1jig_A:0.1992510000	(1n1q_A:0.2758610000	(((2chp_A:0.3785500000	(1qgh_A:0.3538740000	2ux1_A:0.3998480000):0.2759060000):0.0239632000	(((((1dps_A:0.0000010000	1jts_A:0.0000010000):0.3889530000	1o9r_A:0.1811320000):0.2430360000	1uvh_A:0.8478240000):0.3080070000	(1tjo_A:0.0000010000	1tk6_A:0.0000010000):0.7240710000):0.2923380000	(((((((2fzf_A:1.7778380000	3qhb_A:0.9294520000):0.7024290000	1yuz_A:0.9440160000):0.3161800000	1lko_A:0.3042820000):0.9304240000	(1otk_A:2.2984870000	(((((((1oqu_A:0.1261420000	1r2f_A:0.1409140000):0.0432305000	1uzr_A:0.0193160000):0.5018230000	1mxr_A:0.9377770000):0.5988750000	(1jk0_A:0.1831970000	(2uw2_A:0.0186510000	1w68_A:0.0285840000):0.1340330000):0.8368060000):0.4822580000	3ee4_A:0.7132510000):0.4876770000	((2inc_B:0.8658730000	(2inp_C:0.8986670000	1mty_B:1.5856570000):0.5323460000):0.6709100000	(1mty_D:1.0427030000	3dhg_A:1.0976860000):0.1721870000):1.2208900000):0.7276090000	(((2uw1_A:0.0000010000	2uw1_B:0.0000010000):0.0000020803	1afr_A:0.1539990000):1.7207400000	1za0_A:0.7983070000):0.2223350000):0.6148470000):1.0734700000):0.0000024780	((((((1lb3_A:0.0768960000	2za7_A:0.0500180000):0.2357410000	1r03_A:0.1228960000):0.0587711000	1bg7_A:0.0154460000):0.1167040000	1z6o_A:0.8230300000):0.1759290000	(((1eum_A:0.3230530000	1krq_A:0.1942590000):0.2819150000	(2jd7_A:0.1623400000	1vlg_A:0.2015870000):0.0977825000):0.1858120000	3e6s_A:0.5533970000):0.4917720000):0.3831740000	1z6o_M:0.3833950000):0.5017780000):0.3797800000	((((1bcf_A:0.0000010000	3e1q_A:0.0000010000):0.1242820000	2fkz_A:0.1313240000):0.1530770000	1jgc_A:0.2835240000):0.3543380000	1nfv_A:0.6856290000):0.3782320000):0.1411880000	2vzb_A:0.8827420000):0.1959490000):0.2333870000):0.0336830000	(1ji4_A:0.3645630000	2fjc_A:0.7874320000):0.2452260000):0.1188210000):0.0548338000);
(1ji5_A:0.1441380000	1jig_A:0.1221210000	(1n1q_A:0.3491770000	(((2chp_A:0.2795780000	((((1dps_A:0.0000010000	1jts_A:0.0000010000):0.4088330000	1o9r_A:0.1946060000):0.4175860000	1uvh_A:0.6176000000):0.2453500000	(1tjo_A:0.0000010000	1tk6_A:0.0000010000):0.6455050000):0.4541350000):0.1133610000	((1qgh_A:0.2260210000	2ux1_A:0.5454300000):0.3359610000	(1ji4_A:0.4444730000	2fjc_A:0.3821980000):0.1515540000):0.1178430000):0.0274555000	(((((2fzf_A:2.2434870000	(((1lko_A:0.4392610000	1yuz_A:0.7088630000):0.5547370000	3qhb_A:0.8679420000):0.2657220000	((((1otk_A:2.4622740000	1za0_A:0.8438400000):0.3965780000	((2uw1_A:0.0000010000	2uw1_B:0.0000010000):0.0668418000	1afr_A:0.0960830000):0.9811230000):0.4066010000	(((2inc_B:1.1062960000	2inp_C:0.9117450000):0.4548850000	1mty_B:1.0732670000):0.6685800000	(1mty_D:0.9712530000	3dhg_A:1.1186000000):0.0012894100):0.9167850000):1.0043400000	(((((1oqu_A:0.1112490000	1r2f_A:0.2002210000):0.0611181000	1uzr_A:0.0000020000):0.7317430000	1mxr_A:0.8571600000):0.3599620000	(1jk0_A:0.2318370000	(2uw2_A:0.0000030000	1w68_A:0.0389160000):0.1244840000):0.6457790000):0.5427170000	3ee4_A:0.8229570000):0.4120840000):1.2341700000):0.2302000000):0.3209420000	((((1lb3_A:0.0685280000	2za7_A:0.0612790000):0.1995420000	(1bg7_A:0.0944240000	1r03_A:0.2130730000):0.0499511000):0.1112170000	(1z6o_A:0.9943300000	1z6o_M:0.8345800000):0.1279780000):0.4930100000	(((1eum_A:0.2933190000	1krq_A:0.2168170000):0.0921464000	3e6s_A:0.8931560000):0.1397670000	(2jd7_A:0.2121400000	1vlg_A:0.1989790000):0.1056420000):0.1378430000):0.5905470000):0.1242960000	(((1bcf_A:0.0000010000	3e1q_A:0.0000010000):0.1993030000	2fkz_A:0.0600080000):0.1379310000	1jgc_A:0.3278620000):0.6755200000):0.2055040000	1nfv_A:0.5205970000):0.4879670000	2vzb_A:0.8755450000):0.3931520000):0.0753672000):0.0337312000);
(1ji5_A:0.1781440000	(1jig_A:0.1636400000	(1n1q_A:0.3168260000	(2chp_A:0.3417830000	((1ji4_A:0.5226470000	2fjc_A:0.5056750000):0.2512010000	(((((1dps_A:0.0000010000	1jts_A:0.0000010000):0.2746360000	1o9r_A:0.2943600000):0.3437910000	1uvh_A:0.8578890000):0.4171750000	(1tjo_A:0.0000010000	1tk6_A:0.0000010000):0.5713450000):0.2816000000	((((2fzf_A:1.5745100000	(1lko_A:0.4415470000	(1yuz_A:0.8769310000	3qhb_A:1.1733710000):0.1544630000):0.3168720000):0.7501110000	(((((((1lb3_A:0.0782530000	2za7_A:0.0839460000):0.0712128000	1z6o_A:1.1893330000):0.1635120000	1bg7_A:0.0652300000):0.0625189000	1r03_A:0.1252660000):0.2786260000	1z6o_M:0.8228750000):0.0886452000	(((1eum_A:0.3486060000	1krq_A:0.1954890000):0.2212600000	(2jd7_A:0.2184490000	1vlg_A:0.2320010000):0.0795812000):0.1231450000	3e6s_A:0.6870970000):0.1401620000):0.4953430000	(1otk_A:2.2883220000	(((((((1oqu_A:0.1077640000	1r2f_A:0.1409150000):0.0488099000	1uzr_A:0.0044220000):0.5934660000	1mxr_A:0.7592260000):0.4642430000	(1jk0_A:0.1029190000	(2uw2_A:0.0000020000	1w68_A:0.0265330000):0.1476300000):0.5743850000):0.4887820000	3ee4_A:0.8383520000):0.3841310000	(((2inc_B:0.7024450000	(2inp_C:1.0109280000	1mty_B:1.2223220000):0.6009290000):0.6235210000	3dhg_A:1.0384910000):0.0678020000	1mty_D:0.9678090000):1.2361000000):0.5593010000	(((2uw1_A:0.0000010000	2uw1_B:0.0000010000):0.0000021821	1afr_A:0.1587520000):0.8088060000	1za0_A:1.0754310000):0.3105950000):0.6479530000):1.1715700000):0.2095150000):0.0767856000	((((1bcf_A:0.0000010000	3e1q_A:0.0000010000):0.1518740000	2fkz_A:0.1921290000):0.1228830000	1jgc_A:0.2739420000):0.4917100000	1nfv_A:0.4000170000):0.1992840000):0.2233310000	2vzb_A:0.8667900000):0.2249730000):0.1312930000):0.0241374000):0.0665353000):0.0509050000):0.0632478000	(1qgh_A:0.1894240000	2ux1_A:0.4340530000):0.3452240000);
(1ji5_A:0.1473530000	1jig_A:0.2051340000	(1n1q_A:0.2327150000	(2chp_A:0.2421950000	(((1qgh_A:0.4278060000	2ux1_A:0.5152470000):0.2261110000	(1ji4_A:0.4269750000	2fjc_A:0.4346640000):0.1257900000):0.0477237000	(((((1dps_A:0.0000010000	1jts_A:0.0000010000):0.3092870000	1o9r_A:0.1977930000):0.2776860000	1uvh_A:0.6674870000):0.3563360000	(1tjo_A:0.0000010000	1tk6_A:0.0000010000):0.6449170000):0.2912540000	((((((2fzf_A:1.0032640000	(1otk_A:2.3772300000	((((((1oqu_A:0.1365160000	1uzr_A:0.0542040000):0.0557221000	1r2f_A:0.0797760000):0.5479430000	1mxr_A:0.8298980000):0.3352330000	(1jk0_A:0.1582000000	(2uw2_A:0.0164830000	1w68_A:0.0252750000):0.1692290000):0.6249030000):0.5842860000	3ee4_A:0.7992760000):0.4963660000	((((2inc_B:1.1687170000	2inp_C:0.7805100000):0.4137030000	1mty_B:0.9446840000):0.8407210000	(1mty_D:0.9460820000	3dhg_A:0.8951180000):0.2739090000):0.8129320000	(((2uw1_A:0.0000010000	2uw1_B:0.0000010000):0.0000029819	1za0_A:2.4495540000):0.0928463000	1afr_A:0.0943050000):1.9366100000):0.1632680000):0.4060010000):0.6362310000):0.9564400000	(1lko_A:0.4769600000	1yuz_A:0.8574340000):0.2340000000):0.3375830000	3qhb_A:0.9609520000):0.4137640000	(((((1lb3_A:0.0410010000	2za7_A:0.0946910000):0.2807820000	1bg7_A:0.0471120000):0.0537975000	1r03_A:0.1205710000):0.1983250000	(1z6o_A:0.8175250000	1z6o_M:0.7100850000):0.1222750000):0.3615590000	(((1eum_A:0.4570540000	1krq_A:0.1584790000):0.1612610000	3e6s_A:0.8124070000):0.0942353000	(2jd7_A:0.1515480000	1vlg_A:0.2838780000):0.1539510000):0.1533710000):0.6733060000):0.1630960000	((((1bcf_A:0.0000010000	3e1q_A:0.0000010000):0.2783190000	2fkz_A:0.0647700000):0.2038060000	1jgc_A:0.2411750000):0.3401410000	1nfv_A:0.7630500000):0.2394450000):0.1996820000	2vzb_A:0.6747880000):0.5870000000):0.1458140000):0.0659853000):0.1518340000):0.0548627000);
(1ji5_A:0.1895170000	1jig_A:0.1260180000	(1n1q_A:0.3022170000	(((2chp_A:0.2985710000	((((1dps_A:0.0000010000	1jts_A:0.0000010000):0.2747980000	1o9r_A:0.2818120000):0.3259700000	1uvh_A:0.5656110000):0.2516970000	(1tjo_A:0.0000010000	1tk6_A:0.0000010000):0.5675520000):0.4141260000):0.0986894000	((1qgh_A:0.2822070000	2ux1_A:0.3892620000):0.2596540000	(1ji4_A:0.4206800000	2fjc_A:0.5052530000):0.1602730000):0.1139400000):0.0093971400	((((((2fzf_A:1.1862220000	3qhb_A:0.7192920000):0.4382800000	(1lko_A:0.2784480000	1yuz_A:0.7143620000):0.4017720000):0.6344990000	(((((((1lb3_A:0.0576190000	2za7_A:0.0814910000):0.1955830000	(1bg7_A:0.0924820000	1r03_A:0.1695480000):0.0507471000):0.2742170000	(1z6o_A:0.9378580000	1z6o_M:0.5856620000):0.2041160000):0.3056110000	3e6s_A:0.6776200000):0.1845660000	(2jd7_A:0.1812910000	1vlg_A:0.1506340000):0.0570367000):0.1164320000	(1eum_A:0.3433730000	1krq_A:0.1484620000):0.1048240000):0.4522090000	(1otk_A:1.8694370000	((((((1oqu_A:0.1401700000	1r2f_A:0.1410950000):0.0236335000	1uzr_A:0.0057940000):0.7771640000	1mxr_A:0.7951490000):0.3557370000	(1jk0_A:0.2189140000	(2uw2_A:0.0115990000	1w68_A:0.0211240000):0.1256010000):0.6125960000):0.5607410000	3ee4_A:0.6904870000):0.8288500000	((((2inc_B:1.2844420000	(2inp_C:0.9323360000	1mty_B:1.0501210000):0.4469970000):0.4394390000	(1mty_D:1.2232380000	3dhg_A:1.0554430000):0.0850282000):1.1784400000	1za0_A:0.7773650000):0.3606940000	((2uw1_A:0.0000010000	2uw1_B:0.0000010000):0.0262199000	1afr_A:0.1497290000):1.0442500000):0.3438460000):0.9827850000):1.0449500000):0.1267580000):0.3693790000	1nfv_A:0.1801950000):0.1423200000	(((1bcf_A:0.0000010000	3e1q_A:0.0000010000):0.1003190000	2fkz_A:0.1889070000):0.1209510000	1jgc_A:0.1504600000):0.6136350000):0.4020540000	2vzb_A:0.7788140000):0.3844770000):0.0678346000):0.0335215000);
(1ji5_A:0.1133140000	(1jig_A:0.1235060000	(1n1q_A:0.2451660000	((2chp_A:0.2741050000	(((((1dps_A:0.0000010000	1jts_A:0.0000010000):0.1733200000	1o9r_A:0.3038940000):0.5022290000	1uvh_A:0.4847080000):0.3736690000	(1tjo_A:0.0000010000	1tk6_A:0.0000010000):0.4640300000):0.3687830000	((((2fzf_A:1.6492760000	(1lko_A:0.4964460000	(1yuz_A:0.5869980000	3qhb_A:1.0129180000):0.3076560000):0.3960970000):0.3225320000	(((((((((1lb3_A:0.0595120000	2za7_A:0.0524910000):0.1562940000	1z6o_A:1.2066610000):0.0734717000	1bg7_A:0.0606700000):0.1308090000	1r03_A:0.0514250000):0.3812390000	1z6o_M:0.9195020000):0.3487270000	3e6s_A:0.8529110000):0.0726955000	(2jd7_A:0.1615630000	1vlg_A:0.2586500000):0.0706055000):0.2121970000	1krq_A:0.2365220000):0.1233750000	1eum_A:0.1901190000):0.8118920000):0.1214230000	((((1bcf_A:0.0000010000	3e1q_A:0.0000010000):0.2054000000	2fkz_A:0.0830940000):0.2037670000	1jgc_A:0.1828840000):0.7401190000	(1nfv_A:0.3877730000	(1otk_A:1.2815250000	(((((((1oqu_A:0.1756600000	1r2f_A:0.1614960000):0.0527095000	1uzr_A:0.0197360000):0.6516590000	1mxr_A:0.8438470000):0.3654200000	(1jk0_A:0.1655020000	(2uw2_A:0.0123180000	1w68_A:0.0149810000):0.1343610000):0.6097340000):0.4359240000	3ee4_A:0.7754710000):0.3679830000	((2inc_B:0.8868060000	(2inp_C:1.0017890000	1mty_B:1.2776210000):0.3057320000):0.3895300000	(1mty_D:1.2004230000	3dhg_A:0.8508480000):0.2504430000):0.9963990000):0.3148410000	(((2uw1_A:0.0000010000	2uw1_B:0.0000010000):0.0311737000	1afr_A:0.1093460000):1.2465500000	1za0_A:1.2704520000):0.4737380000):0.5550060000):1.4136100000):0.0000029149):0.2352170000):0.3438490000	2vzb_A:0.7504720000):0.3457360000):0.1790820000):0.1063440000	(1ji4_A:0.3605440000	2fjc_A:0.5020600000):0.2380700000):0.0927552000):0.1395110000):0.0538613000	(1qgh_A:0.2063390000	2ux1_A:0.4498210000):0.3828860000);
(1ji5_A:0.2049930000	((1jig_A:0.1402450000	(1ji4_A:0.4973670000	2fjc_A:0.5248720000):0.2760780000):0.0954701000	1n1q_A:0.2611810000):0.0349614000	(((2chp_A:0.3253950000	((((1dps_A:0.0000010000	1jts_A:0.0000010000):0.3088410000	1o9r_A:0.1658710000):0.5010910000	1uvh_A:0.6629910000):0.2521580000	(1tjo_A:0.0000010000	1tk6_A:0.0000010000):0.6669330000):0.3628420000):0.0465341000	(((((2fzf_A:1.4439390000	(1otk_A:2.2117290000	(((((((1oqu_A:0.0994930000	1r2f_A:0.1119690000):0.0349096000	1uzr_A:0.0297450000):0.7230450000	1mxr_A:0.7880200000):0.3994870000	(1jk0_A:0.2065650000	(2uw2_A:0.0143070000	1w68_A:0.0174260000):0.1119860000):0.5677780000):0.5341380000	3ee4_A:0.9280250000):0.6040470000	(((2inc_B:0.6782800000	(2inp_C:0.8037310000	1mty_B:1.4187030000):0.7016730000):0.6788520000	3dhg_A:0.8116710000):0.0622452000	1mty_D:1.0599270000):0.9449230000):0.3346800000	(((2uw1_A:0.0000010000	2uw1_B:0.0000010000):0.0721316000	1afr_A:0.1090810000):1.1794400000	1za0_A:1.0574590000):0.3657910000):0.9656510000):0.7027500000):0.2726080000	(((((1lb3_A:0.0718150000	2za7_A:0.0702450000):0.2122250000	1bg7_A:0.0811660000):0.0598413000	(1r03_A:0.1061450000	1z6o_A:1.1470110000):0.0501788000):0.3284850000	(((1eum_A:0.3197410000	1krq_A:0.2664530000):0.2820480000	(2jd7_A:0.2042950000	1vlg_A:0.2389320000):0.0597713000):0.1726030000	3e6s_A:0.6746810000):0.2710830000):0.1799780000	1z6o_M:0.5707710000):0.7807550000):0.1365430000	((1lko_A:0.4736730000	1yuz_A:0.8182610000):0.5131640000	3qhb_A:0.4434910000):0.4911350000):0.4097390000	2vzb_A:0.7070970000):0.1208260000	((((1bcf_A:0.0000010000	3e1q_A:0.0000010000):0.1538160000	2fkz_A:0.0964550000):0.2494770000	1jgc_A:0.1567910000):0.5848900000	1nfv_A:0.4183250000):0.5442690000):0.4748550000):0.0716626000	(1qgh_A:0.3194960000	2ux1_A:0.4964730000):0.3081030000):0.0973608000);
(1ji5_A:0.1737880000	1jig_A:0.1437790000	(1n1q_A:0.3065200000	(((2chp_A:0.2404560000	((((1dps_A:0.0000010000	1jts_A:0.0000010000):0.2368410000	1o9r_A:0.2387760000):0.3267770000	1uvh_A:0.5999080000):0.2090560000	(1tjo_A:0.0000010000	1tk6_A:0.0000010000):0.7772440000):0.4392960000):0.1170380000	(1ji4_A:0.5049430000	2fjc_A:0.5391100000):0.1743630000):0.0146537000	((1qgh_A:0.3419780000	2ux1_A:0.5130520000):0.2457260000	(((((2fzf_A:1.4175880000	((1lko_A:0.3880270000	1yuz_A:0.8777250000):0.3375090000	3qhb_A:1.0448280000):0.3001140000):0.5563110000	((((((((1lb3_A:0.0607920000	2za7_A:0.0746390000):0.2359400000	(1z6o_A:1.0777740000	1z6o_M:0.8344750000):0.2058670000):0.0468479000	1bg7_A:0.0713130000):0.0689166000	1r03_A:0.1457870000):0.5277050000	3e6s_A:0.4812350000):0.1744830000	(2jd7_A:0.2734680000	1vlg_A:0.2141550000):0.0815577000):0.2129790000	1krq_A:0.2095510000):0.1448580000	1eum_A:0.1754730000):0.6648970000):0.1370390000	((((1bcf_A:0.0000010000	3e1q_A:0.0000010000):0.1863370000	2fkz_A:0.0981230000):0.2316140000	1jgc_A:0.1657480000):0.5209210000	1nfv_A:0.3766140000):0.3146540000):0.3143100000	((1otk_A:3.3234160000	(((2uw1_A:0.0000010000	2uw1_B:0.0000010000):0.0002270080	1afr_A:0.1802660000):1.3346400000	1za0_A:1.3482990000):0.0000024985):0.8369890000	(((((1oqu_A:0.1217300000	1r2f_A:0.1422810000):0.0427854000	1uzr_A:0.0213050000):0.4574650000	1mxr_A:0.9336310000):0.2789230000	((1jk0_A:0.2211290000	(2uw2_A:0.0281260000	1w68_A:0.0149800000):0.0932236000):0.2251220000	((2inc_B:1.0839380000	(2inp_C:0.8540330000	1mty_B:1.3082580000):0.3759420000):0.3827480000	(1mty_D:1.3369910000	3dhg_A:1.0355070000):0.1695180000):1.6015200000):0.6149590000):0.3499400000	3ee4_A:1.0915160000):0.4519190000):2.1194400000):0.0807025000	2vzb_A:0.8506000000):0.5072920000):0.0114160000):0.1247170000):0.0177824000);
(1ji5_A:0.1850910000	1jig_A:0.1761500000	(1n1q_A:0.2558470000	(((2chp_A:0.3018550000	((((1dps_A:0.0000010000	1jts_A:0.0000010000):0.2161500000	1o9r_A:0.2840180000):0.3711210000	1uvh_A:0.5782700000):0.3607790000	(1tjo_A:0.0000010000	1tk6_A:0.0000010000):0.6412850000):0.3031480000):0.0931492000	(1ji4_A:0.3980670000	2fjc_A:0.4521290000):0.2796150000):0.0462501000	((1qgh_A:0.2916640000	2ux1_A:0.4283700000):0.2659860000	(((((((2fzf_A:1.7148180000	(1lko_A:0.6175260000	1yuz_A:0.6462810000):0.3347670000):0.3287120000	3qhb_A:0.7380100000):0.5566190000	(1otk_A:1.8032760000	((((((1oqu_A:0.1496960000	1uzr_A:0.0631860000):0.1024460000	1r2f_A:0.0458670000):0.7192690000	1mxr_A:0.9121090000):0.4359230000	(1jk0_A:0.1236130000	(2uw2_A:0.0176270000	1w68_A:0.0338530000):0.1740370000):0.7712440000):0.4646500000	3ee4_A:0.9358970000):0.4235980000	((((2inc_B:1.0595760000	(2inp_C:1.1855010000	1mty_B:1.3104840000):0.3406640000):0.5005130000	1mty_D:0.9052520000):0.1546200000	3dhg_A:0.7916740000):0.7896670000	(((2uw1_A:0.0000010000	2uw1_B:0.0000010000):0.0711037000	1afr_A:0.0730400000):0.9757940000	1za0_A:1.1962740000):0.4787820000):0.4794940000):0.5863200000):0.9698660000):0.4067890000	((((1lb3_A:0.0670640000	2za7_A:0.0799310000):0.2419270000	(1bg7_A:0.0906220000	(1r03_A:0.1157020000	1z6o_A:1.1595460000):0.0802338000):0.0422431000):0.1862570000	1z6o_M:0.8584080000):0.3000130000	(((1eum_A:0.3723460000	1krq_A:0.2314490000):0.1385030000	3e6s_A:0.7268160000):0.1282080000	(2jd7_A:0.2575750000	1vlg_A:0.2243170000):0.0895331000):0.1638280000):0.6255450000):0.1828200000	(((1bcf_A:0.0000010000	3e1q_A:0.0000010000):0.1598900000	2fkz_A:0.1006670000):0.1039750000	1jgc_A:0.2959360000):0.4548670000):0.1916730000	1nfv_A:0.6053350000):0.3457900000	2vzb_A:1.1035030000):0.3868520000):0.0851877000):0.0837740000):0.0318108000);
(1ji5_A:0.1994260000	1jig_A:0.1495100000	(1n1q_A:0.3073970000	(((2chp_A:0.3167730000	((((1dps_A:0.0000010000	1jts_A:0.0000010000):0.3749110000	1o9r_A:0.1587090000):0.4043430000	1uvh_A:0.5363470000):0.3031810000	(1tjo_A:0.0000010000	1tk6_A:0.0000010000):0.7042100000):0.2497850000):0.0590454000	(((((2fzf_A:1.7538660000	((1lko_A:0.3433220000	1yuz_A:1.0262530000):0.2784850000	3qhb_A:1.2347270000):0.7886120000):0.5335730000	((((((1lb3_A:0.0676570000	2za7_A:0.0654170000):0.2766930000	1bg7_A:0.0461470000):0.0311344000	(1z6o_A:0.9705260000	1z6o_M:0.7222480000):0.1689780000):0.0738060000	1r03_A:0.0793850000):0.2667890000	(((1eum_A:0.3555640000	1krq_A:0.2047380000):0.1960680000	(2jd7_A:0.0716770000	1vlg_A:0.3864470000):0.1124520000):0.1464720000	3e6s_A:0.8218190000):0.1748660000):0.5492620000	(1otk_A:1.6215160000	(((((((1oqu_A:0.1323960000	1uzr_A:0.0577660000):0.0634569000	1r2f_A:0.0812690000):0.5764210000	1mxr_A:0.9301190000):0.2456260000	(1jk0_A:0.1716710000	(2uw2_A:0.0045670000	1w68_A:0.0321680000):0.1558200000):0.6888150000):0.5845220000	3ee4_A:0.7509350000):0.8879070000	(((2inc_B:0.9523950000	(2inp_C:1.2239200000	1mty_B:1.2154630000):0.6502950000):0.6320120000	1mty_D:0.8494300000):0.0282493000	3dhg_A:0.8202900000):1.1588100000):0.7336460000	(((2uw1_A:0.0000010000	2uw1_B:0.0000010000):0.0009613580	1afr_A:0.1140940000):1.0615000000	1za0_A:1.0767980000):0.1757090000):0.9200000000):1.6373500000):0.0597491000):0.1433850000	(((1bcf_A:0.0000010000	3e1q_A:0.0000010000):0.2086970000	2fkz_A:0.1225370000):0.1312750000	1jgc_A:0.3516460000):0.3887700000):0.3455390000	1nfv_A:0.6103710000):0.3340300000	2vzb_A:0.8597150000):0.3922030000):0.0638996000	((1qgh_A:0.2466250000	2ux1_A:0.4735150000):0.3185860000	(1ji4_A:0.4823710000	2fjc_A:0.5111400000):0.2234480000):0.0832312000):0.0974241000):0.0472761000);
(1ji5_A:0.2846010000	(1jig_A:0.1023850000	(((1qgh_A:0.3032690000	2ux1_A:0.5175860000):0.2555480000	(1ji4_A:0.4758190000	2fjc_A:0.4198960000):0.1738360000):0.1146180000	(((((1dps_A:0.0000010000	1jts_A:0.0000010000):0.3406010000	1o9r_A:0.2622100000):0.2151560000	1uvh_A:0.6572690000):0.3161420000	(1tjo_A:0.0000010000	1tk6_A:0.0000010000):0.5348760000):0.2768690000	((((((2fzf_A:2.3826200000	1lko_A:0.5320600000):0.1769960000	1yuz_A:0.4799700000):0.3470550000	3qhb_A:0.9713500000):0.7996350000	(((((1lb3_A:0.0756360000	2za7_A:0.0799880000):0.2802100000	(1bg7_A:0.0802590000	(1z6o_A:0.9708170000	1z6o_M:0.7811500000):0.2630850000):0.0464039000):0.0619384000	1r03_A:0.1332590000):0.2666840000	(((1eum_A:0.2971320000	1krq_A:0.2486420000):0.2736950000	(2jd7_A:0.1642330000	1vlg_A:0.2321010000):0.0948422000):0.2100810000	3e6s_A:0.8592430000):0.2144440000):0.5771590000	(1otk_A:1.9120520000	(((((((1oqu_A:0.1052390000	1r2f_A:0.1428030000):0.0191715000	1uzr_A:0.0352890000):0.5420600000	1mxr_A:0.7350690000):0.4675190000	(1jk0_A:0.1129520000	(2uw2_A:0.0034820000	1w68_A:0.0424330000):0.2091150000):0.7405010000):0.2869720000	3ee4_A:0.8619890000):0.8940840000	(((2inc_B:1.1772000000	2inp_C:0.7245390000):0.8154860000	1mty_B:0.8493110000):0.6576030000	(1mty_D:1.0677000000	3dhg_A:1.1705670000):0.1604640000):0.7859110000):0.2477860000	(((2uw1_A:0.0000010000	2uw1_B:0.0000010000):0.0335867000	1afr_A:0.1456940000):1.4599400000	1za0_A:0.8201800000):0.2953680000):0.4484710000):1.0094500000):0.2453870000):0.3082880000	2vzb_A:0.6706170000):0.2766570000	((((1bcf_A:0.0000010000	3e1q_A:0.0000010000):0.1554190000	2fkz_A:0.1389890000):0.2073890000	1jgc_A:0.2576630000):0.6067430000	1nfv_A:0.4566270000):0.3395680000):0.2041710000):0.1636760000):0.0764570000):0.0335877000	(1n1q_A:0.2133930000	2chp_A:0.3180270000):0.1128010000);
(1ji5_A:0.2177410000	1jig_A:0.1378860000	(1n1q_A:0.3030660000	(((2chp_A:0.3285770000	((((1dps_A:0.0000010000	1jts_A:0.0000010000):0.3164610000	1o9r_A:0.2211180000):0.3904770000	1uvh_A:0.6706120000):0.1439520000	(1tjo_A:0.0000010000	1tk6_A:0.0000010000):0.6163470000):0.3058690000):0.1092610000	((1qgh_A:0.2324850000	2ux1_A:0.4997030000):0.3105270000	((((((2fzf_A:1.2201890000	3qhb_A:0.7355930000):0.2901950000	(1lko_A:0.3362920000	1yuz_A:0.8793000000):0.5332230000):0.5837250000	(1otk_A:1.7986810000	(((((((1oqu_A:0.1242660000	1r2f_A:0.1821290000):0.0297932000	1uzr_A:0.0093900000):0.5793250000	1mxr_A:0.8448620000):0.3472900000	(1jk0_A:0.1975770000	(2uw2_A:0.0141830000	1w68_A:0.0307670000):0.1098170000):0.6510160000):0.3605140000	3ee4_A:1.1182270000):0.4021260000	(((2inc_B:1.0083010000	(2inp_C:1.1315750000	1mty_B:1.1731100000):0.4289020000):0.2609800000	3dhg_A:1.1803530000):0.1318750000	1mty_D:1.0783870000):1.4251500000):0.2141330000	(((2uw1_A:0.0000010000	2uw1_B:0.0000010000):0.0449927000	1afr_A:0.0988720000):1.1598100000	1za0_A:1.1002110000):0.6581440000):0.6990710000):0.7524560000):0.0478186000	((((((1lb3_A:0.0815790000	2za7_A:0.0615140000):0.2493860000	1bg7_A:0.0549530000):0.1012090000	1r03_A:0.1446790000):0.1917610000	(1z6o_A:0.7355520000	1z6o_M:0.7099980000):0.1504870000):0.2476930000	3e6s_A:0.9383920000):0.0870778000	(((1eum_A:0.2800870000	1krq_A:0.1950860000):0.2709530000	2jd7_A:0.1740190000):0.1177300000	1vlg_A:0.2093230000):0.1967230000):0.5316840000):0.1686810000	((((1bcf_A:0.0000010000	3e1q_A:0.0000010000):0.1879650000	2fkz_A:0.1414120000):0.1622520000	1jgc_A:0.2008200000):0.4087600000	1nfv_A:0.6737030000):0.1539080000):0.3015070000	2vzb_A:0.7172450000):0.3658470000):0.0403542000):0.0851972000	(1ji4_A:0.4612740000	2fjc_A:0.4904000000):0.2361800000):0.0920046000):0.0395681000);
(1ji5_A:0.2525530000	1jig_A:0.1256230000	(1n1q_A:0.2463340000	(((2chp_A:0.3947120000	((1ji4_A:0.3819310000	2fjc_A:0.4614570000):0.1734030000	((((1dps_A:0.0000010000	1jts_A:0.0000010000):0.3281050000	1o9r_A:0.1656260000):0.3538790000	1uvh_A:0.5049100000):0.2386400000	(1tjo_A:0.0000010000	1tk6_A:0.0000010000):0.6929070000):0.3031400000):0.1536330000):0.0286850000	(((((2fzf_A:1.5659100000	((1otk_A:2.1257030000	((((2inc_B:1.4311790000	(2inp_C:1.2148500000	1mty_B:1.0670780000):0.5227500000):0.3318790000	1mty_D:0.7469390000):0.2685170000	3dhg_A:0.6462730000):0.9508970000	(((2uw1_A:0.0000010000	2uw1_B:0.0000010000):0.0000022879	1afr_A:0.1761990000):0.9797930000	1za0_A:1.1107290000):0.3958320000):0.3003100000):0.4478040000	(((((1oqu_A:0.0820040000	1r2f_A:0.1274710000):0.0458568000	1uzr_A:0.0078240000):0.5205100000	1mxr_A:0.8002250000):0.1013230000	(1jk0_A:0.1985580000	(2uw2_A:0.0228860000	1w68_A:0.0282670000):0.1269330000):1.1365800000):1.0637800000	3ee4_A:0.4498320000):0.9498480000):0.6010950000):0.4776040000	((1lko_A:0.4408010000	1yuz_A:0.8892700000):0.4304190000	3qhb_A:1.1221940000):0.3475970000):0.0334787000	((((((1lb3_A:0.0839830000	2za7_A:0.0976090000):0.2162720000	1r03_A:0.1639760000):0.0993705000	1bg7_A:0.0375610000):0.2168120000	1z6o_A:0.9253260000):0.2559400000	1z6o_M:0.7435220000):0.3412980000	((((1eum_A:0.4121320000	1krq_A:0.2539880000):0.1238460000	3e6s_A:0.7660200000):0.1966430000	2jd7_A:0.2403130000):0.0527153000	1vlg_A:0.2172830000):0.3582340000):0.6691560000):0.2851290000	((((1bcf_A:0.0000010000	3e1q_A:0.0000010000):0.1867100000	2fkz_A:0.0756660000):0.1852950000	1jgc_A:0.2185110000):0.4702520000	1nfv_A:0.7868890000):0.3300600000):0.3590670000	2vzb_A:0.7660100000):0.6581920000):0.0219704000	(1qgh_A:0.2520390000	2ux1_A:0.4237210000):0.3216620000):0.0851477000):0.0681198000);
(1ji5_A:0.2460770000	1jig_A:0.1461010000	(1n1q_A:0.2749040000	((((2chp_A:0.3089970000	((((1dps_A:0.0000010000	1jts_A:0.0000010000):0.3622700000	1o9r_A:0.2038670000):0.3923290000	1uvh_A:0.5332030000):0.2456280000	(1tjo_A:0.0000010000	1tk6_A:0.0000010000):0.5845800000):0.4381310000):0.0923132000	(1ji4_A:0.4308800000	2fjc_A:0.3624460000):0.2358620000):0.0493852000	((((2fzf_A:1.8311410000	((((((1lb3_A:0.0669020000	2za7_A:0.0569070000):0.2084260000	(1bg7_A:0.0533470000	1r03_A:0.2359540000):0.0531137000):0.1414890000	(1z6o_A:0.9204540000	1z6o_M:0.6302250000):0.2402150000):0.4481090000	3e6s_A:0.5543610000):0.2070210000	(2jd7_A:0.2336720000	1vlg_A:0.2120990000):0.1116480000):0.1784010000	(1eum_A:0.3713660000	1krq_A:0.2168170000):0.1015800000):0.3371700000):0.4347140000	(((1lko_A:0.4561030000	1yuz_A:0.9198680000):0.2974190000	3qhb_A:0.8680770000):0.3611580000	(1otk_A:1.9562570000	((((((1oqu_A:0.1109750000	1r2f_A:0.1211790000):0.0284492000	1uzr_A:0.0179330000):0.4829040000	1mxr_A:0.9005430000):0.5191160000	(1jk0_A:0.1618690000	(2uw2_A:0.0043880000	1w68_A:0.0519020000):0.1850340000):0.7886010000):0.4732820000	((((2inc_B:0.8515520000	(2inp_C:0.6191730000	1mty_B:1.8284530000):0.6708380000):0.9208850000	3dhg_A:0.9259040000):0.0000027462	1mty_D:1.0993310000):1.2472500000	(((2uw1_A:0.0000010000	2uw1_B:0.0000010000):0.0137321000	1afr_A:0.1576800000):1.0341800000	1za0_A:0.9666250000):0.6967180000):0.9690610000):0.4582210000	3ee4_A:0.7090330000):0.4027200000):1.3775000000):0.3659050000):0.1608680000	((((1bcf_A:0.0000010000	3e1q_A:0.0000010000):0.1823690000	2fkz_A:0.1021580000):0.1747130000	1jgc_A:0.2419630000):0.3944720000	1nfv_A:0.6484210000):0.1200160000):0.3535210000	2vzb_A:0.6814300000):0.7840490000):0.0449655000	(1qgh_A:0.2560970000	2ux1_A:0.5451770000):0.2759870000):0.1207850000):0.0499014000);
(1ji5_A:0.1911560000	1jig_A:0.1913940000	(1n1q_A:0.2396330000	((2chp_A:0.2399010000	((1ji4_A:0.3275770000	2fjc_A:0.4952190000):0.1836890000	((((1dps_A:0.0000010000	1jts_A:0.0000010000):0.3199920000	1o9r_A:0.1533490000):0.3365770000	1uvh_A:0.5273400000):0.2710270000	(1tjo_A:0.0000010000	1tk6_A:0.0000010000):0.7249720000):0.3134540000):0.1435460000):0.0252899000	((1qgh_A:0.2919630000	2ux1_A:0.3981650000):0.2231140000	(((((2fzf_A:1.9409210000	(1otk_A:1.9471710000	(((((1oqu_A:0.1044360000	1r2f_A:0.1339240000):0.0452386000	1uzr_A:0.0064730000):0.7014760000	(1mxr_A:1.0548560000	(1jk0_A:0.0756620000	(2uw2_A:0.0214610000	1w68_A:0.0629260000):0.1671230000):0.8594630000):0.1981690000):0.5345280000	3ee4_A:0.9207440000):0.7565420000	(((((2inc_B:0.9292550000	(2inp_C:1.0183400000	1mty_B:1.4033720000):0.2640640000):0.6610530000	1mty_D:1.0067980000):0.2333990000	3dhg_A:0.9840650000):1.2658600000	1za0_A:1.1541960000):0.4543430000	((2uw1_A:0.0000010000	2uw1_B:0.0000010000):0.0000022641	1afr_A:0.1712260000):1.1400000000):0.3541610000):0.9917340000):0.1974240000):0.6889250000	((1lko_A:0.4549640000	1yuz_A:1.0576700000):0.4580040000	3qhb_A:1.1217270000):0.3665900000):0.2342900000	((((1lb3_A:0.0802610000	2za7_A:0.0335110000):0.2168130000	(1bg7_A:0.0266490000	(1z6o_A:0.7279760000	1z6o_M:0.7529530000):0.2935930000):0.0478492000):0.1072250000	1r03_A:0.0661830000):0.5068150000	(((1eum_A:0.3182350000	1krq_A:0.1864620000):0.1355560000	3e6s_A:0.7792240000):0.1172760000	(2jd7_A:0.2038310000	1vlg_A:0.2418910000):0.1071030000):0.1091560000):0.6209620000):0.1587190000	((((1bcf_A:0.0000010000	3e1q_A:0.0000010000):0.1968060000	2fkz_A:0.1212640000):0.1010770000	1jgc_A:0.2914780000):0.6024270000	1nfv_A:0.6428870000):0.3988920000):0.4369040000	2vzb_A:0.7920900000):0.4505570000):0.0154893000):0.0612191000):0.0371085000);
(1ji5_A:0.1450620000	(1jig_A:0.0996780000	(1n1q_A:0.1948580000	((2chp_A:0.3401140000	((1ji4_A:0.5343870000	2fjc_A:0.4287260000):0.1713300000	((((1dps_A:0.0000010000	1jts_A:0.0000010000):0.3099760000	1o9r_A:0.3199660000):0.2208460000	1uvh_A:0.6489770000):0.2973660000	(1tjo_A:0.0000010000	1tk6_A:0.0000010000):0.9589900000):0.4087320000):0.1352830000):0.0822340000	((((((2fzf_A:1.4824440000	(1lko_A:0.5373150000	1yuz_A:0.7122140000):0.4653700000):0.3680880000	3qhb_A:1.1552520000):0.1874220000	((((1lb3_A:0.0344390000	2za7_A:0.0796540000):0.2189760000	(1bg7_A:0.0890860000	1r03_A:0.1796410000):0.0553773000):0.1312290000	(1z6o_A:0.9835600000	1z6o_M:0.6731430000):0.3093610000):0.3554960000	(((1eum_A:0.4034480000	1krq_A:0.2449930000):0.1811090000	3e6s_A:0.8621580000):0.0931713000	(2jd7_A:0.2554160000	1vlg_A:0.2572640000):0.1349580000):0.1568230000):0.6406120000):0.2772320000	(((1bcf_A:0.0000010000	3e1q_A:0.0000010000):0.2357640000	2fkz_A:0.0951360000):0.1029920000	1jgc_A:0.3340730000):0.4747180000):0.2241140000	1nfv_A:0.7822070000):0.2373910000	(2vzb_A:0.8269790000	(1otk_A:1.9991530000	(((((((1oqu_A:0.1291440000	1uzr_A:0.0598760000):0.0871114000	1r2f_A:0.0702890000):0.6058550000	1mxr_A:0.7209090000):0.3835570000	(1jk0_A:0.1540490000	(2uw2_A:0.0029650000	1w68_A:0.0342300000):0.1388600000):0.5760750000):0.5978940000	3ee4_A:0.9624110000):0.7937630000	(((2uw1_A:0.0000010000	2uw1_B:0.0000010000):0.0670525000	1afr_A:0.1178820000):1.2923400000	1za0_A:1.0959690000):0.2297000000):0.1108590000	(((2inc_B:1.0506610000	2inp_C:1.0428700000):0.5882630000	1mty_B:1.1877390000):0.8306240000	(1mty_D:0.9040130000	3dhg_A:0.7613630000):0.1936970000):1.1057900000):0.2966570000):1.1719600000):0.2836830000):0.4705470000):0.0837223000):0.0566368000):0.0949057000	(1qgh_A:0.2486570000	2ux1_A:0.5595990000):0.4453900000);
(1ji5_A:0.2223020000	1jig_A:0.1805010000	(1n1q_A:0.2899690000	((2chp_A:0.2773510000	(((((1dps_A:0.0000010000	1jts_A:0.0000010000):0.2499180000	1o9r_A:0.2732170000):0.3729180000	1uvh_A:0.7465890000):0.1763820000	(1tjo_A:0.0000010000	1tk6_A:0.0000010000):0.7757910000):0.4971130000	(((2fzf_A:1.7710850000	1nfv_A:0.4726690000):0.3022290000	(((1bcf_A:0.0000010000	3e1q_A:0.0000010000):0.1515090000	2fkz_A:0.1889950000):0.3160520000	1jgc_A:0.2640100000):0.4159900000):0.3042420000	(2vzb_A:0.7673290000	(((1lko_A:0.5361620000	1yuz_A:0.7201320000):0.3939500000	3qhb_A:0.8325500000):0.6950570000	(((((1lb3_A:0.0563700000	2za7_A:0.1071760000):0.2322490000	(1bg7_A:0.0435610000	(1z6o_A:0.9407780000	1z6o_M:0.5658500000):0.3864920000):0.0336930000):0.1149620000	1r03_A:0.1086510000):0.1214740000	(((1eum_A:0.2603540000	1krq_A:0.2096460000):0.2122760000	(2jd7_A:0.2481680000	1vlg_A:0.2626690000):0.1295890000):0.3503690000	3e6s_A:0.6082510000):0.3735080000):0.6891590000	(1otk_A:2.3053250000	(((((((1oqu_A:0.1179630000	1uzr_A:0.0555040000):0.0611977000	1r2f_A:0.0860580000):0.6746030000	1mxr_A:1.1129240000):0.5947270000	(1jk0_A:0.2019040000	(2uw2_A:0.0058740000	1w68_A:0.0486000000):0.1415830000):0.6184110000):0.5286230000	3ee4_A:0.8841240000):0.7304750000	(((2uw1_A:0.0000010000	2uw1_B:0.0000010000):0.1012620000	1afr_A:0.0759060000):1.0626200000	1za0_A:1.0791610000):0.4385610000):0.1435730000	(((2inc_B:0.9857430000	2inp_C:0.8648240000):0.4272120000	1mty_B:1.2303340000):0.4695090000	(1mty_D:1.1561430000	3dhg_A:0.7515440000):0.0620410000):0.7267780000):0.5066110000):0.8806760000):0.0633285000):0.3796510000):0.0765267000):0.6633240000):0.0364674000):0.0804873000	((1qgh_A:0.3543160000	2ux1_A:0.3874570000):0.4299020000	(1ji4_A:0.4721600000	2fjc_A:0.5044310000):0.1833610000):0.1471700000):0.1235710000):0.0387796000);
(1ji5_A:0.1751330000	1jig_A:0.1217740000	(1n1q_A:0.2615690000	((2chp_A:0.2963170000	(((((1dps_A:0.0000010000	1jts_A:0.0000010000):0.2454170000	1o9r_A:0.3182400000):0.4316060000	1uvh_A:0.4640380000):0.3658070000	(1tjo_A:0.0000010000	1tk6_A:0.0000010000):0.5723260000):0.2265520000	((((((2fzf_A:1.9739970000	(1lko_A:0.4007190000	1yuz_A:1.0303930000):0.2073780000):0.5043420000	(3qhb_A:0.8874880000	(1otk_A:1.9574830000	(((((((1oqu_A:0.1328650000	1r2f_A:0.1489840000):0.0350238000	1uzr_A:0.0282860000):0.5398640000	1mxr_A:0.7932140000):0.2217060000	(1jk0_A:0.1720340000	(2uw2_A:0.0038920000	1w68_A:0.0387860000):0.1391260000):1.0543100000):0.6349480000	3ee4_A:0.8184810000):0.8129160000	(((2uw1_A:0.0000010000	2uw1_B:0.0000010000):0.0689157000	1afr_A:0.1202860000):1.1269500000	1za0_A:1.1179650000):0.5150280000):0.1967130000	(((2inc_B:0.8630150000	(2inp_C:1.0803280000	1mty_B:1.1166740000):0.5810290000):0.7710330000	3dhg_A:0.8649700000):0.2545350000	1mty_D:0.8496640000):0.9528800000):0.6734030000):0.7034550000):0.6180960000):0.2385840000	(((((((1lb3_A:0.0438210000	2za7_A:0.0567170000):0.2980060000	(1bg7_A:0.0000030000	1z6o_A:1.2530910000):0.0706453000):0.1061730000	1r03_A:0.1083940000):0.3300980000	1z6o_M:0.6631280000):0.2453860000	3e6s_A:0.5483230000):0.1867190000	(2jd7_A:0.2376830000	1vlg_A:0.2099850000):0.1226160000):0.0774533000	(1eum_A:0.3019110000	1krq_A:0.2728130000):0.1694510000):0.7833260000):0.3115770000	(((1bcf_A:0.0000010000	3e1q_A:0.0000010000):0.1503330000	2fkz_A:0.1177670000):0.1716220000	1jgc_A:0.2756760000):0.4768820000):0.1478320000	1nfv_A:0.6749930000):0.2802700000	2vzb_A:1.0157220000):0.4819660000):0.2026710000):0.0391565000	((1qgh_A:0.2311920000	2ux1_A:0.5539930000):0.3651890000	(1ji4_A:0.3692880000	2fjc_A:0.3236030000):0.2014640000):0.1206720000):0.1125720000):0.0176718000);
(1ji5_A:0.2374440000	((1jig_A:0.0897510000	((1qgh_A:0.2026420000	2ux1_A:0.3254610000):0.2976800000	(1ji4_A:0.4259050000	2fjc_A:0.4361010000):0.1232020000):0.1025600000):0.0671210000	((2chp_A:0.3170570000	((((1dps_A:0.0000010000	1jts_A:0.0000010000):0.3051810000	1o9r_A:0.1688550000):0.2971650000	1uvh_A:0.5868460000):0.2475490000	(1tjo_A:0.0000010000	1tk6_A:0.0000010000):0.4508370000):0.3334920000):0.1179860000	(((2fzf_A:2.1115290000	1nfv_A:0.2810280000):0.2124130000	((((1bcf_A:0.0000010000	3e1q_A:0.0000010000):0.1753220000	2fkz_A:0.1394210000):0.1347380000	1jgc_A:0.2393620000):0.3653380000	((((1lko_A:0.6182150000	1yuz_A:0.8445080000):0.4036250000	3qhb_A:0.6874030000):0.5522890000	(1otk_A:2.0476020000	((((((1oqu_A:0.1042540000	1r2f_A:0.1383040000):0.0495240000	1uzr_A:0.0000030000):0.5464390000	1mxr_A:0.8854860000):0.2173080000	((1jk0_A:0.2532080000	2uw2_A:0.0183310000):0.0324683000	1w68_A:0.0000030000):0.8270560000):0.5113420000	3ee4_A:0.6762450000):0.6947220000	(((2inc_B:0.9608350000	(2inp_C:1.1340990000	1mty_B:1.0511760000):0.4520970000):0.3539150000	(1mty_D:1.3064500000	3dhg_A:0.7143170000):0.0781985000):0.9987990000	(((2uw1_A:0.0000010000	2uw1_B:0.0000010000):0.0000025993	1afr_A:0.1264480000):1.2196500000	1za0_A:1.2395330000):0.4792610000):0.4079640000):0.5920150000):0.8746480000):0.4062500000	(((((1lb3_A:0.0585530000	2za7_A:0.0705940000):0.1568980000	(1bg7_A:0.0431300000	1r03_A:0.2250210000):0.0520258000):0.2345760000	1z6o_A:0.8199550000):0.1835980000	1z6o_M:0.5368850000):0.1962760000	(((1eum_A:0.3007380000	1krq_A:0.1593270000):0.2256760000	3e6s_A:0.8191270000):0.0451134000	(2jd7_A:0.1824830000	1vlg_A:0.2866180000):0.0928923000):0.2912590000):0.5230390000):0.3013590000):0.3072720000):0.4223620000	2vzb_A:0.8882310000):0.1486950000):0.0399579000):0.0282882000	1n1q_A:0.2628020000);
(1ji5_A:0.1918070000	(1jig_A:0.0952450000	(((1qgh_A:0.2412290000	2ux1_A:0.6184550000):0.2133770000	(1ji4_A:0.5735200000	2fjc_A:0.4674050000):0.2049170000):0.0784323000	(((((1dps_A:0.0000010000	1jts_A:0.0000010000):0.1874210000	1o9r_A:0.2252270000):0.3587450000	1uvh_A:0.6894300000):0.4389520000	(1tjo_A:0.0000010000	1tk6_A:0.0000010000):0.6532770000):0.2685980000	((((((2fzf_A:1.6601570000	(1otk_A:1.8796020000	(((((((1oqu_A:0.1496300000	1r2f_A:0.1463470000):0.0385330000	1uzr_A:0.0327100000):0.5014010000	1mxr_A:1.0309420000):0.2478390000	3ee4_A:0.8798470000):0.3837150000	(1jk0_A:0.1676660000	(2uw2_A:0.0033170000	1w68_A:0.0153970000):0.1178740000):0.8049020000):0.4808970000	((2inc_B:0.8289850000	2inp_C:0.9153900000):0.5074820000	((1mty_B:1.1060270000	3dhg_A:1.0355210000):0.2182640000	1mty_D:1.1571210000):0.1322330000):0.8531130000):0.1485040000	(((2uw1_A:0.0000010000	2uw1_B:0.0000010000):0.0194151000	1afr_A:0.1400580000):1.7645900000	1za0_A:1.3056460000):0.8209080000):0.5116090000):0.5975840000):0.3395080000	((1lko_A:0.5546680000	1yuz_A:0.5240280000):0.4992210000	3qhb_A:0.8427260000):0.4973600000):0.2927210000	(((((1lb3_A:0.0584950000	2za7_A:0.0921090000):0.2872870000	1bg7_A:0.0319540000):0.0889285000	1r03_A:0.1456330000):0.2322520000	(1z6o_A:1.2416600000	1z6o_M:0.9044740000):0.1209310000):0.3273040000	((((1eum_A:0.2552750000	1krq_A:0.2378820000):0.1995470000	3e6s_A:0.7353240000):0.2120710000	2jd7_A:0.2003810000):0.0540995000	1vlg_A:0.2369990000):0.0615635000):0.6464850000):0.0471359000	(((1bcf_A:0.0000010000	3e1q_A:0.0000010000):0.2191980000	2fkz_A:0.0703330000):0.1356000000	1jgc_A:0.2631160000):0.3498260000):0.3294150000	1nfv_A:0.3901970000):0.2341410000	2vzb_A:0.9372110000):0.5595010000):0.2368260000):0.0777938000):0.0511761000	(1n1q_A:0.2510900000	2chp_A:0.3743370000):0.1042150000);
(1ji5_A:0.1916940000	(1jig_A:0.1489270000	1n1q_A:0.3424190000):0.0172708000	((((2chp_A:0.2678490000	((((1dps_A:0.0000010000	1jts_A:0.0000010000):0.3344820000	1o9r_A:0.3459970000):0.3381590000	1uvh_A:0.5273970000):0.1998630000	(1tjo_A:0.0000010000	1tk6_A:0.0000010000):0.8483260000):0.3998230000):0.1022310000	(1ji4_A:0.5176280000	2fjc_A:0.5296700000):0.2696590000):0.0348956000	(((((2fzf_A:1.4448330000	((1lko_A:0.2977640000	1yuz_A:0.7931340000):0.4088310000	3qhb_A:0.8607300000):0.4077520000):0.3034570000	(1otk_A:2.7786260000	((((((1oqu_A:0.1494370000	1uzr_A:0.0411780000):0.1127790000	1r2f_A:0.0591850000):0.5480510000	1mxr_A:0.8822350000):0.4788300000	(1jk0_A:0.1904780000	(2uw2_A:0.0124940000	1w68_A:0.0256330000):0.1056330000):0.3974840000):0.4506620000	(((2inc_B:0.7145420000	(2inp_C:0.8946270000	1mty_B:1.3150050000):0.4710620000):0.4650370000	(1mty_D:0.6276440000	3dhg_A:0.8314020000):0.1882140000):0.8005110000	(((2uw1_A:0.0000010000	2uw1_B:0.0000010000):0.0708027000	1afr_A:0.0483870000):1.4581300000	1za0_A:1.0213250000):0.4186690000):0.7027700000):0.2494100000	3ee4_A:0.7186190000):0.6849090000):0.6372800000):0.1737630000	((((1bcf_A:0.0000010000	3e1q_A:0.0000010000):0.1376950000	2fkz_A:0.1632080000):0.1546210000	1jgc_A:0.2993380000):0.4432540000	((((1lb3_A:0.0936690000	2za7_A:0.1271520000):0.2394190000	(1bg7_A:0.0000020000	(1z6o_A:0.9154760000	1z6o_M:0.6851420000):0.4144240000):0.0747520000):0.0906740000	1r03_A:0.0675260000):0.3454600000	(((1eum_A:0.2715610000	1krq_A:0.2643850000):0.1751410000	3e6s_A:0.6710940000):0.0718034000	(2jd7_A:0.2181170000	1vlg_A:0.2300670000):0.1703830000):0.2169970000):0.5162110000):0.1593620000):0.1859020000	1nfv_A:0.8019020000):0.4001410000	2vzb_A:0.6996400000):0.5561530000):0.0376096000	(1qgh_A:0.2712650000	2ux1_A:0.4871000000):0.3424680000):0.0766972000);
(1ji5_A:0.2208820000	(1jig_A:0.1591190000	(((2chp_A:0.3589750000	(1ji4_A:0.5252790000	2fjc_A:0.3871320000):0.2237290000):0.0190655000	(((((1dps_A:0.0000010000	1jts_A:0.0000010000):0.4105550000	1o9r_A:0.1532650000):0.4272100000	1uvh_A:0.6617790000):0.2693870000	(1tjo_A:0.0000010000	1tk6_A:0.0000010000):0.6373700000):0.3222960000	((((2fzf_A:2.3577940000	1nfv_A:0.1599900000):0.4388860000	((((1bcf_A:0.0000010000	3e1q_A:0.0000010000):0.1963830000	2fkz_A:0.1339480000):0.1490060000	1jgc_A:0.3228350000):0.5418010000	(1otk_A:1.6300880000	((((((1oqu_A:0.0875520000	1r2f_A:0.1718690000):0.0448744000	1uzr_A:0.0174780000):0.5971960000	1mxr_A:0.6386340000):0.3482530000	(1jk0_A:0.1652740000	(2uw2_A:0.0115780000	1w68_A:0.0330700000):0.1899150000):0.6339270000):0.6923360000	3ee4_A:0.4412160000):0.5096060000	((((2inc_B:1.1486760000	2inp_C:0.7391350000):0.5098180000	1mty_B:1.1981190000):0.2600750000	(1mty_D:0.7616740000	3dhg_A:1.2004470000):0.3235900000):0.8404370000	(((2uw1_A:0.0000010000	2uw1_B:0.0000010000):0.0161342000	1afr_A:0.1367000000):0.9957910000	1za0_A:1.1730080000):0.3943960000):0.4022560000):0.4190720000):0.9864960000):0.0000023685):0.2434290000	(((1lko_A:0.2116350000	1yuz_A:0.9651690000):0.4002890000	3qhb_A:0.8002650000):0.5175180000	((((1lb3_A:0.0455680000	2za7_A:0.0485770000):0.2361590000	(1bg7_A:0.0058460000	(1z6o_A:0.9768250000	1z6o_M:0.7108890000):0.2219830000):0.1052210000):0.0729116000	1r03_A:0.1062320000):0.6590920000	((((1eum_A:0.3584720000	1krq_A:0.2449210000):0.2760200000	3e6s_A:0.6646920000):0.0471479000	2jd7_A:0.2080200000):0.0864230000	1vlg_A:0.2063260000):0.1137920000):0.7811960000):0.1365600000):0.5730910000	2vzb_A:0.7530810000):0.1874830000):0.1609070000):0.0600511000	(1qgh_A:0.3252690000	2ux1_A:0.4633450000):0.3275710000):0.1841380000):0.0162850000	1n1q_A:0.2570240000);
(1ji5_A:0.1471690000	1jig_A:0.1614040000	(1n1q_A:0.2795690000	(2chp_A:0.4042330000	(((1qgh_A:0.3459910000	2ux1_A:0.4546640000):0.1992070000	(1ji4_A:0.5151150000	2fjc_A:0.4882770000):0.1606800000):0.0366168000	(((((1dps_A:0.0000010000	1jts_A:0.0000010000):0.2716630000	1o9r_A:0.2749640000):0.3553200000	1uvh_A:0.6966230000):0.2897110000	(1tjo_A:0.0000010000	1tk6_A:0.0000010000):0.6523520000):0.3105750000	((((2fzf_A:1.5910310000	1nfv_A:0.4921930000):0.4378200000	(((1bcf_A:0.0000010000	3e1q_A:0.0000010000):0.1959390000	2fkz_A:0.1588970000):0.2092160000	1jgc_A:0.1501190000):0.4466910000):0.2570560000	((((1lko_A:0.4248110000	1yuz_A:0.9557810000):0.5279720000	3qhb_A:0.8604090000):0.4110190000	(1otk_A:2.4935480000	((((((1oqu_A:0.0986310000	1r2f_A:0.1193110000):0.0252594000	1uzr_A:0.0097830000):0.4298330000	1mxr_A:0.8259670000):0.2849180000	(1jk0_A:0.1910290000	(2uw2_A:0.0177760000	1w68_A:0.0390360000):0.1259900000):0.7442780000):0.6724260000	(((2inc_B:0.6321980000	(2inp_C:0.9623220000	1mty_B:1.3365440000):0.5228650000):0.7348330000	(1mty_D:0.7982130000	3dhg_A:1.0035510000):0.1935810000):0.9724200000	(((2uw1_A:0.0000010000	2uw1_B:0.0000010000):0.0624981000	1afr_A:0.1034810000):0.9628600000	1za0_A:1.1126840000):0.7922380000):0.8534350000):0.2700090000	3ee4_A:0.2791000000):1.5438300000):0.9742630000):0.2847200000	(((((((1lb3_A:0.0507990000	2za7_A:0.0618040000):0.2996440000	(1bg7_A:0.0001350000	(1z6o_A:1.1071070000	1z6o_M:0.7302830000):0.3220040000):0.0716176000):0.1263840000	1r03_A:0.0646190000):0.5376220000	3e6s_A:0.7875960000):0.1338860000	(2jd7_A:0.2488920000	1vlg_A:0.2725050000):0.0837273000):0.3242820000	1krq_A:0.1249320000):0.1479560000	1eum_A:0.1961990000):0.8134690000):0.1622540000):0.2113690000	2vzb_A:0.6083750000):0.4017500000):0.1273440000):0.0229082000):0.0974743000):0.0479526000);
(1ji5_A:0.2024350000	1jig_A:0.0976890000	(1n1q_A:0.2722540000	(((2chp_A:0.2429240000	((((1dps_A:0.0000010000	1jts_A:0.0000010000):0.2439300000	1o9r_A:0.3250140000):0.3221110000	1uvh_A:0.6465900000):0.2651560000	(1tjo_A:0.0000010000	1tk6_A:0.0000010000):0.5551040000):0.3528120000):0.0799061000	((1qgh_A:0.3058260000	2ux1_A:0.4651220000):0.2192120000	(1ji4_A:0.5459380000	2fjc_A:0.5954550000):0.1574310000):0.0736557000):0.0292331000	((((((2fzf_A:1.4202690000	3qhb_A:0.8743940000):0.3856680000	(1lko_A:0.4596560000	1yuz_A:0.7670280000):0.4815280000):0.5674110000	(1otk_A:1.8832170000	((((((1oqu_A:0.0999420000	1r2f_A:0.1057740000):0.0194332000	1uzr_A:0.0198840000):0.4427810000	1mxr_A:0.7402900000):0.1686670000	(1jk0_A:0.1321650000	(2uw2_A:0.0253420000	1w68_A:0.0205250000):0.1623660000):0.9025340000):0.6463730000	3ee4_A:1.0336410000):0.5269820000	((((2inc_B:0.8648670000	(2inp_C:1.0800210000	1mty_B:1.3428970000):0.4048040000):0.6920320000	(1mty_D:0.8634460000	3dhg_A:0.7579760000):0.0646343000):0.7076070000	((2uw1_A:0.0000010000	2uw1_B:0.0000010000):0.0500073000	1afr_A:0.1711830000):1.0748200000):0.2972840000	1za0_A:1.6635710000):0.0793054000):0.7953380000):0.8672060000):0.0000022078	((((((((1lb3_A:0.0489670000	2za7_A:0.0723780000):0.1752260000	(1bg7_A:0.1320610000	1r03_A:0.1179840000):0.0609290000):0.1271030000	1z6o_A:1.1406630000):0.1693400000	1z6o_M:0.7028530000):0.2599690000	3e6s_A:0.7302250000):0.1468130000	(2jd7_A:0.1860050000	1vlg_A:0.2439510000):0.1122510000):0.2398900000	1krq_A:0.1738930000):0.0772966000	1eum_A:0.2738840000):0.8323480000):0.1423250000	((((1bcf_A:0.0000010000	3e1q_A:0.0000010000):0.2214120000	2fkz_A:0.1345520000):0.2743530000	1jgc_A:0.2118360000):0.5850250000	1nfv_A:0.6531650000):0.2200170000):0.3637250000	2vzb_A:0.7757290000):0.5770340000):0.0678663000):0.0482148000);
(1ji5_A:0.1834340000	(1jig_A:0.2063260000	((((2chp_A:0.2918790000	((((1dps_A:0.0000010000	1jts_A:0.0000010000):0.2337220000	1o9r_A:0.2402550000):0.3758290000	1uvh_A:0.5973870000):0.3955540000	(1tjo_A:0.0000010000	1tk6_A:0.0000010000):0.7907450000):0.3150390000):0.0653033000	(1ji4_A:0.3989670000	2fjc_A:0.5702740000):0.2529720000):0.0495495000	(((2fzf_A:1.5265600000	(1otk_A:2.6047680000	((((((((1oqu_A:0.1146870000	1r2f_A:0.1802420000):0.0625701000	1uzr_A:0.0209080000):0.7467040000	1mxr_A:0.8089820000):0.6277360000	(1jk0_A:0.1471160000	(2uw2_A:0.0108750000	1w68_A:0.0346580000):0.1546910000):0.4898420000):0.4672930000	3ee4_A:0.9544500000):0.6650680000	(((2inc_B:1.0846440000	2inp_C:1.2307280000):0.5030150000	1mty_B:1.3637810000):0.5250980000	(1mty_D:0.8791490000	3dhg_A:1.0281020000):0.1107000000):0.8882810000):0.7287140000	1za0_A:1.2734120000):0.2927190000	((2uw1_A:0.0000010000	2uw1_B:0.0000010000):0.0000026965	1afr_A:0.1635150000):1.2099200000):0.6442610000):0.8772850000):0.6134880000	(((((1bcf_A:0.0000010000	3e1q_A:0.0000010000):0.1600580000	2fkz_A:0.1172400000):0.1585320000	1jgc_A:0.1993900000):0.6752820000	1nfv_A:0.7561720000):0.3403380000	(((1lko_A:0.4436570000	1yuz_A:0.9373920000):0.4947740000	3qhb_A:1.1118060000):0.4803550000	((((1lb3_A:0.0641290000	2za7_A:0.0464300000):0.2126190000	(1bg7_A:0.0798020000	1r03_A:0.1703560000):0.0373929000):0.2270980000	(1z6o_A:0.9602040000	1z6o_M:0.4998610000):0.2446480000):0.1993650000	((((1eum_A:0.2952600000	1krq_A:0.2045950000):0.1493220000	3e6s_A:0.7444520000):0.1970160000	2jd7_A:0.1437540000):0.0838222000	1vlg_A:0.2017920000):0.3353590000):0.6710630000):0.0520542000):0.1200500000):0.4343000000	2vzb_A:0.8066510000):0.5319920000):0.0144768000	(1qgh_A:0.2475710000	2ux1_A:0.4420930000):0.3253000000):0.0797176000):0.0188853000	1n1q_A:0.2517440000);
(1ji5_A:0.2094020000	(1jig_A:0.1971910000	((((2chp_A:0.3036910000	((((1dps_A:0.0000010000	1jts_A:0.0000010000):0.3459280000	1o9r_A:0.1942690000):0.5462690000	1uvh_A:0.7029510000):0.1850250000	(1tjo_A:0.0000010000	1tk6_A:0.0000010000):0.5698860000):0.3543830000):0.0806379000	(1ji4_A:0.4055680000	2fjc_A:0.5020300000):0.1872690000):0.0159762000	((((2fzf_A:2.2058210000	1nfv_A:0.2647030000):0.3302740000	(((1bcf_A:0.0000010000	3e1q_A:0.0000010000):0.1778190000	2fkz_A:0.1429900000):0.2326020000	1jgc_A:0.2337050000):0.5729680000):0.2892460000	((((1lko_A:0.6011180000	1yuz_A:0.7161460000):0.3576580000	3qhb_A:0.8318180000):0.5426430000	(1otk_A:1.5267900000	(((((((1oqu_A:0.1180580000	1r2f_A:0.1423900000):0.0532808000	1uzr_A:0.0270130000):0.5882090000	1mxr_A:0.6955100000):0.2374210000	(1jk0_A:0.1938000000	(2uw2_A:0.0110170000	1w68_A:0.0209120000):0.1206050000):0.7050250000):0.5818850000	3ee4_A:0.8840940000):0.8378680000	(((2uw1_A:0.0000010000	2uw1_B:0.0000010000):0.0900394000	1afr_A:0.0952030000):1.3355500000	1za0_A:1.7026530000):0.1235280000):0.3077350000	(((2inc_B:0.7282480000	2inp_C:1.2391720000):0.5195630000	1mty_B:1.0875420000):0.4361830000	(1mty_D:1.0492050000	3dhg_A:1.0715770000):0.1254180000):0.9670960000):0.6152800000):1.2813400000):0.0953489000	((((((((1lb3_A:0.0687510000	2za7_A:0.0725740000):0.2648020000	1bg7_A:0.0471480000):0.0573948000	(1z6o_A:1.0188720000	1z6o_M:0.7910490000):0.2287410000):0.1243940000	1r03_A:0.0867010000):0.4710390000	3e6s_A:0.6825160000):0.3287930000	2jd7_A:0.1782930000):0.0383971000	1vlg_A:0.3153430000):0.1798280000	(1eum_A:0.3163250000	1krq_A:0.2790080000):0.1275170000):0.6650170000):0.2171370000):0.3464430000	2vzb_A:0.8256560000):0.3836710000):0.0273087000	(1qgh_A:0.2886180000	2ux1_A:0.4115920000):0.3072440000):0.0959809000):0.0226380000	1n1q_A:0.3658880000);
(1ji5_A:0.1412000000	(1jig_A:0.1746880000	(1n1q_A:0.3112450000	(2chp_A:0.3459290000	((1ji4_A:0.5326450000	2fjc_A:0.4683110000):0.2206210000	(((((1dps_A:0.0000010000	1jts_A:0.0000010000):0.3462320000	1o9r_A:0.1732370000):0.2948680000	1uvh_A:0.5444170000):0.4170650000	(1tjo_A:0.0000010000	1tk6_A:0.0000010000):0.7366150000):0.2520800000	((((((2fzf_A:1.9073080000	1yuz_A:0.8393100000):0.1178620000	1lko_A:0.4888720000):0.3395080000	3qhb_A:1.0303270000):0.4038230000	(((((((1lb3_A:0.0348780000	1z6o_A:1.2828310000):0.0303170000	2za7_A:0.0747350000):0.2383410000	1r03_A:0.1364200000):0.0449207000	1bg7_A:0.0625820000):0.3308150000	1z6o_M:0.8105270000):0.0737582000	(((1eum_A:0.2816900000	1krq_A:0.2312000000):0.2521800000	(2jd7_A:0.1475760000	1vlg_A:0.2241920000):0.1269950000):0.1408030000	3e6s_A:0.6681760000):0.3304640000):0.6096440000	(1otk_A:1.3964370000	(((((((1oqu_A:0.1005140000	1r2f_A:0.1285880000):0.0443327000	1uzr_A:0.0000020000):0.8744240000	1mxr_A:0.6139640000):0.3395930000	(1jk0_A:0.1697100000	(2uw2_A:0.0153580000	1w68_A:0.0441270000):0.1816130000):0.7766980000):0.4149380000	3ee4_A:1.0866280000):0.4102620000	(((2inc_B:0.8477470000	(2inp_C:0.8887640000	1mty_B:1.2954040000):0.3511260000):0.5330650000	3dhg_A:1.3316890000):0.0000020397	1mty_D:0.9991350000):1.2689300000):0.2264890000	(((2uw1_A:0.0000010000	2uw1_B:0.0000010000):0.0457237000	1afr_A:0.1034770000):1.1897500000	1za0_A:1.1738610000):0.2914180000):0.7784920000):0.7816610000):0.1854520000):0.3225490000	((((1bcf_A:0.0000010000	3e1q_A:0.0000010000):0.1524420000	2fkz_A:0.1263620000):0.1072200000	1jgc_A:0.3241150000):0.6225050000	1nfv_A:0.7227490000):0.3161840000):0.3613140000	2vzb_A:0.7969580000):0.3392240000):0.1988630000):0.0950800000):0.1110960000):0.0198505000):0.0542772000	(1qgh_A:0.2626620000	2ux1_A:0.6368500000):0.3694900000);
(1ji5_A:0.1686290000	(1jig_A:0.2583040000	1n1q_A:0.2354500000):0.0910673000	(((2chp_A:0.2200810000	(((((1dps_A:0.0000010000	1jts_A:0.0000010000):0.4138000000	1o9r_A:0.1715430000):0.4028160000	1uvh_A:0.5644060000):0.2766360000	(1tjo_A:0.0000010000	1tk6_A:0.0000010000):0.8043740000):0.2218640000	(((((2fzf_A:1.0933470000	(1otk_A:1.2681730000	((((((1oqu_A:0.0963920000	1r2f_A:0.1173930000):0.0309643000	1uzr_A:0.0243480000):0.5490830000	1mxr_A:0.7811110000):0.2939670000	(1jk0_A:0.1567780000	(2uw2_A:0.0148340000	(1w68_A:0.0000020000	(((2inc_B:0.8765640000	(2inp_C:0.7815810000	1mty_B:1.7284700000):0.6190780000):0.9276300000	3dhg_A:0.7655500000):0.1157320000	1mty_D:1.0487150000):2.0082200000):0.0277147000):0.1398900000):0.9401770000):0.3954210000	3ee4_A:0.9094400000):0.5064670000	(((2uw1_A:0.0000010000	2uw1_B:0.0000010000):0.0036480800	1afr_A:0.1995970000):1.0145300000	1za0_A:1.0074200000):0.7538150000):0.7569090000):1.0513900000):0.5979040000	((1lko_A:0.3404660000	1yuz_A:1.1803770000):0.2511050000	3qhb_A:1.0785090000):0.5844530000):0.2277010000	((((1lb3_A:0.0750610000	2za7_A:0.0580070000):0.2670120000	(1bg7_A:0.0799880000	1r03_A:0.2046410000):0.0698430000):0.1412650000	(1z6o_A:1.0923240000	1z6o_M:0.6310300000):0.2231190000):0.2714330000	((1eum_A:0.3027030000	1krq_A:0.2579000000):0.2196310000	(3e6s_A:0.8871490000	(2jd7_A:0.2027120000	1vlg_A:0.2180230000):0.0362939000):0.1121580000):0.4156280000):0.5630230000):0.2118310000	((((1bcf_A:0.0000010000	3e1q_A:0.0000010000):0.1719370000	2fkz_A:0.0880210000):0.2179820000	1jgc_A:0.2040400000):0.5247820000	1nfv_A:0.7465860000):0.3992810000):0.2407880000	2vzb_A:0.6328780000):0.3744450000):0.1141020000):0.0713827000	(1qgh_A:0.3466870000	2ux1_A:0.4754750000):0.3869500000):0.0430138000	(1ji4_A:0.4436340000	2fjc_A:0.6168740000):0.2692410000):0.1252930000);
(1ji5_A:0.1809390000	1jig_A:0.2007340000	(1n1q_A:0.2815310000	(((2chp_A:0.2885050000	((((1dps_A:0.0000010000	1jts_A:0.0000010000):0.2712480000	1o9r_A:0.1473500000):0.3027680000	1uvh_A:0.6756090000):0.3172500000	(1tjo_A:0.0000010000	1tk6_A:0.0000010000):0.7366000000):0.4158630000):0.0808462000	((1qgh_A:0.3034350000	2ux1_A:0.4350870000):0.2525550000	(1ji4_A:0.5335050000	2fjc_A:0.4500680000):0.1337090000):0.1240320000):0.0181933000	((((2fzf_A:1.2818150000	((1lko_A:0.3619940000	1yuz_A:1.0099280000):0.2152200000	3qhb_A:1.1929120000):0.8471610000):0.1503050000	(((((1lb3_A:0.0565720000	2za7_A:0.0731440000):0.1456260000	(1z6o_A:0.9800250000	(1otk_A:2.9432840000	((((((1oqu_A:0.1296850000	1uzr_A:0.0342160000):0.1101090000	1r2f_A:0.0548080000):0.5106100000	1mxr_A:1.0746000000):0.3820290000	(1jk0_A:0.1099740000	(2uw2_A:0.0130870000	1w68_A:0.0366120000):0.1200390000):0.4226390000):0.4317520000	((((2inc_B:1.1905570000	(2inp_C:1.0111330000	1mty_B:0.9795000000):0.5783820000):0.5214630000	3dhg_A:1.1075780000):0.0374037000	1mty_D:0.9531140000):0.6732540000	(((2uw1_A:0.0000010000	2uw1_B:0.0000010000):0.0708035000	1afr_A:0.0892190000):0.9829810000	1za0_A:1.4372500000):0.7682290000):0.7413430000):0.3162900000	3ee4_A:0.7477930000):0.6396450000):1.7513800000):0.1675780000):0.0749641000	(1bg7_A:0.0284520000	1r03_A:0.1623480000):0.0592150000):0.2337870000	1z6o_M:0.7219750000):0.2563880000	((1eum_A:0.4044490000	(1krq_A:0.1532270000	3e6s_A:0.6322970000):0.0808901000):0.1343980000	(2jd7_A:0.2271640000	1vlg_A:0.2867310000):0.1829580000):0.1413920000):0.3126250000):0.5857720000	((((1bcf_A:0.0000010000	3e1q_A:0.0000010000):0.1878390000	2fkz_A:0.1265200000):0.2092790000	1jgc_A:0.1654940000):0.6608170000	1nfv_A:0.4833220000):0.1972860000):0.2725740000	2vzb_A:0.6480940000):0.5727400000):0.1011120000):0.0646147000);
(1ji5_A:0.2031810000	1jig_A:0.2062790000	(1n1q_A:0.3090710000	((2chp_A:0.3815640000	((((1dps_A:0.0000010000	1jts_A:0.0000010000):0.4404370000	1o9r_A:0.2392810000):0.6033580000	(1uvh_A:0.7881580000	(1tjo_A:0.0000010000	1tk6_A:0.0000010000):0.5898830000):0.2347590000):0.2485090000	(((((2fzf_A:1.3338350000	3qhb_A:0.7687880000):0.2837550000	(1lko_A:0.2714620000	1yuz_A:1.1654520000):0.4671460000):0.5907520000	(((((((1lb3_A:0.0735640000	2za7_A:0.0556320000):0.2622450000	1bg7_A:0.0251860000):0.0567759000	1r03_A:0.1709070000):0.1978390000	1z6o_A:0.8894280000):0.1479180000	1z6o_M:0.4917060000):0.1487840000	(((1eum_A:0.3416430000	1krq_A:0.2622130000):0.1480990000	3e6s_A:0.7789920000):0.1292260000	(2jd7_A:0.1612640000	1vlg_A:0.2436760000):0.0626530000):0.3138680000):0.3602660000	(1otk_A:1.7847540000	(((((((1oqu_A:0.0960580000	1uzr_A:0.0308740000):0.0674872000	1r2f_A:0.1212100000):0.5620940000	1mxr_A:0.9395280000):0.2606480000	(1jk0_A:0.1457440000	(2uw2_A:0.0190640000	1w68_A:0.0279210000):0.2213990000):0.7260140000):0.4890560000	((2inc_B:0.8154090000	(2inp_C:0.8993960000	1mty_B:1.2872520000):0.5534500000):0.5828060000	(1mty_D:0.7493710000	3dhg_A:1.0336710000):0.1958830000):1.7229400000):0.1584560000	3ee4_A:0.7489040000):0.4805480000	(((2uw1_A:0.0000010000	2uw1_B:0.0000010000):0.0072416400	1afr_A:0.1461740000):1.0490300000	1za0_A:1.3019490000):0.7330040000):1.0447800000):1.5065700000):0.0551456000):0.3246300000	((((1bcf_A:0.0000010000	3e1q_A:0.0000010000):0.1844210000	2fkz_A:0.1499880000):0.1104170000	1jgc_A:0.2352690000):0.5217770000	1nfv_A:0.3304510000):0.4831470000):0.1948200000	2vzb_A:1.1436860000):0.2550730000):0.1128590000):0.0366161000	((1qgh_A:0.2223100000	2ux1_A:0.4976050000):0.2057640000	(1ji4_A:0.4477750000	2fjc_A:0.6701250000):0.2129000000):0.1346230000):0.1437610000):0.0342797000);
(1ji5_A:0.1763930000	1jig_A:0.1442960000	(1n1q_A:0.2481400000	(2chp_A:0.4036050000	(((1qgh_A:0.2990100000	2ux1_A:0.3766780000):0.2821160000	(1ji4_A:0.3196050000	2fjc_A:0.4128110000):0.1296820000):0.0945648000	(((((1dps_A:0.0000010000	1jts_A:0.0000010000):0.2126370000	1o9r_A:0.2100740000):0.3399500000	1uvh_A:0.5026950000):0.2305400000	(1tjo_A:0.0000010000	1tk6_A:0.0000010000):0.6612370000):0.3235230000	(((((2fzf_A:1.2223850000	((1lko_A:0.6013040000	1yuz_A:0.9779620000):0.3608170000	3qhb_A:1.0907780000):0.5331160000):0.3487790000	(((((((1lb3_A:0.1070240000	2za7_A:0.0687880000):0.2145020000	(1bg7_A:0.0482060000	1r03_A:0.1232790000):0.0647878000):0.2400800000	(1z6o_A:0.8619030000	1z6o_M:0.4389720000):0.2815280000):0.4109970000	3e6s_A:0.4723030000):0.1335370000	(2jd7_A:0.1987970000	1vlg_A:0.2141390000):0.1312760000):0.1666750000	1krq_A:0.3343060000):0.0562723000	1eum_A:0.2072180000):0.4334150000):0.4077420000	(((1bcf_A:0.0000010000	3e1q_A:0.0000010000):0.1353050000	2fkz_A:0.1152260000):0.1489380000	1jgc_A:0.2401590000):0.4584820000):0.2196200000	1nfv_A:0.6387800000):0.3487650000	(2vzb_A:0.2180670000	(((1otk_A:2.8722800000	(((2uw1_A:0.0000010000	2uw1_B:0.0000010000):0.0232090000	1afr_A:0.1369220000):1.1967000000	1za0_A:0.8255850000):0.1587320000):0.3306370000	(((2inc_B:1.2162210000	2inp_C:0.6150460000):0.5006280000	1mty_B:0.8771240000):0.9015020000	(1mty_D:1.3679290000	3dhg_A:0.9417160000):0.3069370000):0.6913310000):0.4085030000	(((((1oqu_A:0.1321570000	1uzr_A:0.0722200000):0.0551488000	1r2f_A:0.1173890000):0.4380150000	1mxr_A:1.0079660000):0.4453660000	(1jk0_A:0.1451360000	(2uw2_A:0.0125520000	1w68_A:0.0364000000):0.2198430000):0.8371500000):0.2742640000	3ee4_A:0.7572420000):0.7237570000):1.8256000000):0.5759190000):0.3010050000):0.1535610000):0.0406542000):0.0716271000):0.0458062000);
(1ji5_A:0.2457800000	1jig_A:0.2067640000	(1n1q_A:0.3027920000	(2chp_A:0.3932410000	(((1qgh_A:0.2702430000	2ux1_A:0.4191430000):0.3352720000	(1ji4_A:0.4645260000	2fjc_A:0.5416180000):0.1982000000):0.1007180000	(((((1dps_A:0.0000010000	1jts_A:0.0000010000):0.3111040000	1o9r_A:0.2640940000):0.4052940000	1uvh_A:0.5977250000):0.4795590000	(1tjo_A:0.0000010000	1tk6_A:0.0000010000):0.8062080000):0.2793990000	(((((2fzf_A:1.6708200000	(1otk_A:2.2485860000	(((((1oqu_A:0.0975380000	1r2f_A:0.1629980000):0.0688230000	1uzr_A:0.0380790000):0.6062820000	1mxr_A:0.8557820000):0.2334470000	(1jk0_A:0.1990630000	(2uw2_A:0.0230550000	1w68_A:0.0296440000):0.1172850000):0.8151930000):0.5277270000	(3ee4_A:0.8559830000	(((2inc_B:1.0660040000	(2inp_C:1.1596840000	1mty_B:1.6943170000):0.9157560000):0.4150880000	(1mty_D:1.2284430000	3dhg_A:0.8013150000):0.0871748000):0.7168610000	(((2uw1_A:0.0000010000	2uw1_B:0.0000010000):0.0064385700	1afr_A:0.1254400000):0.9616960000	1za0_A:0.9823400000):0.5615500000):0.7664130000):0.2863250000):0.3823450000):0.8507140000):0.4225390000	((1lko_A:0.3936870000	1yuz_A:0.7560940000):0.6123750000	3qhb_A:0.8565630000):0.5885360000):0.0000024115	((((((1lb3_A:0.0728270000	2za7_A:0.0957170000):0.2179430000	1z6o_A:1.1412700000):0.1084540000	1bg7_A:0.0698030000):0.0475724000	1r03_A:0.1686660000):0.1715870000	1z6o_M:0.8004630000):0.1167120000	(((1eum_A:0.3654490000	1krq_A:0.1610790000):0.1844340000	(2jd7_A:0.1664160000	1vlg_A:0.2807380000):0.1252000000):0.0985488000	3e6s_A:0.7741520000):0.2771200000):0.6566640000):0.3579260000	((((1bcf_A:0.0000010000	3e1q_A:0.0000010000):0.2242330000	2fkz_A:0.1503290000):0.1960970000	1jgc_A:0.2325110000):0.4151880000	1nfv_A:0.6280950000):0.3043790000):0.3671880000	2vzb_A:0.6915220000):0.4193340000):0.1167180000):0.0494873000):0.1020320000):0.0440893000);
(1ji5_A:0.1818480000	(1jig_A:0.1176130000	((((2chp_A:0.2188860000	((((1dps_A:0.0000010000	1jts_A:0.0000010000):0.2317200000	1o9r_A:0.2073490000):0.3642000000	1uvh_A:0.6677880000):0.2328400000	(1tjo_A:0.0000010000	1tk6_A:0.0000010000):0.6059440000):0.4218600000):0.1118630000	(1ji4_A:0.5597470000	2fjc_A:0.5239210000):0.1959660000):0.0125886000	((((((2fzf_A:1.3253690000	(1otk_A:2.5931790000	(((((1oqu_A:0.1417900000	1r2f_A:0.1485740000):0.0284606000	1uzr_A:0.0376390000):0.5540950000	1mxr_A:0.7590210000):0.2866620000	(3ee4_A:1.3314170000	(1jk0_A:0.1432360000	(2uw2_A:0.0000020000	(1w68_A:0.0182250000	((((2inc_B:0.9314090000	2inp_C:1.0675810000):0.5155760000	1mty_B:1.2025180000):0.6653400000	1mty_D:0.8491460000):0.0000022613	3dhg_A:1.1339390000):2.2130000000):0.0212408000):0.1870610000):0.6499540000):0.2568740000):0.8978700000	(((2uw1_A:0.0000010000	2uw1_B:0.0000010000):0.0406117000	1afr_A:0.1398630000):1.0727000000	1za0_A:1.2728900000):1.0055400000):1.0985000000):0.6252970000):0.2218640000	(1lko_A:0.3985840000	(1yuz_A:0.6756860000	3qhb_A:1.1456590000):0.2125230000):0.6660450000):0.2050960000	((((1lb3_A:0.0623110000	2za7_A:0.0847280000):0.2249550000	(1bg7_A:0.0854110000	1r03_A:0.1426640000):0.0606552000):0.2374920000	(1z6o_A:0.8514290000	1z6o_M:0.5530260000):0.2354040000):0.3058800000	(((1eum_A:0.2365260000	1krq_A:0.2194080000):0.2325930000	3e6s_A:0.8464680000):0.0688239000	(2jd7_A:0.2540950000	1vlg_A:0.2668450000):0.0752486000):0.2745930000):0.5749490000):0.2378760000	(((1bcf_A:0.0000010000	3e1q_A:0.0000010000):0.1638290000	2fkz_A:0.1408700000):0.0615657000	1jgc_A:0.2754450000):0.5556900000):0.1757530000	1nfv_A:0.6252940000):0.4807670000	2vzb_A:0.6883670000):0.4980140000):0.0779413000	(1qgh_A:0.3093860000	2ux1_A:0.5390400000):0.2573530000):0.0723875000):0.0290557000	1n1q_A:0.3254440000);
(1ji5_A:0.2743530000	(1jig_A:0.1726400000	(((2chp_A:0.3259140000	((((1dps_A:0.0000010000	1jts_A:0.0000010000):0.2539460000	1o9r_A:0.2503080000):0.4424100000	(1tjo_A:0.0000010000	1tk6_A:0.0000010000):0.7561140000):0.1199670000	1uvh_A:0.6268860000):0.3490180000):0.0834040000	(1ji4_A:0.4608930000	2fjc_A:0.4976480000):0.2233620000):0.0204593000	((1qgh_A:0.3863820000	2ux1_A:0.5374940000):0.2970730000	((((((2fzf_A:1.5239790000	(1lko_A:0.3351110000	(1yuz_A:0.9230680000	3qhb_A:1.1390300000):0.2233610000):0.4224090000):0.3089780000	(((((((1lb3_A:0.0557620000	2za7_A:0.0885170000):0.3086920000	1bg7_A:0.0348250000):0.0377232000	(1z6o_A:0.8064770000	1z6o_M:0.7180160000):0.2962090000):0.1496700000	1r03_A:0.1098870000):0.4735860000	3e6s_A:0.6437280000):0.2073170000	(2jd7_A:0.2452250000	1vlg_A:0.1459650000):0.0574928000):0.1190570000	(1eum_A:0.3749230000	1krq_A:0.2697850000):0.1718500000):0.4532200000):0.3563250000	(((1bcf_A:0.0000010000	3e1q_A:0.0000010000):0.1426540000	2fkz_A:0.1208200000):0.2082580000	1jgc_A:0.2068810000):0.5102800000):0.0882282000	(1otk_A:1.5290660000	(((((((1oqu_A:0.1241830000	1r2f_A:0.1662270000):0.0492065000	1uzr_A:0.0245330000):0.5735800000	1mxr_A:0.7618880000):0.5804970000	(1jk0_A:0.1814840000	(2uw2_A:0.0044840000	1w68_A:0.0289390000):0.2234610000):0.6189360000):0.6710500000	3ee4_A:0.9072340000):0.4684560000	((2inc_B:0.8169850000	(2inp_C:0.9650530000	1mty_B:1.6699360000):0.4728270000):0.7075920000	(1mty_D:1.1335490000	3dhg_A:0.9782230000):0.1560390000):0.9428080000):0.3711720000	(((2uw1_A:0.0000010000	2uw1_B:0.0000010000):0.0460614000	1afr_A:0.1225430000):0.8398310000	1za0_A:1.3956160000):0.1865910000):0.9330690000):1.4223400000):0.1130880000	1nfv_A:0.3410650000):0.4552100000	2vzb_A:1.0902210000):0.3807680000):0.0299415000):0.1011860000):0.0311843000	1n1q_A:0.2729390000);
(1ji5_A:0.2044890000	(1jig_A:0.1656930000	(((2chp_A:0.2733440000	((((1dps_A:0.0000010000	1jts_A:0.0000010000):0.3012500000	1o9r_A:0.2777400000):0.4248910000	1uvh_A:0.6066340000):0.2785990000	(1tjo_A:0.0000010000	1tk6_A:0.0000010000):0.7711300000):0.5013000000):0.1128190000	(1ji4_A:0.4708830000	2fjc_A:0.5554540000):0.1877160000):0.0333209000	((((2fzf_A:1.5030730000	((1lko_A:0.4444470000	1yuz_A:0.8734060000):0.3133250000	3qhb_A:0.7320510000):0.3036920000):0.2927230000	(((((((1lb3_A:0.0606710000	2za7_A:0.0632080000):0.2062290000	(1z6o_A:0.7503610000	1z6o_M:0.8958160000):0.2587690000):0.1224950000	1bg7_A:0.0134380000):0.1291320000	1r03_A:0.1319540000):0.5657610000	3e6s_A:0.5776830000):0.1586250000	(2jd7_A:0.1496590000	1vlg_A:0.2119290000):0.0748404000):0.1477490000	(1eum_A:0.2787630000	1krq_A:0.2079330000):0.1960010000):0.4948930000):0.3117510000	(((((1bcf_A:0.0000010000	3e1q_A:0.0000010000):0.2065660000	2fkz_A:0.1425850000):0.3298520000	1jgc_A:0.1883440000):0.7007910000	1nfv_A:0.5366600000):0.1892940000	(1otk_A:2.9040490000	((((((1oqu_A:0.1165900000	1r2f_A:0.1646890000):0.0630087000	1uzr_A:0.0093340000):0.6258510000	1mxr_A:0.8183200000):0.2880940000	(1jk0_A:0.2084720000	(2uw2_A:0.0130140000	1w68_A:0.0497050000):0.1198260000):0.8172170000):0.8084910000	3ee4_A:0.4378880000):1.0803500000	(((((2inc_B:0.7723290000	2inp_C:0.9217510000):0.5224890000	1mty_B:0.8724860000):0.6604680000	1mty_D:0.8109500000):0.1133010000	3dhg_A:1.1053190000):1.2892900000	(((2uw1_A:0.0000010000	2uw1_B:0.0000010000):0.0000022147	1afr_A:0.1540550000):1.1409500000	1za0_A:1.4852910000):0.3991580000):0.3808890000):0.6453700000):0.8473510000):0.2270060000):0.3903070000	2vzb_A:1.1455420000):0.3040320000):0.0507864000):0.0293462000	(1n1q_A:0.2518180000	(1qgh_A:0.1860440000	2ux1_A:0.5436940000):0.3674000000):0.1014030000);
(1ji5_A:0.2294350000	(1jig_A:0.1069980000	((((2chp_A:0.4261850000	((((1dps_A:0.0000010000	1jts_A:0.0000010000):0.3803890000	1o9r_A:0.2193970000):0.3481780000	1uvh_A:0.4282290000):0.2987200000	(1tjo_A:0.0000010000	1tk6_A:0.0000010000):0.9230090000):0.3520660000):0.0436371000	(1ji4_A:0.3248630000	2fjc_A:0.3970620000):0.2078790000):0.0397260000	((((((2fzf_A:1.4605960000	(((1otk_A:1.5913410000	(((2inc_B:0.8399350000	2inp_C:0.8951200000):0.3764820000	(1mty_D:0.7498130000	3dhg_A:0.9610690000):0.3132340000):0.3351450000	1mty_B:0.9921460000):0.9474350000):0.0362860000	(((((1oqu_A:0.1074460000	1uzr_A:0.0386930000):0.1189230000	1r2f_A:0.0619590000):0.6572840000	1mxr_A:0.7960930000):0.3318640000	(1jk0_A:0.1475230000	(2uw2_A:0.0079390000	1w68_A:0.0364040000):0.1568660000):0.3481250000):0.5160630000	3ee4_A:1.2378530000):0.6261920000):0.3900710000	(((2uw1_A:0.0000010000	2uw1_B:0.0000010000):0.0252157000	1afr_A:0.0976660000):1.2167400000	1za0_A:0.7431590000):0.5287080000):1.5158300000):0.4784760000	((((((1lb3_A:0.0677870000	2za7_A:0.0927450000):0.2424050000	(1bg7_A:0.0397750000	(1z6o_A:0.8608530000	1z6o_M:0.6563520000):0.3611510000):0.0923245000):0.0793229000	1r03_A:0.1352960000):0.5776600000	3e6s_A:0.5975790000):0.1548570000	(2jd7_A:0.2650180000	1vlg_A:0.3078380000):0.1940530000):0.0674251000	(1eum_A:0.2965890000	1krq_A:0.2453600000):0.1390350000):0.5803200000):0.1716480000	((1lko_A:0.3311780000	1yuz_A:0.8282860000):0.3627350000	3qhb_A:0.7907100000):0.5022280000):0.2436740000	(((1bcf_A:0.0000010000	3e1q_A:0.0000010000):0.1820380000	2fkz_A:0.1246760000):0.2464250000	1jgc_A:0.2596480000):0.5390070000):0.2853140000	1nfv_A:0.8062290000):0.3485200000	2vzb_A:0.7249180000):0.5613980000):0.0202658000	(1qgh_A:0.3290210000	2ux1_A:0.3595290000):0.3228160000):0.0977651000):0.0257028000	1n1q_A:0.2781160000);
(1ji5_A:0.2429000000	1jig_A:0.1310900000	(1n1q_A:0.1964580000	((2chp_A:0.2011030000	(((((1dps_A:0.0000010000	1jts_A:0.0000010000):0.2895280000	1o9r_A:0.1467290000):0.3534590000	1uvh_A:0.7181930000):0.2630840000	(1tjo_A:0.0000010000	1tk6_A:0.0000010000):0.5817360000):0.3712400000	((((((2fzf_A:1.7562530000	(1lko_A:0.5740360000	1yuz_A:0.6638080000):0.3353120000):0.3534040000	3qhb_A:0.7472120000):0.8273330000	((((((1lb3_A:0.0571810000	2za7_A:0.0995010000):0.1058020000	1z6o_A:1.1071440000):0.0871907000	(1bg7_A:0.0550000000	1r03_A:0.1580020000):0.0261741000):0.2254270000	1z6o_M:0.6930830000):0.0872166000	(((1eum_A:0.3292710000	1krq_A:0.1677400000):0.2821980000	(2jd7_A:0.2150680000	1vlg_A:0.3317540000):0.1150840000):0.1552000000	3e6s_A:0.6623080000):0.2010420000):0.6722930000	(1otk_A:2.1972570000	(((((((1oqu_A:0.1075570000	1r2f_A:0.1618770000):0.0339904000	1uzr_A:0.0202980000):0.7295150000	1mxr_A:1.0021180000):0.4100250000	(1jk0_A:0.1771100000	(2uw2_A:0.0120020000	1w68_A:0.0265140000):0.0811085000):0.7377650000):0.4848790000	3ee4_A:1.0099960000):0.7981590000	((2inc_B:0.7077660000	2inp_C:1.4686100000):0.2950680000	(1mty_B:1.2237790000	(1mty_D:1.1392100000	3dhg_A:0.7601840000):0.4432360000):0.2360110000):0.7940050000):0.1755350000	(((2uw1_A:0.0000010000	2uw1_B:0.0000010000):0.0635109000	1afr_A:0.1067550000):1.4374700000	1za0_A:1.5664670000):0.7240860000):0.9669320000):1.5481900000):0.0862512000):0.2535160000	(((1bcf_A:0.0000010000	3e1q_A:0.0000010000):0.1150090000	2fkz_A:0.0960660000):0.1710580000	1jgc_A:0.1880550000):0.3988540000):0.4416960000	2vzb_A:0.7172260000):0.1471470000	1nfv_A:0.8359950000):0.3136040000):0.1353490000):0.0635275000	((1qgh_A:0.3876030000	2ux1_A:0.3278270000):0.1296440000	(1ji4_A:0.4258020000	2fjc_A:0.4360530000):0.1641360000):0.1255960000):0.0644230000):0.0253846000);
(1ji5_A:0.1686720000	1jig_A:0.1643050000	(1n1q_A:0.2646800000	((((2chp_A:0.3180200000	((((1dps_A:0.0000010000	1jts_A:0.0000010000):0.3939880000	1o9r_A:0.1284800000):0.4710660000	1uvh_A:0.4296460000):0.3402130000	(1tjo_A:0.0000010000	1tk6_A:0.0000010000):0.5493250000):0.2602780000):0.1174760000	(1ji4_A:0.4167550000	2fjc_A:0.4344900000):0.1330820000):0.0196268000	((((2fzf_A:1.5836130000	((((((1lb3_A:0.0407040000	2za7_A:0.0714880000):0.2547640000	1bg7_A:0.0646120000):0.0828435000	1r03_A:0.1183470000):0.1788190000	1z6o_A:0.9312210000):0.1619070000	1z6o_M:0.7875050000):0.2624750000	(((1eum_A:0.3438560000	1krq_A:0.2110420000):0.1199290000	3e6s_A:0.7773180000):0.1092140000	(2jd7_A:0.2573130000	1vlg_A:0.2440680000):0.1198080000):0.1415450000):0.5455280000):0.1587980000	(((1lko_A:0.4668670000	1yuz_A:0.8711690000):0.4368480000	3qhb_A:0.6727900000):0.2965410000	((((1otk_A:2.1241000000	(((2inc_B:1.2226240000	2inp_C:0.8283050000):0.4027120000	1mty_B:1.0469300000):0.5942210000	(1mty_D:1.0088480000	3dhg_A:0.9610890000):0.1806410000):0.6050330000):0.3248840000	(((2uw1_A:0.0000010000	2uw1_B:0.0000010000):0.0000024641	1afr_A:0.1732160000):1.2910200000	1za0_A:1.1559770000):0.3638510000):0.8024830000	((((1oqu_A:0.0766920000	1uzr_A:0.0434400000):0.0590497000	1r2f_A:0.0741670000):0.5681000000	1mxr_A:0.6529680000):0.4466070000	(1jk0_A:0.1467670000	(2uw2_A:0.0163320000	1w68_A:0.0394010000):0.1303550000):0.6878000000):0.4478600000):0.3611600000	3ee4_A:0.5563730000):1.5255900000):0.2777180000):0.3181380000	((((1bcf_A:0.0000010000	3e1q_A:0.0000010000):0.2340250000	2fkz_A:0.0788190000):0.2244980000	1jgc_A:0.2735630000):0.4955640000	1nfv_A:0.6339760000):0.2853290000):0.2665310000	2vzb_A:0.8018920000):0.4516790000):0.0370746000	(1qgh_A:0.2853950000	2ux1_A:0.3451960000):0.1960730000):0.1021660000):0.0385766000);
(1ji5_A:0.2044130000	(((1jig_A:0.1563720000	((1qgh_A:0.4170370000	2ux1_A:0.4108300000):0.1836680000	(1ji4_A:0.4085540000	2fjc_A:0.6934100000):0.2426680000):0.0873194000):0.1079700000	(((((2fzf_A:1.5123340000	(1lko_A:0.3051560000	1yuz_A:0.8338580000):0.3497760000):0.3967220000	3qhb_A:0.9820210000):0.6493090000	(((((1bcf_A:0.0000010000	3e1q_A:0.0000010000):0.1869020000	2fkz_A:0.1262320000):0.1876280000	1jgc_A:0.1641670000):0.5757570000	1nfv_A:0.5585810000):0.0593811000	((((((((1lb3_A:0.0492380000	2za7_A:0.0670800000):0.2829100000	(1bg7_A:0.0558020000	1r03_A:0.2281660000):0.0686040000):0.1621990000	1z6o_A:1.0251910000):0.1567490000	1z6o_M:0.6837580000):0.3442720000	3e6s_A:0.6562330000):0.2070080000	(2jd7_A:0.1732840000	1vlg_A:0.3120830000):0.1002270000):0.2930140000	1krq_A:0.2268270000):0.2357540000	1eum_A:0.2032330000):0.7931790000):0.3235500000):0.2391660000	2vzb_A:0.8116430000):0.1511710000	(((1otk_A:2.3443490000	(((2uw1_A:0.0000010000	2uw1_B:0.0000010000):0.0609561000	1afr_A:0.1293440000):0.8248650000	1za0_A:1.3750730000):0.1240540000):0.3340940000	(((2inc_B:0.9740730000	(2inp_C:0.9794450000	1mty_B:1.3333810000):0.5235390000):0.5367830000	3dhg_A:0.9097310000):0.2352020000	1mty_D:1.0085030000):1.0551400000):0.1741120000	(((((1oqu_A:0.1059220000	1r2f_A:0.1343240000):0.0360801000	1uzr_A:0.0197130000):0.4456920000	1mxr_A:0.8209610000):0.2409930000	(1jk0_A:0.0950360000	(2uw2_A:0.0027610000	1w68_A:0.0250720000):0.1714620000):0.7235580000):0.3789620000	3ee4_A:0.6916050000):0.5734540000):2.0206400000):0.2516020000):0.0000020630	(1n1q_A:0.2089290000	((((1dps_A:0.0000010000	1jts_A:0.0000010000):0.2994330000	1o9r_A:0.3651830000):0.2488740000	1uvh_A:0.7581220000):0.2952120000	(1tjo_A:0.0000010000	1tk6_A:0.0000010000):0.8498380000):0.3930530000):0.1455040000):0.0904678000	2chp_A:0.5543850000);
(1ji5_A:0.1085380000	(((1jig_A:0.0945320000	(1ji4_A:0.4152710000	2fjc_A:0.5160110000):0.2725650000):0.1304000000	1n1q_A:0.2997090000):0.0506047000	(2chp_A:0.3095090000	((((1dps_A:0.0000010000	1jts_A:0.0000010000):0.3031380000	1o9r_A:0.2698930000):0.4789980000	(1uvh_A:0.5228840000	(1tjo_A:0.0000010000	1tk6_A:0.0000010000):0.5077350000):0.1642260000):0.1788220000	(((((2fzf_A:1.5367290000	(1lko_A:0.4266890000	1yuz_A:0.6324580000):0.3212570000):0.2592870000	3qhb_A:0.8057560000):0.5128410000	(((((((1lb3_A:0.0793590000	2za7_A:0.0515550000):0.1970060000	1r03_A:0.1528000000):0.0587081000	1bg7_A:0.0526120000):0.2152770000	1z6o_A:0.8464780000):0.1779260000	1z6o_M:0.4145970000):0.1450290000	((((1eum_A:0.3087290000	1krq_A:0.2184650000):0.2863820000	1vlg_A:0.1758470000):0.0303952000	2jd7_A:0.1497420000):0.1330270000	3e6s_A:0.6837570000):0.2437560000):0.4320750000	(1otk_A:1.6623900000	((((((1oqu_A:0.1029510000	1uzr_A:0.0414950000):0.0616962000	1r2f_A:0.0873970000):0.4809630000	1mxr_A:0.8165270000):0.2461310000	(1jk0_A:0.1420210000	(2uw2_A:0.0210180000	1w68_A:0.0290960000):0.1840630000):0.6051590000):0.4248680000	3ee4_A:0.9982970000):0.6424280000	(((2inc_B:0.7317690000	(2inp_C:0.7607390000	1mty_B:1.4428480000):0.5094900000):0.5748510000	(1mty_D:1.0849920000	3dhg_A:0.7194390000):0.1025290000):0.8330900000	(((2uw1_A:0.0000010000	2uw1_B:0.0000010000):0.0610712000	1afr_A:0.0992000000):1.0458100000	1za0_A:1.2767490000):0.3250060000):0.4927420000):0.6631040000):0.8992750000):0.0558467000):0.2443320000	((((1bcf_A:0.0000010000	3e1q_A:0.0000010000):0.2228990000	2fkz_A:0.1575890000):0.2917380000	1jgc_A:0.1910010000):0.3674720000	1nfv_A:0.5118780000):0.4304880000):0.2488210000	2vzb_A:0.6951720000):0.4986110000):0.1715180000):0.1067090000):0.0738927000	(1qgh_A:0.2252280000	2ux1_A:0.4512050000):0.4954460000);
(1ji5_A:0.2525650000	(1jig_A:0.1501800000	(((2chp_A:0.3448480000	((((1dps_A:0.0000010000	1jts_A:0.0000010000):0.3539280000	1o9r_A:0.2179180000):0.3903800000	1uvh_A:0.5644780000):0.2160510000	(1tjo_A:0.0000010000	1tk6_A:0.0000010000):0.5338240000):0.2931090000):0.0834649000	((((((2fzf_A:2.1648790000	(1lko_A:0.6408760000	1yuz_A:0.6290540000):0.2342070000):0.1950440000	3qhb_A:0.9115890000):0.5161400000	(((((((1lb3_A:0.0750490000	2za7_A:0.0977620000):0.2952820000	1bg7_A:0.0869480000):0.0811016000	1r03_A:0.1667010000):0.2426260000	(1z6o_A:1.1047750000	1z6o_M:0.7010620000):0.1440780000):0.4020820000	3e6s_A:0.8299370000):0.1241650000	(2jd7_A:0.2304530000	1vlg_A:0.1830270000):0.1121050000):0.0980164000	(1eum_A:0.3159540000	1krq_A:0.2464670000):0.2189530000):0.7787250000):0.2873490000	(((1bcf_A:0.0000010000	3e1q_A:0.0000010000):0.1734110000	2fkz_A:0.1309790000):0.2318470000	1jgc_A:0.3520320000):0.3312550000):0.2284740000	1nfv_A:0.5692300000):0.2904550000	(2vzb_A:0.4801650000	((1otk_A:1.9145250000	(((2uw1_A:0.0000010000	2uw1_B:0.0000010000):0.0000029736	1afr_A:0.1812510000):1.2544800000	1za0_A:1.1462820000):0.2521620000):0.1561620000	((((((1oqu_A:0.1248220000	1r2f_A:0.1137620000):0.0303296000	1uzr_A:0.0645960000):0.6603310000	1mxr_A:0.5738600000):0.5818650000	((1jk0_A:0.3828140000	2uw2_A:0.0141590000):0.0245688000	1w68_A:0.0087890000):0.6924300000):0.6516320000	3ee4_A:0.6275920000):0.9017560000	(((2inc_B:1.4044910000	2inp_C:0.8907220000):0.6489350000	1mty_B:1.0298150000):0.8426690000	(1mty_D:0.9484160000	3dhg_A:0.8077340000):0.0697707000):1.1328500000):0.2258670000):1.8961000000):0.5600870000):0.4407830000):0.0024108700	((1qgh_A:0.3088020000	2ux1_A:0.4224250000):0.2837920000	(1ji4_A:0.3325200000	2fjc_A:0.4192940000):0.2095060000):0.0674145000):0.1649660000):0.0365555000	1n1q_A:0.2646000000);
(1ji5_A:0.2507400000	(1jig_A:0.1432150000	((((2chp_A:0.3255680000	((((1dps_A:0.0000010000	1jts_A:0.0000010000):0.3641700000	1o9r_A:0.1795560000):0.3163520000	1uvh_A:0.5310050000):0.3493940000	(1tjo_A:0.0000010000	1tk6_A:0.0000010000):0.5501510000):0.4191300000):0.1469050000	(1ji4_A:0.4345400000	2fjc_A:0.4811570000):0.2565390000):0.0306456000	((((2fzf_A:1.7864120000	(((((((1lb3_A:0.0405380000	2za7_A:0.0828210000):0.2612330000	(1bg7_A:0.0521620000	(1z6o_A:1.0700770000	1z6o_M:0.7517630000):0.1936170000):0.0476178000):0.1054650000	1r03_A:0.1190960000):0.4970380000	(2jd7_A:0.2035070000	1vlg_A:0.1867890000):0.1361200000):0.0877356000	3e6s_A:0.6440280000):0.1507330000	1krq_A:0.1434180000):0.1218490000	1eum_A:0.2530190000):0.5754440000):0.2231790000	((1lko_A:0.4991110000	(1yuz_A:0.7008280000	3qhb_A:1.2001020000):0.2632130000):0.4644610000	((((1otk_A:2.2690440000	((2uw1_A:0.0000010000	2uw1_B:0.0000010000):0.0038410600	1afr_A:0.1733470000):0.9970350000):0.0958563000	1za0_A:1.3167560000):0.5567410000	((2inc_B:1.1208520000	(2inp_C:1.0169950000	1mty_B:1.0934290000):0.4391870000):0.6190570000	(1mty_D:1.0560570000	3dhg_A:0.9700780000):0.0772390000):1.3305000000):0.3482250000	(((((1oqu_A:0.1293280000	1r2f_A:0.1520350000):0.0739009000	1uzr_A:0.0177190000):0.6041280000	1mxr_A:1.0646180000):0.5415520000	(1jk0_A:0.1642790000	(2uw2_A:0.0195460000	1w68_A:0.0398460000):0.1284700000):0.6670820000):0.6917000000	3ee4_A:0.6294400000):0.6254750000):1.0007100000):0.2356350000):0.3200440000	((((1bcf_A:0.0000010000	3e1q_A:0.0000010000):0.1484000000	2fkz_A:0.0948780000):0.1888990000	1jgc_A:0.1337860000):0.7233810000	1nfv_A:0.5248680000):0.0869124000):0.3200650000	2vzb_A:0.8469480000):0.4364570000):0.0405335000	(1qgh_A:0.3259680000	2ux1_A:0.4535720000):0.2953360000):0.1000530000):0.0000026797	1n1q_A:0.2348200000);
(1ji5_A:0.1963000000	1jig_A:0.1549510000	(1n1q_A:0.2073140000	(2chp_A:0.2522350000	(((1qgh_A:0.1696530000	2ux1_A:0.3534720000):0.2819590000	(1ji4_A:0.4755640000	2fjc_A:0.4136700000):0.2008060000):0.0529767000	(((((1dps_A:0.0000010000	1jts_A:0.0000010000):0.2274500000	1o9r_A:0.1756740000):0.3597100000	1uvh_A:0.4028190000):0.2900560000	(1tjo_A:0.0000010000	1tk6_A:0.0000010000):0.5154370000):0.1640830000	((((((2fzf_A:1.1729430000	(1lko_A:0.5428490000	1yuz_A:0.7114590000):0.2358170000):0.3272070000	3qhb_A:0.8083110000):0.4645230000	(1otk_A:1.6456770000	(((((((1oqu_A:0.0882680000	1r2f_A:0.1372580000):0.0465277000	1uzr_A:0.0324220000):0.7635070000	1mxr_A:0.8600360000):0.4266070000	(1jk0_A:0.1857170000	(2uw2_A:0.0188050000	1w68_A:0.0122530000):0.1318820000):0.8293450000):0.5064130000	3ee4_A:0.6605720000):0.5886430000	(((2uw1_A:0.0000010000	2uw1_B:0.0000010000):0.0275236000	1afr_A:0.1346020000):1.2643500000	1za0_A:1.4638750000):0.4182550000):0.0931334000	((((2inc_B:0.7860760000	2inp_C:1.5117940000):0.6867130000	1mty_B:1.6136130000):0.2988210000	3dhg_A:0.9776890000):0.1808890000	1mty_D:0.8352760000):0.8819190000):0.7013300000):0.8579130000):0.1296040000	((((((1lb3_A:0.0649780000	2za7_A:0.0664910000):0.2802550000	1bg7_A:0.0427340000):0.0838587000	1r03_A:0.1053070000):0.1813950000	1z6o_A:1.0614850000):0.1507900000	1z6o_M:0.5829850000):0.2045520000	(((1eum_A:0.2998850000	1krq_A:0.1992510000):0.1954350000	3e6s_A:0.8045050000):0.0837610000	(2jd7_A:0.2805370000	1vlg_A:0.1093850000):0.1652720000):0.1793360000):0.7363280000):0.2195010000	((((1bcf_A:0.0000010000	3e1q_A:0.0000010000):0.1464160000	2fkz_A:0.1408670000):0.0821236000	1jgc_A:0.2718870000):0.5691440000	1nfv_A:0.6558730000):0.2965600000):0.1837040000	2vzb_A:0.6030460000):0.3973510000):0.1258820000):0.0786525000):0.1200300000):0.0205626000);
(1ji5_A:0.1899610000	(1jig_A:0.1462660000	1n1q_A:0.2339220000):0.0000028333	((2chp_A:0.2833790000	(((((1dps_A:0.0000010000	1jts_A:0.0000010000):0.3120000000	1o9r_A:0.2460220000):0.3666520000	1uvh_A:0.5471600000):0.2084670000	(1tjo_A:0.0000010000	1tk6_A:0.0000010000):0.6206510000):0.2895520000	(((((((2fzf_A:1.9342040000	(1lko_A:0.3548340000	1yuz_A:0.9000630000):0.3362340000):0.4356170000	3qhb_A:1.0146840000):0.3480210000	(((1otk_A:1.9600050000	(((2uw1_A:0.0000010000	2uw1_B:0.0000010000):0.0607044000	1afr_A:0.1041850000):1.1975400000	1za0_A:1.0850850000):0.3773910000):0.3416950000	((2inc_B:0.7143720000	(2inp_C:0.9190280000	1mty_B:1.4116810000):0.3613150000):0.4788870000	(1mty_D:1.0593860000	3dhg_A:0.8220320000):0.3783420000):0.9397420000):0.4119640000	(((((1oqu_A:0.1431440000	1uzr_A:0.0249570000):0.0626144000	1r2f_A:0.0903210000):0.7076010000	1mxr_A:1.0159000000):0.1666630000	(1jk0_A:0.1532300000	(2uw2_A:0.0221430000	1w68_A:0.0244990000):0.1628810000):0.6024790000):0.7427130000	3ee4_A:0.6605500000):0.1301370000):1.6397200000):0.0287535000	((((1lb3_A:0.0358120000	2za7_A:0.0603880000):0.1851660000	(1bg7_A:0.0557820000	1r03_A:0.1994480000):0.0382679000):0.1793670000	(1z6o_A:0.9550360000	1z6o_M:0.5740730000):0.0839346000):0.1590830000	(((1eum_A:0.3075440000	1krq_A:0.2155640000):0.1844770000	3e6s_A:0.7127360000):0.0695924000	(2jd7_A:0.2502030000	1vlg_A:0.1432700000):0.0730579000):0.2004450000):0.5396290000):0.1485790000	(((1bcf_A:0.0000010000	3e1q_A:0.0000010000):0.1638990000	2fkz_A:0.1240960000):0.0849049000	1jgc_A:0.2375770000):0.6224490000):0.1475150000	1nfv_A:0.6265090000):0.3606550000	2vzb_A:0.8837590000):0.3030360000):0.2263460000):0.0738808000	((1qgh_A:0.3834460000	2ux1_A:0.4225010000):0.2138750000	(1ji4_A:0.4042800000	2fjc_A:0.3810030000):0.1677910000):0.1109320000):0.1256530000);
(1ji5_A:0.1871480000	1jig_A:0.1591100000	(1n1q_A:0.2255330000	((2chp_A:0.2677310000	(((((1dps_A:0.0000010000	1jts_A:0.0000010000):0.2528640000	1o9r_A:0.2283510000):0.3449550000	1uvh_A:0.5796260000):0.1794070000	(1tjo_A:0.0000010000	1tk6_A:0.0000010000):0.7213620000):0.2817330000	(((((2fzf_A:1.6119840000	3qhb_A:0.5164820000):0.3574310000	(1lko_A:0.3526880000	1yuz_A:0.6763500000):0.3737510000):0.4201130000	(((((((1lb3_A:0.0865210000	2za7_A:0.1124160000):0.2012080000	(1bg7_A:0.0317550000	(1z6o_A:0.7676100000	1z6o_M:0.8758570000):0.3278510000):0.0789636000):0.1660900000	1r03_A:0.0798480000):0.4246050000	3e6s_A:0.6785050000):0.1611620000	(2jd7_A:0.1565300000	1vlg_A:0.1833780000):0.1701670000):0.0945078000	(1eum_A:0.3441500000	1krq_A:0.1365400000):0.1605530000):0.4614560000	(1otk_A:1.7774750000	((((((1oqu_A:0.1314260000	1r2f_A:0.1468150000):0.0558606000	1uzr_A:0.0204160000):0.6091590000	1mxr_A:0.7183610000):0.3034740000	(1jk0_A:0.1832700000	(2uw2_A:0.0068010000	1w68_A:0.0218460000):0.1576300000):0.9610290000):0.4203640000	3ee4_A:0.8340240000):0.4857380000	(((2inc_B:0.9328870000	2inp_C:1.3475440000):0.3384040000	(1mty_B:1.2169430000	(1mty_D:0.9035510000	3dhg_A:1.0330090000):0.6823400000):0.2090230000):0.6161380000	(((2uw1_A:0.0000010000	2uw1_B:0.0000010000):0.0000029630	1afr_A:0.1708110000):1.1301900000	1za0_A:1.1029640000):0.7615750000):0.1899510000):0.5359470000):1.2214100000):0.1806060000):0.3732580000	((((1bcf_A:0.0000010000	3e1q_A:0.0000010000):0.1511100000	2fkz_A:0.1770650000):0.1434700000	1jgc_A:0.2712610000):0.4709880000	1nfv_A:0.6976520000):0.1781690000):0.3446500000	2vzb_A:0.6363100000):0.5123920000):0.1372730000):0.0746142000	((1qgh_A:0.2452420000	2ux1_A:0.4760040000):0.1497920000	(1ji4_A:0.5582380000	2fjc_A:0.4609900000):0.1829730000):0.0639356000):0.0762876000):0.0359023000);
(1ji5_A:0.1746790000	(1jig_A:0.1235950000	(1n1q_A:0.3026150000	((2chp_A:0.3162390000	((1ji4_A:0.4764890000	2fjc_A:0.4922990000):0.1180960000	((((1dps_A:0.0000010000	1jts_A:0.0000010000):0.2650980000	1o9r_A:0.2295400000):0.5235840000	1uvh_A:0.5596790000):0.3517050000	(1tjo_A:0.0000010000	1tk6_A:0.0000010000):0.8533590000):0.3677750000):0.0721766000):0.0378322000	((((2fzf_A:1.4793640000	((1lko_A:0.4098930000	1yuz_A:0.6216750000):0.2999780000	3qhb_A:1.0985880000):0.5149150000):0.3791290000	(((((1lb3_A:0.0641980000	2za7_A:0.1022320000):0.1820140000	(1bg7_A:0.0926840000	1r03_A:0.1935360000):0.0335385000):0.1453570000	(1z6o_A:1.0325600000	1z6o_M:0.5918100000):0.1030620000):0.1822090000	(((1eum_A:0.3706480000	1krq_A:0.2087200000):0.1930720000	(2jd7_A:0.2025110000	1vlg_A:0.2217030000):0.1394100000):0.1179840000	3e6s_A:0.5670130000):0.2489080000):0.2672450000	(1otk_A:2.1727750000	((((((1oqu_A:0.1228870000	1r2f_A:0.1601550000):0.0500496000	1uzr_A:0.0004990000):0.5868750000	1mxr_A:0.8467180000):0.3019710000	(1jk0_A:0.1902180000	(2uw2_A:0.0123510000	1w68_A:0.0395750000):0.1159200000):0.5668380000):0.5437250000	3ee4_A:0.5948810000):0.4433970000	(((2inc_B:0.7372720000	(2inp_C:1.1288730000	1mty_B:1.3238450000):0.4952850000):0.6234320000	(1mty_D:0.9851850000	3dhg_A:0.5772950000):0.3869210000):0.8184740000	(((2uw1_A:0.0000010000	2uw1_B:0.0000010000):0.0469081000	1afr_A:0.0918830000):0.8748390000	1za0_A:1.1664970000):0.6916450000):0.3560880000):0.7600020000):0.8869720000):0.1885800000):0.2087750000	((((1bcf_A:0.0000010000	3e1q_A:0.0000010000):0.2140500000	2fkz_A:0.1033790000):0.2307040000	1jgc_A:0.2263740000):0.3238850000	1nfv_A:0.6653910000):0.1768460000):0.5482750000	2vzb_A:0.6830050000):0.5439900000):0.0655314000):0.0306985000):0.0919988000	(1qgh_A:0.2629770000	2ux1_A:0.5489010000):0.4124810000);
(1ji5_A:0.2372670000	1jig_A:0.1361650000	(1n1q_A:0.2864360000	(2chp_A:0.4282630000	(((1qgh_A:0.2999610000	2ux1_A:0.4659560000):0.2346000000	(1ji4_A:0.4463930000	2fjc_A:0.4383370000):0.2007800000):0.0465961000	(((((1dps_A:0.0000010000	1jts_A:0.0000010000):0.2483270000	1o9r_A:0.2746310000):0.5186520000	1uvh_A:0.5376040000):0.2656580000	(1tjo_A:0.0000010000	1tk6_A:0.0000020000):0.4479250000):0.3554370000	(((((2fzf_A:1.2737740000	(1otk_A:2.2146510000	(((((((1oqu_A:0.1030330000	1r2f_A:0.1326440000):0.0372402000	1uzr_A:0.0000030000):0.6003620000	1mxr_A:0.9034380000):0.2701870000	(1jk0_A:0.1274320000	(2uw2_A:0.0068610000	1w68_A:0.0322660000):0.1570040000):0.8299560000):0.6925510000	3ee4_A:0.8164680000):0.6121550000	(((2uw1_A:0.0000010000	2uw1_B:0.0000010000):0.0146334000	1afr_A:0.1105310000):1.0047100000	1za0_A:1.4292660000):0.6480670000):0.2778720000	((((2inc_B:1.1101390000	2inp_C:0.9970090000):0.3395550000	1mty_B:1.3869140000):0.6948740000	3dhg_A:0.7140450000):0.1727820000	1mty_D:1.1042200000):0.9898580000):0.7514050000):0.4205150000):0.8128340000	1nfv_A:0.5399760000):0.0865422000	(((1bcf_A:0.0000010000	3e1q_A:0.0000010000):0.1779430000	2fkz_A:0.1485660000):0.3900390000	1jgc_A:0.1135560000):0.6769290000):0.2668170000	((1lko_A:0.6058460000	(1yuz_A:0.8466130000	3qhb_A:0.9990710000):0.3715850000):0.5672150000	(((((1lb3_A:0.0482800000	2za7_A:0.0704180000):0.2351100000	1r03_A:0.1963330000):0.0675830000	1bg7_A:0.0407870000):0.3497240000	(1z6o_A:0.9539270000	1z6o_M:0.4955000000):0.1424760000):0.2243700000	(((1eum_A:0.3923700000	1krq_A:0.2587890000):0.1195080000	3e6s_A:0.7766230000):0.0866011000	(2jd7_A:0.2361460000	1vlg_A:0.3012380000):0.1366580000):0.2775690000):0.8002020000):0.1589600000):0.0660999000	2vzb_A:0.7652450000):0.4025100000):0.1929870000):0.0636746000):0.1884220000):0.0532725000);
(1ji5_A:0.1347420000	(1jig_A:0.1686590000	1n1q_A:0.2723260000):0.0432188000	(((2chp_A:0.1556330000	((((1dps_A:0.0000010000	1jts_A:0.0000010000):0.4184670000	1o9r_A:0.1576830000):0.4869610000	1uvh_A:0.6401930000):0.2499950000	(1tjo_A:0.0000010000	1tk6_A:0.0000010000):0.4519460000):0.5456390000):0.1087490000	((1qgh_A:0.2949110000	2ux1_A:0.5731610000):0.2210510000	(1ji4_A:0.3809240000	2fjc_A:0.4425010000):0.2059440000):0.1023700000):0.0188928000	(((((2fzf_A:1.2395320000	((((1otk_A:2.0109410000	(((2uw1_A:0.0000010000	2uw1_B:0.0000010000):0.0509046000	1afr_A:0.1369150000):0.8545820000	1za0_A:1.2933850000):0.9633090000):0.7359090000	((2inc_B:1.0431420000	2inp_C:0.7002150000):0.4465590000	1mty_B:1.0746420000):0.3371090000):0.2253250000	(1mty_D:0.7750960000	3dhg_A:1.1511500000):0.3469930000):0.6864020000	(((((1oqu_A:0.0978240000	1r2f_A:0.1689550000):0.0509713000	1uzr_A:0.0136990000):0.7044800000	1mxr_A:0.8560660000):0.2623730000	(1jk0_A:0.1951980000	(2uw2_A:0.0154670000	1w68_A:0.0319020000):0.1257440000):0.5934870000):0.4083480000	3ee4_A:0.9082300000):0.5107250000):1.0666800000):0.8152260000	1nfv_A:0.5349430000):0.1290320000	(((1bcf_A:0.0000010000	3e1q_A:0.0000010000):0.1626470000	2fkz_A:0.1244720000):0.3068330000	1jgc_A:0.2307420000):0.5273870000):0.1576870000	((1lko_A:0.3301280000	(1yuz_A:0.9180800000	3qhb_A:0.8375480000):0.2575820000):0.6805200000	((((((((1lb3_A:0.0557770000	2za7_A:0.0835800000):0.2492490000	1bg7_A:0.0345140000):0.0666022000	(1z6o_A:0.7086320000	1z6o_M:0.5965660000):0.1812000000):0.0857727000	1r03_A:0.1367760000):0.4711900000	3e6s_A:0.4426200000):0.1736110000	(2jd7_A:0.2107360000	1vlg_A:0.1926210000):0.1339190000):0.1436690000	1krq_A:0.2309220000):0.1279590000	1eum_A:0.1936790000):0.6782630000):0.2023600000):0.2897050000	2vzb_A:0.7328320000):0.5885480000):0.0918073000);
(1ji5_A:0.1406970000	1jig_A:0.1613230000	(1n1q_A:0.3375230000	(((2chp_A:0.2602310000	((1ji4_A:0.3309750000	2fjc_A:0.5346190000):0.2266870000	((((1dps_A:0.0000010000	1jts_A:0.0000010000):0.2719190000	1o9r_A:0.3345690000):0.3987700000	1uvh_A:0.6482490000):0.2328190000	(1tjo_A:0.0000010000	1tk6_A:0.0000010000):0.5655470000):0.3849400000):0.1543840000):0.0236801000	(1qgh_A:0.2491760000	2ux1_A:0.3693770000):0.4120240000):0.0095631500	((((((2fzf_A:1.4096790000	(1lko_A:0.5882560000	1yuz_A:0.8525660000):0.1920170000):0.1903020000	3qhb_A:0.7444580000):0.4856290000	(((1otk_A:2.1758650000	((((2inc_B:0.7297800000	2inp_C:1.2283820000):0.3868580000	1mty_B:1.2394090000):0.5468290000	1mty_D:1.0393170000):0.0590008000	3dhg_A:0.9518400000):0.6692680000):0.4112900000	(((2uw1_A:0.0000010000	2uw1_B:0.0000010000):0.1171740000	1afr_A:0.0497930000):1.3903600000	1za0_A:1.3579890000):0.3232510000):0.6488690000	(((((1oqu_A:0.1185860000	1r2f_A:0.1683020000):0.0422295000	1uzr_A:0.0165110000):0.5941710000	1mxr_A:0.8283780000):0.3107100000	(1jk0_A:0.1539390000	(2uw2_A:0.0168080000	1w68_A:0.0329420000):0.1862730000):0.8092980000):0.6411570000	3ee4_A:0.5393860000):0.5694400000):1.2714800000):0.0652244000	(((((1lb3_A:0.0641940000	2za7_A:0.0859400000):0.2328210000	1r03_A:0.2024070000):0.0615370000	1bg7_A:0.0389060000):0.1581110000	(1z6o_A:0.9271730000	1z6o_M:0.6296700000):0.1957410000):0.2906300000	(((1eum_A:0.2911270000	1krq_A:0.3788160000):0.2753560000	(2jd7_A:0.3464380000	1vlg_A:0.1185650000):0.0876289000):0.1765860000	3e6s_A:0.8098960000):0.2805030000):0.5900040000):0.4013110000	((((1bcf_A:0.0000010000	3e1q_A:0.0000010000):0.2433680000	2fkz_A:0.1105250000):0.2420200000	1jgc_A:0.2177250000):0.3397280000	1nfv_A:0.5448120000):0.3892000000):0.2059210000	2vzb_A:0.8994990000):0.3442910000):0.0775303000):0.0408230000);
(1ji5_A:0.1974450000	1jig_A:0.1210480000	(1n1q_A:0.2059260000	(2chp_A:0.2879660000	(((1qgh_A:0.2286320000	2ux1_A:0.4385980000):0.3488090000	(1ji4_A:0.4173090000	2fjc_A:0.4645110000):0.2155350000):0.0584523000	(((((1dps_A:0.0000010000	1jts_A:0.0000010000):0.2650040000	1o9r_A:0.2507610000):0.3312440000	1uvh_A:0.4674930000):0.1698380000	(1tjo_A:0.0000010000	1tk6_A:0.0000010000):0.6341790000):0.3744300000	(((2fzf_A:2.4624040000	1nfv_A:0.3237440000):0.2231220000	((((1bcf_A:0.0000010000	3e1q_A:0.0000010000):0.2042870000	2fkz_A:0.0946400000):0.2614790000	1jgc_A:0.2598880000):0.5062910000	((((1lko_A:0.6590270000	1yuz_A:0.6613950000):0.4145340000	3qhb_A:1.1374860000):0.3948430000	(1otk_A:1.7591650000	(((((((1oqu_A:0.1173390000	1r2f_A:0.1252250000):0.0476652000	1uzr_A:0.0000020000):0.7262170000	1mxr_A:0.8761180000):0.2186520000	(1jk0_A:0.1697240000	(2uw2_A:0.0081060000	1w68_A:0.0364520000):0.1681970000):0.5647790000):0.3981650000	3ee4_A:0.8324150000):0.7813210000	(((2uw1_A:0.0000010000	2uw1_B:0.0000010000):0.0374246000	1afr_A:0.1375160000):1.2485700000	1za0_A:1.2321460000):0.3593320000):0.4098360000	((((2inc_B:1.4839310000	2inp_C:0.6460250000):1.1935500000	1mty_B:0.8017790000):0.8329990000	1mty_D:0.9030760000):0.1662110000	3dhg_A:0.8502550000):1.1670400000):0.5277940000):0.9914670000):0.3826710000	(((((1lb3_A:0.0741280000	2za7_A:0.0867660000):0.2771490000	1bg7_A:0.0952850000):0.0495207000	(1z6o_A:0.8407840000	1z6o_M:0.6143870000):0.3064140000):0.0444093000	1r03_A:0.0840720000):0.6222920000	(((1eum_A:0.3965000000	1krq_A:0.1734890000):0.1991220000	3e6s_A:0.5168410000):0.1554210000	(2jd7_A:0.2112860000	1vlg_A:0.1562480000):0.1625180000):0.0538193000):0.5922770000):0.2656610000):0.2048680000):0.5168860000	2vzb_A:0.7514000000):0.4100350000):0.1036620000):0.0396483000):0.0648698000):0.0353309000);
(1ji5_A:0.2582800000	1jig_A:0.1450070000	(((1n1q_A:0.1698870000	1ji4_A:0.6680640000):0.0851622000	((1qgh_A:0.3553180000	2ux1_A:0.5240500000):0.1236450000	2fjc_A:0.6838200000):0.1124740000):0.0576880000	(2chp_A:0.3784010000	((((1dps_A:0.0000010000	1jts_A:0.0000010000):0.3149180000	1o9r_A:0.1681310000):0.2959200000	(1uvh_A:0.6703220000	(1tjo_A:0.0000010000	1tk6_A:0.0000010000):0.6636030000):0.1652920000):0.4284720000	((((2fzf_A:1.8763750000	1nfv_A:0.6221450000):0.2784190000	(((1bcf_A:0.0000010000	3e1q_A:0.0000010000):0.1853990000	2fkz_A:0.1519840000):0.0945894000	1jgc_A:0.2913110000):0.2907390000):0.2268170000	(((1lko_A:0.3508240000	1yuz_A:0.6090340000):0.9458970000	3qhb_A:0.8003670000):0.6681340000	(((((1lb3_A:0.0762350000	2za7_A:0.0821350000):0.2066950000	(1bg7_A:0.0215330000	(1z6o_A:0.8856620000	1z6o_M:0.7481560000):0.2877260000):0.0479870000):0.1350820000	1r03_A:0.0931510000):0.3702640000	((1eum_A:0.2953950000	(1krq_A:0.1547530000	3e6s_A:0.8081980000):0.1144110000):0.2353720000	(2jd7_A:0.1817830000	1vlg_A:0.3308770000):0.1207690000):0.1565710000):0.3039630000	(1otk_A:2.5134670000	((((((1oqu_A:0.0819760000	1r2f_A:0.1470700000):0.0553750000	1uzr_A:0.0000030000):0.4779650000	1mxr_A:1.0768940000):0.1397440000	(1jk0_A:0.2003110000	(2uw2_A:0.0000020000	1w68_A:0.0303140000):0.0816761000):1.2244100000):0.3909770000	(((2inc_B:0.8005600000	(2inp_C:0.7989010000	1mty_B:1.2714210000):0.5171770000):0.7116380000	(1mty_D:1.0598570000	3dhg_A:1.0961120000):0.1924840000):0.4949440000	(((2uw1_A:0.0000010000	2uw1_B:0.0000010000):0.0461291000	1afr_A:0.1028820000):1.0740100000	1za0_A:0.9394410000):0.6003220000):0.7042830000):0.1923320000	3ee4_A:0.6874490000):0.7874810000):1.2629400000):0.0441924000):0.1461660000):0.4390070000	2vzb_A:0.7608860000):0.4008810000):0.1026780000):0.0432507000):0.0640960000);
(1ji5_A:0.2237690000	1jig_A:0.1285260000	(1n1q_A:0.2320220000	(((2chp_A:0.1635310000	((((1dps_A:0.0000010000	1jts_A:0.0000010000):0.2123810000	1o9r_A:0.2847200000):0.2358430000	1uvh_A:0.5503520000):0.2152100000	(1tjo_A:0.0000010000	1tk6_A:0.0000010000):0.6926320000):0.5467980000):0.1173960000	(((((2fzf_A:1.8143430000	((((((1lb3_A:0.0540310000	2za7_A:0.0832400000):0.1844670000	(1bg7_A:0.0819960000	1r03_A:0.2041650000):0.0541933000):0.1594530000	1z6o_A:0.8834550000):0.1849430000	1z6o_M:0.5488530000):0.4224950000	3e6s_A:0.6394580000):0.0861432000	(((1eum_A:0.3047180000	1krq_A:0.2295470000):0.2386180000	2jd7_A:0.1581960000):0.1998680000	1vlg_A:0.0765060000):0.0792344000):0.3826420000):0.1661310000	(((1lko_A:0.5408830000	1yuz_A:0.6692750000):0.7247360000	3qhb_A:0.8772920000):0.2955580000	(1otk_A:1.8364900000	(((((((1oqu_A:0.0924890000	1uzr_A:0.0648890000):0.0856195000	1r2f_A:0.0918540000):0.5145970000	1mxr_A:0.8435860000):0.4651470000	(1jk0_A:0.2119920000	(2uw2_A:0.0154780000	1w68_A:0.0283750000):0.1631420000):0.5747490000):0.4837830000	(((2uw1_A:0.0000010000	2uw1_B:0.0000010000):0.0500796000	1afr_A:0.1287340000):1.1366000000	1za0_A:1.2291840000):0.9714190000):0.1131860000	3ee4_A:1.0059800000):0.2235260000	((2inc_B:0.9903860000	(2inp_C:0.7309640000	1mty_B:1.5046430000):0.6251390000):0.7626360000	(1mty_D:1.3125810000	3dhg_A:1.0769600000):0.1623690000):0.7638030000):0.7425630000):1.1704200000):0.4478560000):0.3368950000	(((1bcf_A:0.0000010000	3e1q_A:0.0000010000):0.1963610000	2fkz_A:0.1040580000):0.1805040000	1jgc_A:0.1828270000):0.3776700000):0.1550860000	1nfv_A:0.5590030000):0.4851690000	2vzb_A:0.7767960000):0.5130360000):0.0163923000	((1qgh_A:0.3241480000	2ux1_A:0.4398090000):0.2159040000	(1ji4_A:0.5293340000	2fjc_A:0.4260050000):0.1773810000):0.1030250000):0.0636222000):0.0440839000);
(1ji5_A:0.2397080000	1jig_A:0.1045480000	(1n1q_A:0.2725550000	((2chp_A:0.3179040000	(((((1dps_A:0.0000010000	1jts_A:0.0000010000):0.2401060000	1o9r_A:0.2732150000):0.2807380000	1uvh_A:0.6202730000):0.2463400000	(1tjo_A:0.0000010000	1tk6_A:0.0000010000):0.7322370000):0.1846010000	((((2fzf_A:1.3914410000	((1lko_A:0.5600590000	1yuz_A:0.7149370000):0.5019070000	3qhb_A:1.0136600000):0.3828750000):0.5235050000	(((((((1lb3_A:0.0457860000	2za7_A:0.0636370000):0.2650060000	1bg7_A:0.0754590000):0.0462318000	1r03_A:0.1392780000):0.1485490000	(1z6o_A:1.1050370000	1z6o_M:0.7862770000):0.2500990000):0.3138270000	3e6s_A:0.7838150000):0.1265020000	(2jd7_A:0.3629990000	1vlg_A:0.1980130000):0.1231360000):0.1491260000	(1eum_A:0.3404660000	1krq_A:0.2445750000):0.1545600000):0.4434340000):0.3631680000	((((1bcf_A:0.0000010000	3e1q_A:0.0000010000):0.1823880000	2fkz_A:0.0977990000):0.1948930000	1jgc_A:0.1602070000):0.4625980000	1nfv_A:0.4249370000):0.3140760000):0.2396170000	(2vzb_A:0.6222810000	(1otk_A:2.4697310000	(((((((1oqu_A:0.1121940000	1uzr_A:0.0198420000):0.0756561000	1r2f_A:0.0844150000):0.3516880000	1mxr_A:1.0512760000):0.3174080000	(1jk0_A:0.1989160000	(2uw2_A:0.0067810000	1w68_A:0.0205900000):0.1285060000):0.7161200000):0.5516150000	3ee4_A:0.7258170000):0.8874860000	((2inc_B:0.9477920000	(2inp_C:0.9821280000	1mty_B:1.0187390000):0.3971780000):0.6963610000	(1mty_D:0.9006660000	3dhg_A:0.9826640000):0.1607360000):0.8132660000):0.4314280000	(((2uw1_A:0.0000010000	2uw1_B:0.0000010000):0.0000029736	1afr_A:0.1357250000):1.0712500000	1za0_A:1.2096340000):0.1293070000):0.6726110000):1.8009100000):0.1127410000):0.3092270000):0.1299520000):0.0585566000	((1qgh_A:0.3458770000	2ux1_A:0.3420560000):0.1591320000	(1ji4_A:0.5147970000	2fjc_A:0.4565050000):0.1169580000):0.1086840000):0.0715454000):0.0321703000);
(1ji5_A:0.2091690000	(1jig_A:0.1163220000	1n1q_A:0.1879260000):0.0346214000	((2chp_A:0.2785780000	(((((1dps_A:0.0000010000	1jts_A:0.0000010000):0.3848670000	1o9r_A:0.1943750000):0.5714780000	1uvh_A:0.4541100000):0.2769290000	(1tjo_A:0.0000010000	1tk6_A:0.0000010000):0.5218740000):0.1572850000	(((((2fzf_A:1.5587270000	3qhb_A:0.8091740000):0.3025130000	(1lko_A:0.6921920000	1yuz_A:0.7280470000):0.2462180000):0.4402800000	((((((1lb3_A:0.0414200000	2za7_A:0.0712660000):0.2469900000	1bg7_A:0.0896340000):0.0698296000	1r03_A:0.0809570000):0.3403090000	(1z6o_A:1.0049260000	1z6o_M:0.5524590000):0.2049830000):0.3057760000	(((1eum_A:0.2824750000	1krq_A:0.2009070000):0.1428300000	(2jd7_A:0.2278960000	1vlg_A:0.1697240000):0.1598000000):0.0342823000	3e6s_A:0.9111260000):0.2384070000):0.4161370000	(1otk_A:1.4685100000	(((((((1oqu_A:0.1161510000	1uzr_A:0.0660220000):0.0622890000	1r2f_A:0.0823880000):0.5087180000	1mxr_A:0.8614990000):0.3028790000	(1jk0_A:0.1763210000	(2uw2_A:0.0032130000	1w68_A:0.0342940000):0.2196570000):0.6418330000):0.5906420000	3ee4_A:0.7303640000):0.6691350000	(((2uw1_A:0.0000010000	2uw1_B:0.0000010000):0.0102939000	1afr_A:0.1726030000):1.3009300000	1za0_A:0.8411460000):0.3343820000):0.2334580000	(((2inc_B:1.4958160000	2inp_C:0.7492240000):0.7875550000	1mty_B:1.0274520000):0.9682850000	(1mty_D:1.3772590000	3dhg_A:0.7863120000):0.3023010000):0.7874240000):0.3806080000):1.3478100000):0.1057490000):0.1256540000	((((1bcf_A:0.0000010000	3e1q_A:0.0000010000):0.1832620000	2fkz_A:0.1176990000):0.1829520000	1jgc_A:0.2667400000):0.5856410000	1nfv_A:0.5083720000):0.2302900000):0.3311580000	2vzb_A:0.6378550000):0.5101360000):0.1306990000):0.0954807000	((1qgh_A:0.2756670000	2ux1_A:0.6199870000):0.2553420000	(1ji4_A:0.4903260000	2fjc_A:0.3933520000):0.1298120000):0.1724870000):0.1712570000);
(1ji5_A:0.2650330000	1jig_A:0.1933240000	(1n1q_A:0.3177090000	(((2chp_A:0.3225660000	((((1dps_A:0.0000010000	1jts_A:0.0000010000):0.2404340000	1o9r_A:0.1802190000):0.5709910000	1uvh_A:0.5678270000):0.2936860000	(1tjo_A:0.0000010000	1tk6_A:0.0000010000):0.7026550000):0.3820680000):0.1114080000	((1qgh_A:0.3291280000	2ux1_A:0.5053230000):0.4281440000	(1ji4_A:0.5943880000	2fjc_A:0.5399320000):0.1713320000):0.1467770000):0.0115799000	((((2fzf_A:1.7784650000	((1lko_A:0.4000710000	1yuz_A:0.8680420000):0.2861680000	3qhb_A:1.1652420000):0.4813620000):0.4224160000	(((((((((1lb3_A:0.0684660000	2za7_A:0.0666940000):0.2653030000	1bg7_A:0.0600810000):0.0636069000	1r03_A:0.1373910000):0.1910320000	1z6o_A:1.2067600000):0.1781230000	1z6o_M:0.7785600000):0.2711390000	3e6s_A:0.7323840000):0.0854971000	(2jd7_A:0.2381730000	1vlg_A:0.2729640000):0.1462240000):0.1959620000	1krq_A:0.2190830000):0.1173190000	1eum_A:0.3031250000):0.7510230000):0.2701670000	((((1bcf_A:0.0000010000	3e1q_A:0.0000010000):0.1913490000	2fkz_A:0.1280640000):0.1896730000	1jgc_A:0.1975760000):0.6994400000	1nfv_A:0.3196470000):0.3407930000):0.4074680000	(2vzb_A:0.6676680000	((1otk_A:3.1499160000	(((2uw1_A:0.0000010000	2uw1_B:0.0000010000):0.0000028776	1afr_A:0.1335990000):1.0519700000	1za0_A:1.3866700000):0.2086810000):0.1867570000	((((((1oqu_A:0.1589750000	1r2f_A:0.1680650000):0.0334210000	1uzr_A:0.0238100000):0.7875420000	1mxr_A:0.8467200000):0.1714720000	(1jk0_A:0.1802470000	(2uw2_A:0.0201560000	1w68_A:0.0208340000):0.1729560000):0.8447140000):0.5689490000	3ee4_A:0.8149700000):0.6945390000	((2inc_B:1.3014360000	(2inp_C:1.1906810000	1mty_B:1.3985070000):0.5631420000):0.7630240000	(1mty_D:0.9865030000	3dhg_A:0.8309190000):0.1290160000):1.5896400000):0.1394300000):1.8793000000):0.3042080000):0.5801730000):0.1118620000):0.0146717000);
(1ji5_A:0.2652980000	1jig_A:0.1439000000	(1n1q_A:0.2959860000	(2chp_A:0.3920240000	(((1qgh_A:0.2798500000	2ux1_A:0.3479170000):0.2769230000	(1ji4_A:0.3457840000	2fjc_A:0.4952840000):0.1611090000):0.0588783000	(((((1dps_A:0.0000010000	1jts_A:0.0000010000):0.2928190000	1o9r_A:0.3160630000):0.3896940000	1uvh_A:0.6289260000):0.1509210000	(1tjo_A:0.0000010000	1tk6_A:0.0000010000):0.5331840000):0.3027110000	((((((2fzf_A:1.3240960000	(1lko_A:0.4021750000	1yuz_A:0.8418040000):0.1965420000):0.3675300000	3qhb_A:1.1425630000):0.2814370000	(1otk_A:2.0406000000	((((((1oqu_A:0.1200880000	1r2f_A:0.1349400000):0.0414935000	1uzr_A:0.0314290000):0.6874020000	1mxr_A:0.8671980000):0.2162380000	(1jk0_A:0.1785130000	(2uw2_A:0.0167160000	1w68_A:0.0367600000):0.1495710000):0.8309090000):0.7506180000	(((((2inc_B:0.9516810000	2inp_C:1.1196370000):0.5012990000	1mty_B:1.0845460000):0.7690260000	3dhg_A:0.9794310000):0.0634556000	1mty_D:0.7788130000):1.0623700000	(((2uw1_A:0.0000010000	2uw1_B:0.0000010000):0.0185015000	1afr_A:0.1478320000):1.6191500000	1za0_A:1.0673250000):0.5659220000):0.6048030000):0.2240010000	3ee4_A:0.7761110000):1.1783200000):0.7472540000):0.2925980000	(((((1lb3_A:0.0560120000	2za7_A:0.0952410000):0.2400960000	(1bg7_A:0.0558470000	1r03_A:0.1563970000):0.0496196000):0.1398020000	1z6o_A:0.8893740000):0.2234860000	1z6o_M:0.4710090000):0.0836866000	(((1eum_A:0.3555400000	1krq_A:0.2863800000):0.2154580000	(2jd7_A:0.2610670000	1vlg_A:0.2113490000):0.1061940000):0.2136690000	3e6s_A:0.5651250000):0.2502300000):0.4872370000):0.1480290000	((((1bcf_A:0.0000010000	3e1q_A:0.0000010000):0.1810760000	2fkz_A:0.1227180000):0.1469710000	1jgc_A:0.2507110000):0.3644590000	1nfv_A:0.5997300000):0.2556880000):0.2667260000	2vzb_A:0.8055650000):0.4011820000):0.2186740000):0.0810490000):0.0904591000):0.1076120000);
(1ji5_A:0.2075540000	(1jig_A:0.2094510000	(((1qgh_A:0.3137640000	2ux1_A:0.4202420000):0.3803220000	(1ji4_A:0.5399340000	2fjc_A:0.5198990000):0.2867930000):0.0571430000	(((((1dps_A:0.0000010000	1jts_A:0.0000010000):0.3290890000	1o9r_A:0.2735730000):0.3744960000	1uvh_A:0.8326350000):0.2818650000	(1tjo_A:0.0000010000	1tk6_A:0.0000010000):0.6889390000):0.0795180000	(((((2fzf_A:1.5417120000	(1lko_A:0.5474620000	1yuz_A:0.9518090000):0.1775630000):0.2548530000	3qhb_A:0.8892600000):0.4131550000	(((((1lb3_A:0.0526660000	2za7_A:0.0759770000):0.2463070000	(1bg7_A:0.0474910000	1r03_A:0.1973790000):0.0157132000):0.2032920000	(1z6o_A:1.1588150000	1z6o_M:0.5789530000):0.2157380000):0.2716030000	(((1eum_A:0.2821030000	1krq_A:0.2657320000):0.1977900000	(2jd7_A:0.2095360000	1vlg_A:0.1712810000):0.1524710000):0.0626714000	3e6s_A:0.8519010000):0.1162660000):0.4622330000	(1otk_A:2.2966320000	(((((((1oqu_A:0.0911840000	1r2f_A:0.1582150000):0.0256714000	1uzr_A:0.0228990000):0.4020850000	1mxr_A:0.5843720000):0.3272690000	(1jk0_A:0.1512910000	(2uw2_A:0.0193440000	1w68_A:0.0251190000):0.1431640000):0.7203080000):0.4385870000	3ee4_A:0.7045740000):0.6948880000	(((2uw1_A:0.0000010000	2uw1_B:0.0000010000):0.0370030000	1afr_A:0.1221310000):1.1541000000	1za0_A:1.3952020000):0.4657440000):0.0853467000	((2inc_B:1.0695290000	(2inp_C:0.8643240000	1mty_B:1.4862800000):0.4627740000):0.5542880000	(1mty_D:1.0785810000	3dhg_A:0.8987300000):0.2370400000):1.4513900000):0.6545250000):1.1476500000):0.0288757000):0.2676040000	((((1bcf_A:0.0000010000	3e1q_A:0.0000010000):0.1677400000	2fkz_A:0.1396690000):0.2790140000	1jgc_A:0.1065570000):0.3157130000	1nfv_A:0.5561130000):0.4004110000):0.3353400000	2vzb_A:0.5928000000):0.3519870000):0.2364370000):0.1248540000):0.0443184000	(1n1q_A:0.2827940000	2chp_A:0.3998950000):0.0989892000);
(1ji5_A:0.2511950000	(1jig_A:0.1562190000	(1n1q_A:0.1760020000	(1ji4_A:0.5032880000	2fjc_A:0.7087100000):0.2878430000):0.0957072000):0.0415099000	(((2chp_A:0.3167190000	((((1dps_A:0.0000010000	1jts_A:0.0000010000):0.3052050000	1o9r_A:0.3529080000):0.2563780000	1uvh_A:0.6151930000):0.3037130000	(1tjo_A:0.0000010000	1tk6_A:0.0000010000):1.0541100000):0.3546050000):0.0935916000	((((((2fzf_A:1.6484810000	(1lko_A:0.4100480000	1yuz_A:0.8277250000):0.5855000000):0.2409550000	3qhb_A:1.1889330000):0.2238770000	((((((1lb3_A:0.0446520000	2za7_A:0.1498730000):0.3151770000	1bg7_A:0.0605560000):0.0370908000	1r03_A:0.2231710000):0.1877010000	1z6o_A:1.0926370000):0.1558620000	1z6o_M:0.6341770000):0.1533370000	((((1eum_A:0.2448290000	1krq_A:0.3651400000):0.3833220000	2jd7_A:0.1331210000):0.1288770000	1vlg_A:0.1274360000):0.1443840000	3e6s_A:0.7622330000):0.1629920000):0.5853710000):0.0000029251	((((1otk_A:2.6660170000	((2uw1_A:0.0000010000	2uw1_B:0.0000010000):0.0119345000	1afr_A:0.1760070000):1.0360700000):0.1778750000	1za0_A:0.9578350000):0.4893540000	(((2inc_B:0.9338820000	(2inp_C:0.8944450000	1mty_B:1.6303150000):0.2616720000):0.7773430000	1mty_D:0.9980320000):0.1239980000	3dhg_A:1.1571130000):1.2698800000):0.3007670000	(((((1oqu_A:0.0838250000	1r2f_A:0.1386720000):0.0622616000	1uzr_A:0.0030820000):0.6151380000	1mxr_A:0.7927920000):0.1496620000	(1jk0_A:0.1608270000	(2uw2_A:0.0085630000	1w68_A:0.0362030000):0.1257190000):0.8807080000):0.5809990000	3ee4_A:0.7469530000):0.5499270000):1.5172600000):0.2332380000	((((1bcf_A:0.0000010000	3e1q_A:0.0000010000):0.1980030000	2fkz_A:0.0986390000):0.0979848000	1jgc_A:0.2505240000):0.3770390000	1nfv_A:0.6167280000):0.2539150000):0.3222330000	2vzb_A:1.0101190000):0.2504690000):0.0516923000	(1qgh_A:0.2233940000	2ux1_A:0.5518590000):0.4381820000):0.1067790000);
(1ji5_A:0.2511450000	1jig_A:0.1705360000	(1n1q_A:0.3110980000	(((2chp_A:0.3089160000	((((1dps_A:0.0000010000	1jts_A:0.0000010000):0.2584520000	1o9r_A:0.3071230000):0.4043170000	1uvh_A:0.7120140000):0.3381320000	(1tjo_A:0.0000010000	1tk6_A:0.0000020000):0.6298250000):0.3729990000):0.1100170000	(((((2fzf_A:1.1714670000	((1lko_A:0.6104070000	1yuz_A:0.5739070000):0.8540940000	3qhb_A:0.8583700000):0.4142220000):0.5874070000	((((((1lb3_A:0.0613960000	2za7_A:0.0637220000):0.2650740000	1bg7_A:0.0567850000):0.0295663000	(1z6o_A:0.9822240000	1z6o_M:0.7741650000):0.2153270000):0.1399150000	1r03_A:0.1349380000):0.4250460000	3e6s_A:0.6357670000):0.1123540000	(((1eum_A:0.2577820000	1krq_A:0.3497770000):0.2382360000	2jd7_A:0.1062670000):0.1484080000	1vlg_A:0.1898890000):0.1384900000):0.4784410000):0.2233570000	(((1bcf_A:0.0000010000	3e1q_A:0.0000010000):0.2078320000	2fkz_A:0.1060480000):0.1725980000	1jgc_A:0.2857200000):0.3747400000):0.3271500000	(1nfv_A:0.4018370000	(1otk_A:1.9140610000	(((((((1oqu_A:0.1576230000	1uzr_A:0.0484460000):0.1184240000	1r2f_A:0.0532970000):0.4632330000	(1jk0_A:0.2108770000	(2uw2_A:0.0166490000	1w68_A:0.0283410000):0.0864875000):0.8749510000):0.2000200000	1mxr_A:0.9184440000):0.6317340000	3ee4_A:0.9015080000):0.3824930000	((2inc_B:0.4938490000	(2inp_C:0.7598440000	1mty_B:1.4836030000):0.5308250000):0.7023310000	(1mty_D:1.1626600000	3dhg_A:0.9141210000):0.0873906000):0.9937400000):0.3939050000	(((2uw1_A:0.0000010000	2uw1_B:0.0000010000):0.0154335000	1afr_A:0.1114030000):0.9893190000	1za0_A:1.0759480000):0.6609110000):0.6076520000):1.0279500000):0.0843457000):0.6576600000	2vzb_A:1.0191020000):0.3741120000):0.0239822000	((1qgh_A:0.3043900000	2ux1_A:0.5129780000):0.2399990000	(1ji4_A:0.5807230000	2fjc_A:0.5799780000):0.0900726000):0.1281420000):0.1310950000):0.0511640000);
(1ji5_A:0.1767760000	(1jig_A:0.1750050000	((2chp_A:0.3059620000	(((((1dps_A:0.0000010000	1jts_A:0.0000010000):0.3277150000	1o9r_A:0.2319190000):0.3204360000	1uvh_A:0.5033010000):0.3329270000	(1tjo_A:0.0000010000	1tk6_A:0.0000010000):0.6466900000):0.1834700000	(((((2fzf_A:1.8380720000	3qhb_A:0.6272310000):0.3346050000	(1lko_A:0.5452460000	1yuz_A:0.7909890000):0.5177080000):0.6088890000	((((((1lb3_A:0.0569570000	2za7_A:0.0602320000):0.0656417000	1z6o_A:1.1082280000):0.1267690000	(1bg7_A:0.0584000000	1z6o_M:1.0993820000):0.0172114000):0.1163900000	1r03_A:0.0685640000):0.2635630000	(((1eum_A:0.2851930000	1krq_A:0.2722070000):0.1914510000	(2jd7_A:0.2322230000	1vlg_A:0.2661680000):0.0802713000):0.1324030000	3e6s_A:0.6517450000):0.3114130000):0.4672180000	(1otk_A:3.0908270000	((((((1oqu_A:0.1248550000	1r2f_A:0.1158050000):0.0165994000	1uzr_A:0.0238650000):0.8076720000	1mxr_A:0.5934880000):0.2603760000	(1jk0_A:0.1316690000	(2uw2_A:0.0052430000	1w68_A:0.0308650000):0.1904570000):0.9754200000):0.4900890000	((((2inc_B:1.0284910000	2inp_C:1.0056510000):0.6857580000	1mty_B:0.8985460000):1.0532000000	(1mty_D:0.9735080000	3dhg_A:0.9724220000):0.1334250000):1.0655700000	(((2uw1_A:0.0000010000	2uw1_B:0.0000010000):0.0141230000	1afr_A:0.1940130000):1.1062500000	1za0_A:0.9519760000):0.6315970000):0.6571130000):0.4229900000	3ee4_A:0.6081620000):0.4652560000):1.5777300000):0.0000025547):0.2313330000	((((1bcf_A:0.0000010000	3e1q_A:0.0000010000):0.2098300000	2fkz_A:0.1344190000):0.0949708000	1jgc_A:0.2870950000):0.4594750000	1nfv_A:0.5740870000):0.4000120000):0.2884200000	2vzb_A:0.9674430000):0.4064650000):0.1756060000):0.1077100000	((1qgh_A:0.2356210000	2ux1_A:0.5938540000):0.2334180000	(1ji4_A:0.5546350000	2fjc_A:0.3808630000):0.1852100000):0.0866867000):0.1192860000):0.0084993000	1n1q_A:0.3470680000);
(1ji5_A:0.1533740000	(1jig_A:0.1509370000	(1n1q_A:0.2605750000	(1qgh_A:0.2571480000	2ux1_A:0.3787440000):0.2846730000):0.0783141000):0.0556352000	(2chp_A:0.3415030000	((1ji4_A:0.4156930000	2fjc_A:0.5800560000):0.2688680000	((((1dps_A:0.0000010000	1jts_A:0.0000010000):0.3207140000	1o9r_A:0.3190120000):0.4532320000	(1uvh_A:0.6568450000	(1tjo_A:0.0000010000	1tk6_A:0.0000010000):0.7630240000):0.1556940000):0.2650630000	(((((2fzf_A:1.6512710000	1nfv_A:0.5832280000):0.1585870000	(((1bcf_A:0.0000010000	3e1q_A:0.0000010000):0.2498840000	2fkz_A:0.1279050000):0.0845445000	1jgc_A:0.3410330000):0.4953580000):0.3220750000	((((((1lb3_A:0.0558480000	2za7_A:0.0500510000):0.0671450000	1z6o_A:1.1455750000):0.1641900000	(1bg7_A:0.0723190000	1r03_A:0.2268130000):0.0316191000):0.3551930000	(((1otk_A:2.1950370000	(2inc_B:1.4984360000	((2inp_C:1.6153790000	1mty_B:0.7724250000):0.3883600000	(1mty_D:0.9937920000	3dhg_A:1.0736880000):0.1644460000):0.2494310000):0.6702770000):1.0183400000	(((2uw1_A:0.0000010000	2uw1_B:0.0000010000):0.0096118300	1afr_A:0.1174450000):1.1554000000	1za0_A:1.1620630000):0.4156700000):0.5840720000	(((((1oqu_A:0.1211280000	1r2f_A:0.1439280000):0.0604791000	1uzr_A:0.0023020000):0.5165970000	1mxr_A:0.7151590000):0.1721140000	(1jk0_A:0.2217540000	(2uw2_A:0.0107250000	1w68_A:0.0255630000):0.0808310000):0.8497040000):0.6165790000	3ee4_A:0.5257870000):0.5222140000):2.1644800000):0.1168580000	1z6o_M:0.9446460000):0.1214240000	((1eum_A:0.3537940000	1krq_A:0.2545330000):0.0844343000	(3e6s_A:0.7369260000	(2jd7_A:0.1160700000	1vlg_A:0.4415300000):0.1180950000):0.0839467000):0.2322340000):0.3532530000):0.2147210000	((1lko_A:0.5237220000	1yuz_A:0.9066570000):0.4339360000	3qhb_A:1.0869540000):0.5034860000):0.2954300000	2vzb_A:0.9094210000):0.5698770000):0.2253950000):0.1162480000):0.1373230000);
(1ji5_A:0.1589760000	(1jig_A:0.2181930000	(1n1q_A:0.3045790000	((2chp_A:0.2611260000	(((((1dps_A:0.0000010000	1jts_A:0.0000010000):0.2616080000	1o9r_A:0.2888670000):0.3407790000	1uvh_A:0.5207090000):0.2196210000	(1tjo_A:0.0000010000	1tk6_A:0.0000010000):0.7067520000):0.3330010000	(((((((2fzf_A:1.3440530000	(1lko_A:0.7106980000	1yuz_A:0.9193270000):0.4310850000):0.2926670000	3qhb_A:1.0860680000):0.7311260000	(((((1lb3_A:0.0961730000	2za7_A:0.0696540000):0.1084200000	1z6o_A:1.0099740000):0.1503170000	(1bg7_A:0.0355770000	1r03_A:0.2418750000):0.0238309000):0.3839510000	1z6o_M:0.7256220000):0.1744330000	((((1eum_A:0.2149530000	1krq_A:0.3254200000):0.1792030000	3e6s_A:0.7833870000):0.1498740000	2jd7_A:0.1389120000):0.2013680000	1vlg_A:0.1448660000):0.2491050000):0.3918290000):0.1212970000	(1otk_A:2.0156060000	((((((1oqu_A:0.1177900000	1r2f_A:0.1619770000):0.0450151000	1uzr_A:0.0106230000):0.5810540000	1mxr_A:0.9647510000):0.4025400000	(1jk0_A:0.1642880000	(2uw2_A:0.0127010000	1w68_A:0.0444650000):0.1791830000):0.7894730000):0.4638840000	3ee4_A:0.8915150000):0.4728500000	((((2inc_B:0.7157270000	(2inp_C:0.7006660000	1mty_B:1.4265500000):0.6739340000):0.7577290000	(1mty_D:1.1577660000	3dhg_A:0.8414220000):0.1218840000):1.0749200000	((2uw1_A:0.0000010000	2uw1_B:0.0000010000):0.0000024716	1afr_A:0.1289930000):1.1936600000):0.5384330000	1za0_A:1.0560540000):0.4022880000):0.4227010000):0.8550400000):0.2793580000	(((1bcf_A:0.0000010000	3e1q_A:0.0000010000):0.1704160000	2fkz_A:0.1167740000):0.0843994000	1jgc_A:0.2763480000):0.4004260000):0.3189850000	1nfv_A:0.5580940000):0.4161520000	2vzb_A:1.0097470000):0.3103610000):0.1248660000):0.0487843000	(1ji4_A:0.4614750000	2fjc_A:0.4876210000):0.3507070000):0.1271380000):0.0894984000):0.0839392000	(1qgh_A:0.2402460000	2ux1_A:0.4119950000):0.5369990000);
(1ji5_A:0.2372700000	(1jig_A:0.1377160000	(((2chp_A:0.2505460000	((((1dps_A:0.0000010000	1jts_A:0.0000010000):0.3168490000	1o9r_A:0.1953430000):0.5015830000	1uvh_A:0.4234580000):0.3421890000	(1tjo_A:0.0000010000	1tk6_A:0.0000010000):0.6065630000):0.2995160000):0.1757810000	((1qgh_A:0.2598340000	2ux1_A:0.4673040000):0.2582730000	(1ji4_A:0.4101960000	2fjc_A:0.4885570000):0.1643690000):0.0990075000):0.0160615000	(((((2fzf_A:1.5670880000	((1lko_A:0.4578210000	1yuz_A:0.9044320000):0.2059900000	3qhb_A:1.0183740000):0.3245930000):0.2495360000	((((((((1lb3_A:0.0450160000	2za7_A:0.0547450000):0.2975920000	1bg7_A:0.0670510000):0.0612131000	1r03_A:0.1526800000):0.1848880000	(1z6o_A:0.9600260000	1z6o_M:0.3269470000):0.1233450000):0.4588840000	3e6s_A:0.5159740000):0.1414230000	(2jd7_A:0.2672150000	1vlg_A:0.1241960000):0.1243610000):0.1258720000	1krq_A:0.2097200000):0.1158870000	1eum_A:0.2445090000):0.5185270000):0.2982320000	(((1bcf_A:0.0000010000	3e1q_A:0.0000010000):0.1003780000	2fkz_A:0.1348570000):0.2002430000	1jgc_A:0.1419070000):0.4868100000):0.1266300000	1nfv_A:0.5179250000):0.3436460000	(2vzb_A:0.3269160000	((((1otk_A:2.2924200000	((2uw1_A:0.0000010000	2uw1_B:0.0000010000):0.0157106000	1afr_A:0.1014910000):0.7038630000):0.2202830000	1za0_A:0.9914170000):0.4194260000	((2inc_B:0.6773410000	(2inp_C:0.9988290000	1mty_B:1.5299600000):0.5952300000):0.5304450000	(1mty_D:0.7881720000	3dhg_A:0.7792020000):0.0014867800):0.8691530000):0.3323820000	(((((1oqu_A:0.1384030000	1uzr_A:0.0334310000):0.0528760000	1r2f_A:0.0766760000):0.4941340000	1mxr_A:0.6173790000):0.3449880000	(1jk0_A:0.1436710000	(2uw2_A:0.0158810000	1w68_A:0.0215360000):0.1298460000):0.4705980000):0.6733300000	3ee4_A:0.8911890000):0.3954510000):1.8321600000):0.2173120000):0.6169830000):0.0644243000):0.0000028446	1n1q_A:0.2658330000);
(1ji5_A:0.2262460000	1jig_A:0.1532210000	(1n1q_A:0.1860140000	((((2chp_A:0.3222540000	((((1dps_A:0.0000010000	1jts_A:0.0000010000):0.3498640000	1o9r_A:0.1513800000):0.3000430000	1uvh_A:0.4955520000):0.2742010000	(1tjo_A:0.0000010000	1tk6_A:0.0000010000):0.7810080000):0.2461670000):0.0476748000	(((((2fzf_A:1.0601870000	(1lko_A:0.4422210000	(1yuz_A:0.5505140000	3qhb_A:1.2158470000):0.2665270000):0.3831220000):0.3456780000	(((1otk_A:3.8116830000	(((2uw1_A:0.0000010000	2uw1_B:0.0000010000):0.0098903900	1afr_A:0.1616040000):0.8681520000	1za0_A:1.0067890000):0.0636730000):0.5929240000	(((2inc_B:0.6338720000	2inp_C:1.1686600000):0.6273220000	1mty_B:1.2691510000):0.4736360000	(1mty_D:1.0346290000	3dhg_A:0.8744420000):0.0931056000):0.9026440000):0.3023740000	(((((1oqu_A:0.1393780000	1r2f_A:0.1273610000):0.0470683000	1uzr_A:0.0234670000):0.6880970000	1mxr_A:0.6469330000):0.5899930000	(1jk0_A:0.1380400000	(2uw2_A:0.0168660000	1w68_A:0.0306710000):0.1554800000):0.6323920000):0.1799370000	3ee4_A:0.8934820000):0.6303140000):1.3006300000):0.0301866000	((((1lb3_A:0.0774080000	2za7_A:0.0478280000):0.2096490000	(1bg7_A:0.0747700000	1r03_A:0.1635780000):0.0644325000):0.2017630000	(1z6o_A:0.9006960000	1z6o_M:0.5339030000):0.1781160000):0.2000050000	(((1eum_A:0.2413370000	1krq_A:0.2807950000):0.2095820000	3e6s_A:0.5636220000):0.0944073000	(2jd7_A:0.1923510000	1vlg_A:0.2617960000):0.0797188000):0.2542210000):0.8213320000):0.2048640000	((((1bcf_A:0.0000010000	3e1q_A:0.0000010000):0.2532690000	2fkz_A:0.0617800000):0.1592790000	1jgc_A:0.1523340000):0.6380330000	1nfv_A:0.6740700000):0.2434120000):0.2790780000	2vzb_A:0.7293710000):0.6248280000):0.0369330000	1ji4_A:0.4977080000):0.0336611000	((1qgh_A:0.3175790000	2ux1_A:0.4950840000):0.2398880000	2fjc_A:0.4243920000):0.1012570000):0.1155410000):0.0301215000);
(1ji5_A:0.2644970000	(1jig_A:0.1258860000	(((2chp_A:0.3357310000	(((((1dps_A:0.0000010000	1jts_A:0.0000010000):0.3359040000	1o9r_A:0.2365080000):0.1901020000	1uvh_A:0.9245290000):0.2938540000	(1tjo_A:0.0000010000	1tk6_A:0.0000010000):0.5962930000):0.3107110000	((((2fzf_A:2.7701070000	1nfv_A:0.2347300000):0.2889500000	(((1bcf_A:0.0000010000	3e1q_A:0.0000010000):0.1858440000	2fkz_A:0.1044720000):0.1162360000	1jgc_A:0.1963710000):0.5717570000):0.2402520000	((((1lko_A:0.2867530000	1yuz_A:0.7592500000):0.6441680000	3qhb_A:0.7887840000):0.5868730000	(((((1lb3_A:0.0711630000	2za7_A:0.0941290000):0.1190640000	(1z6o_A:0.7482180000	1z6o_M:0.8826930000):0.2653140000):0.1066700000	1bg7_A:0.0577100000):0.0723562000	1r03_A:0.0642100000):0.2511580000	((((1eum_A:0.3041610000	1krq_A:0.2486000000):0.3181230000	2jd7_A:0.1626830000):0.0757551000	1vlg_A:0.2081430000):0.2513280000	3e6s_A:0.5442710000):0.2197290000):0.9214720000):0.0242346000	(1otk_A:1.6333760000	((((((1oqu_A:0.1056820000	1uzr_A:0.0304070000):0.0692684000	1r2f_A:0.1296690000):0.7476440000	1mxr_A:0.7467790000):0.3289960000	(1jk0_A:0.1532250000	(2uw2_A:0.0162100000	1w68_A:0.0278770000):0.1634970000):0.7064640000):0.6641730000	3ee4_A:0.7629990000):0.6844350000	(((2inc_B:0.7225510000	(2inp_C:1.1126230000	1mty_B:1.3087630000):0.5939240000):0.6331050000	(1mty_D:0.6763390000	3dhg_A:0.9132340000):0.1169200000):1.1221100000	(((2uw1_A:0.0000010000	2uw1_B:0.0000010000):0.0484096000	1afr_A:0.1310540000):1.0147600000	1za0_A:0.8917630000):0.6332950000):0.5264800000):0.5155090000):0.9190510000):0.2549730000):0.2926870000	2vzb_A:0.8312290000):0.1832560000):0.0891695000):0.1009130000	(1ji4_A:0.5024140000	2fjc_A:0.5716090000):0.1089420000):0.0661042000	(1qgh_A:0.2364730000	2ux1_A:0.4547810000):0.3856430000):0.0854557000):0.0477633000	1n1q_A:0.3239660000);
(1ji5_A:0.2625780000	(1jig_A:0.1903670000	(((2chp_A:0.3079160000	(((((1dps_A:0.0000010000	1jts_A:0.0000010000):0.2883920000	1o9r_A:0.2581450000):0.2841990000	1uvh_A:0.5636220000):0.3713280000	(1tjo_A:0.0000010000	1tk6_A:0.0000010000):0.7415230000):0.2590860000	((((2fzf_A:2.0457970000	1nfv_A:0.4088980000):0.3394030000	(((1bcf_A:0.0000010000	3e1q_A:0.0000010000):0.2284250000	2fkz_A:0.1324750000):0.0951881000	1jgc_A:0.4140230000):0.4936500000):0.2974430000	(((1lko_A:0.3453620000	1yuz_A:0.8762060000):0.5657030000	3qhb_A:0.8916410000):0.5764660000	(((((((1lb3_A:0.0411020000	2za7_A:0.0406550000):0.1347740000	1z6o_A:0.9577350000):0.0853508000	1bg7_A:0.0573040000):0.0836452000	1r03_A:0.1501800000):0.3442250000	1z6o_M:0.6706170000):0.1292930000	(((1eum_A:0.2546690000	1krq_A:0.2584600000):0.1958190000	(2jd7_A:0.2304690000	1vlg_A:0.2099710000):0.0941916000):0.1041450000	3e6s_A:0.6686040000):0.2715560000):0.4786650000	(1otk_A:1.6085400000	((((((1oqu_A:0.0980870000	1uzr_A:0.0304540000):0.0839002000	1r2f_A:0.0692620000):0.7899460000	1mxr_A:0.7823090000):0.1995130000	(3ee4_A:1.3155400000	(1jk0_A:0.2050940000	(2uw2_A:0.0198460000	1w68_A:0.0295840000):0.1041320000):0.5051400000):0.3520860000):0.6041970000	((2inc_B:1.0744120000	(2inp_C:1.2046230000	1mty_B:1.4039010000):0.4339000000):0.4136600000	(1mty_D:1.0932010000	3dhg_A:1.0656580000):0.1978670000):1.2471300000):0.5384470000	(((2uw1_A:0.0000010000	2uw1_B:0.0000010000):0.0325707000	1afr_A:0.1163560000):1.0959400000	1za0_A:0.9701010000):0.4880300000):0.5420630000):1.4815100000):0.1320390000):0.1113430000):0.4458220000	2vzb_A:0.8981170000):0.4539190000):0.1512190000):0.0500826000	(1ji4_A:0.4179220000	2fjc_A:0.6201710000):0.2370170000):0.1134360000	(1qgh_A:0.2198840000	2ux1_A:0.6869470000):0.4111260000):0.1134770000):0.0250053000	1n1q_A:0.3442980000);
(1ji5_A:0.1907850000	1jig_A:0.1625770000	(1n1q_A:0.2785050000	((2chp_A:0.2571070000	(((((1dps_A:0.0000010000	1jts_A:0.0000010000):0.3864050000	1o9r_A:0.2049410000):0.3505410000	1uvh_A:0.7144240000):0.2539980000	(1tjo_A:0.0000010000	1tk6_A:0.0000010000):0.6591480000):0.4496620000	((((((2fzf_A:1.4134240000	3qhb_A:0.7854600000):0.3230880000	(1lko_A:0.4195520000	1yuz_A:0.9335280000):0.3905480000):0.5886900000	(1otk_A:2.2589070000	((((((1oqu_A:0.1062710000	1r2f_A:0.1608910000):0.0690830000	1uzr_A:0.0000030000):0.8069700000	1mxr_A:0.8002210000):0.3981000000	(1jk0_A:0.1777450000	(2uw2_A:0.0149700000	1w68_A:0.0628530000):0.1083100000):0.6519190000):0.4927920000	3ee4_A:1.2184950000):0.5644650000	(((((2inc_B:0.7516480000	(2inp_C:1.0179790000	1mty_B:1.3386600000):0.3773050000):0.9173980000	3dhg_A:0.8743030000):0.1031120000	1mty_D:0.9136560000):0.9265260000	1za0_A:1.5484620000):0.2455360000	((2uw1_A:0.0000010000	2uw1_B:0.0000010000):0.0000021449	1afr_A:0.1420600000):1.1877500000):0.2114520000):0.5991680000):0.9887280000):0.0000027866	(((((1lb3_A:0.0309330000	2za7_A:0.1139670000):0.1321150000	1z6o_A:1.2255350000):0.1772300000	(1bg7_A:0.0295830000	1r03_A:0.3032880000):0.0487907000):0.2268050000	1z6o_M:0.8027370000):0.1372630000	(((1eum_A:0.2469020000	1krq_A:0.2202320000):0.2018510000	3e6s_A:0.7689390000):0.1292780000	(2jd7_A:0.2208380000	1vlg_A:0.2564110000):0.1328720000):0.4413800000):0.4518170000):0.2220990000	((((1bcf_A:0.0000010000	3e1q_A:0.0000010000):0.1835170000	2fkz_A:0.1397940000):0.1907360000	1jgc_A:0.2507690000):0.1925630000	1nfv_A:0.7451690000):0.3365040000):0.1802040000	2vzb_A:0.6065640000):0.3734470000):0.1497150000):0.0749751000	(((1qgh_A:0.2500640000	2ux1_A:0.4821130000):0.2719830000	2fjc_A:0.5441070000):0.1299030000	1ji4_A:0.5021720000):0.0980668000):0.0883571000):0.0161604000);
(1ji5_A:0.1899100000	(1jig_A:0.1307180000	1n1q_A:0.3481590000):0.0379114000	((2chp_A:0.2092800000	(((((1dps_A:0.0000010000	1jts_A:0.0000010000):0.2410770000	1o9r_A:0.1847100000):0.3185480000	1uvh_A:0.6448180000):0.5308060000	(1tjo_A:0.0000010000	1tk6_A:0.0000010000):0.5048540000):0.2761790000	((((2fzf_A:1.8876170000	1nfv_A:0.3218800000):0.4165160000	(((1bcf_A:0.0000010000	3e1q_A:0.0000010000):0.2260700000	2fkz_A:0.0866460000):0.1547390000	1jgc_A:0.2148890000):0.4505420000):0.3047660000	(((1lko_A:0.2739440000	1yuz_A:1.1755520000):0.6239310000	3qhb_A:0.8957530000):0.5220040000	(((((1lb3_A:0.0852870000	2za7_A:0.0558440000):0.2083950000	(1bg7_A:0.0446090000	(1z6o_A:1.1070070000	1z6o_M:0.8991260000):0.2665970000):0.0448636000):0.0654634000	1r03_A:0.1180850000):0.2108120000	(((1eum_A:0.3335150000	1krq_A:0.1959010000):0.2060960000	(2jd7_A:0.1768660000	1vlg_A:0.2984520000):0.0734116000):0.1946280000	3e6s_A:0.7730160000):0.1131080000):0.3432770000	(1otk_A:1.6101860000	(((((((1oqu_A:0.0841070000	1r2f_A:0.1882710000):0.0281973000	1uzr_A:0.0287030000):0.4340710000	1mxr_A:0.9737190000):0.3718220000	(1jk0_A:0.1848300000	(2uw2_A:0.0063700000	1w68_A:0.0194590000):0.0814391000):0.9932990000):0.5495380000	3ee4_A:0.9855630000):0.5683060000	((((2inc_B:1.3394790000	2inp_C:0.8596300000):0.5010540000	1mty_B:1.3078580000):0.4687460000	1mty_D:0.9571840000):0.1603690000	3dhg_A:1.0955910000):1.1250900000):0.2607880000	(((2uw1_A:0.0000010000	2uw1_B:0.0000010000):0.0427478000	1afr_A:0.0753430000):0.9821640000	1za0_A:1.2907090000):0.5008270000):0.5256300000):1.4703100000):0.1471490000):0.2594540000):0.3589260000	2vzb_A:0.7324370000):0.3150020000):0.1492190000):0.1512000000	((1qgh_A:0.2127880000	2ux1_A:0.4599210000):0.2900500000	(1ji4_A:0.6261340000	2fjc_A:0.4693610000):0.1855570000):0.0579168000):0.0807845000);
(1ji5_A:0.1893870000	(1jig_A:0.1492620000	(((2chp_A:0.3402780000	(1qgh_A:0.3289410000	(2ux1_A:0.4599480000	(((1dps_A:0.0000010000	1jts_A:0.0000010000):0.2706270000	1o9r_A:0.1777080000):0.3380850000	(1uvh_A:0.7418260000	(1tjo_A:0.0000010000	1tk6_A:0.0000010000):0.7610510000):0.1353390000):0.3515670000):0.1480330000):0.1929430000):0.0768038000	(1ji4_A:0.5133440000	2fjc_A:0.5438180000):0.1524000000):0.0037764500	((((2fzf_A:1.2897590000	((1lko_A:0.3859050000	1yuz_A:0.7497530000):0.2661510000	3qhb_A:0.8676610000):0.6295360000):0.3319320000	(((((((1lb3_A:0.0624550000	2za7_A:0.0678660000):0.2438610000	1bg7_A:0.0776220000):0.0695231000	1r03_A:0.1535820000):0.1819730000	1z6o_A:1.0481110000):0.2239570000	1z6o_M:0.5723100000):0.1277750000	(((1eum_A:0.2077840000	1krq_A:0.2486090000):0.2442910000	3e6s_A:0.6374420000):0.1075660000	(2jd7_A:0.1665280000	1vlg_A:0.2029960000):0.0962009000):0.2692070000):0.7872390000	(1otk_A:2.0473240000	(((((((1oqu_A:0.1437550000	1uzr_A:0.0437090000):0.0741627000	1r2f_A:0.0871650000):0.6795330000	1mxr_A:0.7913750000):0.3230420000	(1jk0_A:0.2205220000	(2uw2_A:0.0130240000	1w68_A:0.0270200000):0.1747030000):0.7821750000):0.4382410000	3ee4_A:0.8721100000):0.6038210000	(((2inc_B:1.0489190000	2inp_C:1.1496280000):0.4972330000	1mty_B:1.1374790000):0.6510720000	(1mty_D:0.8951210000	3dhg_A:1.2735650000):0.1535330000):0.7321760000):0.4080690000	(((2uw1_A:0.0000010000	2uw1_B:0.0000010000):0.0000022878	1afr_A:0.1937150000):1.1190700000	1za0_A:1.0954020000):0.5242180000):0.4580240000):1.2378500000):0.0000024158):0.1297590000	((((1bcf_A:0.0000010000	3e1q_A:0.0000010000):0.2093690000	2fkz_A:0.1004630000):0.2686270000	1jgc_A:0.1746300000):0.5328630000	1nfv_A:0.5505140000):0.2955980000):0.1461890000	2vzb_A:0.8024770000):0.4375000000):0.1344980000):0.0385465000	1n1q_A:0.3195050000);
(1ji5_A:0.1678010000	1jig_A:0.1844150000	(1n1q_A:0.2445980000	(((2chp_A:0.2478180000	((((1dps_A:0.0000010000	1jts_A:0.0000010000):0.2030400000	1o9r_A:0.2872660000):0.4950420000	1uvh_A:0.5191820000):0.2714030000	(1tjo_A:0.0000010000	1tk6_A:0.0000010000):0.6557200000):0.3335110000):0.0576073000	((1qgh_A:0.2072820000	2ux1_A:0.4953430000):0.2643800000	(1ji4_A:0.4968000000	2fjc_A:0.5420310000):0.1594060000):0.1212400000):0.0570891000	((((((2fzf_A:1.3859430000	(1lko_A:0.3707470000	1yuz_A:0.8948920000):0.3437760000):0.2245980000	3qhb_A:0.7276300000):0.4071290000	(1otk_A:2.4427360000	((((((1oqu_A:0.0602880000	1r2f_A:0.1475750000):0.0169973000	1uzr_A:0.0274330000):0.4425200000	1mxr_A:0.6469850000):0.2599810000	(1jk0_A:0.2243920000	(2uw2_A:0.0277520000	1w68_A:0.0288900000):0.0996728000):0.9188750000):0.4849870000	(((2inc_B:1.2706780000	(2inp_C:1.3361870000	1mty_B:0.9344130000):0.4146980000):0.2579150000	(1mty_D:0.9814350000	3dhg_A:0.8608460000):0.0766985000):0.7849410000	(((2uw1_A:0.0000010000	2uw1_B:0.0000010000):0.0513389000	1afr_A:0.1197900000):1.2896700000	1za0_A:1.2693520000):0.4723620000):0.8914250000):0.1432600000	3ee4_A:0.6398370000):0.9216890000):0.5306570000):0.1421690000	(((((1lb3_A:0.0955080000	2za7_A:0.0712460000):0.2583060000	1bg7_A:0.0676940000):0.1008400000	1r03_A:0.0793050000):0.2902170000	(1z6o_A:0.9034090000	1z6o_M:0.6233960000):0.1675520000):0.1674430000	(((1eum_A:0.2456250000	1krq_A:0.2336600000):0.1537940000	(2jd7_A:0.2129870000	1vlg_A:0.2007400000):0.1273280000):0.1880850000	3e6s_A:0.4039490000):0.1920110000):0.6378970000):0.3600910000	((((1bcf_A:0.0000010000	3e1q_A:0.0000010000):0.1832200000	2fkz_A:0.1086990000):0.2651750000	1jgc_A:0.2442600000):0.6847040000	1nfv_A:0.5330760000):0.2129080000):0.2461580000	2vzb_A:0.5479950000):0.6686520000):0.0647109000):0.0556745000);
(1ji5_A:0.2470830000	(1jig_A:0.1484250000	1n1q_A:0.2726810000):0.0219675000	(((2chp_A:0.2184630000	(((((1dps_A:0.0000010000	1jts_A:0.0000010000):0.2467350000	1o9r_A:0.2653090000):0.4872410000	1uvh_A:0.4874430000):0.2983590000	(1tjo_A:0.0000010000	1tk6_A:0.0000010000):0.4019400000):0.2172190000	((((((2fzf_A:1.6069340000	((1otk_A:1.9075010000	((((2inc_B:0.9232060000	2inp_C:1.0426470000):0.7762940000	(1mty_D:0.9735570000	3dhg_A:1.0814210000):0.5382020000):0.3586010000	1mty_B:0.7950160000):1.0376400000	(((2uw1_A:0.0000010000	2uw1_B:0.0000010000):0.0326440000	1afr_A:0.1326290000):1.4626900000	1za0_A:1.3344390000):0.4707280000):0.1969500000):0.5628460000	(((((1oqu_A:0.1357040000	1r2f_A:0.1210870000):0.0348024000	1uzr_A:0.0285680000):0.7195350000	1mxr_A:0.6205840000):0.2835770000	(1jk0_A:0.0962630000	(2uw2_A:0.0179550000	1w68_A:0.0426030000):0.2290950000):0.7076560000):0.7047980000	3ee4_A:0.8237490000):0.4119700000):1.1472400000):0.3795530000	((1lko_A:0.3814760000	1yuz_A:1.0661780000):0.4517420000	3qhb_A:0.8840150000):0.5456320000):0.2146100000	((((1lb3_A:0.0520850000	2za7_A:0.0369590000):0.2618300000	(1bg7_A:0.0128940000	(1z6o_A:0.8963150000	1z6o_M:0.6952070000):0.3556930000):0.0506241000):0.0901918000	1r03_A:0.1001000000):0.3627330000	((1eum_A:0.3827700000	1krq_A:0.2009960000):0.2083880000	((3e6s_A:0.9048950000	2jd7_A:0.1771650000):0.0977727000	1vlg_A:0.1816150000):0.2074000000):0.2269990000):0.4290990000):0.3185450000	(((1bcf_A:0.0000010000	3e1q_A:0.0000010000):0.2052380000	2fkz_A:0.0605910000):0.0774407000	1jgc_A:0.2219920000):0.4397630000):0.2180020000	1nfv_A:0.7437560000):0.3240480000	2vzb_A:0.7562260000):0.3637290000):0.1768940000):0.0833886000	(1ji4_A:0.4647750000	2fjc_A:0.4397400000):0.2552930000):0.0692440000	(1qgh_A:0.3392130000	2ux1_A:0.4278980000):0.3381960000):0.0983288000);
(1ji5_A:0.1798180000	1jig_A:0.1397470000	(1n1q_A:0.2617350000	(((2chp_A:0.2370870000	((((1dps_A:0.0000010000	1jts_A:0.0000010000):0.3007400000	1o9r_A:0.2602320000):0.5226360000	1uvh_A:0.7675620000):0.1866660000	(1tjo_A:0.0000010000	1tk6_A:0.0000010000):0.5899710000):0.4618340000):0.1303650000	((((((2fzf_A:1.5851080000	((1lko_A:0.2045060000	1yuz_A:1.0407330000):0.6883790000	3qhb_A:0.8530180000):0.6391780000):0.3485830000	(((((((1lb3_A:0.0735400000	2za7_A:0.0681980000):0.1246710000	(1bg7_A:0.0644950000	1r03_A:0.2102390000):0.0717055000):0.2247090000	1z6o_A:1.0476390000):0.1913780000	1z6o_M:0.7863600000):0.3261090000	3e6s_A:0.7613010000):0.2254610000	(2jd7_A:0.3120680000	1vlg_A:0.2392590000):0.0479267000):0.1092680000	(1eum_A:0.3125170000	1krq_A:0.2124160000):0.2147180000):0.6530700000):0.0556827000	(1otk_A:2.0044190000	((((((1oqu_A:0.1293870000	1r2f_A:0.1771450000):0.0398666000	1uzr_A:0.0283520000):0.6048920000	1mxr_A:0.9741890000):0.2484290000	(1jk0_A:0.2321810000	(2uw2_A:0.0066870000	1w68_A:0.0317290000):0.1222850000):0.8620560000):0.5913080000	((((2inc_B:0.8785930000	(2inp_C:0.8057440000	1mty_B:1.3889190000):0.5185860000):0.6129430000	3dhg_A:0.8420430000):0.1563100000	1mty_D:1.1424000000):0.7777890000	(((2uw1_A:0.0000010000	2uw1_B:0.0000010000):0.0642951000	1afr_A:0.0826060000):0.8934310000	1za0_A:1.2886140000):0.9088080000):0.6759870000):0.2781940000	3ee4_A:0.8044650000):0.9096880000):1.0459500000):0.2566510000	(((1bcf_A:0.0000010000	3e1q_A:0.0000010000):0.2169860000	2fkz_A:0.1342200000):0.1661870000	1jgc_A:0.3435810000):0.5484350000):0.0926500000	1nfv_A:0.4805900000):0.3795500000	2vzb_A:1.0606070000):0.3734340000):0.0000020348	((1qgh_A:0.2739890000	2ux1_A:0.5243300000):0.3639340000	(1ji4_A:0.3646580000	2fjc_A:0.4060770000):0.1875930000):0.0885565000):0.0394087000):0.0561149000);
(1ji5_A:0.2046760000	(1jig_A:0.1556290000	1n1q_A:0.3023280000):0.0126860000	(((2chp_A:0.3500620000	(((((1dps_A:0.0000010000	1jts_A:0.0000010000):0.3358910000	1o9r_A:0.2101040000):0.4128490000	1uvh_A:0.5830650000):0.2283700000	(1tjo_A:0.0000010000	1tk6_A:0.0000010000):0.6853680000):0.3226060000	((((((2fzf_A:1.6322250000	(((1lko_A:0.5503150000	1yuz_A:0.6949710000):0.3427170000	3qhb_A:0.7298950000):0.3940000000	1otk_A:3.2233570000):0.0200040000):0.4025000000	((((((1oqu_A:0.1209230000	1r2f_A:0.1726390000):0.0333826000	1uzr_A:0.0293900000):0.5946670000	1mxr_A:0.8060990000):0.1555150000	(1jk0_A:0.2204850000	(2uw2_A:0.0039480000	1w68_A:0.0426900000):0.1623440000):0.8252770000):0.3651130000	((((2inc_B:0.8861860000	2inp_C:0.8318710000):0.5317980000	1mty_B:1.3616490000):0.4428420000	(1mty_D:0.7628110000	3dhg_A:1.1449250000):0.1900450000):0.9376370000	(((2uw1_A:0.0000010000	2uw1_B:0.0000010000):0.0294915000	1afr_A:0.1414090000):0.8349630000	1za0_A:1.1368740000):0.8526730000):0.8717800000):0.2879530000	3ee4_A:0.7313290000):1.6463300000):0.1496240000	(((((1lb3_A:0.0393380000	2za7_A:0.0976000000):0.1760560000	(1bg7_A:0.1046740000	1r03_A:0.2046930000):0.1019400000):0.1453120000	(1z6o_A:0.8778420000	1z6o_M:0.6386760000):0.1743880000):0.5301750000	((1eum_A:0.3373230000	1krq_A:0.2126640000):0.1742620000	3e6s_A:0.6622080000):0.0836942000):0.0460809000	(2jd7_A:0.2900480000	1vlg_A:0.2057130000):0.0961468000):0.5602480000):0.4547750000	(((1bcf_A:0.0000010000	3e1q_A:0.0000010000):0.1959300000	2fkz_A:0.1229190000):0.1446110000	1jgc_A:0.3303840000):0.5825040000):0.1502970000	1nfv_A:0.5282580000):0.4795950000	2vzb_A:0.7717390000):0.3360640000):0.1182020000):0.0220222000	(1qgh_A:0.2434440000	2ux1_A:0.5611310000):0.3606500000):0.0629691000	(1ji4_A:0.5164960000	2fjc_A:0.4701240000):0.2446590000):0.1208420000);
(1ji5_A:0.2905360000	1jig_A:0.1464490000	(1n1q_A:0.2012490000	(((2chp_A:0.3245180000	((((1dps_A:0.0000010000	1jts_A:0.0000010000):0.2139000000	1o9r_A:0.2771640000):0.4543670000	1uvh_A:0.5263650000):0.2659500000	(1tjo_A:0.0000010000	1tk6_A:0.0000010000):0.7408280000):0.3349740000):0.0514920000	((1qgh_A:0.2916710000	2ux1_A:0.6103400000):0.1726300000	(1ji4_A:0.5070320000	2fjc_A:0.5482360000):0.1594920000):0.0589281000):0.0567783000	(((((2fzf_A:1.3898940000	(1otk_A:1.3337470000	(((((((1oqu_A:0.1011100000	1r2f_A:0.1608040000):0.0634177000	1uzr_A:0.0000020000):0.5559650000	1mxr_A:0.7545940000):0.1852710000	(1jk0_A:0.1234890000	(2uw2_A:0.0078940000	1w68_A:0.0400750000):0.1460120000):0.8010500000):0.3377370000	3ee4_A:0.7775830000):0.9814900000	(((2uw1_A:0.0000010000	2uw1_B:0.0000010000):0.0288646000	1afr_A:0.1152950000):1.1808700000	1za0_A:1.3713580000):0.4888950000):0.4320500000	(((2inc_B:0.9056420000	2inp_C:1.2726030000):0.3871310000	1mty_B:1.1282170000):0.2095790000	(1mty_D:0.9653540000	3dhg_A:1.2914910000):0.1905050000):0.7839300000):0.7310460000):0.6800190000):0.3070910000	((1lko_A:0.5606620000	1yuz_A:0.6466020000):0.3303600000	3qhb_A:0.9685270000):0.2791480000):0.2628870000	(((((((((1lb3_A:0.0716980000	2za7_A:0.0853690000):0.2308630000	1bg7_A:0.0763080000):0.0950503000	1r03_A:0.1361320000):0.2309970000	1z6o_A:0.9483170000):0.1064830000	1z6o_M:0.5790970000):0.2584060000	3e6s_A:0.6461650000):0.1433890000	(2jd7_A:0.1787530000	1vlg_A:0.2246660000):0.1354950000):0.2172860000	1krq_A:0.2221760000):0.1222780000	1eum_A:0.1959770000):0.5854090000):0.2895900000	((((1bcf_A:0.0000010000	3e1q_A:0.0000010000):0.2586330000	2fkz_A:0.0687700000):0.2120090000	1jgc_A:0.2371180000):0.5875230000	1nfv_A:0.4795990000):0.3471890000):0.2916110000	2vzb_A:0.6925580000):0.5626400000):0.0952883000):0.0683701000);
(1ji5_A:0.1663300000	1jig_A:0.1579460000	(1n1q_A:0.3289180000	((2chp_A:0.2353360000	((1ji4_A:0.4882030000	2fjc_A:0.4554050000):0.0954960000	((((1dps_A:0.0000010000	1jts_A:0.0000010000):0.3161630000	1o9r_A:0.2329270000):0.2639340000	1uvh_A:0.4888340000):0.3757930000	(1tjo_A:0.0000010000	1tk6_A:0.0000010000):0.6511020000):0.3135470000):0.1256400000):0.0268877000	((1qgh_A:0.2777780000	2ux1_A:0.4093120000):0.2866970000	(((((2fzf_A:1.6541880000	((1lko_A:0.4129690000	1yuz_A:1.1512960000):0.4678650000	3qhb_A:0.7613730000):0.5701690000):0.4814170000	((((((1lb3_A:0.0498340000	2za7_A:0.0532340000):0.1975950000	(1bg7_A:0.0129110000	(1z6o_A:1.0761360000	1z6o_M:0.6335980000):0.1776370000):0.1015340000):0.1572600000	1r03_A:0.0965340000):0.6102820000	3e6s_A:0.5232300000):0.1980370000	(1eum_A:0.2980930000	1krq_A:0.2689370000):0.1735100000):0.0682808000	(2jd7_A:0.2762770000	1vlg_A:0.2463080000):0.0733448000):0.5804730000):0.3048220000	((((1bcf_A:0.0000010000	3e1q_A:0.0000010000):0.1663040000	2fkz_A:0.1417070000):0.2566200000	1jgc_A:0.1960140000):0.4462080000	1nfv_A:0.5639290000):0.1091770000):0.2594240000	(1otk_A:2.8914250000	(((((((1oqu_A:0.1064270000	1uzr_A:0.0555630000):0.0604476000	1r2f_A:0.0788420000):0.6931470000	1mxr_A:0.7632180000):0.3625100000	(1jk0_A:0.2459740000	(2uw2_A:0.0085940000	1w68_A:0.0242270000):0.0915272000):0.4523350000):0.7523810000	3ee4_A:0.9347870000):0.5316730000	((2inc_B:0.7858720000	(2inp_C:1.0620700000	1mty_B:1.2625610000):0.4262500000):0.4016630000	(1mty_D:0.8634410000	3dhg_A:0.8271690000):0.0819669000):0.7377170000):0.4470730000	(((2uw1_A:0.0000010000	2uw1_B:0.0000010000):0.0264685000	1afr_A:0.1609950000):0.9583480000	1za0_A:1.2951010000):0.2360480000):0.6013240000):0.9745280000):0.1423190000	2vzb_A:0.7007800000):0.4898900000):0.0429801000):0.0999719000):0.0171184000);
(1ji5_A:0.2271020000	(1jig_A:0.1354090000	(((2chp_A:0.3050990000	(((1dps_A:0.0000010000	1jts_A:0.0000010000):0.4521640000	1o9r_A:0.1451990000):0.4633910000	(1uvh_A:0.7609380000	(1tjo_A:0.0000010000	1tk6_A:0.0000010000):0.5869760000):0.1523880000):0.4178780000):0.0834162000	((((((2fzf_A:1.9745170000	((1lko_A:0.4182850000	1yuz_A:0.9455250000):0.3592660000	3qhb_A:0.8295360000):0.4619590000):0.3961920000	(((((((((1lb3_A:0.0366400000	2za7_A:0.0658000000):0.1482430000	1z6o_A:1.0450860000):0.1043290000	1bg7_A:0.0524620000):0.1126360000	1r03_A:0.0835970000):0.3268440000	1z6o_M:0.8220520000):0.1899200000	3e6s_A:0.6302920000):0.2392680000	(2jd7_A:0.1089090000	1vlg_A:0.2749390000):0.1267760000):0.2159180000	1krq_A:0.2368760000):0.1073080000	1eum_A:0.1703100000):1.1316400000):0.0634462000	(1otk_A:1.8655890000	(((((((1oqu_A:0.0987510000	1r2f_A:0.1372690000):0.0608969000	1uzr_A:0.0000020000):0.5112740000	1mxr_A:0.8619540000):0.2327460000	(1jk0_A:0.2515250000	(2uw2_A:0.0049280000	1w68_A:0.0177460000):0.1211470000):0.8253730000):0.4994300000	3ee4_A:0.8420010000):0.5597640000	((2inc_B:0.8300340000	(2inp_C:1.0416580000	1mty_B:1.7164190000):0.4586700000):0.6763470000	(1mty_D:1.3288400000	3dhg_A:1.0109180000):0.0710395000):1.4532800000):0.3131820000	(((2uw1_A:0.0000010000	2uw1_B:0.0000010000):0.0000025328	1afr_A:0.1865780000):0.8874500000	1za0_A:1.5927230000):0.5314890000):0.7075460000):1.2815500000):0.2881830000	(((1bcf_A:0.0000010000	3e1q_A:0.0000010000):0.2038650000	2fkz_A:0.0831490000):0.2305950000	1jgc_A:0.2447690000):0.6276510000):0.1326860000	1nfv_A:0.4899160000):0.4154750000	2vzb_A:0.9407280000):0.3775310000):0.0569387000	((1qgh_A:0.2986580000	2ux1_A:0.4129780000):0.2329170000	(1ji4_A:0.4819520000	2fjc_A:0.5645770000):0.1605350000):0.1106270000):0.0787394000):0.0301636000	1n1q_A:0.2805030000);
(1ji5_A:0.2199970000	(1jig_A:0.1541880000	((((2chp_A:0.3259220000	((((1dps_A:0.0000010000	1jts_A:0.0000010000):0.3390150000	1o9r_A:0.1445680000):0.4141920000	1uvh_A:0.6505610000):0.2728920000	(1tjo_A:0.0000010000	1tk6_A:0.0000010000):0.7606350000):0.4200450000):0.0541919000	(1ji4_A:0.4527520000	2fjc_A:0.4692000000):0.2574620000):0.0466463000	(((((2fzf_A:2.0650020000	((1lko_A:0.3653970000	1yuz_A:0.8851220000):0.4120500000	3qhb_A:0.5683710000):0.4879310000):0.2822850000	(1otk_A:2.2537070000	((((((1oqu_A:0.0998720000	1r2f_A:0.1572070000):0.0416138000	1uzr_A:0.0000020000):0.8365720000	1mxr_A:0.7957220000):0.3702850000	(1jk0_A:0.1275940000	(2uw2_A:0.0222570000	1w68_A:0.0176750000):0.2364560000):0.5734170000):0.2600470000	(((2inc_B:1.0232980000	(2inp_C:0.8626780000	1mty_B:1.2944720000):0.2257260000):0.5780440000	(1mty_D:1.0754250000	3dhg_A:0.8497320000):0.0394847000):0.9980650000	(((2uw1_A:0.0000010000	2uw1_B:0.0000010000):0.0238739000	1afr_A:0.1121500000):1.1800300000	1za0_A:0.9796780000):0.3685760000):0.5007210000):0.3781460000	3ee4_A:0.6203900000):0.7191150000):1.0064300000):0.0457182000	((((1lb3_A:0.0753890000	2za7_A:0.0617330000):0.2113890000	(1bg7_A:0.0463010000	1r03_A:0.1876830000):0.0115983000):0.2615580000	(1z6o_A:0.8971270000	1z6o_M:0.6472200000):0.1327150000):0.3950270000	((((1eum_A:0.3253270000	1krq_A:0.2743300000):0.1296280000	3e6s_A:0.8073860000):0.0630183000	2jd7_A:0.1628840000):0.1836750000	1vlg_A:0.1501910000):0.2686070000):0.3226340000):0.2829220000	((((1bcf_A:0.0000010000	3e1q_A:0.0000010000):0.1583370000	2fkz_A:0.1662520000):0.1780130000	1jgc_A:0.1511560000):0.5005480000	1nfv_A:0.5664440000):0.1263900000):0.4400540000	2vzb_A:0.8241200000):0.3669270000):0.0625486000	(1qgh_A:0.3610510000	2ux1_A:0.3832840000):0.3347140000):0.1042660000):0.0008599760	1n1q_A:0.3723170000);
(1ji5_A:0.2370930000	(1jig_A:0.1549150000	((2chp_A:0.3190290000	((1qgh_A:0.3732210000	2ux1_A:0.4168170000):0.2469610000	(((((1dps_A:0.0000010000	1jts_A:0.0000010000):0.3599440000	1o9r_A:0.1625520000):0.3366680000	1uvh_A:0.6641730000):0.2226040000	(1tjo_A:0.0000010000	1tk6_A:0.0000010000):0.6836990000):0.2317490000	(((((2fzf_A:1.7458470000	3qhb_A:0.7646330000):0.4382260000	(1lko_A:0.3857480000	1yuz_A:1.3350200000):0.3464620000):0.6201900000	((((1lb3_A:0.0796970000	2za7_A:0.0974310000):0.2474400000	(1bg7_A:0.0671560000	1r03_A:0.2122690000):0.0779970000):0.2443900000	(1z6o_A:0.9228880000	1z6o_M:0.5328460000):0.1838440000):0.2700420000	((1eum_A:0.3550870000	1krq_A:0.2656340000):0.1197170000	((3e6s_A:0.7139350000	1vlg_A:0.2201640000):0.1811450000	2jd7_A:0.1463060000):0.1981510000):0.3212860000):0.5058950000):0.3538180000	((((1bcf_A:0.0000010000	3e1q_A:0.0000010000):0.2523470000	2fkz_A:0.1620740000):0.1367090000	1jgc_A:0.2305770000):0.6322310000	(1nfv_A:0.5120430000	(1otk_A:1.9457810000	((((((1oqu_A:0.1468340000	1r2f_A:0.1616190000):0.0730440000	1uzr_A:0.0000020000):0.5106440000	1mxr_A:0.9730160000):0.6277730000	(1jk0_A:0.2342210000	(2uw2_A:0.0418000000	1w68_A:0.0278530000):0.2370780000):0.8482030000):0.5282300000	3ee4_A:0.7778020000):1.3186300000	((((2inc_B:1.3740670000	(2inp_C:1.2557380000	1mty_B:0.9155400000):0.5438820000):0.4934250000	3dhg_A:1.2889990000):0.1129680000	1mty_D:0.9802310000):1.0151500000	(((2uw1_A:0.0000010000	2uw1_B:0.0000010000):0.0143951000	1afr_A:0.1819850000):1.3075900000	1za0_A:1.3891260000):0.2223930000):0.1911490000):0.8368480000):1.1548900000):0.1539690000):0.3762050000):0.2956390000	2vzb_A:1.0636210000):0.2065800000):0.1332540000):0.0155152000):0.0512593000	(1ji4_A:0.4673890000	2fjc_A:0.4313550000):0.1663350000):0.0507705000):0.0611293000	1n1q_A:0.3136990000);
(1ji5_A:0.2106730000	1jig_A:0.1303310000	(1n1q_A:0.2596610000	((2chp_A:0.2926860000	(((((1dps_A:0.0000010000	1jts_A:0.0000010000):0.3563400000	1o9r_A:0.2220270000):0.4487140000	1uvh_A:0.5178060000):0.2386490000	(1tjo_A:0.0000010000	1tk6_A:0.0000010000):0.6294240000):0.1350210000	(((((2fzf_A:1.6428950000	3qhb_A:0.6072570000):0.3161660000	(1lko_A:0.5288680000	1yuz_A:0.9073350000):0.2840990000):0.7429640000	(((((1lb3_A:0.0502950000	2za7_A:0.0513860000):0.3116620000	1bg7_A:0.0643510000):0.0406802000	1r03_A:0.1897290000):0.1354720000	(1z6o_A:0.9053570000	1z6o_M:0.7004460000):0.2413600000):0.5026110000	((((1eum_A:0.3106900000	1krq_A:0.2219370000):0.1709760000	3e6s_A:0.8074130000):0.2736430000	2jd7_A:0.1705150000):0.1367790000	1vlg_A:0.1082420000):0.2795380000):0.4992920000):0.0337909000	((((1bcf_A:0.0000010000	3e1q_A:0.0000010000):0.1656650000	2fkz_A:0.1356430000):0.1234460000	1jgc_A:0.2729690000):0.4284540000	(1nfv_A:0.5703740000	(1otk_A:1.6333600000	(((((((1oqu_A:0.1125900000	1r2f_A:0.1466200000):0.0769869000	1uzr_A:0.0010630000):0.6259860000	1mxr_A:0.8091110000):0.3435890000	(1jk0_A:0.1370780000	(2uw2_A:0.0152600000	1w68_A:0.0391880000):0.1757220000):0.5917220000):0.2798810000	3ee4_A:1.1522760000):0.9561320000	(((2uw1_A:0.0000010000	2uw1_B:0.0000010000):0.0000025745	1afr_A:0.1751600000):1.5003300000	1za0_A:1.0433280000):0.2778290000):0.2371630000	((2inc_B:0.7831750000	(2inp_C:0.8423440000	1mty_B:1.2929940000):0.5867890000):0.5385930000	(1mty_D:1.0588860000	3dhg_A:1.1048700000):0.1718490000):1.1517900000):0.3306770000):1.5317100000):0.1667930000):0.3130380000):0.5343480000	2vzb_A:0.7346420000):0.3058860000):0.1476220000):0.0954059000	((1qgh_A:0.2512370000	2ux1_A:0.3297370000):0.2818540000	(1ji4_A:0.3996190000	2fjc_A:0.3896130000):0.1520820000):0.1672940000):0.0781429000):0.0676293000);
(1ji5_A:0.2322000000	1jig_A:0.1549450000	(1n1q_A:0.2473230000	((2chp_A:0.2665930000	(((((1dps_A:0.0000010000	1jts_A:0.0000010000):0.2475270000	1o9r_A:0.2883870000):0.5004910000	1uvh_A:0.6263710000):0.1614160000	(1tjo_A:0.0000010000	1tk6_A:0.0000010000):0.7167890000):0.3911010000	((((2fzf_A:1.6282680000	(((1bcf_A:0.0000010000	3e1q_A:0.0000010000):0.1813380000	2fkz_A:0.0470880000):0.1659300000	1jgc_A:0.2627740000):0.4455040000):0.1574000000	(1nfv_A:0.4744240000	(1otk_A:1.7337030000	(((((((1oqu_A:0.1324990000	1r2f_A:0.1769100000):0.0569192000	1uzr_A:0.0196720000):0.7875920000	1mxr_A:0.8107530000):0.2833150000	(1jk0_A:0.1917440000	(2uw2_A:0.0063170000	1w68_A:0.0313370000):0.1109720000):0.6060170000):0.6459570000	3ee4_A:0.4671690000):1.0733200000	(((2uw1_A:0.0000010000	2uw1_B:0.0000010000):0.0556077000	1afr_A:0.0989020000):1.1454700000	1za0_A:1.2562800000):0.1673400000):0.2728110000	((2inc_B:0.9194470000	(2inp_C:1.0193330000	1mty_B:1.3874490000):0.4968220000):0.7666990000	(1mty_D:0.9840360000	3dhg_A:0.8681340000):0.1066800000):1.0174900000):0.5775840000):1.2236700000):0.1205490000):0.3138860000	(((1lko_A:0.3782910000	1yuz_A:1.0714030000):0.5099340000	3qhb_A:0.8198230000):0.3325110000	((((1lb3_A:0.0561220000	2za7_A:0.0753120000):0.1840390000	(1bg7_A:0.0459220000	1r03_A:0.1916970000):0.0307694000):0.1956270000	(1z6o_A:1.0091520000	1z6o_M:0.6433610000):0.1860580000):0.3254840000	(((1eum_A:0.3160400000	1krq_A:0.1902830000):0.1819550000	3e6s_A:0.7887530000):0.0993815000	(2jd7_A:0.1800310000	1vlg_A:0.2992970000):0.1284340000):0.2886130000):0.4392560000):0.2811660000):0.2751730000	2vzb_A:0.9006750000):0.3331710000):0.1484610000):0.0813265000	(((1qgh_A:0.3267410000	2ux1_A:0.4828030000):0.3749040000	2fjc_A:0.5145970000):0.1080990000	1ji4_A:0.5388510000):0.1404840000):0.1078880000):0.0668582000);
(1ji5_A:0.1998580000	1jig_A:0.1234370000	(1n1q_A:0.2546430000	((((2chp_A:0.2190220000	((((1dps_A:0.0000010000	1jts_A:0.0000010000):0.2847910000	1o9r_A:0.1885690000):0.5158730000	1uvh_A:0.4191840000):0.4053610000	(1tjo_A:0.0000010000	1tk6_A:0.0000010000):0.5169900000):0.3037830000):0.0979920000	(1ji4_A:0.4241290000	2fjc_A:0.4734890000):0.1018910000):0.0191480000	(((((2fzf_A:1.6334800000	((1lko_A:0.4890600000	1yuz_A:0.8115070000):0.4028080000	3qhb_A:0.7118750000):0.5705570000):0.4233550000	((((1lb3_A:0.0716020000	2za7_A:0.0506520000):0.2425410000	(1bg7_A:0.0612780000	1r03_A:0.2134640000):0.0565841000):0.1784200000	(1z6o_A:0.8025300000	1z6o_M:0.6242570000):0.1065450000):0.1733740000	(((1eum_A:0.3134940000	1krq_A:0.2630620000):0.2166530000	3e6s_A:0.7154960000):0.1239750000	(2jd7_A:0.2686930000	1vlg_A:0.2015850000):0.0966256000):0.3240370000):0.5337790000):0.0808464000	(((1otk_A:2.4662110000	((2uw1_A:0.0000010000	2uw1_B:0.0000010000):0.0090233300	1afr_A:0.1495590000):1.1022300000):0.0383204000	1za0_A:1.4368020000):0.3432400000	((((((1oqu_A:0.0990110000	1r2f_A:0.1438100000):0.0521508000	1uzr_A:0.0019790000):0.7404700000	1mxr_A:0.6360980000):0.2476720000	(1jk0_A:0.1595990000	(2uw2_A:0.0165150000	1w68_A:0.0381580000):0.0888371000):0.6783600000):0.6519370000	3ee4_A:1.0277660000):0.7564110000	((2inc_B:1.1053530000	(2inp_C:1.1375720000	1mty_B:1.4386530000):0.4042420000):0.3812820000	(1mty_D:0.9309600000	3dhg_A:0.7342530000):0.2200180000):1.2017800000):0.4998270000):1.6623200000):0.1736030000	((((1bcf_A:0.0000010000	3e1q_A:0.0000010000):0.1069260000	2fkz_A:0.1371290000):0.1621210000	1jgc_A:0.2715820000):0.4098020000	1nfv_A:0.5432940000):0.5271680000):0.2148760000	2vzb_A:0.5857280000):0.4424240000):0.0804883000	(1qgh_A:0.2889070000	2ux1_A:0.4555750000):0.3294640000):0.0935840000):0.0488311000);
(1ji5_A:0.2341760000	1jig_A:0.1664310000	(1n1q_A:0.2627240000	((2chp_A:0.3485890000	(((((1dps_A:0.0000010000	1jts_A:0.0000010000):0.2675580000	1o9r_A:0.3008960000):0.3438170000	1uvh_A:0.4099900000):0.2957480000	(1tjo_A:0.0000010000	1tk6_A:0.0000010000):0.5866210000):0.3773010000	((((((2fzf_A:1.2757800000	(1lko_A:0.3690450000	1yuz_A:0.8649510000):0.3301690000):0.2917560000	3qhb_A:0.9866240000):0.3046680000	((((1otk_A:2.2851930000	(((2inc_B:1.0478900000	2inp_C:0.9114370000):0.5698410000	1mty_B:1.3115140000):0.5923820000	(1mty_D:0.9769140000	3dhg_A:0.7710200000):0.1639160000):1.1093800000):0.2750790000	(((2uw1_A:0.0000010000	2uw1_B:0.0000010000):0.0711911000	1afr_A:0.1248150000):1.4423500000	1za0_A:1.0545500000):0.4620980000):0.4882700000	((((1oqu_A:0.1295000000	1r2f_A:0.1697270000):0.0505616000	1uzr_A:0.0048090000):0.4581830000	1mxr_A:0.9454090000):0.1381630000	(1jk0_A:0.1930250000	(2uw2_A:0.0124630000	1w68_A:0.0267340000):0.0993142000):0.9118590000):0.7273520000):0.1553470000	3ee4_A:0.6928250000):1.6588200000):0.1734770000	(((((1lb3_A:0.0414370000	2za7_A:0.0961190000):0.3449940000	1bg7_A:0.0433570000):0.0627930000	1r03_A:0.2116570000):0.1960630000	(1z6o_A:0.8392660000	1z6o_M:0.6261710000):0.1634330000):0.3230590000	(((1eum_A:0.2040550000	1krq_A:0.1939750000):0.1891640000	3e6s_A:0.5454480000):0.0927787000	(2jd7_A:0.1854600000	1vlg_A:0.1580250000):0.1279380000):0.1989970000):0.5432250000):0.1708420000	((((1bcf_A:0.0000010000	3e1q_A:0.0000010000):0.2066100000	2fkz_A:0.1247410000):0.2721230000	1jgc_A:0.2714410000):0.5174080000	1nfv_A:0.5500460000):0.2057560000):0.4593070000	2vzb_A:0.8109260000):0.3068600000):0.1256220000):0.0502196000	((1qgh_A:0.1838490000	2ux1_A:0.3941170000):0.2569620000	(1ji4_A:0.3848410000	2fjc_A:0.4178580000):0.1661680000):0.1093280000):0.1215510000):0.0195464000);
(1ji5_A:0.2458240000	(1jig_A:0.1367080000	(((2chp_A:0.3294590000	((((1dps_A:0.0000010000	1jts_A:0.0000010000):0.2445550000	1o9r_A:0.2302550000):0.4343260000	1uvh_A:0.6174300000):0.3335230000	(1tjo_A:0.0000010000	1tk6_A:0.0000010000):0.5479970000):0.3496110000):0.0723525000	(((((2fzf_A:1.1101400000	((((1otk_A:3.0276310000	1za0_A:1.3227140000):0.0177417000	((2uw1_A:0.0000010000	2uw1_B:0.0000010000):0.0198317000	1afr_A:0.1685760000):1.0235600000):0.3828800000	(((2inc_B:0.6727170000	(2inp_C:0.9740130000	1mty_B:1.3959520000):0.5199720000):1.1941200000	1mty_D:0.8009490000):0.1303300000	3dhg_A:0.7438140000):0.9278790000):0.6051120000	(((((1oqu_A:0.1113890000	1r2f_A:0.1179300000):0.0429342000	1uzr_A:0.0456270000):0.4103850000	1mxr_A:0.8854540000):0.4956570000	(1jk0_A:0.1419950000	(2uw2_A:0.0049670000	1w68_A:0.0259380000):0.1515510000):0.6263380000):0.6743890000	3ee4_A:0.3125410000):0.6105320000):1.4686000000):0.6524820000	((1lko_A:0.6904860000	1yuz_A:0.6395780000):0.3614450000	3qhb_A:0.9053060000):0.4478760000):0.4028330000	((((((1lb3_A:0.0490880000	2za7_A:0.0750740000):0.2330750000	1bg7_A:0.0871980000):0.0820693000	1r03_A:0.1010080000):0.1462250000	1z6o_A:1.1784600000):0.0881152000	1z6o_M:0.8428470000):0.1938540000	(((1eum_A:0.3615380000	1krq_A:0.1938650000):0.2324000000	3e6s_A:0.5574850000):0.0659026000	(2jd7_A:0.2275090000	1vlg_A:0.1571680000):0.0607376000):0.1749990000):0.6080860000):0.2568870000	((((1bcf_A:0.0000010000	3e1q_A:0.0000010000):0.1885330000	2fkz_A:0.0930060000):0.1842270000	1jgc_A:0.1977200000):0.5320820000	1nfv_A:0.5431530000):0.2003060000):0.4945170000	2vzb_A:0.7975780000):0.5179710000):0.0552824000	((1qgh_A:0.2755400000	2ux1_A:0.5483280000):0.2752840000	(1ji4_A:0.4651250000	2fjc_A:0.5144800000):0.2106760000):0.0662109000):0.0810767000):0.0480967000	1n1q_A:0.2899410000);
(1ji5_A:0.2419000000	(1jig_A:0.1514260000	((1qgh_A:0.2464340000	2ux1_A:0.4971650000):0.3137490000	(1ji4_A:0.3295060000	2fjc_A:0.5483230000):0.2125980000):0.1183750000):0.0529219000	(1n1q_A:0.2170480000	(2chp_A:0.2892030000	(((((1dps_A:0.0000010000	1jts_A:0.0000010000):0.3301000000	1o9r_A:0.1562850000):0.4205500000	1uvh_A:0.8185800000):0.3328110000	(1tjo_A:0.0000010000	1tk6_A:0.0000010000):0.4202310000):0.2526610000	(((((2fzf_A:1.3635020000	((1lko_A:0.2679900000	1yuz_A:0.9838260000):0.6969360000	3qhb_A:0.8430390000):0.6511400000):0.4923710000	(((((((1lb3_A:0.0762250000	2za7_A:0.0697190000):0.2190670000	(1bg7_A:0.0629580000	1r03_A:0.1385390000):0.0522192000):0.1359460000	(1z6o_A:1.1789170000	1z6o_M:0.8082130000):0.2582340000):0.5495270000	3e6s_A:0.8765780000):0.1822770000	(2jd7_A:0.2470120000	1vlg_A:0.1891190000):0.0849278000):0.2871410000	1krq_A:0.2810060000):0.1260860000	1eum_A:0.2360540000):0.3712020000):0.4748910000	(((1bcf_A:0.0000010000	3e1q_A:0.0000010000):0.1468800000	2fkz_A:0.1221190000):0.1064110000	1jgc_A:0.3177020000):0.4972600000):0.1980870000	1nfv_A:0.5671510000):0.4309890000	(2vzb_A:0.7075110000	(1otk_A:1.8354590000	((((((1oqu_A:0.1454610000	1uzr_A:0.0745090000):0.0708940000	1r2f_A:0.1109460000):0.7352770000	(3ee4_A:1.2852080000	(1jk0_A:0.1679160000	(2uw2_A:0.0062780000	1w68_A:0.0296940000):0.1386990000):0.6839090000):0.3229420000):0.2293230000	1mxr_A:0.8383740000):0.9409590000	(((2uw1_A:0.0000010000	2uw1_B:0.0000010000):0.0100318000	1afr_A:0.1700530000):1.4020800000	1za0_A:1.3255720000):0.5641080000):0.4646050000	((2inc_B:0.8744140000	(2inp_C:0.9748970000	1mty_B:1.3811090000):0.3900650000):0.6449830000	(1mty_D:0.7758720000	3dhg_A:1.1207210000):0.2939800000):0.6760620000):0.4177000000):1.9484800000):0.3156910000):0.2380450000):0.2136890000):0.0860817000):0.0835391000);
(1ji5_A:0.1870390000	(1jig_A:0.0914380000	(((1qgh_A:0.2749660000	2ux1_A:0.5279760000):0.3320320000	(1ji4_A:0.5007650000	2fjc_A:0.4087020000):0.1694060000):0.1129100000	(((((1dps_A:0.0000010000	1jts_A:0.0000010000):0.3029720000	1o9r_A:0.1911350000):0.2531000000	1uvh_A:0.5375750000):0.2603350000	(1tjo_A:0.0000010000	1tk6_A:0.0000010000):0.9123590000):0.2576820000	((((2fzf_A:1.3934930000	((1lko_A:0.2441480000	3qhb_A:1.1926770000):0.2257580000	1yuz_A:0.6418690000):0.6281790000):0.2793410000	(((((1lb3_A:0.0062620000	1z6o_A:1.0333450000):0.0228420000	2za7_A:0.0883560000):0.1248010000	(1bg7_A:0.0664740000	1r03_A:0.1763630000):0.1162230000):0.2512860000	1z6o_M:0.8005350000):0.1832920000	(((1eum_A:0.2539720000	1krq_A:0.1919150000):0.1685390000	(2jd7_A:0.1836840000	1vlg_A:0.2806410000):0.1818350000):0.1662840000	3e6s_A:0.6691950000):0.1456260000):0.6515190000):0.1033740000	((((1bcf_A:0.0000010000	3e1q_A:0.0000010000):0.2258430000	2fkz_A:0.0791460000):0.2459240000	1jgc_A:0.2419360000):0.4923360000	(1nfv_A:0.5063300000	(1otk_A:2.3485820000	(((((((1oqu_A:0.1236210000	1r2f_A:0.1442570000):0.0318129000	1uzr_A:0.0541110000):0.4977560000	1mxr_A:0.8626080000):0.4704060000	(1jk0_A:0.1779130000	(2uw2_A:0.0105990000	1w68_A:0.0329180000):0.1538760000):0.7865970000):0.4651720000	3ee4_A:0.8393210000):0.7561220000	(((2uw1_A:0.0000010000	2uw1_B:0.0000010000):0.0421938000	1afr_A:0.1613220000):1.4369900000	1za0_A:1.2672690000):0.4111470000):0.2977300000	((((2inc_B:1.2387710000	2inp_C:0.8612840000):0.4449770000	1mty_B:1.1648630000):0.6123890000	3dhg_A:0.7731470000):0.1916670000	1mty_D:0.6516860000):0.9701400000):0.3449430000):1.3251100000):0.0737299000):0.2328640000):0.2575370000	2vzb_A:0.6847860000):0.6713790000):0.1422860000):0.0822264000):0.1149640000	(1n1q_A:0.1958950000	2chp_A:0.4018210000):0.0639151000);
(1ji5_A:0.1689710000	1jig_A:0.1593050000	(1n1q_A:0.2365220000	((2chp_A:0.2326560000	((1ji4_A:0.3917450000	2fjc_A:0.4034970000):0.2063060000	(((((1dps_A:0.0000010000	1jts_A:0.0000010000):0.3767130000	1o9r_A:0.2048630000):0.3581060000	1uvh_A:0.5550340000):0.3633410000	(1tjo_A:0.0000010000	1tk6_A:0.0000010000):0.6548120000):0.2450410000	(((((2fzf_A:1.3403250000	3qhb_A:0.8787910000):0.2586810000	(1lko_A:0.7411140000	1yuz_A:0.7551090000):0.2266160000):0.5702020000	(((((1lb3_A:0.0553880000	2za7_A:0.0487340000):0.1670190000	(1bg7_A:0.0993750000	1r03_A:0.2108510000):0.0482897000):0.2113710000	(1z6o_A:0.9099660000	1z6o_M:0.6559430000):0.1916670000):0.1121020000	(((1eum_A:0.3165580000	1krq_A:0.2552980000):0.1478260000	3e6s_A:0.8021750000):0.0927153000	(2jd7_A:0.2345220000	1vlg_A:0.1987960000):0.0953505000):0.3847850000):0.3518540000	(1otk_A:1.3839080000	((((((1oqu_A:0.0960240000	1r2f_A:0.1325880000):0.0409358000	1uzr_A:0.0033740000):0.6992040000	1mxr_A:0.6333300000):0.3028720000	(3ee4_A:1.4553020000	(1jk0_A:0.1386650000	(2uw2_A:0.0110210000	1w68_A:0.0554010000):0.2123590000):0.6834720000):0.1173870000):1.0130900000	(((2inc_B:1.0628270000	2inp_C:0.9914330000):0.5797160000	1mty_B:1.1052110000):0.2739110000	(1mty_D:0.9534580000	3dhg_A:1.2918790000):0.4298840000):0.9422820000):0.3024240000	(((2uw1_A:0.0000010000	2uw1_B:0.0000010000):0.0000021882	1afr_A:0.1859350000):1.1217200000	1za0_A:1.0345040000):0.6964650000):0.5585550000):1.0688800000):0.1082690000):0.2501200000	((((1bcf_A:0.0000010000	3e1q_A:0.0000010000):0.1819100000	2fkz_A:0.1187170000):0.1392610000	1jgc_A:0.2806620000):0.3499900000	1nfv_A:0.6795310000):0.3696860000):0.1940740000	2vzb_A:0.7383670000):0.3944300000):0.1860610000):0.1165420000):0.1056560000	(1qgh_A:0.2816060000	2ux1_A:0.4999290000):0.2752910000):0.0987740000):0.0185709000);
(1ji5_A:0.2030500000	1jig_A:0.1375650000	(1n1q_A:0.2427180000	((2chp_A:0.3669670000	(((((1dps_A:0.0000010000	1jts_A:0.0000010000):0.3854650000	1o9r_A:0.1507960000):0.2443970000	1uvh_A:0.5538510000):0.2995040000	(1tjo_A:0.0000010000	1tk6_A:0.0000010000):0.4223010000):0.2411580000	(((((2fzf_A:1.8463840000	(((((1lb3_A:0.0597000000	2za7_A:0.0416560000):0.1568930000	(1bg7_A:0.0803720000	(1z6o_A:0.9677840000	1z6o_M:0.7873120000):0.2603330000):0.0358119000):0.1136250000	1r03_A:0.1697540000):0.5184210000	(((1eum_A:0.3528600000	1krq_A:0.2414370000):0.2229810000	2jd7_A:0.1477360000):0.0588853000	1vlg_A:0.1788010000):0.2087350000):0.1160810000	3e6s_A:0.6741010000):0.5545420000):0.3386100000	(((1lko_A:0.5644180000	1yuz_A:0.7428200000):0.2873070000	3qhb_A:1.0939950000):0.7437200000	(((1otk_A:2.2854530000	(((2uw1_A:0.0000010000	2uw1_B:0.0000010000):0.0203574000	1afr_A:0.1429720000):0.9599040000	1za0_A:1.2168840000):0.1963820000):0.2989110000	((2inc_B:0.7568580000	(2inp_C:1.0614110000	1mty_B:1.2825040000):0.4276240000):0.5721290000	(1mty_D:1.2413380000	3dhg_A:0.7361310000):0.0614566000):1.0736600000):0.5491690000	(((((1oqu_A:0.1138010000	1uzr_A:0.0431820000):0.0576358000	1r2f_A:0.0756010000):0.7830320000	1mxr_A:0.6867550000):0.3706760000	(1jk0_A:0.1549750000	(2uw2_A:0.0209180000	1w68_A:0.0340860000):0.1263770000):0.4588230000):0.5063380000	3ee4_A:1.0031260000):0.6586060000):0.9661190000):0.0000025151):0.3768500000	(((1bcf_A:0.0000010000	3e1q_A:0.0000010000):0.2205810000	2fkz_A:0.1022640000):0.2913010000	1jgc_A:0.1915750000):0.3992840000):0.1531780000	1nfv_A:0.5294750000):0.3805700000	2vzb_A:0.6936750000):0.2956600000):0.1663340000):0.0437893000	((1qgh_A:0.3428330000	2ux1_A:0.4386350000):0.1918560000	(1ji4_A:0.4041940000	2fjc_A:0.5220720000):0.1964650000):0.0937393000):0.1636220000):0.0257905000);
(1ji5_A:0.2315360000	1jig_A:0.1200360000	(1n1q_A:0.3280150000	(2chp_A:0.3139740000	(((1qgh_A:0.1852560000	2ux1_A:0.4818240000):0.2877970000	(1ji4_A:0.4326080000	2fjc_A:0.4334430000):0.1220370000):0.0708903000	(((((1dps_A:0.0000010000	1jts_A:0.0000010000):0.2144940000	1o9r_A:0.3135670000):0.3995020000	1uvh_A:0.6018410000):0.2060890000	(1tjo_A:0.0000010000	1tk6_A:0.0000010000):0.5064300000):0.4530260000	(((((2fzf_A:1.1743270000	3qhb_A:0.8277740000):0.3786790000	(1lko_A:0.2094110000	1yuz_A:0.8803780000):0.5668210000):0.6472430000	((((((1lb3_A:0.0725710000	2za7_A:0.0719450000):0.0906644000	1z6o_A:1.0358050000):0.1128300000	1bg7_A:0.0586950000):0.0572022000	1r03_A:0.1098380000):0.2715810000	(1z6o_M:0.5530000000	(1otk_A:1.9531510000	((((((1oqu_A:0.1083620000	1r2f_A:0.1289870000):0.0507609000	1uzr_A:0.0243860000):0.4873250000	1mxr_A:0.9211420000):0.3227700000	(1jk0_A:0.1297980000	(2uw2_A:0.0121370000	1w68_A:0.0234150000):0.1728410000):0.9528820000):0.6513440000	3ee4_A:0.6557340000):0.4394160000	((((2inc_B:1.2665220000	(2inp_C:0.9205700000	1mty_B:1.1899060000):0.3547490000):0.6059350000	3dhg_A:0.9446720000):0.0727638000	1mty_D:0.9750990000):1.4126800000	(((2uw1_A:0.0000010000	2uw1_B:0.0000010000):0.0283433000	1afr_A:0.1120300000):1.3609600000	1za0_A:1.1726840000):0.3145720000):0.3604170000):1.2242300000):1.1288500000):0.1762920000):0.2953600000	(((1eum_A:0.3630200000	1krq_A:0.1781310000):0.1288310000	3e6s_A:0.5330580000):0.1086920000	(2jd7_A:0.2790810000	1vlg_A:0.1542470000):0.1203030000):0.1568970000):0.2048590000):0.2226880000	((((1bcf_A:0.0000010000	3e1q_A:0.0000010000):0.2004070000	2fkz_A:0.1175520000):0.1857350000	1jgc_A:0.3148070000):0.3732410000	1nfv_A:0.7667380000):0.3514420000):0.5006070000	2vzb_A:0.8149590000):0.3803310000):0.1672040000):0.0397283000):0.0889354000):0.0521596000);
(1ji5_A:0.2320180000	1jig_A:0.1636680000	(1n1q_A:0.3092490000	(((2chp_A:0.2559710000	((((1dps_A:0.0000010000	1jts_A:0.0000010000):0.2376420000	1o9r_A:0.2593320000):0.3563370000	1uvh_A:0.5533060000):0.2911320000	(1tjo_A:0.0000010000	1tk6_A:0.0000010000):0.6602850000):0.2696810000):0.0901971000	((((((2fzf_A:1.5130170000	3qhb_A:0.7281800000):0.4072450000	1yuz_A:1.1017920000):0.1754410000	1lko_A:0.3834710000):1.0208700000	(((((((1lb3_A:0.0922030000	2za7_A:0.0430250000):0.1746370000	1r03_A:0.1389220000):0.0644003000	1bg7_A:0.0411040000):0.2374260000	1z6o_A:0.9504270000):0.1735450000	1z6o_M:0.6537490000):0.2178420000	((((1eum_A:0.2743910000	1krq_A:0.2743430000):0.1366850000	3e6s_A:0.7745210000):0.1775860000	2jd7_A:0.2754270000):0.1611200000	1vlg_A:0.1643050000):0.3919810000):0.4595490000	(1otk_A:1.6976630000	((((((1oqu_A:0.1017640000	1uzr_A:0.0523840000):0.0969639000	1r2f_A:0.0381470000):0.6553000000	1mxr_A:0.9447800000):0.3057620000	(3ee4_A:1.4673470000	(1jk0_A:0.1346630000	(2uw2_A:0.0177550000	1w68_A:0.0121710000):0.1714940000):0.5203250000):0.2206960000):0.8635290000	(((2inc_B:1.0206410000	2inp_C:1.2594730000):0.6658990000	1mty_B:1.3166610000):0.3649810000	(1mty_D:1.0259190000	3dhg_A:1.1172930000):0.1070210000):0.8831830000):0.6318780000	(((2uw1_A:0.0000010000	2uw1_B:0.0000010000):0.0170610000	1afr_A:0.1820180000):1.4284900000	1za0_A:0.9606540000):0.2458000000):0.7096540000):1.2896300000):0.0545165000):0.3487910000	((((1bcf_A:0.0000010000	3e1q_A:0.0000010000):0.1627190000	2fkz_A:0.1490480000):0.1309690000	1jgc_A:0.3086220000):0.8296600000	1nfv_A:0.5149130000):0.2930210000):0.1837120000	2vzb_A:0.8350230000):0.3360600000):0.1272530000	((1qgh_A:0.2441170000	2ux1_A:0.3187200000):0.3309680000	(1ji4_A:0.4475980000	2fjc_A:0.5390770000):0.2439890000):0.1260080000):0.1132970000):0.0169644000);
(1ji5_A:0.2292560000	1jig_A:0.1287750000	(1n1q_A:0.1382060000	((((2chp_A:0.3365630000	((((1dps_A:0.0000010000	1jts_A:0.0000010000):0.2856980000	1o9r_A:0.2138890000):0.4972870000	1uvh_A:0.4107090000):0.4976480000	(1tjo_A:0.0000010000	1tk6_A:0.0000010000):0.4934850000):0.4231060000):0.1171630000	((((((2fzf_A:2.0407120000	((1lko_A:0.5810170000	1yuz_A:0.6753530000):0.2034350000	3qhb_A:1.1373830000):0.5096730000):0.0271931000	1otk_A:2.6321240000):0.5011080000	(((((((1oqu_A:0.1314840000	1r2f_A:0.1348480000):0.0547850000	1uzr_A:0.0482250000):0.6246940000	1mxr_A:0.6650040000):0.4530710000	(1jk0_A:0.2111240000	(2uw2_A:0.0114380000	1w68_A:0.0241630000):0.1352160000):0.5141700000):0.4520380000	((2inc_B:1.1742590000	(2inp_C:1.3932050000	1mty_B:1.1219260000):0.3276340000):0.4770190000	(1mty_D:0.8460180000	3dhg_A:0.8509610000):0.2201750000):1.5445800000):0.5429810000	3ee4_A:0.5369960000):0.7963330000	(((2uw1_A:0.0000010000	2uw1_B:0.0000010000):0.0072068900	1afr_A:0.1642680000):1.3414000000	1za0_A:1.3001790000):0.4697550000):1.5130700000):0.0156998000	((((((1lb3_A:0.0554150000	2za7_A:0.0957540000):0.2984710000	1bg7_A:0.0788410000):0.0611231000	1r03_A:0.1600140000):0.1969810000	(((1eum_A:0.4406940000	1krq_A:0.1357890000):0.2000790000	(2jd7_A:0.2088450000	1vlg_A:0.2647370000):0.1439420000):0.1951460000	3e6s_A:0.8008390000):0.3772680000):0.2027480000	1z6o_M:0.6613640000):0.2083610000	1z6o_A:1.1230390000):0.6521080000):0.3656030000	((((1bcf_A:0.0000010000	3e1q_A:0.0000010000):0.2253680000	2fkz_A:0.0851940000):0.2313050000	1jgc_A:0.2483910000):0.4984860000	1nfv_A:0.5376430000):0.3783110000):0.2001470000	2vzb_A:0.7545570000):0.5373020000):0.0623578000	(1qgh_A:0.3533550000	2ux1_A:0.4313680000):0.2182910000):0.0799543000	(1ji4_A:0.2307790000	2fjc_A:0.4636140000):0.2460750000):0.1160330000):0.1252340000);
(1ji5_A:0.2004880000	1jig_A:0.1340750000	(1n1q_A:0.3096040000	((((2chp_A:0.2943980000	((((1dps_A:0.0000010000	1jts_A:0.0000010000):0.3141670000	1o9r_A:0.2540500000):0.3067790000	1uvh_A:0.5262570000):0.2545840000	(1tjo_A:0.0000010000	1tk6_A:0.0000010000):0.6822370000):0.4031480000):0.1556780000	(1ji4_A:0.5322750000	2fjc_A:0.4597860000):0.1667510000):0.0209521000	((((2fzf_A:1.0731910000	(((1lko_A:0.3326970000	1yuz_A:0.8012510000):0.3476640000	3qhb_A:0.7419050000):0.2018970000	(1otk_A:2.1696920000	((((((1oqu_A:0.0683050000	1r2f_A:0.1470940000):0.0621843000	1uzr_A:0.0092680000):0.5610570000	1mxr_A:0.8599820000):0.4195570000	(1jk0_A:0.2692940000	(2uw2_A:0.0159150000	1w68_A:0.0118330000):0.0990488000):0.6350270000):0.5481710000	3ee4_A:0.5829360000):0.4994730000	((((2inc_B:0.9174310000	(2inp_C:1.0219220000	1mty_B:1.4406260000):0.4231430000):0.8484010000	3dhg_A:0.9568200000):0.0430580000	1mty_D:1.1103920000):0.9563690000	(((2uw1_A:0.0000010000	2uw1_B:0.0000010000):0.0814466000	1afr_A:0.1106220000):0.9576840000	1za0_A:0.7593790000):0.7949770000):0.3926960000):1.1194000000):0.5107470000):0.2621130000):0.4333040000	((((((1lb3_A:0.0784730000	2za7_A:0.0715590000):0.2376910000	(1bg7_A:0.0000020000	(1z6o_A:0.9292710000	1z6o_M:0.7548530000):0.2498590000):0.0332983000):0.1395110000	1r03_A:0.0620470000):0.5119080000	3e6s_A:0.5146170000):0.2289030000	(2jd7_A:0.1562590000	1vlg_A:0.2028400000):0.0943770000):0.1120090000	(1eum_A:0.2371660000	1krq_A:0.2067690000):0.1589120000):0.7301570000):0.1947240000	((((1bcf_A:0.0000010000	3e1q_A:0.0000010000):0.1632450000	2fkz_A:0.1274880000):0.1264070000	1jgc_A:0.2270460000):0.5123260000	1nfv_A:0.4329380000):0.1924220000):0.3047710000	2vzb_A:0.6458400000):0.5243570000):0.0500676000	(1qgh_A:0.2871790000	2ux1_A:0.4368230000):0.3316210000):0.0824025000):0.0286012000);
(1ji5_A:0.2099580000	(1jig_A:0.1136290000	(((1qgh_A:0.2856300000	2ux1_A:0.4203150000):0.4165070000	(1ji4_A:0.5159940000	2fjc_A:0.4734850000):0.1866900000):0.0590343000	(((((1dps_A:0.0000010000	1jts_A:0.0000010000):0.2663010000	1o9r_A:0.2772980000):0.3018500000	1uvh_A:0.6469290000):0.3049850000	(1tjo_A:0.0000010000	1tk6_A:0.0000010000):0.6665070000):0.1802020000	((((2fzf_A:1.6041030000	(((1otk_A:2.8653110000	(((2uw1_A:0.0000010000	2uw1_B:0.0000010000):0.0363585000	1afr_A:0.1558900000):1.0517600000	1za0_A:1.4772530000):0.2715030000):0.4393560000	((((2inc_B:1.2904780000	2inp_C:1.1296760000):0.5006570000	1mty_B:1.1227220000):0.6067090000	1mty_D:0.8278770000):0.2236070000	3dhg_A:1.3842820000):1.1283100000):0.3989580000	(((((1oqu_A:0.1590460000	1r2f_A:0.1725470000):0.0436908000	1uzr_A:0.0381850000):0.4982610000	1mxr_A:0.8809430000):0.3509850000	(1jk0_A:0.1206830000	(2uw2_A:0.0056040000	1w68_A:0.0375970000):0.2133950000):0.6746140000):0.2974390000	3ee4_A:1.0330230000):1.5662900000):0.7872650000):0.3995280000	(((1lko_A:0.6210210000	1yuz_A:0.8402660000):0.3698890000	3qhb_A:1.0210900000):0.6157110000	(((((1lb3_A:0.0584980000	2za7_A:0.0327900000):0.1954920000	(1bg7_A:0.0541710000	1r03_A:0.2194550000):0.0764928000):0.1572310000	(1z6o_A:0.8401440000	1z6o_M:0.6386830000):0.2905230000):0.3207350000	3e6s_A:0.7570610000):0.0892328000	((1eum_A:0.3710900000	1krq_A:0.2504040000):0.2261610000	(2jd7_A:0.2363080000	1vlg_A:0.3005800000):0.1983030000):0.1577230000):0.6928980000):0.2205690000):0.3188540000	2vzb_A:0.7525090000):0.1667150000	((((1bcf_A:0.0000010000	3e1q_A:0.0000010000):0.1534500000	2fkz_A:0.1463070000):0.1789110000	1jgc_A:0.1551540000):0.8724960000	1nfv_A:0.4996400000):0.4591980000):0.3305520000):0.2134070000):0.0802479000):0.0572079000	(1n1q_A:0.2782120000	2chp_A:0.3001640000):0.0607845000);
(1ji5_A:0.2203020000	1jig_A:0.1788430000	(1n1q_A:0.2759320000	(((2chp_A:0.2843430000	(((((1dps_A:0.0000010000	1jts_A:0.0000010000):0.1754780000	1o9r_A:0.2555210000):0.4312310000	1uvh_A:0.5666990000):0.4006020000	(1tjo_A:0.0000010000	1tk6_A:0.0000010000):0.6830720000):0.2421700000	((((2fzf_A:1.4644130000	(1lko_A:0.4308430000	(1yuz_A:0.7532390000	3qhb_A:1.0880110000):0.1713920000):0.7752030000):0.2519320000	(((((1lb3_A:0.0855180000	2za7_A:0.0787350000):0.2353260000	(1bg7_A:0.0604690000	1r03_A:0.2268150000):0.0809017000):0.1753110000	(1z6o_A:0.9492840000	1z6o_M:0.4558890000):0.1268290000):0.2136310000	(((1eum_A:0.4146130000	1krq_A:0.1597400000):0.1115980000	3e6s_A:0.7818360000):0.0930968000	(2jd7_A:0.2238950000	1vlg_A:0.3097150000):0.0832293000):0.4002090000):0.3628930000	(1otk_A:1.4837850000	(((((((1oqu_A:0.1350490000	1uzr_A:0.0609170000):0.0775763000	1r2f_A:0.0766370000):0.6034320000	1mxr_A:0.7545080000):0.3049330000	(1jk0_A:0.1451320000	(2uw2_A:0.0095430000	1w68_A:0.0464790000):0.1795870000):0.7388490000):0.5885050000	3ee4_A:1.0377620000):0.5679510000	((2inc_B:0.9034400000	(2inp_C:1.0164280000	1mty_B:1.5971840000):0.4468570000):0.5938910000	(1mty_D:0.9215980000	3dhg_A:0.7814990000):0.2674660000):0.7270950000):0.6067800000	(((2uw1_A:0.0000010000	2uw1_B:0.0000010000):0.0269985000	1afr_A:0.1363270000):1.3001000000	1za0_A:1.0992930000):0.1845890000):0.6092840000):1.1439100000):0.0558255000):0.1283520000	((((1bcf_A:0.0000010000	3e1q_A:0.0000010000):0.1874920000	2fkz_A:0.0616980000):0.2151460000	1jgc_A:0.1928700000):0.4406540000	1nfv_A:0.8065720000):0.3581790000):0.3024970000	2vzb_A:0.6490650000):0.5009600000):0.1227450000):0.0304780000	(1qgh_A:0.2895500000	2ux1_A:0.4606010000):0.3020560000):0.0868607000	(1ji4_A:0.4090460000	2fjc_A:0.4387380000):0.2824760000):0.1307480000):0.0747157000);
(1ji5_A:0.2844950000	1jig_A:0.1686210000	(1n1q_A:0.3610160000	(((2chp_A:0.3753860000	((((1dps_A:0.0000010000	1jts_A:0.0000010000):0.4093450000	1o9r_A:0.3598130000):0.3440070000	1uvh_A:0.8554950000):0.1895090000	(1tjo_A:0.0000010000	1tk6_A:0.0000010000):0.7115140000):0.3500180000):0.0987778000	(((((((2fzf_A:1.1796040000	1otk_A:2.8578600000):0.1370800000	3qhb_A:0.7891200000):0.1894630000	(1lko_A:0.4129560000	1yuz_A:0.7412260000):0.4062240000):0.6004220000	(((((((1lb3_A:0.0488190000	2za7_A:0.0634510000):0.2044670000	1z6o_A:1.2624390000):0.1138260000	1bg7_A:0.0358180000):0.1377570000	1r03_A:0.0746630000):0.3197690000	1z6o_M:0.6468290000):0.1214730000	(((1eum_A:0.2688480000	1krq_A:0.1476160000):0.0943106000	3e6s_A:0.6703580000):0.2060910000	(2jd7_A:0.2026570000	1vlg_A:0.2506910000):0.0806940000):0.2081930000):0.4858490000	(((((((1oqu_A:0.1382990000	1r2f_A:0.1108610000):0.0440166000	1uzr_A:0.0147680000):0.4619860000	1mxr_A:0.9467680000):0.2558190000	(1jk0_A:0.1827820000	(2uw2_A:0.0139130000	1w68_A:0.0235180000):0.1056490000):0.7228850000):0.4169800000	3ee4_A:0.7081070000):0.5049370000	((((2inc_B:1.1682590000	2inp_C:0.9906060000):0.6676140000	1mty_B:1.1344720000):0.6935050000	1mty_D:1.0296030000):0.0000023144	3dhg_A:0.9719470000):1.4810100000):0.3329530000	(((2uw1_A:0.0000010000	2uw1_B:0.0000010000):0.1057380000	1afr_A:0.0897460000):1.2137800000	1za0_A:0.9489420000):0.2935300000):1.7273100000):0.0000029161):0.2779730000	(((1bcf_A:0.0000010000	3e1q_A:0.0000010000):0.2483140000	2fkz_A:0.1138530000):0.1326930000	1jgc_A:0.2985220000):0.4959850000):0.2754840000	2vzb_A:1.1130120000):0.1244230000	1nfv_A:0.6847330000):0.7345490000):0.0000024156	((1qgh_A:0.1982600000	2ux1_A:0.6484630000):0.3122810000	(1ji4_A:0.6016180000	2fjc_A:0.6750530000):0.2215970000):0.1106190000):0.0781266000):0.0273993000);
(1ji5_A:0.1741080000	1jig_A:0.1458600000	((1n1q_A:0.2267640000	2chp_A:0.3301890000):0.0570602000	(((1qgh_A:0.2662730000	2ux1_A:0.4358780000):0.2436150000	(1ji4_A:0.4630110000	2fjc_A:0.4311110000):0.1778580000):0.1204290000	(((((1dps_A:0.0000010000	1jts_A:0.0000010000):0.1957030000	1o9r_A:0.2124430000):0.4716370000	1uvh_A:0.5287530000):0.2752740000	(1tjo_A:0.0000010000	1tk6_A:0.0000010000):0.6167980000):0.3449540000	((((2fzf_A:1.5863660000	((1lko_A:0.3857360000	1yuz_A:0.8834780000):0.2992730000	3qhb_A:0.8210220000):0.4451440000):0.6783490000	((((((1lb3_A:0.0633820000	2za7_A:0.0835260000):0.2532500000	1bg7_A:0.0768960000):0.0480729000	1r03_A:0.1051160000):0.2892170000	(1z6o_A:0.9004140000	1z6o_M:0.6432100000):0.0926959000):0.3210240000	(((1eum_A:0.2854980000	1krq_A:0.2188270000):0.2371020000	3e6s_A:0.5724970000):0.0838576000	(2jd7_A:0.2603400000	1vlg_A:0.1445730000):0.0875761000):0.1214700000):0.4317670000	(1otk_A:3.0378950000	(((((((1oqu_A:0.1026740000	1r2f_A:0.1330170000):0.0387840000	1uzr_A:0.0384930000):0.6186500000	1mxr_A:0.6942040000):0.2277790000	(1jk0_A:0.2210030000	(2uw2_A:0.0244320000	1w68_A:0.0223640000):0.1073480000):0.8831010000):0.3457120000	(((2uw1_A:0.0000010000	2uw1_B:0.0000010000):0.0261509000	1afr_A:0.1239790000):1.3091800000	1za0_A:1.0150780000):1.1333500000):0.2346730000	((((2inc_B:1.1436330000	2inp_C:0.8039740000):0.8688550000	1mty_B:0.5260870000):0.9476660000	3dhg_A:0.7849070000):0.0752126000	1mty_D:0.9427320000):1.7683700000):0.2034310000	3ee4_A:0.6597380000):0.6025910000):1.1888000000):0.0000029438):0.2143790000	((((1bcf_A:0.0000010000	3e1q_A:0.0000010000):0.2059400000	2fkz_A:0.0699780000):0.1733650000	1jgc_A:0.2513760000):0.4747560000	1nfv_A:0.4516350000):0.1833430000):0.2439850000	2vzb_A:0.7769210000):0.3814210000):0.1022430000):0.0457898000):0.0586656000);
(1ji5_A:0.1698560000	1jig_A:0.1364440000	(1n1q_A:0.2349980000	((((2chp_A:0.2204290000	((((1dps_A:0.0000010000	1jts_A:0.0000010000):0.3344160000	1o9r_A:0.2559290000):0.4301620000	1uvh_A:0.5480600000):0.2872570000	(1tjo_A:0.0000010000	1tk6_A:0.0000010000):0.6496210000):0.3236980000):0.1262930000	(1ji4_A:0.4447920000	2fjc_A:0.4695720000):0.1205960000):0.0249364000	((((((2fzf_A:1.8210480000	((((1otk_A:2.8270860000	1za0_A:1.3555220000):0.0000029282	((2uw1_A:0.0000010000	2uw1_B:0.0000010000):0.0000025859	1afr_A:0.1534550000):1.3565000000):1.4345200000	((((1oqu_A:0.1194220000	1r2f_A:0.2064630000):0.0322610000	1uzr_A:0.0261550000):0.5731260000	1mxr_A:0.8713070000):0.3917420000	(1jk0_A:0.1528020000	(2uw2_A:0.0169060000	(1w68_A:0.0000020000	(((2inc_B:1.0658830000	(2inp_C:0.7338150000	1mty_B:1.4402920000):0.4510500000):0.8020330000	3dhg_A:0.8767630000):0.0054202900	1mty_D:0.9931650000):2.5622900000):0.0348986000):0.1144880000):0.7269550000):0.4956050000):0.1362880000	3ee4_A:0.7109930000):1.3630300000):0.7229700000	(1lko_A:0.2826860000	(1yuz_A:0.8640650000	3qhb_A:0.9600990000):0.3385300000):1.0101400000):0.3121440000	((((1lb3_A:0.0765770000	2za7_A:0.0866490000):0.1853520000	(1bg7_A:0.0664580000	1r03_A:0.2157460000):0.0536476000):0.2039710000	(1z6o_A:1.0171920000	1z6o_M:0.7941210000):0.1172140000):0.2818160000	(((1eum_A:0.3647130000	1krq_A:0.2517980000):0.1799230000	3e6s_A:0.6806220000):0.0994545000	(2jd7_A:0.2439390000	1vlg_A:0.2255820000):0.1099120000):0.1654190000):0.4957380000):0.2471200000	(((1bcf_A:0.0000010000	3e1q_A:0.0000010000):0.1840530000	2fkz_A:0.0926850000):0.1789740000	1jgc_A:0.2322120000):0.5310650000):0.1655020000	1nfv_A:0.4694340000):0.2808360000	2vzb_A:0.9486410000):0.5499230000):0.0251929000	(1qgh_A:0.2790320000	2ux1_A:0.4867710000):0.3320730000):0.0805261000):0.0573017000);
(1ji5_A:0.1835390000	1jig_A:0.1495190000	((1n1q_A:0.2207100000	(2chp_A:0.2285170000	(((((1dps_A:0.0000020000	1jts_A:0.0000020000):0.2873100000	1o9r_A:0.2600320000):0.3409160000	1uvh_A:0.6626880000):0.3142110000	(1tjo_A:0.0000020000	1tk6_A:0.0000020000):0.6205400000):0.3207460000	(((((((2fzf_A:1.6408870000	3qhb_A:0.8167480000):0.1241930000	1otk_A:3.7616740000):0.2720270000	(1lko_A:0.6237880000	1yuz_A:0.6822630000):0.3633190000):0.6842190000	(((((((1lb3_A:0.0758360000	2za7_A:0.0722850000):0.1269590000	1z6o_A:0.9669390000):0.1144040000	1bg7_A:0.0247600000):0.0627935000	1z6o_M:1.1056480000):0.0837604000	1r03_A:0.0267280000):0.6087300000	3e6s_A:0.5432720000):0.0804795000	((1eum_A:0.2018930000	1krq_A:0.3042900000):0.1934930000	(2jd7_A:0.2260150000	1vlg_A:0.4109040000):0.2018750000):0.1029750000):0.8098420000):0.0703917000	(((1bcf_A:0.0000020000	3e1q_A:0.0000020000):0.1696760000	2fkz_A:0.1676280000):0.1030490000	1jgc_A:0.3193430000):0.4168550000):0.2006640000	1nfv_A:0.5369680000):0.3666800000	(2vzb_A:0.7521930000	(((((((1oqu_A:0.1685100000	1r2f_A:0.1776420000):0.0545804000	1uzr_A:0.0000020000):0.7812650000	1mxr_A:1.0952550000):0.5703510000	(1jk0_A:0.2133450000	(2uw2_A:0.0032660000	1w68_A:0.0349250000):0.0831586000):0.6669040000):0.4457650000	3ee4_A:0.5168550000):1.3643600000	(((2inc_B:1.0391310000	(2inp_C:1.6386600000	1mty_B:1.2111340000):0.5266640000):0.6297240000	3dhg_A:0.7267120000):0.2248610000	1mty_D:1.0247180000):0.6985960000):0.2960320000	(((2uw1_A:0.0000020000	2uw1_B:0.0000020000):0.0110142000	1afr_A:0.1028050000):0.9566020000	1za0_A:1.4022500000):0.7843440000):1.2805700000):0.0787759000):0.5131810000):0.1964660000):0.1598510000):0.0995743000	((1qgh_A:0.2434010000	2ux1_A:0.3798050000):0.3130490000	(1ji4_A:0.4701200000	2fjc_A:0.4344710000):0.1351510000):0.1483990000):0.0223090000);
(1ji5_A:0.1882840000	1jig_A:0.1798470000	(1n1q_A:0.1825320000	(2chp_A:0.2358930000	(((1qgh_A:0.3438400000	2ux1_A:0.3622640000):0.2758650000	(1ji4_A:0.4189980000	2fjc_A:0.5418920000):0.1364760000):0.1603990000	(((((1dps_A:0.0000010000	1jts_A:0.0000010000):0.3780330000	1o9r_A:0.1630840000):0.4639140000	1uvh_A:0.5479530000):0.2321230000	(1tjo_A:0.0000010000	1tk6_A:0.0000010000):0.5882490000):0.2974560000	((((2fzf_A:1.4414200000	((1lko_A:0.3452330000	1yuz_A:0.5662540000):0.2861040000	3qhb_A:1.1045720000):0.2670760000):0.3862630000	((((((1lb3_A:0.0862080000	2za7_A:0.0770940000):0.2558530000	1bg7_A:0.0521860000):0.0837039000	1r03_A:0.1308550000):0.1212380000	(1z6o_A:0.8782960000	1z6o_M:0.6364630000):0.2224400000):0.2455840000	(((1eum_A:0.3578030000	1krq_A:0.1538570000):0.1667940000	(2jd7_A:0.1411840000	1vlg_A:0.2326620000):0.1326770000):0.0786764000	3e6s_A:0.7677190000):0.2934530000):0.4322440000	(1otk_A:1.3756380000	(((((((1oqu_A:0.1283480000	1uzr_A:0.0630210000):0.0396434000	1r2f_A:0.0905540000):0.5355260000	1mxr_A:0.9905380000):0.2391930000	(1jk0_A:0.1983820000	(2uw2_A:0.0065470000	1w68_A:0.0117640000):0.1782030000):0.8083910000):0.2199870000	3ee4_A:1.0557210000):0.2417810000	((2inc_B:1.1322160000	2inp_C:1.1827810000):0.7301220000	((1mty_B:1.5984310000	1mty_D:1.1322180000):0.1631530000	3dhg_A:1.1461670000):0.1542620000):1.1727300000):0.2524860000	(((2uw1_A:0.0000010000	2uw1_B:0.0000010000):0.0368495000	1afr_A:0.0708830000):1.1130200000	1za0_A:1.0492750000):0.9717330000):0.8471320000):1.3008200000):0.2401830000):0.1770920000	((((1bcf_A:0.0000010000	3e1q_A:0.0000010000):0.1930200000	2fkz_A:0.0991870000):0.2383940000	1jgc_A:0.1667740000):0.3873280000	1nfv_A:0.5999360000):0.3868430000):0.1328380000	2vzb_A:0.6765640000):0.2527390000):0.1868680000):0.0457889000):0.1486230000):0.0451159000);
(1ji5_A:0.1608850000	((1jig_A:0.1047940000	(((1qgh_A:0.3843490000	2ux1_A:0.5423000000):0.2205090000	(1ji4_A:0.5281090000	2fjc_A:0.4947420000):0.1355710000):0.0780010000	((((1dps_A:0.0000010000	1jts_A:0.0000010000):0.3270060000	1o9r_A:0.1768130000):0.3802080000	(1uvh_A:0.6810530000	(1tjo_A:0.0000010000	1tk6_A:0.0000010000):0.5150310000):0.2796750000):0.3757460000	(((((2fzf_A:1.6817560000	3qhb_A:0.6153680000):0.3602250000	(1lko_A:0.4761190000	1yuz_A:0.8388610000):0.2810150000):0.5900820000	(((((((((1lb3_A:0.0655330000	2za7_A:0.0872370000):0.0984976000	1z6o_A:0.9060480000):0.1697910000	1bg7_A:0.0454670000):0.0703665000	1r03_A:0.1098610000):0.3344110000	1z6o_M:0.7841260000):0.2324990000	3e6s_A:0.6283860000):0.0931322000	(2jd7_A:0.1667710000	1vlg_A:0.2697880000):0.0500598000):0.1846210000	(1eum_A:0.2819400000	1krq_A:0.1988910000):0.1683370000):0.6647010000	(1otk_A:1.7080380000	(((((((1oqu_A:0.1692160000	1uzr_A:0.0190180000):0.0369614000	1r2f_A:0.1246410000):0.5828230000	1mxr_A:0.7875480000):0.2232970000	(1jk0_A:0.1254830000	(2uw2_A:0.0219930000	1w68_A:0.0356800000):0.1785730000):0.9756090000):0.3391610000	3ee4_A:0.9688630000):0.8447570000	(((2uw1_A:0.0000010000	2uw1_B:0.0000010000):0.0000020352	1afr_A:0.1306700000):0.9686000000	1za0_A:0.9669570000):0.3623560000):0.1335730000	((2inc_B:1.3780090000	(1mty_D:1.2548140000	3dhg_A:0.8964860000):0.4260240000):0.2563070000	(2inp_C:1.3480110000	1mty_B:0.8093040000):0.3468060000):0.9456880000):0.6583050000):0.9845250000):0.1778760000):0.1497490000	((((1bcf_A:0.0000010000	3e1q_A:0.0000010000):0.1969030000	2fkz_A:0.1419860000):0.1330230000	1jgc_A:0.2294990000):0.5219050000	1nfv_A:0.5286360000):0.1418840000):0.5053730000	2vzb_A:0.7273230000):0.5917840000):0.1547570000):0.0927105000):0.1300310000	1n1q_A:0.3214780000):0.0615644000	2chp_A:0.4559990000);
(1ji5_A:0.2460960000	1jig_A:0.1914540000	(1n1q_A:0.2933150000	(2chp_A:0.3326400000	(((1qgh_A:0.3433360000	2ux1_A:0.3090630000):0.2823330000	(1ji4_A:0.4283580000	2fjc_A:0.6462540000):0.1863770000):0.1013740000	(((((1dps_A:0.0000010000	1jts_A:0.0000010000):0.3584820000	1o9r_A:0.2405190000):0.3747990000	1uvh_A:0.6614260000):0.3962180000	(1tjo_A:0.0000010000	1tk6_A:0.0000010000):0.5611910000):0.2269470000	((((2fzf_A:1.6543930000	(1lko_A:0.4465610000	(1yuz_A:0.7815800000	3qhb_A:1.3071560000):0.3828050000):0.4810560000):0.5411270000	((((((1lb3_A:0.0517920000	2za7_A:0.0441960000):0.2093960000	1r03_A:0.2149930000):0.0703478000	1bg7_A:0.0500230000):0.2134050000	(1z6o_A:0.9661540000	1z6o_M:0.4800790000):0.1382000000):0.2636560000	(((1eum_A:0.2733810000	1krq_A:0.3226730000):0.2069140000	3e6s_A:0.7363950000):0.0763817000	(2jd7_A:0.2705150000	1vlg_A:0.2420920000):0.1174810000):0.3339980000):0.6105160000	(1otk_A:2.4018230000	(((((((1oqu_A:0.1614330000	1r2f_A:0.1662610000):0.0242525000	1uzr_A:0.0424700000):0.6811220000	1mxr_A:0.8802440000):0.4019550000	(1jk0_A:0.1406590000	(2uw2_A:0.0054560000	1w68_A:0.0191920000):0.1785060000):0.8286960000):0.6415210000	3ee4_A:1.0683710000):0.7179570000	((((2inc_B:1.1339480000	2inp_C:0.8873260000):0.4425660000	1mty_B:1.1417550000):0.8396110000	3dhg_A:1.1369520000):0.0822254000	1mty_D:1.0010680000):0.8397850000):0.3380250000	(((2uw1_A:0.0000010000	2uw1_B:0.0000010000):0.0508232000	1afr_A:0.1342280000):0.7508730000	1za0_A:1.2720910000):0.6063310000):0.6107600000):1.0139100000):0.0349933000):0.3278550000	((((1bcf_A:0.0000010000	3e1q_A:0.0000010000):0.1598870000	2fkz_A:0.0732790000):0.1167970000	1jgc_A:0.2698780000):0.2794050000	1nfv_A:0.6822090000):0.4868740000):0.1480000000	2vzb_A:0.7319960000):0.2383920000):0.0992922000):0.0582062000):0.1151210000):0.0200723000);
(1ji5_A:0.1102740000	(((1jig_A:0.1860890000	1n1q_A:0.2577070000):0.0279197000	((2chp_A:0.2046300000	((((1dps_A:0.0000010000	1jts_A:0.0000010000):0.3412120000	1o9r_A:0.2420450000):0.5374780000	1uvh_A:0.4679010000):0.1852510000	(1tjo_A:0.0000010000	1tk6_A:0.0000010000):0.5575960000):0.3684190000):0.0657559000	(1ji4_A:0.4896510000	2fjc_A:0.5112540000):0.2084150000):0.1110000000):0.0617080000	(((((2fzf_A:1.6518910000	(1lko_A:0.5485170000	1yuz_A:0.9846360000):0.2221960000):0.3319760000	(3qhb_A:1.1438110000	(1otk_A:1.8793360000	((((((1oqu_A:0.1528560000	1r2f_A:0.1272600000):0.0843503000	1uzr_A:0.0000030000):0.7949440000	1mxr_A:0.9584500000):0.2155560000	(1jk0_A:0.1339990000	(2uw2_A:0.0270990000	1w68_A:0.0451360000):0.1733540000):0.6628960000):0.7372180000	(((((2inc_B:1.1355940000	2inp_C:1.0833870000):0.6137530000	1mty_B:1.2978710000):0.7717300000	3dhg_A:0.9099090000):0.1688330000	1mty_D:1.3059450000):1.1127700000	(((2uw1_A:0.0000010000	2uw1_B:0.0000010000):0.0454554000	1afr_A:0.0990540000):1.1661300000	1za0_A:1.1576260000):0.5508380000):0.6992310000):0.7113790000	3ee4_A:0.6037140000):0.8345510000):0.4952420000):0.4633390000):0.3464140000	(((((1lb3_A:0.0277980000	2za7_A:0.1045400000):0.2402940000	1bg7_A:0.0784700000):0.0700821000	1r03_A:0.1742030000):0.1130110000	(1z6o_A:0.7879710000	1z6o_M:0.6920680000):0.2089260000):0.2272410000	(((1eum_A:0.2292100000	1krq_A:0.2971040000):0.1181500000	(2jd7_A:0.1750850000	1vlg_A:0.2189240000):0.1800750000):0.0991177000	3e6s_A:0.5213460000):0.2405160000):0.5384970000):0.2941790000	((((1bcf_A:0.0000010000	3e1q_A:0.0000010000):0.2385230000	2fkz_A:0.1111140000):0.2012170000	1jgc_A:0.2634660000):0.3902000000	1nfv_A:0.6753260000):0.2870950000):0.2241850000	2vzb_A:0.9438330000):0.4064250000):0.0235354000	(1qgh_A:0.1504530000	2ux1_A:0.4247570000):0.4663890000);
(1ji5_A:0.2071140000	1jig_A:0.1186050000	(1n1q_A:0.2323560000	(2chp_A:0.2956350000	(((1qgh_A:0.3615750000	2ux1_A:0.3195990000):0.2302030000	(1ji4_A:0.4090850000	2fjc_A:0.4131350000):0.1100250000):0.0381567000	(((((1dps_A:0.0000010000	1jts_A:0.0000010000):0.3864870000	1o9r_A:0.1103880000):0.3794950000	1uvh_A:0.6238230000):0.1777540000	(1tjo_A:0.0000010000	1tk6_A:0.0000010000):0.5911760000):0.2585840000	((((2fzf_A:2.0349820000	((1lko_A:0.3378050000	1yuz_A:1.0015230000):0.3882140000	3qhb_A:0.9769740000):0.2021980000):0.3763010000	((((1lb3_A:0.0353730000	2za7_A:0.0839930000):0.1947460000	(1bg7_A:0.0642160000	1r03_A:0.1976930000):0.0628916000):0.1413150000	(1z6o_A:0.7604470000	1z6o_M:0.6632830000):0.1670480000):0.3468410000	(((1eum_A:0.3262300000	1krq_A:0.1654560000):0.1762150000	3e6s_A:0.6918570000):0.1161870000	(2jd7_A:0.1581030000	1vlg_A:0.2348140000):0.0392175000):0.2855250000):0.4526370000):0.1075110000	((((1bcf_A:0.0000010000	3e1q_A:0.0000010000):0.1603040000	2fkz_A:0.1032570000):0.1224500000	1jgc_A:0.1242570000):0.4459330000	1nfv_A:0.8347580000):0.1916400000):0.3008560000	(2vzb_A:0.5588690000	(((1otk_A:2.0523610000	((2inc_B:0.9544660000	(2inp_C:0.7993820000	1mty_B:1.2335430000):0.4769730000):0.3759140000	(1mty_D:1.0445880000	3dhg_A:0.9706600000):0.1549870000):1.1383300000):0.3612030000	(((2uw1_A:0.0000010000	2uw1_B:0.0000010000):0.0151914000	1afr_A:0.1465950000):0.9777950000	1za0_A:1.2546050000):0.2743090000):0.3861520000	(((((1oqu_A:0.1098590000	1r2f_A:0.1678010000):0.0617466000	1uzr_A:0.0000020000):0.7793430000	1mxr_A:0.6910460000):0.1879270000	(1jk0_A:0.1429710000	(2uw2_A:0.0026800000	1w68_A:0.0394460000):0.1937320000):0.8222810000):0.4508150000	3ee4_A:0.8190040000):0.9383340000):1.3494800000):0.3695970000):0.2490410000):0.1184790000):0.0632487000):0.0706061000):0.0295184000);
(1ji5_A:0.2117250000	1jig_A:0.1934700000	(1n1q_A:0.2557620000	(((2chp_A:0.2766750000	((((1dps_A:0.0000010000	1jts_A:0.0000010000):0.3375220000	1o9r_A:0.3008760000):0.2159010000	1uvh_A:0.7685960000):0.2847720000	(1tjo_A:0.0000010000	1tk6_A:0.0000010000):0.8738710000):0.3124580000):0.0704279000	(1ji4_A:0.3978120000	2fjc_A:0.4948270000):0.3507420000):0.0460139000	((1qgh_A:0.3363320000	2ux1_A:0.5509660000):0.2948070000	((((((2fzf_A:2.5809900000	1otk_A:1.4836200000):0.8014890000	((((((1oqu_A:0.1162180000	1r2f_A:0.1424350000):0.0329349000	1uzr_A:0.0360900000):0.6695020000	1mxr_A:0.8461560000):0.2782430000	(1jk0_A:0.1340320000	(2uw2_A:0.0027820000	1w68_A:0.0230820000):0.1339410000):0.6771140000):0.6948570000	3ee4_A:0.5311820000):0.4423940000	(((2inc_B:0.5480990000	(2inp_C:0.9143720000	1mty_B:1.3955570000):0.3927670000):0.5668200000	(1mty_D:1.1870410000	3dhg_A:0.7665890000):0.3273940000):0.5671630000	(((2uw1_A:0.0000010000	2uw1_B:0.0000010000):0.0896198000	1afr_A:0.0680400000):1.0147200000	1za0_A:1.2777080000):0.5433910000):0.6358460000):0.5704980000):0.9717800000	((1lko_A:0.3659590000	1yuz_A:0.8652190000):0.4754340000	3qhb_A:0.7735140000):0.4942390000):0.0000027202	((((((1lb3_A:0.0352550000	2za7_A:0.0789010000):0.2236310000	1r03_A:0.1716470000):0.0710771000	1bg7_A:0.0328570000):0.2035660000	1z6o_A:0.9520500000):0.1397740000	1z6o_M:0.6720590000):0.3324230000	((((1eum_A:0.2572460000	1krq_A:0.2810980000):0.4763070000	1vlg_A:0.1662610000):0.0974556000	2jd7_A:0.2192760000):0.1850990000	3e6s_A:0.5557930000):0.1695650000):0.6477990000):0.1752760000	((((1bcf_A:0.0000010000	3e1q_A:0.0000010000):0.1975950000	2fkz_A:0.0954530000):0.1131890000	1jgc_A:0.3184870000):0.4559470000	1nfv_A:0.6562200000):0.2549830000):0.7154570000	2vzb_A:1.1022110000):0.0687571000):0.0499183000):0.0584760000):0.0508325000);
(1ji5_A:0.2485230000	(1jig_A:0.1749200000	((((2chp_A:0.3774500000	((((1dps_A:0.0000010000	1jts_A:0.0000010000):0.3800880000	1o9r_A:0.2045700000):0.3711400000	1uvh_A:0.6768560000):0.4802390000	(1tjo_A:0.0000010000	1tk6_A:0.0000010000):0.6826990000):0.2251510000):0.0940999000	(1ji4_A:0.3952060000	2fjc_A:0.5745830000):0.2253620000):0.0162946000	((((2fzf_A:1.4140970000	((1lko_A:0.1961750000	1yuz_A:0.7930200000):0.4746920000	3qhb_A:1.0610050000):0.2786340000):0.3434780000	(((((1lb3_A:0.0727210000	2za7_A:0.0743880000):0.1873300000	(1bg7_A:0.1141370000	1r03_A:0.1225550000):0.0693769000):0.1779070000	(1z6o_A:0.9976320000	1z6o_M:0.5776650000):0.1494560000):0.0934984000	((((1eum_A:0.3308420000	1krq_A:0.1306330000):0.1485650000	3e6s_A:0.7383100000):0.1533310000	2jd7_A:0.1576100000):0.0840315000	1vlg_A:0.2866880000):0.3011150000):0.5470680000	((1otk_A:1.9206250000	((((((1oqu_A:0.1143780000	1uzr_A:0.0548920000):0.0760035000	1r2f_A:0.0324980000):0.7573050000	1mxr_A:0.6633090000):0.4482360000	(1jk0_A:0.1517150000	(2uw2_A:0.0062870000	1w68_A:0.0488320000):0.1360670000):0.5577850000):0.4166700000	3ee4_A:0.9472710000):0.5357450000	(((2inc_B:1.0786140000	(2inp_C:1.2215880000	1mty_B:1.5311290000):0.3479710000):0.4670700000	3dhg_A:0.7741280000):0.0385701000	1mty_D:0.9693280000):1.1445800000):0.2798350000):0.2741590000	(((2uw1_A:0.0000010000	2uw1_B:0.0000010000):0.0536575000	1afr_A:0.0976390000):0.8149050000	1za0_A:1.5721390000):0.3677840000):1.7757500000):0.0442150000):0.2208560000	((((1bcf_A:0.0000010000	3e1q_A:0.0000010000):0.1810450000	2fkz_A:0.1200590000):0.1398210000	1jgc_A:0.1613580000):0.4451120000	1nfv_A:0.5437370000):0.4062750000):0.2146890000	2vzb_A:0.8504900000):0.3737630000):0.0644469000	(1qgh_A:0.3681020000	2ux1_A:0.4519590000):0.3118070000):0.1155630000):0.0337290000	1n1q_A:0.2309150000);
(1ji5_A:0.1816250000	(1jig_A:0.1776120000	1n1q_A:0.2320660000):0.0539245000	((2chp_A:0.2327090000	(((((1dps_A:0.0000010000	1jts_A:0.0000010000):0.2495420000	1o9r_A:0.2609480000):0.3477180000	1uvh_A:0.3594950000):0.2411200000	(1tjo_A:0.0000010000	1tk6_A:0.0000010000):0.5824840000):0.2504340000	(((((2fzf_A:1.8754520000	(1otk_A:1.7460350000	(((((((1oqu_A:0.1853520000	1uzr_A:0.0499050000):0.1096060000	1r2f_A:0.0482760000):0.5991150000	1mxr_A:0.7743970000):0.4959840000	(1jk0_A:0.1909530000	(2uw2_A:0.0077160000	1w68_A:0.0446960000):0.1949710000):0.6628350000):0.5301370000	(((2uw1_A:0.0000010000	2uw1_B:0.0000010000):0.0240298000	1afr_A:0.1450530000):0.9965540000	1za0_A:1.6429070000):0.8384020000):0.1553260000	3ee4_A:0.9914140000):0.2692520000	(((2inc_B:0.9789290000	2inp_C:0.9869550000):0.4012750000	1mty_B:0.9597840000):0.3519260000	(1mty_D:0.8934580000	3dhg_A:0.8530660000):0.6280970000):0.7012610000):0.7646540000):1.0244400000):0.2722390000	((1lko_A:0.4174200000	1yuz_A:0.7818850000):0.3285620000	3qhb_A:0.8397210000):0.4852830000):0.1512150000	((((((1lb3_A:0.0661530000	2za7_A:0.0229720000):0.2166680000	(1bg7_A:0.0773810000	1r03_A:0.1810520000):0.0491174000):0.2148720000	(1z6o_A:0.7926140000	1z6o_M:0.5618410000):0.1980970000):0.4913580000	3e6s_A:0.6364880000):0.0973533000	(2jd7_A:0.2668980000	1vlg_A:0.1682630000):0.1050430000):0.1940580000	(1eum_A:0.2397600000	1krq_A:0.3356290000):0.1188690000):0.4832180000):0.2652000000	((((1bcf_A:0.0000010000	3e1q_A:0.0000010000):0.1847250000	2fkz_A:0.1406310000):0.1805030000	1jgc_A:0.2202920000):0.5645130000	1nfv_A:0.5993270000):0.3690540000):0.3936620000	2vzb_A:0.6175100000):0.5818180000):0.1170450000):0.0964750000	(((1qgh_A:0.2924310000	2ux1_A:0.3497050000):0.2285110000	1ji4_A:0.4912250000):0.1007320000	2fjc_A:0.3928600000):0.0950154000):0.1008120000);
(1ji5_A:0.1962120000	1jig_A:0.1272200000	(1n1q_A:0.2504010000	((((2chp_A:0.2637630000	((((1dps_A:0.0000010000	1jts_A:0.0000010000):0.2125530000	1o9r_A:0.2117770000):0.3958590000	1uvh_A:0.4604880000):0.2941340000	(1tjo_A:0.0000010000	1tk6_A:0.0000010000):0.6303550000):0.4671440000):0.0617213000	(1ji4_A:0.3797480000	2fjc_A:0.4683040000):0.1978970000):0.0363355000	((((2fzf_A:1.3681290000	(1otk_A:2.1068800000	(((((((1oqu_A:0.1328900000	1r2f_A:0.1513780000):0.0464103000	1uzr_A:0.0432310000):0.6428100000	1mxr_A:0.9186440000):0.3142330000	(1jk0_A:0.2457040000	(2uw2_A:0.0064650000	1w68_A:0.0423290000):0.1195950000):0.7254630000):0.4652570000	3ee4_A:0.7533040000):0.7029680000	((2inc_B:1.1372660000	(2inp_C:1.1299900000	1mty_B:1.2662320000):0.3754030000):0.3297730000	(1mty_D:1.0243430000	3dhg_A:0.7550050000):0.2965090000):1.0799600000):0.1842210000	(((2uw1_A:0.0000010000	2uw1_B:0.0000010000):0.0686899000	1afr_A:0.1051230000):1.1553900000	1za0_A:1.0480630000):0.6358170000):0.8698570000):1.1176300000):0.2662780000	(((1lko_A:0.5696470000	1yuz_A:0.5415490000):0.5187710000	3qhb_A:1.1494760000):0.5256610000	(((((((1lb3_A:0.0648380000	2za7_A:0.0907670000):0.2435190000	(1bg7_A:0.0870760000	1r03_A:0.2071180000):0.0255235000):0.1706580000	1z6o_A:1.1305620000):0.2121790000	1z6o_M:0.5966440000):0.3357920000	3e6s_A:0.6576470000):0.1396060000	(2jd7_A:0.1979600000	1vlg_A:0.2927460000):0.1033630000):0.1438520000	(1eum_A:0.2695190000	1krq_A:0.2291860000):0.0933811000):0.4733260000):0.0425439000):0.2976180000	((((1bcf_A:0.0000010000	3e1q_A:0.0000010000):0.2042120000	2fkz_A:0.1173340000):0.1898520000	1jgc_A:0.2521040000):0.4472000000	1nfv_A:0.4881610000):0.2086800000):0.6334930000	2vzb_A:0.5456530000):0.5688690000):0.0459052000	(1qgh_A:0.2475560000	2ux1_A:0.4326580000):0.3960370000):0.0394012000):0.0536238000);
(1ji5_A:0.1834480000	1jig_A:0.1571310000	(1n1q_A:0.2723850000	((2chp_A:0.3629690000	(((((1dps_A:0.0000010000	1jts_A:0.0000010000):0.3279610000	1o9r_A:0.2301220000):0.2383930000	1uvh_A:0.6822920000):0.2183890000	(1tjo_A:0.0000010000	1tk6_A:0.0000010000):0.7757110000):0.2984240000	(((((((2fzf_A:1.4608350000	3qhb_A:0.7471900000):0.3246490000	(1lko_A:0.4873830000	1yuz_A:0.6031510000):0.5188120000):0.2639770000	(1otk_A:2.0041630000	((((((1oqu_A:0.1770390000	1r2f_A:0.2187900000):0.0351798000	1uzr_A:0.0165460000):0.5584590000	1mxr_A:0.9842750000):0.2470580000	(1jk0_A:0.1224800000	(2uw2_A:0.0179310000	1w68_A:0.0205790000):0.1649360000):0.9257730000):0.5455310000	(((2inc_B:0.9712680000	(2inp_C:0.8702710000	1mty_B:1.7010380000):0.6385240000):0.9759670000	(1mty_D:1.1295890000	3dhg_A:0.7974050000):0.0997480000):1.2489600000	(((2uw1_A:0.0000010000	2uw1_B:0.0000010000):0.0772908000	1afr_A:0.1396270000):1.2044200000	1za0_A:0.8129790000):0.9231380000):0.5063860000):0.1629560000	3ee4_A:0.9663950000):0.8563830000):0.6456740000):0.2944240000	(((((1lb3_A:0.0648160000	2za7_A:0.0695010000):0.1550290000	(1z6o_A:0.8899480000	1z6o_M:0.6091440000):0.2784690000):0.0928161000	1bg7_A:0.0797450000):0.1585620000	1r03_A:0.0000020000):0.3561420000	(((1eum_A:0.3664960000	1krq_A:0.2050060000):0.2678360000	(2jd7_A:0.1813130000	1vlg_A:0.1402930000):0.1026250000):0.0904162000	3e6s_A:0.7846640000):0.1899130000):0.7628250000):0.2393860000	(((1bcf_A:0.0000010000	3e1q_A:0.0000010000):0.1815000000	2fkz_A:0.1165860000):0.1402270000	1jgc_A:0.2895190000):0.4734420000):0.1534520000	1nfv_A:0.6028820000):0.6520130000	2vzb_A:0.9248390000):0.4943070000):0.0999120000):0.0498117000	((1qgh_A:0.2493780000	2ux1_A:0.5063700000):0.2719870000	(1ji4_A:0.4694650000	2fjc_A:0.5932810000):0.2090490000):0.0772996000):0.0925744000):0.0365703000);
(1ji5_A:0.2570630000	1jig_A:0.1380560000	(1n1q_A:0.2820240000	((((2chp_A:0.3208450000	((((1dps_A:0.0000010000	1jts_A:0.0000010000):0.2866810000	1o9r_A:0.1926150000):0.4048710000	1uvh_A:0.5328210000):0.2551930000	(1tjo_A:0.0000010000	1tk6_A:0.0000010000):0.6699520000):0.3842910000):0.1082740000	(1ji4_A:0.3683150000	2fjc_A:0.4592390000):0.2220870000):0.0514018000	(((((((2fzf_A:1.1423260000	1otk_A:3.7259200000):0.2877580000	3qhb_A:1.0207060000):0.3765850000	(1lko_A:0.5917530000	1yuz_A:0.7102590000):0.3675390000):0.2500220000	((((1lb3_A:0.0337790000	2za7_A:0.0732790000):0.1910710000	(1bg7_A:0.0771320000	1r03_A:0.1689620000):0.0177459000):0.2108330000	(1z6o_A:0.7774870000	1z6o_M:0.5498510000):0.2814370000):0.3555860000	(((1eum_A:0.3630000000	1krq_A:0.2202510000):0.1512560000	3e6s_A:0.6439370000):0.0996281000	(2jd7_A:0.2163600000	1vlg_A:0.2446840000):0.1231620000):0.2645910000):0.4932950000):0.0052100300	((((((1oqu_A:0.1061060000	1r2f_A:0.1651790000):0.0358276000	1uzr_A:0.0438140000):0.6247070000	1mxr_A:0.8621630000):0.5016680000	(1jk0_A:0.2124660000	(2uw2_A:0.0081670000	1w68_A:0.0406300000):0.1404070000):0.4593860000):0.4619160000	((((2inc_B:0.8716640000	2inp_C:1.2629880000):0.6505710000	1mty_B:1.5007510000):0.4329780000	(1mty_D:1.2855650000	3dhg_A:0.9692120000):0.0435441000):1.1059700000	(((2uw1_A:0.0000010000	2uw1_B:0.0000010000):0.0620251000	1afr_A:0.0803120000):1.2067600000	1za0_A:1.2564430000):0.7979660000):0.6602750000):0.3359460000	3ee4_A:0.6295160000):1.7071800000):0.2974060000	((((1bcf_A:0.0000010000	3e1q_A:0.0000010000):0.1884650000	2fkz_A:0.0775810000):0.2223790000	1jgc_A:0.1860420000):0.4841550000	1nfv_A:0.5528960000):0.2887630000):0.4454760000	2vzb_A:0.4602330000):0.5377950000):0.0296185000	(1qgh_A:0.2873260000	2ux1_A:0.4840150000):0.3724500000):0.0980017000):0.0366776000);
(1ji5_A:0.2053790000	1jig_A:0.1625430000	(1n1q_A:0.2490190000	((2chp_A:0.2740450000	(((((1dps_A:0.0000010000	1jts_A:0.0000010000):0.4481280000	1o9r_A:0.1844840000):0.3158420000	1uvh_A:0.6055920000):0.2872750000	(1tjo_A:0.0000010000	1tk6_A:0.0000010000):0.7290390000):0.2543040000	((((((2fzf_A:1.6630540000	((1lko_A:0.7255160000	1yuz_A:0.7067060000):0.3421570000	3qhb_A:0.6629380000):0.3862570000):0.4420400000	(1otk_A:1.2652170000	(((((((1oqu_A:0.1103960000	1r2f_A:0.1334140000):0.0393253000	1uzr_A:0.0214420000):0.5239820000	1mxr_A:0.7796740000):0.5265430000	(1jk0_A:0.2045420000	(2uw2_A:0.0108980000	1w68_A:0.0394790000):0.1652400000):0.4175960000):0.3246150000	((2inc_B:0.7135660000	(2inp_C:0.8723450000	1mty_B:1.8749780000):0.4847260000):0.6128800000	(1mty_D:0.8336630000	3dhg_A:0.9126030000):0.4663920000):0.9536060000):0.2105350000	3ee4_A:0.8859680000):0.4992990000	(((2uw1_A:0.0000010000	2uw1_B:0.0000010000):0.0205797000	1afr_A:0.1404460000):1.0468500000	1za0_A:1.2623860000):0.4658330000):0.3343580000):1.2497300000):0.2244520000	(((((1lb3_A:0.0656830000	2za7_A:0.0739830000):0.1727620000	(1bg7_A:0.0706290000	1r03_A:0.2556520000):0.0338471000):0.2061950000	1z6o_A:1.1252460000):0.2073300000	1z6o_M:0.6393890000):0.4273230000	((((1eum_A:0.2969200000	1krq_A:0.2395560000):0.2375950000	3e6s_A:0.7545720000):0.1514830000	2jd7_A:0.1754480000):0.1468160000	1vlg_A:0.1585110000):0.1600100000):0.4879820000):0.1980930000	(((1bcf_A:0.0000010000	3e1q_A:0.0000010000):0.1588610000	2fkz_A:0.0996530000):0.2445610000	1jgc_A:0.2160760000):0.3629610000):0.1874250000	1nfv_A:0.6536310000):0.4695220000	2vzb_A:0.7087520000):0.3119580000):0.0836726000):0.0939482000	((1qgh_A:0.2972540000	2ux1_A:0.2797270000):0.2789990000	(1ji4_A:0.3930700000	2fjc_A:0.4599730000):0.1489250000):0.0539603000):0.0873413000):0.0466844000);
(1ji5_A:0.2336090000	(1jig_A:0.1436630000	((2chp_A:0.3720640000	((1ji4_A:0.4205090000	2fjc_A:0.4515360000):0.1562320000	((((1dps_A:0.0000010000	1jts_A:0.0000010000):0.2971810000	1o9r_A:0.1925970000):0.4548280000	1uvh_A:0.4764480000):0.2620960000	(1tjo_A:0.0000010000	1tk6_A:0.0000010000):0.6654930000):0.4073290000):0.0979524000):0.0531685000	((1qgh_A:0.1815610000	2ux1_A:0.4429900000):0.2934510000	(((((2fzf_A:1.5899650000	(((((1otk_A:2.9895950000	((2uw1_A:0.0000010000	2uw1_B:0.0000010000):0.0720043000	1afr_A:0.1264070000):1.0918500000):0.3684620000	1za0_A:1.5028290000):0.6127070000	((2inc_B:0.8918530000	(2inp_C:0.9111870000	1mty_B:1.5773960000):0.4010660000):0.6471330000	(1mty_D:0.7578370000	3dhg_A:1.1297040000):0.0532524000):0.8684590000):0.6581550000	((((1oqu_A:0.1353690000	1r2f_A:0.1578140000):0.0359485000	1uzr_A:0.0248300000):0.7439720000	1mxr_A:0.8694750000):0.1922940000	(1jk0_A:0.1493390000	(2uw2_A:0.0203170000	1w68_A:0.0449650000):0.1900750000):0.7027770000):0.6998430000):0.1588550000	3ee4_A:0.7017780000):1.8919300000):0.5341470000	((((1bcf_A:0.0000010000	3e1q_A:0.0000010000):0.1655310000	2fkz_A:0.1075450000):0.1947680000	1jgc_A:0.2688900000):0.5604280000	1nfv_A:0.7666460000):0.1691900000):0.0849251000	((((1lb3_A:0.0886500000	2za7_A:0.0651180000):0.2522860000	(1bg7_A:0.0820120000	1r03_A:0.2006790000):0.0897811000):0.1438920000	(1z6o_A:0.8819090000	1z6o_M:0.6466920000):0.1449590000):0.3230800000	(((1eum_A:0.2673780000	1krq_A:0.2599020000):0.1554660000	3e6s_A:0.7382750000):0.2047360000	(2jd7_A:0.2307800000	1vlg_A:0.1518170000):0.1034200000):0.1454110000):0.6939030000):0.0852573000	((1lko_A:0.4161570000	1yuz_A:0.8776190000):0.5491120000	3qhb_A:0.7830840000):0.7796240000):0.3328440000	2vzb_A:0.8902560000):0.5112800000):0.0334047000):0.0914150000):0.0106552000	1n1q_A:0.2619560000);
(1ji5_A:0.2727000000	(1jig_A:0.1888660000	(2chp_A:0.3387370000	(((1qgh_A:0.3517050000	2ux1_A:0.3886220000):0.2516920000	(1ji4_A:0.3679160000	2fjc_A:0.4427930000):0.2811250000):0.1125180000	(((((1dps_A:0.0000020000	1jts_A:0.0000020000):0.2548000000	1o9r_A:0.3741460000):0.3215140000	1uvh_A:0.7339040000):0.2445700000	(1tjo_A:0.0000020000	1tk6_A:0.0000020000):0.4772480000):0.3469990000	((((((2fzf_A:1.2159040000	(1lko_A:0.5042770000	1yuz_A:0.7516130000):0.3209980000):0.4046900000	3qhb_A:0.9540290000):0.2185730000	(1otk_A:1.9458510000	(((((((1oqu_A:0.0982450000	1r2f_A:0.1113310000):0.0186603000	1uzr_A:0.0167470000):0.4903210000	1mxr_A:0.8336430000):0.6769320000	(1jk0_A:0.1172970000	(2uw2_A:0.0011980000	1w68_A:0.0157380000):0.1886770000):1.0171400000):0.4062370000	3ee4_A:0.5869880000):0.7923620000	((2inc_B:0.9370040000	(2inp_C:0.8209220000	1mty_B:1.5275550000):0.8679360000):0.6360730000	(1mty_D:0.9600860000	3dhg_A:0.9318520000):0.0894395000):1.1070600000):0.2903380000	(((2uw1_A:0.0000020000	2uw1_B:0.0000020000):0.0000029020	1afr_A:0.1734430000):1.3540800000	1za0_A:1.5650150000):0.1998680000):0.7206310000):1.0883500000):0.4078350000	((((1bcf_A:0.0000020000	3e1q_A:0.0000020000):0.1702170000	2fkz_A:0.0934420000):0.2176310000	1jgc_A:0.1130350000):0.2926260000	(((((1lb3_A:0.0597440000	2za7_A:0.0972090000):0.2735080000	1bg7_A:0.0605890000):0.0425891000	1r03_A:0.1495710000):0.1477330000	(1z6o_A:1.1642810000	1z6o_M:0.7334030000):0.1190900000):0.3296330000	(((1eum_A:0.2670060000	1krq_A:0.2528640000):0.2393470000	(2jd7_A:0.2618590000	1vlg_A:0.1434800000):0.1093070000):0.1223690000	3e6s_A:0.7126170000):0.1469180000):0.7082130000):0.2487780000):0.0916246000	2vzb_A:0.8622110000):0.1156350000	1nfv_A:0.5881040000):0.4402310000):0.1151250000):0.0413319000):0.1132690000):0.0000020004	1n1q_A:0.3249060000);
(1ji5_A:0.1372460000	1jig_A:0.1627410000	(1n1q_A:0.2505790000	(2chp_A:0.2854960000	(((1qgh_A:0.2622240000	2ux1_A:0.5271420000):0.2261030000	(1ji4_A:0.5006180000	2fjc_A:0.4348260000):0.1550840000):0.1539730000	(((((1dps_A:0.0000010000	1jts_A:0.0000010000):0.3486440000	1o9r_A:0.1905060000):0.5146910000	1uvh_A:0.6171780000):0.1900980000	(1tjo_A:0.0000010000	1tk6_A:0.0000010000):0.5596180000):0.2533530000	(((((2fzf_A:1.7104030000	((1lko_A:0.3774620000	1yuz_A:0.7576490000):0.7281930000	3qhb_A:0.5390070000):0.1762960000):0.4990310000	(((((1lb3_A:0.0469260000	2za7_A:0.0627130000):0.2351790000	1bg7_A:0.0516210000):0.0791746000	1r03_A:0.1536440000):0.1504550000	(1z6o_A:0.8814380000	1z6o_M:0.5624700000):0.1747830000):0.2029000000	(((1eum_A:0.3363580000	1krq_A:0.1325130000):0.1867260000	3e6s_A:0.8310150000):0.0565140000	(2jd7_A:0.1706200000	1vlg_A:0.2085050000):0.0870480000):0.2386920000):0.7142690000):0.0000029072	(1otk_A:1.8026630000	((((((1oqu_A:0.1160580000	1r2f_A:0.1347020000):0.0825889000	1uzr_A:0.0000020000):0.8004060000	3ee4_A:0.9337470000):0.4134770000	1mxr_A:0.8936840000):0.0057372600	(1jk0_A:0.1211950000	(2uw2_A:0.0155560000	1w68_A:0.0413560000):0.1697120000):0.9879480000):0.6378670000	(((2inc_B:0.8497080000	(2inp_C:1.0319540000	1mty_B:1.2887960000):0.3822370000):0.5927820000	(1mty_D:1.1346980000	3dhg_A:0.8880720000):0.2096870000):0.9995180000	(((2uw1_A:0.0000010000	2uw1_B:0.0000010000):0.0641973000	1afr_A:0.0991160000):1.5165000000	1za0_A:0.8957820000):0.4991850000):0.4657100000):0.5794970000):1.1633500000):0.1668540000	((((1bcf_A:0.0000010000	3e1q_A:0.0000010000):0.2335470000	2fkz_A:0.0902910000):0.1452810000	1jgc_A:0.3547200000):0.5101070000	1nfv_A:0.5933410000):0.1897210000):0.2744610000	2vzb_A:0.8461740000):0.3920130000):0.1615770000):0.0467019000):0.1172010000):0.0614137000);
(1ji5_A:0.2292650000	1jig_A:0.1564840000	(1n1q_A:0.2639960000	(((2chp_A:0.3947100000	(1ji4_A:0.4521420000	2fjc_A:0.3920780000):0.1660340000):0.0665151000	(((((1dps_A:0.0000010000	1jts_A:0.0000010000):0.2932680000	1o9r_A:0.2826740000):0.4221490000	1uvh_A:0.6058890000):0.2310300000	(1tjo_A:0.0000010000	1tk6_A:0.0000010000):0.7071640000):0.3323110000	((((2fzf_A:1.7752480000	1nfv_A:0.3879490000):0.2457200000	(((1bcf_A:0.0000010000	3e1q_A:0.0000010000):0.1900130000	2fkz_A:0.1627380000):0.1935760000	1jgc_A:0.2640700000):0.3740600000):0.1662560000	((((1lko_A:0.3631170000	1yuz_A:0.7261570000):0.5154040000	3qhb_A:0.8680460000):0.4766460000	(1otk_A:1.4394040000	((((((1oqu_A:0.0979170000	1r2f_A:0.1225380000):0.0520496000	1uzr_A:0.0000030000):0.5672490000	1mxr_A:0.7948820000):0.4462420000	(1jk0_A:0.0822420000	(2uw2_A:0.0078770000	1w68_A:0.0296240000):0.1839690000):0.5403550000):0.5018580000	3ee4_A:0.7775870000):0.5353330000	(((2inc_B:0.7331840000	(2inp_C:0.8052710000	1mty_B:1.5280980000):0.4335900000):0.5371750000	(1mty_D:1.0162340000	3dhg_A:1.1039210000):0.2765620000):0.9729890000	(((2uw1_A:0.0000010000	2uw1_B:0.0000010000):0.0598918000	1afr_A:0.0646520000):1.2833500000	1za0_A:1.0030150000):0.6132340000):0.3237660000):0.8017760000):1.7322000000):0.0093249700	((((((1lb3_A:0.0602940000	2za7_A:0.1132020000):0.2644120000	1r03_A:0.2422950000):0.0538672000	1bg7_A:0.0424330000):0.1769460000	1z6o_A:0.9969480000):0.2270820000	1z6o_M:0.5851600000):0.3188400000	(((1eum_A:0.2659300000	1krq_A:0.3280160000):0.1772700000	3e6s_A:0.8284590000):0.1175990000	(2jd7_A:0.2859610000	1vlg_A:0.1785400000):0.1033450000):0.2213520000):0.5722590000):0.1826390000):0.4547080000	2vzb_A:0.8089680000):0.3385880000):0.1665400000):0.0506173000	(1qgh_A:0.4821620000	2ux1_A:0.5008570000):0.2876280000):0.0683317000):0.0467167000);
(1ji5_A:0.2226490000	((1jig_A:0.0999050000	((1qgh_A:0.2271710000	2ux1_A:0.3851410000):0.3024780000	(1ji4_A:0.4202390000	2fjc_A:0.5570730000):0.1890700000):0.1352480000):0.0722899000	((2chp_A:0.3647550000	((((1dps_A:0.0000010000	1jts_A:0.0000010000):0.2792990000	1o9r_A:0.2197620000):0.3096770000	1uvh_A:0.6930110000):0.2719140000	(1tjo_A:0.0000010000	1tk6_A:0.0000010000):0.6713850000):0.4365810000):0.0438718000	((((2fzf_A:1.7285540000	1nfv_A:0.6846790000):0.1987640000	(((1bcf_A:0.0000010000	3e1q_A:0.0000010000):0.1429110000	2fkz_A:0.1172520000):0.2598850000	1jgc_A:0.1607380000):0.4375090000):0.2001590000	(((1lko_A:0.5495970000	1yuz_A:0.8713290000):0.5394130000	3qhb_A:0.7710720000):0.5365600000	(((((1lb3_A:0.0768560000	2za7_A:0.0632600000):0.2589410000	(1bg7_A:0.0094730000	(1z6o_A:0.7386780000	1z6o_M:0.6667960000):0.3571050000):0.0519474000):0.0939957000	1r03_A:0.0813760000):0.3679590000	(((1eum_A:0.3488380000	1krq_A:0.2346740000):0.1183270000	3e6s_A:0.5166450000):0.2410800000	(2jd7_A:0.1979640000	1vlg_A:0.2764010000):0.0751189000):0.2373970000):0.5002080000	(1otk_A:2.2960300000	(((((((1oqu_A:0.1328680000	1r2f_A:0.1965230000):0.0438510000	1uzr_A:0.0142560000):0.5706920000	1mxr_A:1.0298530000):0.2613470000	(1jk0_A:0.1315250000	(2uw2_A:0.0082690000	1w68_A:0.0310360000):0.1519320000):0.7309780000):0.5881260000	3ee4_A:0.5466510000):0.8911790000	(2inc_B:1.1208070000	(((2inp_C:1.8258040000	1mty_B:0.7348900000):0.7746450000	1mty_D:1.0113000000):0.1948400000	3dhg_A:0.8952930000):0.0706218000):0.6459910000):0.3293620000	(((2uw1_A:0.0000010000	2uw1_B:0.0000010000):0.0000021538	1afr_A:0.1517330000):0.9854350000	1za0_A:1.0099500000):0.2694320000):0.7108080000):0.8004950000):0.1013490000):0.1702420000):0.1964450000	2vzb_A:0.7557950000):0.5800150000):0.0773317000):0.0335681000	1n1q_A:0.3170290000);
(1ji5_A:0.1653720000	(1jig_A:0.0858820000	((1qgh_A:0.3323110000	2ux1_A:0.3688310000):0.2750670000	(1ji4_A:0.4794390000	2fjc_A:0.6166970000):0.1715260000):0.1622580000):0.0991193000	(1n1q_A:0.1384330000	(2chp_A:0.2344020000	(((((1dps_A:0.0000010000	1jts_A:0.0000010000):0.2917030000	1o9r_A:0.1382150000):0.4978600000	1uvh_A:0.6659390000):0.2738530000	(1tjo_A:0.0000010000	1tk6_A:0.0000010000):0.5931110000):0.4134530000	((2fzf_A:1.7559710000	((((1bcf_A:0.0000010000	3e1q_A:0.0000010000):0.1651950000	2fkz_A:0.1002770000):0.2087070000	1jgc_A:0.2189070000):0.4286610000	1nfv_A:0.5436950000):0.3854590000):0.1569560000	(2vzb_A:0.4704550000	(((1lko_A:0.5864770000	1yuz_A:0.8197410000):0.3465230000	3qhb_A:0.7289340000):0.7806200000	(((((1lb3_A:0.0483080000	2za7_A:0.0801410000):0.2054820000	(1bg7_A:0.0783660000	1r03_A:0.1814870000):0.0785433000):0.1278000000	(1z6o_A:0.7479790000	1z6o_M:0.6794670000):0.2403100000):0.3787980000	(((1eum_A:0.3896130000	1krq_A:0.2137370000):0.1700170000	3e6s_A:0.6191620000):0.1547330000	(2jd7_A:0.2297890000	1vlg_A:0.2925240000):0.0666898000):0.2228790000):0.4661760000	(1otk_A:1.6622120000	(((((((1oqu_A:0.1341990000	1r2f_A:0.1429510000):0.0399990000	1uzr_A:0.0234140000):0.5329130000	1mxr_A:0.8920160000):0.4181150000	(1jk0_A:0.1619740000	(2uw2_A:0.0142780000	1w68_A:0.0401860000):0.1753340000):0.9405180000):0.5010860000	3ee4_A:0.9548660000):0.5277430000	(((2inc_B:0.7367090000	(2inp_C:0.9382210000	1mty_B:1.7072990000):0.5650090000):0.7643870000	1mty_D:0.8661260000):0.0265594000	3dhg_A:1.1872760000):1.1244000000):0.1926250000	(((2uw1_A:0.0000010000	2uw1_B:0.0000010000):0.0475993000	1afr_A:0.0956870000):1.1751900000	1za0_A:1.0596300000):0.4425080000):0.5682710000):1.8135300000):0.0340677000):0.4968610000):0.0815568000):0.4371400000):0.0994311000):0.2066290000):0.1218980000);
(1ji5_A:0.1888290000	(1jig_A:0.1065170000	(((1qgh_A:0.4061800000	2ux1_A:0.3882170000):0.3507970000	((1ji4_A:0.5530570000	2fjc_A:0.4732700000):0.0659037000	((((1dps_A:0.0000010000	1jts_A:0.0000010000):0.3002960000	1o9r_A:0.1905000000):0.3058650000	1uvh_A:0.8209690000):0.3312490000	(1tjo_A:0.0000010000	1tk6_A:0.0000010000):0.9478890000):0.3390190000):0.0836447000):0.0933934000	(((((2fzf_A:1.3476300000	(1otk_A:1.7768330000	((((((1oqu_A:0.1678510000	1r2f_A:0.1315510000):0.0517748000	1uzr_A:0.0000030000):0.7478900000	1mxr_A:0.9507880000):0.2968420000	(3ee4_A:1.1420910000	(1jk0_A:0.1922700000	(2uw2_A:0.0122340000	1w68_A:0.0190960000):0.1762180000):0.6257690000):0.1331010000):0.8015050000	(((2uw1_A:0.0000010000	2uw1_B:0.0000010000):0.0513602000	1afr_A:0.1599390000):1.4217200000	1za0_A:1.1488230000):0.4338300000):0.1798290000	((2inc_B:1.2731190000	(2inp_C:0.7804140000	1mty_B:1.0829830000):0.4478250000):0.4951950000	(1mty_D:1.0587540000	3dhg_A:0.9870880000):0.1166880000):1.2265100000):0.8034450000):0.8849380000):0.4526800000	((1lko_A:0.3399740000	1yuz_A:0.8191080000):0.4475880000	3qhb_A:0.8291970000):0.3805460000):0.3175850000	((((((1lb3_A:0.0440440000	2za7_A:0.0678100000):0.3351320000	1bg7_A:0.0680300000):0.0496487000	1r03_A:0.1225820000):0.1199670000	1z6o_A:1.0607300000):0.0971479000	1z6o_M:0.6799580000):0.2438700000	(((1eum_A:0.2863120000	1krq_A:0.2438030000):0.1596750000	3e6s_A:0.5820830000):0.1547780000	(2jd7_A:0.2284130000	1vlg_A:0.2093530000):0.1161970000):0.1713220000):0.5452120000):0.0794252000	((((1bcf_A:0.0000010000	3e1q_A:0.0000010000):0.1597530000	2fkz_A:0.1319310000):0.1631280000	1jgc_A:0.2124790000):0.5595060000	1nfv_A:0.5981650000):0.1693260000):0.4601180000	2vzb_A:0.7775290000):0.6678390000):0.1215220000):0.1042550000	(1n1q_A:0.2779470000	2chp_A:0.4309460000):0.0746547000);
(1ji5_A:0.2430330000	(1jig_A:0.1887490000	((2chp_A:0.3144650000	(((((1dps_A:0.0000010000	1jts_A:0.0000010000):0.3692840000	1o9r_A:0.2266250000):0.4428470000	1uvh_A:0.5740030000):0.2723140000	(1tjo_A:0.0000010000	1tk6_A:0.0000010000):0.7066460000):0.2187940000	(((2fzf_A:1.7591740000	((1lko_A:0.4884930000	1yuz_A:0.8820600000):0.5304000000	3qhb_A:0.9116160000):0.4043100000):0.3788580000	(((((1bcf_A:0.0000010000	3e1q_A:0.0000010000):0.2260650000	2fkz_A:0.1236600000):0.0694374000	1jgc_A:0.3647360000):0.4967000000	(1nfv_A:0.6947100000	((((1otk_A:1.7929470000	(((2inc_B:0.8623280000	2inp_C:0.9362870000):0.5723680000	1mty_B:0.9931870000):0.3495600000	(1mty_D:0.7896650000	3dhg_A:1.1663850000):0.1718320000):0.6622860000):0.0566667000	(((((1oqu_A:0.1470320000	1r2f_A:0.1869810000):0.0593641000	1uzr_A:0.0044620000):0.6094170000	1mxr_A:0.9427760000):0.3956410000	(1jk0_A:0.1940450000	(2uw2_A:0.0097830000	1w68_A:0.0378640000):0.1147220000):0.9218200000):0.5995820000	3ee4_A:0.6800280000):0.7633510000):0.4126730000	((2uw1_A:0.0000010000	2uw1_B:0.0000010000):0.0000024132	1afr_A:0.1526320000):1.2961300000):0.2799390000	1za0_A:1.4846770000):0.8566850000):0.1845050000):0.2288230000	(((((1lb3_A:0.0643840000	2za7_A:0.0712580000):0.2403500000	1r03_A:0.1749170000):0.0647244000	1bg7_A:0.0109530000):0.1345810000	(1z6o_A:0.8971630000	1z6o_M:0.6522190000):0.1872010000):0.2542260000	((((1eum_A:0.1789970000	1krq_A:0.3288260000):0.2553440000	3e6s_A:0.6181330000):0.2023700000	2jd7_A:0.1615230000):0.0894796000	1vlg_A:0.2237440000):0.3346210000):0.5077360000):0.1744010000):0.4144750000	2vzb_A:0.6938740000):0.3294920000):0.0649992000):0.0732031000	((1qgh_A:0.3277480000	2ux1_A:0.3360930000):0.2369410000	(1ji4_A:0.4624120000	2fjc_A:0.3948640000):0.1811000000):0.0758199000):0.0801463000):0.0361867000	1n1q_A:0.2526110000);
(1ji5_A:0.1959440000	1jig_A:0.1560040000	(1n1q_A:0.1942790000	((2chp_A:0.2455880000	(((((1dps_A:0.0000010000	1jts_A:0.0000010000):0.2542870000	1o9r_A:0.1287810000):0.3782960000	1uvh_A:0.5427530000):0.2994180000	(1tjo_A:0.0000010000	1tk6_A:0.0000010000):0.4940670000):0.2418290000	(((((2fzf_A:1.9431530000	1nfv_A:0.3066630000):0.1461640000	((((1bcf_A:0.0000010000	3e1q_A:0.0000010000):0.1616500000	2fkz_A:0.0893250000):0.1660510000	1jgc_A:0.2333720000):0.5158090000	(((((((1lb3_A:0.0620260000	2za7_A:0.0947980000):0.1395560000	(1z6o_A:0.9707730000	1z6o_M:0.8264140000):0.1304770000):0.1041890000	1bg7_A:0.0591160000):0.1743890000	1r03_A:0.0833430000):0.5514840000	3e6s_A:0.7059970000):0.2150080000	(2jd7_A:0.2044620000	1vlg_A:0.1275240000):0.1058390000):0.0705504000	(1eum_A:0.2578790000	1krq_A:0.1995260000):0.1958660000):0.8450870000):0.1432770000):0.1845200000	(1otk_A:1.7460170000	((((((1oqu_A:0.1322890000	1r2f_A:0.1376900000):0.0158792000	1uzr_A:0.0227840000):0.5405540000	1mxr_A:0.7063310000):0.2464340000	(1jk0_A:0.1397520000	(2uw2_A:0.0198650000	1w68_A:0.0267910000):0.1293120000):0.8278110000):0.5499900000	(((2inc_B:0.6341060000	(2inp_C:0.8485870000	1mty_B:1.4702360000):0.6070580000):0.6146830000	(1mty_D:1.2288160000	3dhg_A:0.7594160000):0.3313630000):0.8926530000	(((2uw1_A:0.0000010000	2uw1_B:0.0000010000):0.0640346000	1afr_A:0.0990010000):1.1267100000	1za0_A:1.1166490000):0.4384250000):0.8020030000):0.2856630000	3ee4_A:0.7557950000):0.5261540000):0.8617660000):0.2111560000	((1lko_A:0.3047700000	1yuz_A:0.8445710000):0.3015040000	3qhb_A:0.9491080000):0.4979000000):0.2868810000	2vzb_A:0.5855770000):0.2434000000):0.2484910000):0.0414177000	((1qgh_A:0.2924090000	2ux1_A:0.4520100000):0.2034600000	(1ji4_A:0.5017460000	2fjc_A:0.4334260000):0.1706620000):0.1121630000):0.0931149000):0.0135864000);
(1ji5_A:0.1628880000	1jig_A:0.2571490000	(1n1q_A:0.2769370000	((((2chp_A:0.2563740000	((((1dps_A:0.0000010000	1jts_A:0.0000010000):0.3118430000	1o9r_A:0.1485590000):0.3034070000	1uvh_A:0.4725540000):0.2167820000	(1tjo_A:0.0000010000	1tk6_A:0.0000010000):0.8493270000):0.3956080000):0.0659372000	(1ji4_A:0.3595470000	2fjc_A:0.5198330000):0.3258130000):0.0413899000	(1qgh_A:0.3199070000	2ux1_A:0.4548250000):0.3660680000):0.0000021805	((((((2fzf_A:2.0092020000	1yuz_A:0.7979530000):0.2304870000	1lko_A:0.5247750000):0.4373880000	3qhb_A:1.1256230000):0.5174520000	((((((((1lb3_A:0.0750480000	2za7_A:0.0793830000):0.2549990000	1bg7_A:0.0648720000):0.0465777000	1r03_A:0.1941880000):0.1806720000	(1z6o_A:0.9551650000	1z6o_M:0.4476390000):0.2660450000):0.3371760000	3e6s_A:0.8124200000):0.1050940000	(2jd7_A:0.2715660000	1vlg_A:0.1721990000):0.1027930000):0.2172430000	1krq_A:0.3010760000):0.1460950000	1eum_A:0.2130180000):0.6885970000):0.2620250000	(((((1bcf_A:0.0000010000	3e1q_A:0.0000010000):0.1442700000	2fkz_A:0.1866800000):0.1607430000	1jgc_A:0.3355800000):0.4024320000	((((1otk_A:2.1509390000	((2uw1_A:0.0000010000	2uw1_B:0.0000010000):0.0000024903	1afr_A:0.1994280000):1.4960200000):0.1595570000	1za0_A:1.0431160000):0.6834080000	((2inc_B:0.8950010000	(2inp_C:1.1671240000	1mty_B:1.3529480000):0.3731300000):0.8048550000	(1mty_D:1.1897740000	3dhg_A:0.9212690000):0.1383810000):0.9626120000):0.4764490000	(((((1oqu_A:0.1212040000	1r2f_A:0.1566310000):0.0573713000	1uzr_A:0.0202480000):0.4221590000	1mxr_A:1.0537300000):0.1894560000	(1jk0_A:0.1853370000	(2uw2_A:0.0139120000	1w68_A:0.0270720000):0.1099010000):1.1314500000):0.8245910000	3ee4_A:0.4523640000):0.4014510000):1.5655400000):0.0097897600	1nfv_A:0.5593030000):0.3368350000):0.4486630000	2vzb_A:0.9511090000):0.5703010000):0.0583332000):0.0419625000);
(1ji5_A:0.1901290000	(1jig_A:0.2198660000	(2chp_A:0.4847270000	(((1qgh_A:0.3184960000	2ux1_A:0.4284160000):0.2673540000	(1ji4_A:0.4537750000	2fjc_A:0.4995920000):0.1628100000):0.0964258000	(((((1dps_A:0.0000010000	1jts_A:0.0000010000):0.3995000000	1o9r_A:0.1751180000):0.5178110000	1uvh_A:0.7413930000):0.2352300000	(1tjo_A:0.0000010000	1tk6_A:0.0000010000):0.6743970000):0.3285090000	((((((2fzf_A:1.7651740000	(1lko_A:0.5810500000	1yuz_A:0.6230580000):0.2998230000):0.2393840000	3qhb_A:1.0192980000):0.3452280000	(1otk_A:2.5259260000	((((((1oqu_A:0.0729150000	1r2f_A:0.1463870000):0.0539136000	1uzr_A:0.0123870000):0.5584460000	1mxr_A:0.9866800000):0.2524080000	(1jk0_A:0.2818450000	(2uw2_A:0.0199460000	1w68_A:0.0283340000):0.1157000000):0.8000100000):0.5437860000	3ee4_A:0.6833610000):0.3559390000	(((2inc_B:1.1037800000	(2inp_C:1.0353620000	1mty_B:1.4949780000):0.3251980000):0.7631230000	(1mty_D:1.1489380000	3dhg_A:1.1228960000):0.0624799000):1.0941000000	(((2uw1_A:0.0000010000	2uw1_B:0.0000010000):0.0428331000	1afr_A:0.1810830000):1.0470700000	1za0_A:1.5621070000):1.1418100000):0.4242680000):0.5239730000):1.1781500000):0.4776720000	(((((((1lb3_A:0.0593290000	2za7_A:0.0480890000):0.1148740000	1z6o_A:1.2642290000):0.1253230000	1bg7_A:0.0911610000):0.1467720000	1r03_A:0.1011000000):0.3621630000	1z6o_M:0.8317930000):0.2276060000	3e6s_A:0.8118240000):0.1257980000	(((1eum_A:0.3894570000	1krq_A:0.1971930000):0.2622880000	1vlg_A:0.2099140000):0.0738762000	2jd7_A:0.1625470000):0.0189047000):0.7603780000):0.1839440000	((((1bcf_A:0.0000010000	3e1q_A:0.0000010000):0.2495480000	2fkz_A:0.1167900000):0.1464960000	1jgc_A:0.2883970000):0.5267030000	1nfv_A:0.4696100000):0.2883700000):0.4362900000	2vzb_A:0.8778150000):0.4727680000):0.0586551000):0.0682577000):0.1117940000):0.0259516000	1n1q_A:0.4601520000);
(1ji5_A:0.2119450000	1jig_A:0.1282750000	(1n1q_A:0.3153850000	(((2chp_A:0.2611040000	((((1dps_A:0.0000010000	1jts_A:0.0000010000):0.2204850000	1o9r_A:0.2360250000):0.3583050000	1uvh_A:0.5828540000):0.2657800000	(1tjo_A:0.0000010000	1tk6_A:0.0000010000):0.6978480000):0.3949280000):0.0995188000	((((2fzf_A:1.8509520000	1nfv_A:0.4396070000):0.3246080000	(((1bcf_A:0.0000010000	3e1q_A:0.0000010000):0.1727210000	2fkz_A:0.1068590000):0.1943800000	1jgc_A:0.2290020000):0.3280770000):0.1753160000	((((1lko_A:0.4899960000	1yuz_A:0.8111000000):0.9738380000	3qhb_A:0.8502180000):0.3894770000	((((1otk_A:2.1200250000	(((2uw1_A:0.0000010000	2uw1_B:0.0000010000):0.0143232000	1afr_A:0.1004550000):1.3728100000	1za0_A:1.1695140000):0.3686140000):0.2300680000	((2inc_B:0.9849170000	2inp_C:0.9133570000):0.5995690000	(1mty_B:1.0322970000	(1mty_D:1.2306630000	3dhg_A:0.8644470000):0.2850710000):0.2426760000):0.8121190000):0.6158920000	((((1oqu_A:0.1021020000	1uzr_A:0.0480900000):0.0774748000	1r2f_A:0.1051630000):0.5557990000	1mxr_A:0.9627830000):0.1902820000	(1jk0_A:0.1276280000	(2uw2_A:0.0064660000	1w68_A:0.0228800000):0.1419280000):0.9559100000):0.6096270000):0.2400450000	3ee4_A:0.6658470000):1.8100200000):0.0773686000	((((((1lb3_A:0.0476360000	2za7_A:0.0460100000):0.2524210000	1r03_A:0.1758640000):0.0894542000	1bg7_A:0.0000020000):0.2612680000	1z6o_A:0.9716870000):0.1163680000	1z6o_M:0.5830860000):0.2785580000	(((1eum_A:0.4795350000	1krq_A:0.1826650000):0.2191340000	3e6s_A:0.7877190000):0.1095340000	(2jd7_A:0.2649350000	1vlg_A:0.2154880000):0.1037750000):0.2013690000):0.5425740000):0.2415510000):0.4197710000	2vzb_A:0.6065430000):0.5202450000):0.0396311000	((1qgh_A:0.2925000000	2ux1_A:0.4519880000):0.1577580000	(1ji4_A:0.4416390000	2fjc_A:0.4664350000):0.2358240000):0.1180030000):0.0782720000):0.0426604000);
(1ji5_A:0.1146350000	1jig_A:0.1099910000	(1n1q_A:0.3635640000	((((2chp_A:0.2953490000	((((1dps_A:0.0000010000	1jts_A:0.0000010000):0.3735470000	1o9r_A:0.1535550000):0.4902530000	1uvh_A:0.6042390000):0.1888070000	(1tjo_A:0.0000010000	1tk6_A:0.0000010000):0.5978250000):0.3339840000):0.0483095000	(1ji4_A:0.4339140000	2fjc_A:0.5277620000):0.1475550000):0.0133105000	(((((((2fzf_A:1.3657310000	3qhb_A:0.9036430000):0.3436560000	(1lko_A:0.4865630000	1yuz_A:0.9318810000):0.2574100000):0.3250140000	1otk_A:2.5282650000):0.4369120000	((((((1oqu_A:0.0862340000	1r2f_A:0.1071730000):0.0599495000	1uzr_A:0.0000020000):0.5821150000	1mxr_A:0.8717640000):0.3275040000	(1jk0_A:0.1498910000	(2uw2_A:0.0132560000	(1w68_A:0.0040310000	((2inc_B:0.7042470000	(2inp_C:0.9655660000	1mty_B:1.5561670000):0.6079750000):0.6438070000	(1mty_D:1.4078820000	3dhg_A:0.9630480000):0.1826340000):1.9021900000):0.0263777000):0.1393980000):0.4341080000):0.8277260000	3ee4_A:0.8324980000):0.6011680000	(((2uw1_A:0.0000010000	2uw1_B:0.0000010000):0.0183297000	1afr_A:0.1404950000):1.5065700000	1za0_A:1.1789010000):0.5209560000):1.7508000000):0.0951185000	(((((1lb3_A:0.1038270000	2za7_A:0.0794210000):0.2478950000	1r03_A:0.1508550000):0.0806743000	1bg7_A:0.0519430000):0.2433100000	(1z6o_A:0.9825610000	1z6o_M:0.7455480000):0.1225730000):0.4159200000	(((1eum_A:0.4197220000	1krq_A:0.1820180000):0.1863030000	3e6s_A:0.8683050000):0.1758690000	(2jd7_A:0.2115590000	1vlg_A:0.2814670000):0.1275840000):0.1977990000):0.4485560000):0.4495500000	((((1bcf_A:0.0000010000	3e1q_A:0.0000010000):0.2053100000	2fkz_A:0.1173480000):0.2069620000	1jgc_A:0.2592400000):0.4161210000	1nfv_A:0.6092660000):0.2151990000):0.4013650000	2vzb_A:0.6342960000):0.4214960000):0.0673321000	(1qgh_A:0.1860930000	2ux1_A:0.5272750000):0.3339570000):0.0984543000):0.0367836000);
(1ji5_A:0.1313630000	(1jig_A:0.0875640000	(1n1q_A:0.2672600000	(((2chp_A:0.3032230000	((((1dps_A:0.0000010000	1jts_A:0.0000010000):0.3605820000	1o9r_A:0.2914500000):0.2897030000	1uvh_A:0.6933270000):0.1919230000	(1tjo_A:0.0000010000	1tk6_A:0.0000010000):0.6345730000):0.4472030000):0.0788372000	(1ji4_A:0.4855690000	2fjc_A:0.5860560000):0.1913250000):0.0746702000	(((((((2fzf_A:1.1720100000	(1otk_A:2.2894370000	(((((((1oqu_A:0.0999010000	1r2f_A:0.1542540000):0.0599995000	1uzr_A:0.0000030000):0.5817000000	1mxr_A:0.9720650000):0.3659970000	(1jk0_A:0.1882800000	(2uw2_A:0.0092130000	1w68_A:0.0397290000):0.1239690000):0.8076830000):0.4308470000	3ee4_A:1.1514040000):0.6891430000	(((2inc_B:0.8045970000	2inp_C:1.0225590000):0.5235140000	1mty_B:1.0801650000):0.3604550000	(1mty_D:1.1378210000	3dhg_A:1.1922340000):0.1819940000):1.1379300000):0.0000024369	(((2uw1_A:0.0000010000	2uw1_B:0.0000010000):0.0595518000	1afr_A:0.0763330000):1.5028400000	1za0_A:1.8708900000):0.6094370000):0.8627160000):0.5325570000):0.4576540000	3qhb_A:0.8788290000):0.2279400000	(1lko_A:0.4873220000	1yuz_A:0.9047140000):0.4578320000):0.3850880000	(((((1lb3_A:0.0525070000	2za7_A:0.0592160000):0.1346660000	(1bg7_A:0.0909540000	1r03_A:0.0980470000):0.0448523000):0.0977922000	(1z6o_A:0.6805210000	1z6o_M:0.7557460000):0.2017970000):0.4941180000	(2jd7_A:0.2607750000	1vlg_A:0.2023530000):0.1305220000):0.0002193180	((1eum_A:0.3264210000	1krq_A:0.2222990000):0.2388130000	3e6s_A:0.5689070000):0.1518850000):0.7590900000):0.3237820000	(((1bcf_A:0.0000010000	3e1q_A:0.0000010000):0.2539920000	2fkz_A:0.0826700000):0.1700480000	1jgc_A:0.3903420000):0.4466560000):0.2644950000	1nfv_A:0.4620580000):0.4663420000	2vzb_A:1.0585300000):0.3566430000):0.0449837000):0.0390024000):0.0784449000	(1qgh_A:0.2004310000	2ux1_A:0.5613810000):0.3913460000);
(1ji5_A:0.2035070000	((1jig_A:0.1271800000	(((1qgh_A:0.4106740000	2ux1_A:0.3896600000):0.1920070000	(1ji4_A:0.4374890000	2fjc_A:0.4599040000):0.1496250000):0.0619796000	(((((1dps_A:0.0000010000	1jts_A:0.0000010000):0.3540110000	1o9r_A:0.2180810000):0.3333870000	1uvh_A:0.5320900000):0.4217360000	(1tjo_A:0.0000010000	1tk6_A:0.0000010000):0.5966220000):0.2208120000	((((((2fzf_A:1.9676830000	(1lko_A:0.6484440000	1yuz_A:1.0282940000):0.1806400000):0.3557050000	3qhb_A:0.6574160000):0.6723510000	((((((1lb3_A:0.0433840000	2za7_A:0.0438620000):0.2531020000	(1bg7_A:0.0827800000	1r03_A:0.1651290000):0.0423139000):0.1220430000	(1z6o_A:0.9174610000	1z6o_M:0.7295030000):0.2108670000):0.6061390000	3e6s_A:0.7150390000):0.1664390000	(2jd7_A:0.2320750000	1vlg_A:0.2942580000):0.0584908000):0.0927388000	(1eum_A:0.3005330000	1krq_A:0.2611970000):0.2760720000):0.6355540000):0.3936630000	(((1bcf_A:0.0000010000	3e1q_A:0.0000010000):0.2332090000	2fkz_A:0.0975570000):0.1892820000	1jgc_A:0.2520690000):0.5979710000):0.3113410000	2vzb_A:0.7447880000):0.2448830000	(1nfv_A:0.5482460000	(1otk_A:1.5392510000	((((((1oqu_A:0.1355320000	1r2f_A:0.1713890000):0.0542831000	1uzr_A:0.0342020000):0.5995260000	1mxr_A:0.8426530000):0.5036510000	(1jk0_A:0.2229780000	(2uw2_A:0.0096580000	1w68_A:0.0261570000):0.1570220000):0.6972590000):0.2641520000	3ee4_A:0.7605520000):0.9989560000	(((2inc_B:1.2030200000	(2inp_C:1.5333190000	1mty_B:1.1456590000):0.2764160000):0.2991510000	(1mty_D:0.9946840000	3dhg_A:0.9642720000):0.1179240000):0.9881200000	(((2uw1_A:0.0000010000	2uw1_B:0.0000010000):0.0185767000	1afr_A:0.1273390000):0.8871520000	1za0_A:1.6213880000):0.2654990000):0.2853520000):0.8569140000):0.9056140000):0.3067560000):0.2172480000):0.1837720000):0.0476169000):0.0358132000	1n1q_A:0.2619600000):0.0618603000	2chp_A:0.3826620000);
(1ji5_A:0.1394580000	((1jig_A:0.1407060000	(1ji4_A:0.4541710000	2fjc_A:0.6190240000):0.2772040000):0.0589806000	(1n1q_A:0.3043660000	(2chp_A:0.1660760000	(((((1dps_A:0.0000010000	1jts_A:0.0000010000):0.3384880000	1o9r_A:0.2069250000):0.2562610000	1uvh_A:0.6094270000):0.3241280000	(1tjo_A:0.0000010000	1tk6_A:0.0000010000):0.5866170000):0.3241820000	((((((2fzf_A:2.1107760000	(1lko_A:0.4053520000	1yuz_A:0.7704480000):0.1706020000):0.3024790000	3qhb_A:1.1049720000):0.3818230000	((((1otk_A:2.3624260000	((2inc_B:1.3070980000	(2inp_C:1.5519260000	1mty_B:1.0372010000):0.5315320000):0.4498390000	(1mty_D:1.2512020000	3dhg_A:1.0447590000):0.1253920000):0.7946100000):0.2382300000	(((2uw1_A:0.0000010000	2uw1_B:0.0000010000):0.0465674000	1afr_A:0.1323260000):0.9351840000	1za0_A:0.8693410000):0.6787770000):0.5882180000	((((1oqu_A:0.1060410000	1uzr_A:0.0233170000):0.1016410000	1r2f_A:0.0442180000):0.7756470000	1mxr_A:0.9600400000):0.2994510000	(1jk0_A:0.1465900000	(2uw2_A:0.0069310000	1w68_A:0.0272640000):0.2466280000):0.5916890000):0.4696280000):0.3892360000	3ee4_A:0.8564670000):1.8216100000):0.1341330000	((((1lb3_A:0.0545280000	2za7_A:0.0666090000):0.1492820000	(1bg7_A:0.1004340000	1r03_A:0.1479940000):0.0383639000):0.1958250000	(1z6o_A:1.0302380000	1z6o_M:0.5711820000):0.1161660000):0.3507240000	(((1eum_A:0.2502650000	1krq_A:0.2174860000):0.1360330000	3e6s_A:0.6704970000):0.0885490000	(2jd7_A:0.2112660000	1vlg_A:0.1834450000):0.0698319000):0.2708580000):0.4797790000):0.2026490000	((((1bcf_A:0.0000010000	3e1q_A:0.0000010000):0.1529220000	2fkz_A:0.1378390000):0.1631520000	1jgc_A:0.1793800000):0.5793740000	1nfv_A:0.4144190000):0.3507760000):0.2640250000	2vzb_A:0.8973580000):0.2251360000):0.2612550000):0.1689260000):0.0872255000):0.1479540000	(1qgh_A:0.2867180000	2ux1_A:0.4966810000):0.4918670000);
(1ji5_A:0.2726900000	1jig_A:0.1908130000	(1n1q_A:0.3136940000	((((2chp_A:0.3373480000	((((1dps_A:0.0000010000	1jts_A:0.0000010000):0.2706180000	1o9r_A:0.2376680000):0.4695700000	1uvh_A:0.4636920000):0.2656200000	(1tjo_A:0.0000010000	1tk6_A:0.0000010000):0.7595120000):0.2451740000):0.1878840000	(1ji4_A:0.4185350000	2fjc_A:0.4413000000):0.1860280000):0.0156632000	(((((2fzf_A:1.1502130000	(((1otk_A:2.9524150000	(((2uw1_A:0.0000010000	2uw1_B:0.0000010000):0.0226553000	1afr_A:0.1205610000):1.4387800000	1za0_A:1.1538760000):0.1893520000):0.3908220000	(((2inc_B:0.6789770000	(2inp_C:0.7447580000	1mty_B:1.3681970000):0.5468810000):0.8486070000	3dhg_A:0.6465990000):0.1918680000	1mty_D:0.9693010000):1.1986200000):0.3017310000	(((((1oqu_A:0.1268740000	1uzr_A:0.0461190000):0.0738021000	1r2f_A:0.0981730000):0.6224210000	1mxr_A:0.7118590000):0.4361210000	(1jk0_A:0.1705540000	(2uw2_A:0.0130950000	1w68_A:0.0252940000):0.1586880000):0.6666880000):0.7831120000	3ee4_A:0.5447300000):0.7495520000):1.3428900000):0.3029760000	((1lko_A:0.5799450000	1yuz_A:0.7851090000):0.4640330000	3qhb_A:1.0041910000):0.4554900000):0.1582350000	((((1lb3_A:0.0840460000	2za7_A:0.0613590000):0.3269570000	(1bg7_A:0.0192900000	(1z6o_A:0.7635060000	1z6o_M:0.9607910000):0.3684720000):0.0683309000):0.1018630000	1r03_A:0.1069270000):0.5844150000	(((1eum_A:0.3451360000	1krq_A:0.2743410000):0.1770870000	3e6s_A:0.8127400000):0.1117190000	(2jd7_A:0.2650220000	1vlg_A:0.2400920000):0.0736960000):0.2683420000):0.7232590000):0.3100240000	((((1bcf_A:0.0000010000	3e1q_A:0.0000010000):0.1549420000	2fkz_A:0.0909280000):0.1945930000	1jgc_A:0.2534710000):0.3009150000	1nfv_A:0.6248350000):0.3878670000):0.2687690000	2vzb_A:0.6096920000):0.6930700000):0.0936768000	(1qgh_A:0.3786090000	2ux1_A:0.3716780000):0.2772900000):0.0827071000):0.0110882000);
(1ji5_A:0.2431520000	(1jig_A:0.1515780000	((2chp_A:0.2805660000	(((((1dps_A:0.0000010000	1jts_A:0.0000010000):0.3279230000	1o9r_A:0.2504300000):0.3392250000	1uvh_A:0.5326200000):0.3143010000	(1tjo_A:0.0000010000	1tk6_A:0.0000010000):0.4908670000):0.3998270000	((((((2fzf_A:1.7674760000	(1lko_A:0.5376080000	1yuz_A:0.7375710000):0.3148500000):0.3114080000	3qhb_A:0.6884220000):0.6585510000	((((((1lb3_A:0.0717610000	2za7_A:0.0890720000):0.2040900000	1bg7_A:0.0648920000):0.0993737000	1r03_A:0.0720960000):0.1982490000	(1z6o_A:0.9281360000	1z6o_M:0.6028730000):0.2459680000):0.2251700000	((1eum_A:0.3643100000	1krq_A:0.2104100000):0.1241490000	(3e6s_A:0.7487580000	(2jd7_A:0.1496690000	1vlg_A:0.3007740000):0.1158800000):0.0266911000):0.2741470000):0.5056760000	(1otk_A:1.8018810000	(((((((1oqu_A:0.0966890000	1r2f_A:0.1323360000):0.0935497000	1uzr_A:0.0000020000):0.5459160000	1mxr_A:1.0489690000):0.1890270000	(1jk0_A:0.1965470000	(2uw2_A:0.0064350000	1w68_A:0.0307670000):0.1181780000):0.8552640000):0.6312770000	3ee4_A:0.7328530000):0.3092330000	((2inc_B:1.1490360000	(2inp_C:0.8165860000	1mty_B:1.8663530000):0.7562640000):1.0279900000	(1mty_D:0.8537710000	3dhg_A:1.2741410000):0.2716320000):1.1630100000):0.3379410000	(((2uw1_A:0.0000010000	2uw1_B:0.0000010000):0.0522112000	1afr_A:0.0990170000):1.1584900000	1za0_A:0.9278540000):0.5794720000):0.4668070000):0.8385650000):0.2667340000):0.2811670000	(((1bcf_A:0.0000010000	3e1q_A:0.0000010000):0.1679200000	2fkz_A:0.0934970000):0.1769530000	1jgc_A:0.1571540000):0.4976080000):0.1928600000	1nfv_A:0.6031570000):0.2495110000	2vzb_A:0.8090100000):0.2923190000):0.2112820000):0.1046250000	((1qgh_A:0.3081430000	2ux1_A:0.3681140000):0.2533200000	(1ji4_A:0.5717120000	2fjc_A:0.3720610000):0.1935290000):0.1499960000):0.1312650000):0.0150787000	1n1q_A:0.2706480000);
(1ji5_A:0.2070750000	(1jig_A:0.1965030000	((2chp_A:0.2916580000	(((((1dps_A:0.0000010000	1jts_A:0.0000010000):0.3115610000	1o9r_A:0.2878100000):0.3552320000	1uvh_A:0.5825030000):0.3696670000	((1tjo_A:0.0000010000	1tk6_A:0.0000010000):0.7338490000	(((2fzf_A:1.9068980000	((1lko_A:0.4540380000	1yuz_A:0.6892470000):0.5363270000	3qhb_A:0.9929800000):0.2670060000):0.4779280000	((((((1lb3_A:0.0380150000	2za7_A:0.0492390000):0.1836680000	1r03_A:0.2317140000):0.0718917000	1bg7_A:0.0338160000):0.2495930000	(1z6o_A:0.8724610000	1z6o_M:0.7713270000):0.1120600000):0.3500430000	(((1eum_A:0.2816670000	1krq_A:0.2505020000):0.2406770000	3e6s_A:0.9084070000):0.1871630000	(2jd7_A:0.2668010000	1vlg_A:0.1982240000):0.1034080000):0.2596410000):0.5680380000	(1otk_A:1.6055850000	(((((1oqu_A:0.0959700000	1r2f_A:0.1496090000):0.0355428000	1uzr_A:0.0061510000):0.8143510000	(1mxr_A:0.7964910000	(1jk0_A:0.1772770000	(2uw2_A:0.0154240000	1w68_A:0.0256330000):0.1273810000):0.9729980000):0.1305730000):0.6077980000	3ee4_A:1.1147330000):0.7704450000	((((2inc_B:0.6623750000	2inp_C:1.2113700000):0.6217320000	1mty_B:1.3490930000):0.2267580000	(1mty_D:1.0804670000	3dhg_A:0.8639290000):0.1522860000):0.9923520000	(((2uw1_A:0.0000010000	2uw1_B:0.0000010000):0.0685592000	1afr_A:0.0899620000):0.8647630000	1za0_A:1.0861630000):0.5775720000):0.1511890000):0.7096700000):1.4883200000):0.0648438000):0.1082600000	((((1bcf_A:0.0000010000	3e1q_A:0.0000010000):0.1442790000	2fkz_A:0.1537750000):0.2007770000	1jgc_A:0.2620970000):0.4217310000	1nfv_A:0.5164590000):0.3347820000):0.2663170000):0.1497930000):0.1483390000	2vzb_A:1.1558520000):0.0415563000):0.0625778000	((1qgh_A:0.2491930000	2ux1_A:0.4688800000):0.2825020000	(1ji4_A:0.5656520000	2fjc_A:0.5086550000):0.1929380000):0.1595980000):0.0754989000):0.0364554000	1n1q_A:0.3140080000);
(1ji5_A:0.1563380000	(1jig_A:0.1189500000	(1n1q_A:0.2600210000	(1qgh_A:0.2455010000	2ux1_A:0.4027490000):0.3515230000):0.0427723000):0.0880811000	(2chp_A:0.2625500000	((1ji4_A:0.4939970000	2fjc_A:0.3716790000):0.1807590000	(((((1dps_A:0.0000010000	1jts_A:0.0000010000):0.3205930000	1o9r_A:0.1552960000):0.4683290000	1uvh_A:0.4997320000):0.2253390000	(1tjo_A:0.0000010000	1tk6_A:0.0000010000):0.4646410000):0.4496430000	(((((2fzf_A:2.2005280000	3qhb_A:0.4364380000):0.4470750000	(1lko_A:0.4654480000	1yuz_A:0.9138240000):0.3714530000):0.8654280000	((((1lb3_A:0.0585530000	2za7_A:0.0800690000):0.2256820000	(1bg7_A:0.0126490000	(1z6o_A:0.8111450000	1z6o_M:0.8705570000):0.2271800000):0.0921517000):0.0511413000	1r03_A:0.1289770000):0.3258410000	(((1eum_A:0.2661530000	1krq_A:0.2320690000):0.1681860000	(2jd7_A:0.2089320000	1vlg_A:0.2285940000):0.1717090000):0.1244350000	3e6s_A:0.6316940000):0.1618830000):0.4931870000):0.1867910000	((((1bcf_A:0.0000010000	3e1q_A:0.0000010000):0.1882050000	2fkz_A:0.1662640000):0.2500190000	1jgc_A:0.1593760000):0.5850770000	(1nfv_A:0.6702370000	(1otk_A:1.7747560000	(((((((1oqu_A:0.1608580000	1uzr_A:0.0431130000):0.0719870000	1r2f_A:0.0995240000):0.5141900000	1mxr_A:1.0301280000):0.2524440000	(1jk0_A:0.1656150000	(2uw2_A:0.0103970000	1w68_A:0.0277860000):0.1197920000):1.0120100000):0.6478200000	3ee4_A:0.7845520000):0.8854980000	(((2inc_B:0.8872280000	2inp_C:0.9600780000):0.5009910000	1mty_B:1.1594190000):0.4532600000	(1mty_D:0.9955460000	3dhg_A:0.8252690000):0.0959214000):1.3013800000):0.4213630000	(((2uw1_A:0.0000010000	2uw1_B:0.0000010000):0.0370298000	1afr_A:0.1146130000):1.4770100000	1za0_A:1.3378170000):0.0536256000):0.8828830000):1.2395000000):0.0835068000):0.2179300000):0.3224110000	2vzb_A:1.1682840000):0.4753130000):0.1943570000):0.1045530000):0.1064450000);
(1ji5_A:0.1910920000	(1jig_A:0.1595460000	(((2chp_A:0.2726020000	(((1dps_A:0.0000010000	1jts_A:0.0000010000):0.2773040000	1o9r_A:0.1903790000):0.3697460000	(1uvh_A:0.4914550000	(1tjo_A:0.0000010000	1tk6_A:0.0000010000):0.6412380000):0.1296260000):0.4704700000):0.0608274000	((1qgh_A:0.1771590000	2ux1_A:0.3161430000):0.2368280000	(1ji4_A:0.2439490000	2fjc_A:0.4668450000):0.2451290000):0.0913483000):0.0117204000	(((((((2fzf_A:1.1447210000	(1lko_A:0.4924440000	1yuz_A:0.9035510000):0.6076240000):0.1708030000	1otk_A:2.9426640000):0.2043280000	3qhb_A:0.7268980000):0.6220670000	((((1lb3_A:0.0658300000	2za7_A:0.0632890000):0.2164080000	(1bg7_A:0.0905680000	1r03_A:0.1564160000):0.0496350000):0.1332400000	(1z6o_A:0.6914090000	1z6o_M:0.4959700000):0.2057630000):0.2783230000	(((1eum_A:0.2886840000	1krq_A:0.1699700000):0.2443040000	3e6s_A:0.6006180000):0.0781041000	(2jd7_A:0.2847160000	1vlg_A:0.1722790000):0.0949748000):0.1731830000):0.5320720000):0.1534420000	((((1bcf_A:0.0000010000	3e1q_A:0.0000010000):0.1589030000	2fkz_A:0.1402190000):0.1318920000	1jgc_A:0.2708750000):0.5583250000	1nfv_A:0.7986190000):0.1232300000):0.0966558000	(((((1oqu_A:0.0943390000	1uzr_A:0.0341910000):0.0777072000	1r2f_A:0.0751060000):0.6217270000	(1mxr_A:1.0646910000	(1jk0_A:0.1128640000	(2uw2_A:0.0080490000	1w68_A:0.0300310000):0.1561910000):0.7455340000):0.1567940000):0.3511290000	(((2inc_B:0.9102400000	(2inp_C:0.8349200000	1mty_B:1.4580440000):0.5374160000):0.8360830000	(1mty_D:0.8003050000	3dhg_A:1.1380610000):0.1869950000):1.1694800000	(((2uw1_A:0.0000010000	2uw1_B:0.0000010000):0.0381011000	1afr_A:0.1391020000):1.3258700000	1za0_A:0.8973080000):0.6669510000):0.6389130000):0.4335090000	3ee4_A:0.8155830000):2.0545200000):0.1399930000	2vzb_A:0.9956060000):0.5615310000):0.0548506000):0.0204048000	1n1q_A:0.2009300000);
(1ji5_A:0.1263010000	(1jig_A:0.1206560000	(1n1q_A:0.2126150000	(((2chp_A:0.2408870000	((((1dps_A:0.0000010000	1jts_A:0.0000010000):0.3365510000	1o9r_A:0.2299300000):0.2667880000	1uvh_A:0.8057950000):0.2561950000	(1tjo_A:0.0000010000	1tk6_A:0.0000010000):0.4987960000):0.3066190000):0.0458334000	(1ji4_A:0.4886170000	2fjc_A:0.6279510000):0.1852730000):0.0222739000	((((2fzf_A:1.5017400000	((1lko_A:0.4102050000	1yuz_A:0.7502260000):0.3167130000	3qhb_A:1.1119020000):0.6115700000):0.0796300000	(((((1lb3_A:0.0700290000	2za7_A:0.0755750000):0.1577000000	(1bg7_A:0.0773460000	1r03_A:0.1965070000):0.0995529000):0.2194540000	(1z6o_A:1.0676290000	1z6o_M:0.5134820000):0.1463810000):0.1662520000	(((1eum_A:0.3623470000	1krq_A:0.1956100000):0.2095470000	(2jd7_A:0.2126520000	1vlg_A:0.2825130000):0.1740380000):0.1239910000	3e6s_A:0.7302880000):0.1792590000):0.5127080000	(1otk_A:1.9069160000	(((((((1oqu_A:0.1256400000	1r2f_A:0.1484830000):0.0752177000	1uzr_A:0.0134290000):0.5546950000	1mxr_A:0.7660540000):0.7079570000	(1jk0_A:0.1350250000	(2uw2_A:0.0064290000	1w68_A:0.0437300000):0.1438860000):0.6873680000):0.5301050000	3ee4_A:1.3715610000):0.5348320000	(((2inc_B:0.7737990000	(2inp_C:0.7217880000	1mty_B:1.6255630000):0.3813220000):0.9087990000	3dhg_A:1.0585350000):0.0433781000	1mty_D:1.0001170000):0.6849160000):0.4267550000	(((2uw1_A:0.0000010000	2uw1_B:0.0000010000):0.0659604000	1afr_A:0.0695230000):1.2679000000	1za0_A:0.9973850000):0.5191360000):0.4635260000):1.5437800000):0.1693680000):0.1871200000	((((1bcf_A:0.0000010000	3e1q_A:0.0000010000):0.2294530000	2fkz_A:0.1195610000):0.1837370000	1jgc_A:0.3163210000):0.4759710000	1nfv_A:0.6295250000):0.1338020000):0.3674150000	2vzb_A:0.8870820000):0.4604190000):0.0543673000):0.0520405000):0.0372507000	(1qgh_A:0.1464530000	2ux1_A:0.4019780000):0.4135640000);
(1ji5_A:0.1916570000	(1jig_A:0.1056320000	(((2chp_A:0.3797980000	(((((1dps_A:0.0000010000	1jts_A:0.0000010000):0.2930780000	1o9r_A:0.1698690000):0.4440820000	1uvh_A:0.4894250000):0.4015720000	(1tjo_A:0.0000010000	1tk6_A:0.0000010000):0.5177230000):0.1845990000	((((2fzf_A:2.4065910000	1nfv_A:0.3120440000):0.3737550000	(((1bcf_A:0.0000010000	3e1q_A:0.0000010000):0.1877060000	2fkz_A:0.1017920000):0.1354530000	1jgc_A:0.2286920000):0.6571360000):0.1844550000	((((1lko_A:0.2476110000	1yuz_A:1.2772350000):0.3422190000	3qhb_A:1.3216350000):0.3915600000	(1otk_A:1.8396630000	(((((((1oqu_A:0.0857870000	1r2f_A:0.1331520000):0.0271259000	1uzr_A:0.0035360000):0.7819110000	1mxr_A:0.8010030000):0.3162290000	(1jk0_A:0.2184350000	(2uw2_A:0.0255040000	1w68_A:0.0285130000):0.1779280000):0.5280250000):0.2714010000	3ee4_A:1.3302930000):0.7215770000	((((2inc_B:1.1332910000	2inp_C:0.8612040000):0.4150520000	1mty_B:1.0925720000):0.4679720000	3dhg_A:1.1727400000):0.1601090000	1mty_D:0.8460660000):0.9198580000):0.3622130000	(((2uw1_A:0.0000010000	2uw1_B:0.0000010000):0.0324301000	1afr_A:0.0857210000):0.7707540000	1za0_A:1.0620110000):0.5599420000):0.7372300000):1.4481400000):0.0000023677	((((1lb3_A:0.0661970000	2za7_A:0.0689280000):0.2752100000	(1bg7_A:0.0610060000	1r03_A:0.1704130000):0.0533227000):0.1999940000	(1z6o_A:0.9682470000	1z6o_M:0.4874010000):0.2452660000):0.2940340000	(((1eum_A:0.1952110000	1krq_A:0.2218800000):0.1628200000	3e6s_A:0.7090390000):0.0520784000	(2jd7_A:0.1430370000	1vlg_A:0.2499550000):0.1289820000):0.2653960000):0.6484190000):0.1319010000):0.2913770000	2vzb_A:0.6300910000):0.2876970000):0.1807060000):0.0504737000	(1ji4_A:0.3855610000	2fjc_A:0.4654160000):0.1560410000):0.1067320000	(1qgh_A:0.2541900000	2ux1_A:0.3974530000):0.3952920000):0.0980903000):0.0455637000	1n1q_A:0.2948500000);
(1ji5_A:0.2534200000	(1jig_A:0.1665970000	(((2chp_A:0.3908650000	((1ji4_A:0.5499240000	2fjc_A:0.4511050000):0.0814564000	((((1dps_A:0.0000010000	1jts_A:0.0000010000):0.4110550000	1o9r_A:0.1590220000):0.4780940000	1uvh_A:0.5286700000):0.3128490000	(1tjo_A:0.0000010000	1tk6_A:0.0000010000):0.5783760000):0.3992470000):0.1966940000):0.0164513000	(((((2fzf_A:1.7318670000	(1lko_A:0.4707500000	1yuz_A:0.9275060000):0.4148850000):0.2879310000	3qhb_A:0.7852090000):0.6674400000	(((((((1lb3_A:0.0663880000	2za7_A:0.0770680000):0.1913660000	1bg7_A:0.0844560000):0.0493389000	1r03_A:0.1455820000):0.2461360000	1z6o_A:0.8830940000):0.1279070000	1z6o_M:0.5609970000):0.1417120000	(((1eum_A:0.3174470000	1krq_A:0.2832190000):0.2563140000	(2jd7_A:0.2278550000	1vlg_A:0.3007640000):0.1190380000):0.1624530000	3e6s_A:0.5707350000):0.3613930000):0.4498420000	(((1otk_A:2.1002040000	((((((1oqu_A:0.1331010000	1r2f_A:0.1680110000):0.0600191000	1uzr_A:0.0000020000):0.8338180000	1mxr_A:0.7973690000):0.2578000000	(1jk0_A:0.1305850000	(2uw2_A:0.0033360000	1w68_A:0.0209100000):0.1476550000):0.9652000000):0.6022710000	3ee4_A:0.7598780000):0.5587410000	(((2inc_B:0.9991530000	(2inp_C:1.4458190000	1mty_B:1.2619390000):0.6858360000):0.3289930000	3dhg_A:0.7956810000):0.2811090000	1mty_D:0.8006180000):1.2605400000):0.1865730000):0.3103150000	((2uw1_A:0.0000010000	2uw1_B:0.0000010000):0.0428868000	1afr_A:0.1258770000):1.2052100000):0.0823967000	1za0_A:1.2008750000):1.5085300000):0.2057090000):0.2606170000	((((1bcf_A:0.0000010000	3e1q_A:0.0000010000):0.1551310000	2fkz_A:0.0914210000):0.1615290000	1jgc_A:0.2798420000):0.6523670000	1nfv_A:0.6792240000):0.3762950000):0.1946120000	2vzb_A:0.8372860000):0.3740800000):0.0344044000	(1qgh_A:0.2386440000	2ux1_A:0.4350280000):0.4601370000):0.0876191000):0.0108106000	1n1q_A:0.3531080000);
(1ji5_A:0.2171110000	1jig_A:0.1586940000	(1n1q_A:0.2863740000	((2chp_A:0.2772260000	(((((1dps_A:0.0000010000	1jts_A:0.0000010000):0.3385770000	1o9r_A:0.2265050000):0.3673450000	1uvh_A:0.5870020000):0.3005970000	(1tjo_A:0.0000010000	1tk6_A:0.0000010000):0.3835420000):0.2860380000	((((((2fzf_A:1.4797190000	3qhb_A:0.8815560000):0.2519030000	(1lko_A:0.2949630000	1yuz_A:0.9897070000):0.4641450000):0.3830310000	(1otk_A:2.2163480000	((((((1oqu_A:0.1419630000	1uzr_A:0.0512160000):0.0957366000	1r2f_A:0.0462230000):0.7435400000	1mxr_A:0.6699960000):0.3483730000	(1jk0_A:0.1500040000	(2uw2_A:0.0216900000	1w68_A:0.0337550000):0.1044350000):0.6083230000):0.6323770000	3ee4_A:0.6876810000):0.6043940000	((((((2inc_B:0.7711240000	2inp_C:1.4212710000):0.5686530000	1mty_B:1.2261060000):0.4758750000	1mty_D:0.8405250000):0.2405040000	3dhg_A:0.7191960000):1.2950400000	1za0_A:1.1423910000):0.1585240000	((2uw1_A:0.0000010000	2uw1_B:0.0000010000):0.0679955000	1afr_A:0.0814460000):0.9158590000):0.5156560000):0.8287910000):0.5844030000):0.0000028858	((((((1lb3_A:0.0589500000	2za7_A:0.0797220000):0.1662820000	(1z6o_A:0.9842700000	1z6o_M:0.7269760000):0.1973330000):0.0676169000	1bg7_A:0.0580330000):0.1315480000	1r03_A:0.1094080000):0.3287780000	3e6s_A:0.8325350000):0.1025930000	((1eum_A:0.2096020000	1krq_A:0.2583470000):0.3082120000	(2jd7_A:0.1729530000	1vlg_A:0.2346730000):0.0795099000):0.1448020000):0.7614570000):0.2830910000	((((1bcf_A:0.0000010000	3e1q_A:0.0000010000):0.2394340000	2fkz_A:0.1001780000):0.1159760000	1jgc_A:0.3122360000):0.4068160000	1nfv_A:0.6293090000):0.3067750000):0.2000960000	2vzb_A:0.8023070000):0.2925370000):0.1927340000):0.0265176000	((1qgh_A:0.3105210000	2ux1_A:0.4453610000):0.3247520000	(1ji4_A:0.4293230000	2fjc_A:0.4941230000):0.2262010000):0.0853706000):0.1249890000):0.0211151000);
(1ji5_A:0.2019170000	1jig_A:0.1395970000	(1n1q_A:0.3107690000	((2chp_A:0.3034860000	(((((1dps_A:0.0000010000	1jts_A:0.0000010000):0.3163820000	1o9r_A:0.2242070000):0.3640950000	1uvh_A:0.8568890000):0.3894960000	(1tjo_A:0.0000010000	1tk6_A:0.0000010000):0.7223990000):0.2435100000	((((((2fzf_A:1.5218330000	3qhb_A:0.5809570000):0.3134840000	(1lko_A:0.4098110000	1yuz_A:0.5763540000):0.3637320000):0.8255660000	(1otk_A:1.7859600000	(((((((1oqu_A:0.1230350000	1uzr_A:0.0397620000):0.1449260000	1r2f_A:0.0565640000):0.5210700000	3ee4_A:1.6604300000):0.1691350000	1mxr_A:1.0058100000):0.2948460000	(1jk0_A:0.1462270000	(2uw2_A:0.0061430000	1w68_A:0.0370480000):0.1389690000):0.5440660000):0.7000570000	((2inc_B:1.0293430000	(2inp_C:1.2189620000	1mty_B:1.2520060000):0.3674560000):0.5800100000	(1mty_D:1.0944110000	3dhg_A:1.0241260000):0.1446960000):0.9280850000):0.3045690000	(((2uw1_A:0.0000010000	2uw1_B:0.0000010000):0.0839202000	1afr_A:0.1002480000):1.1080500000	1za0_A:1.3260130000):0.6825050000):0.6835320000):1.6262200000):0.0000024035	(((((1lb3_A:0.0619120000	2za7_A:0.1084080000):0.2705520000	1bg7_A:0.0693180000):0.0512898000	1r03_A:0.1410910000):0.3168150000	(1z6o_A:0.9886040000	1z6o_M:0.7521270000):0.1422850000):0.1881770000	((((1eum_A:0.3782610000	1krq_A:0.2448970000):0.0766079000	3e6s_A:0.8802350000):0.2526270000	2jd7_A:0.1618740000):0.0733203000	1vlg_A:0.1803140000):0.2701840000):0.5496320000):0.3718610000	((((1bcf_A:0.0000010000	3e1q_A:0.0000010000):0.1736710000	2fkz_A:0.0815330000):0.1829800000	1jgc_A:0.2025830000):0.6656170000	1nfv_A:0.4948040000):0.2419140000):0.2138240000	2vzb_A:0.8994570000):0.4197880000):0.1651940000):0.0676343000	((1qgh_A:0.3693710000	2ux1_A:0.5130090000):0.3002160000	(1ji4_A:0.4359530000	2fjc_A:0.5125350000):0.1770910000):0.1164490000):0.0680529000):0.0685850000);
(1ji5_A:0.2144210000	1jig_A:0.1158830000	(1n1q_A:0.2366310000	(((2chp_A:0.2236400000	((((1dps_A:0.0000010000	1jts_A:0.0000010000):0.1703990000	1o9r_A:0.3360960000):0.5415790000	1uvh_A:0.6009630000):0.4792680000	((1tjo_A:0.0000010000	1tk6_A:0.0000010000):0.6018360000	(((((((2fzf_A:1.3681530000	(1lko_A:0.3681370000	1yuz_A:0.9618850000):0.3578360000):0.3089260000	3qhb_A:0.6212020000):0.6850570000	(1otk_A:2.1710980000	((((((1oqu_A:0.1452540000	1r2f_A:0.1782250000):0.0244971000	1uzr_A:0.0414780000):0.5637250000	1mxr_A:0.8142350000):0.3491620000	(1jk0_A:0.1245720000	(2uw2_A:0.0096060000	1w68_A:0.0171900000):0.1760990000):1.1336600000):0.6945790000	3ee4_A:0.7921320000):0.4209680000	((((2inc_B:1.0496230000	(2inp_C:1.1561750000	1mty_B:1.3226070000):0.4181860000):0.5093670000	(1mty_D:0.9645960000	3dhg_A:1.0334930000):0.2295090000):0.7588100000	((2uw1_A:0.0000010000	2uw1_B:0.0000010000):0.0790477000	1afr_A:0.0635780000):1.4949700000):0.5644630000	1za0_A:1.1310720000):0.5589020000):0.6016900000):1.2070800000):0.0000028477	(((((1lb3_A:0.0301170000	2za7_A:0.0833610000):0.2443010000	1r03_A:0.1596570000):0.0548402000	1bg7_A:0.0216720000):0.1271110000	(1z6o_A:0.9159230000	1z6o_M:0.6129270000):0.1631620000):0.3319120000	(((1eum_A:0.3711600000	1krq_A:0.2729140000):0.2324310000	3e6s_A:0.6299340000):0.1025340000	(2jd7_A:0.2984520000	1vlg_A:0.1992660000):0.1339910000):0.2337900000):0.4205510000):0.2230020000	(((1bcf_A:0.0000010000	3e1q_A:0.0000010000):0.1700790000	2fkz_A:0.0337030000):0.1042590000	1jgc_A:0.3201480000):0.5019680000):0.3128780000	2vzb_A:0.7579670000):0.1431890000	1nfv_A:0.8787350000):0.2980660000):0.2392570000):0.1886140000):0.0583296000	(1ji4_A:0.4931520000	2fjc_A:0.4793050000):0.2237190000):0.0394625000	(1qgh_A:0.2398780000	2ux1_A:0.6088950000):0.2740070000):0.0742220000):0.0485702000);
(1ji5_A:0.1495840000	(1jig_A:0.1395220000	(2chp_A:0.2751440000	(((1qgh_A:0.3724710000	2ux1_A:0.4703790000):0.1550370000	(1ji4_A:0.5148690000	2fjc_A:0.5350480000):0.1226780000):0.1462680000	(((((1dps_A:0.0000010000	1jts_A:0.0000010000):0.3986660000	1o9r_A:0.2053560000):0.2748060000	1uvh_A:0.6872550000):0.3489750000	(1tjo_A:0.0000010000	1tk6_A:0.0000010000):0.5739740000):0.3194800000	(((((2fzf_A:1.9011390000	((1lko_A:0.5639890000	1yuz_A:1.0291720000):0.6943860000	3qhb_A:0.9689610000):0.5569120000):0.4374580000	(((((1lb3_A:0.0556910000	2za7_A:0.0796190000):0.1734450000	(1z6o_A:1.1423350000	1z6o_M:0.8528320000):0.2658410000):0.0676308000	1bg7_A:0.0606580000):0.2323840000	1r03_A:0.0469040000):0.3965040000	(((1eum_A:0.3924050000	1krq_A:0.1406600000):0.2837760000	3e6s_A:0.8221750000):0.0580803000	(2jd7_A:0.1474090000	1vlg_A:0.2129680000):0.1509690000):0.2552430000):0.4851260000):0.4214830000	(((1bcf_A:0.0000010000	3e1q_A:0.0000010000):0.2023210000	2fkz_A:0.1291160000):0.0891701000	1jgc_A:0.2122660000):0.2431300000):0.1976660000	(1nfv_A:0.4712510000	(1otk_A:2.3011530000	(((((((1oqu_A:0.0826350000	1r2f_A:0.1468850000):0.0739948000	1uzr_A:0.0000030000):0.8681620000	1mxr_A:0.6923610000):0.4542720000	(1jk0_A:0.1557250000	(2uw2_A:0.0000020000	1w68_A:0.0156610000):0.1550040000):0.5160070000):0.3997560000	3ee4_A:1.1972140000):0.6155960000	(((2inc_B:0.7908720000	(2inp_C:0.9192810000	1mty_B:1.2561990000):0.4056390000):0.7692490000	3dhg_A:0.7041340000):0.1223370000	1mty_D:1.1487550000):1.2524900000):0.5409290000	(((2uw1_A:0.0000010000	2uw1_B:0.0000010000):0.0000021453	1afr_A:0.1265310000):1.0831400000	1za0_A:1.2984760000):0.4557150000):0.8522860000):1.2193500000):0.1577560000):0.4385050000	2vzb_A:0.5774340000):0.3156650000):0.2162320000):0.1094330000):0.1097120000):0.0227793000	1n1q_A:0.2770800000);
(1ji5_A:0.2536260000	1jig_A:0.1848630000	(1n1q_A:0.2971380000	((2chp_A:0.3173010000	((1ji4_A:0.4925290000	2fjc_A:0.6018170000):0.2294080000	(((((1dps_A:0.0000010000	1jts_A:0.0000010000):0.2587650000	1o9r_A:0.2504830000):0.3241720000	1uvh_A:0.6491950000):0.2565900000	(1tjo_A:0.0000010000	1tk6_A:0.0000010000):0.6674900000):0.3124940000	(((((2fzf_A:1.7724200000	(((1lko_A:0.5438790000	1yuz_A:0.7996160000):0.3321320000	3qhb_A:1.0183510000):0.4701860000	(1otk_A:2.2801430000	((((((1oqu_A:0.1031730000	1r2f_A:0.1877430000):0.0625077000	1uzr_A:0.0141600000):0.8136170000	1mxr_A:0.8784690000):0.3547320000	(1jk0_A:0.1379340000	(2uw2_A:0.0000020000	1w68_A:0.0313290000):0.2190540000):0.8450970000):0.5321270000	(((2inc_B:0.7595890000	(2inp_C:1.0432310000	1mty_B:1.6984360000):0.5249420000):0.3975120000	(1mty_D:1.2517380000	3dhg_A:1.2239440000):0.2137120000):0.9599230000	(((2uw1_A:0.0000010000	2uw1_B:0.0000010000):0.1072560000	1afr_A:0.0517880000):1.4247500000	1za0_A:0.9714010000):0.3596440000):0.5988140000):0.0862991000	3ee4_A:0.8822870000):0.8537450000):0.7456180000):0.2898020000):0.1761300000	((((1lb3_A:0.0323300000	2za7_A:0.1065700000):0.2159990000	(1bg7_A:0.0748770000	1r03_A:0.2351470000):0.0512050000):0.2156100000	(1z6o_A:1.0527060000	1z6o_M:0.5796420000):0.1457890000):0.4053730000	(((1eum_A:0.2749460000	1krq_A:0.1997190000):0.1831940000	3e6s_A:0.9156400000):0.0736651000	(2jd7_A:0.2104220000	1vlg_A:0.1831270000):0.0486671000):0.1451970000):0.5130920000):0.2187850000	(((1bcf_A:0.0000010000	3e1q_A:0.0000010000):0.1186980000	2fkz_A:0.1324560000):0.1235900000	1jgc_A:0.2067310000):0.5518680000):0.2247430000	1nfv_A:0.6217430000):0.3032880000	2vzb_A:0.9488330000):0.1955760000):0.2182420000):0.0398565000):0.0548141000	(1qgh_A:0.2296990000	2ux1_A:0.4059870000):0.4048660000):0.0622912000):0.0000028017);
(1ji5_A:0.1532220000	(1jig_A:0.1413530000	1n1q_A:0.3566880000):0.0664517000	(((2chp_A:0.2591070000	((((1dps_A:0.0000010000	1jts_A:0.0000010000):0.3553950000	1o9r_A:0.1763140000):0.3885680000	1uvh_A:0.5803880000):0.1445550000	(1tjo_A:0.0000010000	1tk6_A:0.0000010000):0.6752660000):0.3869340000):0.0531407000	(((((2fzf_A:1.5426380000	((1lko_A:0.6570210000	1yuz_A:1.3670700000):0.2520560000	3qhb_A:0.7896530000):0.2218200000):0.2478440000	(1otk_A:2.0730000000	((((((1oqu_A:0.1008420000	1uzr_A:0.0574820000):0.0827991000	1r2f_A:0.0487710000):0.5071280000	1mxr_A:0.7728450000):0.2400000000	(1jk0_A:0.1486660000	(2uw2_A:0.0242020000	1w68_A:0.0211050000):0.1838860000):0.4981990000):0.5805670000	(((2inc_B:0.9051780000	(2inp_C:0.9427210000	1mty_B:1.3205570000):0.4670160000):0.5851170000	(1mty_D:1.2862580000	3dhg_A:0.8257900000):0.0000024446):1.3470100000	(((2uw1_A:0.0000010000	2uw1_B:0.0000010000):0.0314867000	1afr_A:0.1456360000):1.1560700000	1za0_A:1.3066080000):0.5267820000):0.8752040000):0.2781380000	3ee4_A:0.5718410000):0.9290880000):1.1612800000):0.3594750000	(((((1lb3_A:0.0654580000	2za7_A:0.0813760000):0.2620040000	(1bg7_A:0.0143410000	1r03_A:0.2117140000):0.0217498000):0.1344830000	1z6o_A:0.8941800000):0.2030190000	1z6o_M:0.7013880000):0.0919090000	(((1eum_A:0.2684230000	1krq_A:0.2239590000):0.2330260000	3e6s_A:0.7937610000):0.1037770000	(2jd7_A:0.2435040000	1vlg_A:0.2276820000):0.0821451000):0.2989150000):0.5428770000):0.2510050000	((((1bcf_A:0.0000010000	3e1q_A:0.0000010000):0.2369820000	2fkz_A:0.0948860000):0.2166810000	1jgc_A:0.2363830000):0.4501500000	1nfv_A:0.7081160000):0.3630630000):0.3114910000	2vzb_A:0.6664320000):0.5252190000):0.0836346000	((1qgh_A:0.2399370000	2ux1_A:0.4538820000):0.2680630000	(1ji4_A:0.6191800000	2fjc_A:0.4370320000):0.2027030000):0.1451390000):0.1387420000);
(1ji5_A:0.2158340000	(1jig_A:0.2148620000	((2chp_A:0.2723880000	(((((1dps_A:0.0000010000	1jts_A:0.0000010000):0.3247400000	1o9r_A:0.1478780000):0.3898560000	1uvh_A:0.6137070000):0.3132160000	(1tjo_A:0.0000010000	1tk6_A:0.0000010000):0.6430110000):0.2932110000	((((((2fzf_A:1.6817460000	1nfv_A:0.5363730000):0.2598040000	(((1bcf_A:0.0000010000	3e1q_A:0.0000010000):0.2905030000	2fkz_A:0.1211330000):0.1098440000	1jgc_A:0.2369180000):0.4277530000):0.2734170000	((((1lb3_A:0.0727620000	2za7_A:0.1076100000):0.2393050000	(1bg7_A:0.0528240000	1r03_A:0.2183770000):0.0526879000):0.1767740000	(1z6o_A:0.9042950000	1z6o_M:0.5855350000):0.2268080000):0.2760830000	(((1eum_A:0.1326620000	1krq_A:0.3473950000):0.3854840000	1vlg_A:0.1463640000):0.0968723000	(3e6s_A:0.8753360000	2jd7_A:0.1554370000):0.0370613000):0.1678780000):0.6546050000):0.1645780000	((1lko_A:0.3850630000	1yuz_A:0.9208610000):0.3978920000	3qhb_A:0.9324870000):0.5923190000):0.0088245800	(1otk_A:2.3990530000	(((((((1oqu_A:0.0938670000	1r2f_A:0.1615080000):0.0576888000	1uzr_A:0.0193770000):0.6989920000	1mxr_A:0.6422180000):0.2633320000	(1jk0_A:0.1521620000	(2uw2_A:0.0225290000	1w68_A:0.0205820000):0.1443760000):1.0818200000):0.5373030000	3ee4_A:0.9810600000):0.6661540000	(((2uw1_A:0.0000010000	2uw1_B:0.0000010000):0.0239901000	1afr_A:0.1585300000):1.0588200000	1za0_A:1.3431630000):0.4611000000):0.1910360000	((2inc_B:0.8430170000	(2inp_C:1.3427060000	1mty_B:0.9799380000):0.4502190000):0.5422810000	(1mty_D:0.8160810000	3dhg_A:1.1441060000):0.1229990000):0.9487760000):0.6006610000):0.9552220000):0.2403500000	2vzb_A:0.7725830000):0.5520220000):0.1096300000):0.0050164200	((1qgh_A:0.3355100000	2ux1_A:0.5837950000):0.2354210000	(1ji4_A:0.3977980000	2fjc_A:0.5036150000):0.1729540000):0.0817114000):0.1145110000):0.0475941000	1n1q_A:0.2616480000);
(1ji5_A:0.2907650000	(1jig_A:0.1537330000	((((2chp_A:0.3516850000	((((1dps_A:0.0000010000	1jts_A:0.0000010000):0.3818340000	1o9r_A:0.1091750000):0.4870630000	(1tjo_A:0.0000010000	1tk6_A:0.0000010000):0.7898150000):0.2009110000	1uvh_A:0.6667200000):0.3943550000):0.0711508000	(1ji4_A:0.4630050000	2fjc_A:0.5273130000):0.2775840000):0.0431305000	(1qgh_A:0.2416770000	2ux1_A:0.5127760000):0.3346360000):0.0388402000	((((2fzf_A:1.6172480000	((1lko_A:0.4343620000	1yuz_A:0.8522480000):0.3645420000	3qhb_A:0.7985750000):0.3619010000):0.3224390000	((((((1lb3_A:0.0871200000	2za7_A:0.0884970000):0.1885610000	(1bg7_A:0.0335260000	(1z6o_A:0.7652000000	1z6o_M:0.7232060000):0.1831700000):0.0631828000):0.0748026000	1r03_A:0.1020870000):0.5171600000	3e6s_A:0.6946020000):0.1775600000	(2jd7_A:0.2265900000	1vlg_A:0.2920720000):0.1283810000):0.0509132000	(1eum_A:0.2243290000	1krq_A:0.2186100000):0.1789410000):0.3807690000):0.3550780000	((((1bcf_A:0.0000010000	3e1q_A:0.0000010000):0.1600910000	2fkz_A:0.0988730000):0.0934824000	1jgc_A:0.2803790000):0.5512410000	1nfv_A:0.4532970000):0.3103120000):0.4044620000	(2vzb_A:0.3477690000	(1otk_A:1.6527170000	(((((((1oqu_A:0.1424810000	1uzr_A:0.0393570000):0.0852080000	1r2f_A:0.0878880000):0.5709020000	1mxr_A:0.7515870000):0.3058140000	(1jk0_A:0.1341220000	(2uw2_A:0.0100450000	1w68_A:0.0264570000):0.1552800000):0.6260550000):0.6652160000	3ee4_A:0.7149940000):1.0147200000	(((((2inc_B:0.9376710000	2inp_C:1.0404500000):0.5578310000	1mty_B:1.2637560000):0.5545560000	1mty_D:1.2905960000):0.1560160000	3dhg_A:0.9601020000):0.7489580000	1za0_A:1.2860730000):0.3862440000):0.0646343000	((2uw1_A:0.0000010000	2uw1_B:0.0000010000):0.0281564000	1afr_A:0.1661990000):1.1322200000):0.2903870000):2.3453900000):0.3294340000):0.6586700000):0.0030714600):0.0201888000	1n1q_A:0.3250710000);
(1ji5_A:0.2755090000	1jig_A:0.1939400000	(1n1q_A:0.3167920000	((((2chp_A:0.2897440000	((((1dps_A:0.0000010000	1jts_A:0.0000010000):0.2941910000	1o9r_A:0.1810230000):0.3429920000	1uvh_A:0.6160330000):0.2534440000	(1tjo_A:0.0000010000	1tk6_A:0.0000010000):0.6369220000):0.4297430000):0.0922582000	(1ji4_A:0.3834630000	2fjc_A:0.5816940000):0.2480190000):0.0375411000	(((((2fzf_A:1.2239760000	(1otk_A:1.9284210000	(((((((1oqu_A:0.1270920000	1uzr_A:0.0585210000):0.0459167000	1r2f_A:0.1243750000):0.5681500000	1mxr_A:0.7884620000):0.1405030000	(1jk0_A:0.1948730000	(2uw2_A:0.0226530000	1w68_A:0.0405970000):0.0823328000):0.9996570000):0.5105040000	3ee4_A:0.7571750000):0.4471380000	(((2uw1_A:0.0000010000	2uw1_B:0.0000010000):0.0105153000	1afr_A:0.1775320000):1.2285500000	1za0_A:1.2444140000):0.8726030000):0.4254780000	(((2inc_B:1.3711080000	2inp_C:0.9087760000):0.3957100000	1mty_B:0.8697500000):0.2434370000	(1mty_D:1.1144320000	3dhg_A:0.8934370000):0.2852420000):1.1379000000):0.5690220000):1.0169600000):0.5217700000	((1lko_A:0.4865190000	1yuz_A:1.0593100000):0.5920550000	3qhb_A:1.1153140000):0.5643450000):0.0000029178	((((1lb3_A:0.0868340000	2za7_A:0.0686930000):0.1988260000	(1bg7_A:0.1390820000	1r03_A:0.2206340000):0.0846933000):0.1732290000	(1z6o_A:0.9065830000	1z6o_M:0.7227350000):0.1664050000):0.3925720000	(((1eum_A:0.2298810000	1krq_A:0.2064480000):0.0944116000	3e6s_A:0.8403600000):0.1729480000	(2jd7_A:0.2391970000	1vlg_A:0.2280350000):0.0623746000):0.1368540000):0.5443320000):0.2415910000	((((1bcf_A:0.0000010000	3e1q_A:0.0000010000):0.2493380000	2fkz_A:0.0943390000):0.1163970000	1jgc_A:0.2438490000):0.6598730000	1nfv_A:0.7735480000):0.1714780000):0.4754110000	2vzb_A:0.8353310000):0.4907230000):0.0038681400	(1qgh_A:0.3575000000	2ux1_A:0.4143930000):0.2913980000):0.1329840000):0.0370288000);
(1ji5_A:0.2146490000	1jig_A:0.1296700000	(1n1q_A:0.1921940000	((2chp_A:0.3375580000	(1ji4_A:0.4384420000	(2fjc_A:0.4782540000	(((1dps_A:0.0000010000	1jts_A:0.0000010000):0.2691760000	1o9r_A:0.2611620000):0.2652390000	(1uvh_A:0.5184110000	(1tjo_A:0.0000010000	1tk6_A:0.0000010000):0.8584390000):0.1937970000):0.4112830000):0.0957589000):0.1435060000):0.0571511000	((1qgh_A:0.3467880000	2ux1_A:0.4638070000):0.2294700000	((((((2fzf_A:1.9849300000	(1lko_A:0.4358250000	1yuz_A:0.6843520000):0.3949670000):0.2408590000	3qhb_A:0.8641860000):0.2525670000	(1otk_A:2.2444700000	((((((1oqu_A:0.1043540000	1uzr_A:0.0780240000):0.0622541000	1r2f_A:0.0644470000):0.7181620000	1mxr_A:0.7920450000):0.3378310000	(1jk0_A:0.1286770000	(2uw2_A:0.0031720000	1w68_A:0.0218060000):0.1751850000):0.6683560000):0.5484580000	3ee4_A:0.8034280000):0.4980610000	(((2inc_B:1.4223620000	(2inp_C:1.5679400000	1mty_B:1.0776470000):0.3221790000):0.3704350000	(1mty_D:1.0344240000	3dhg_A:0.9569380000):0.1153500000):1.1068000000	(((2uw1_A:0.0000010000	2uw1_B:0.0000010000):0.0168722000	1afr_A:0.1621320000):1.4070400000	1za0_A:1.2069210000):0.5073410000):0.2626190000):0.5946200000):1.2151900000):0.3980160000	((((1bcf_A:0.0000010000	3e1q_A:0.0000010000):0.1659610000	2fkz_A:0.1488600000):0.1208770000	1jgc_A:0.3246310000):0.4981250000	((((((1lb3_A:0.0649460000	2za7_A:0.0863750000):0.2525120000	1bg7_A:0.0862840000):0.0577194000	1r03_A:0.1366760000):0.0627052000	1z6o_A:1.0165100000):0.2120990000	1z6o_M:0.7342120000):0.3447420000	((1eum_A:0.2350230000	(1krq_A:0.1434780000	3e6s_A:0.9941920000):0.1104590000):0.2175360000	(2jd7_A:0.2355140000	1vlg_A:0.2159770000):0.0895757000):0.2025650000):0.5516040000):0.1838040000):0.1192030000	1nfv_A:0.5922140000):0.2898820000	2vzb_A:0.8996720000):0.4173990000):0.1047030000):0.0977628000):0.0688444000);
(1ji5_A:0.2204930000	(1jig_A:0.1968860000	((2chp_A:0.3983660000	(((((1dps_A:0.0000010000	1jts_A:0.0000010000):0.2840980000	1o9r_A:0.2441870000):0.3630120000	1uvh_A:0.7924480000):0.2517640000	(1tjo_A:0.0000010000	1tk6_A:0.0000020000):0.5983680000):0.3686800000	(((((((2fzf_A:2.2248060000	(1lko_A:0.3785640000	1yuz_A:0.8863750000):0.4149200000):0.1824160000	1otk_A:2.8761520000):0.1204310000	3qhb_A:1.0436200000):0.4010680000	(((((1oqu_A:0.1598920000	1r2f_A:0.1862340000):0.0384461000	1uzr_A:0.0234360000):0.5126590000	1mxr_A:1.1223690000):0.3340200000	(1jk0_A:0.2052080000	(2uw2_A:0.0236520000	1w68_A:0.0230700000):0.1617750000):0.9582100000):0.4947030000	(3ee4_A:0.8654630000	((((2inc_B:0.8050930000	(2inp_C:0.7473270000	1mty_B:1.6502440000):0.7153250000):0.8983450000	3dhg_A:1.0429490000):0.2171000000	1mty_D:1.1450690000):0.8734420000	(((2uw1_A:0.0000010000	2uw1_B:0.0000010000):0.0951038000	1afr_A:0.0580590000):1.3189600000	1za0_A:0.6796110000):0.9832240000):0.6316320000):0.2374060000):1.8862400000):0.0801866000	((((((1lb3_A:0.0524690000	2za7_A:0.0459440000):0.2292500000	1bg7_A:0.0485060000):0.0535224000	1r03_A:0.1532670000):0.1664420000	1z6o_A:0.9775890000):0.1573970000	1z6o_M:0.5689890000):0.1585670000	(((1eum_A:0.3279980000	1krq_A:0.2146030000):0.1561700000	(2jd7_A:0.1628950000	1vlg_A:0.3712220000):0.1107580000):0.1151830000	3e6s_A:0.8324240000):0.2456860000):0.4751110000):0.2024550000	((((1bcf_A:0.0000010000	3e1q_A:0.0000010000):0.2272180000	2fkz_A:0.0503670000):0.2296060000	1jgc_A:0.1412030000):0.5987400000	1nfv_A:0.5355750000):0.4332870000):0.4673770000	2vzb_A:0.7731560000):0.2321600000):0.1997810000):0.0774090000	((1qgh_A:0.2951270000	2ux1_A:0.4537720000):0.3236920000	(1ji4_A:0.3832360000	2fjc_A:0.5512840000):0.1315820000):0.0997282000):0.0985385000):0.0141760000	1n1q_A:0.3602290000);
(1ji5_A:0.2482250000	1jig_A:0.1662620000	(1n1q_A:0.2273070000	(((2chp_A:0.2152340000	((((1dps_A:0.0000010000	1jts_A:0.0000010000):0.1632980000	1o9r_A:0.2890140000):0.4082870000	1uvh_A:0.5395100000):0.4316060000	(1tjo_A:0.0000010000	1tk6_A:0.0000010000):0.5460150000):0.3825050000):0.0953300000	(1ji4_A:0.3882010000	2fjc_A:0.5043980000):0.2429610000):0.0168811000	((1qgh_A:0.3460710000	2ux1_A:0.4136890000):0.4135880000	((((((2fzf_A:1.6348490000	(1otk_A:2.2303550000	((((((1oqu_A:0.1442260000	1r2f_A:0.1323480000):0.0535617000	1uzr_A:0.0316400000):0.6015260000	1mxr_A:0.8149830000):0.4363680000	(1jk0_A:0.1459510000	(2uw2_A:0.0031230000	1w68_A:0.0676510000):0.1707970000):0.8280500000):0.4203120000	3ee4_A:1.0567560000):0.3116570000	(((2inc_B:1.0246930000	(2inp_C:1.1906330000	1mty_B:1.2536320000):0.5443530000):0.5819740000	(1mty_D:0.9548810000	3dhg_A:0.7671720000):0.1798730000):0.7484140000	(((2uw1_A:0.0000010000	2uw1_B:0.0000010000):0.0770750000	1afr_A:0.1097990000):1.0740100000	1za0_A:1.1033650000):0.6326490000):0.5425540000):0.5882310000):0.4770770000):0.3978370000	((1lko_A:0.7993960000	1yuz_A:0.4411530000):0.2662070000	3qhb_A:0.8881370000):0.7167410000):0.2963060000	((((((1lb3_A:0.0773850000	2za7_A:0.0545880000):0.1843060000	1r03_A:0.1678870000):0.0806858000	1bg7_A:0.0741440000):0.0770262000	1z6o_A:1.0834380000):0.2187350000	1z6o_M:0.5570360000):0.2040530000	((((1eum_A:0.2859620000	1krq_A:0.1805330000):0.1535250000	3e6s_A:0.7299810000):0.1523140000	2jd7_A:0.1989010000):0.1074890000	1vlg_A:0.2295260000):0.3190380000):0.5640960000):0.1940030000	(((1bcf_A:0.0000010000	3e1q_A:0.0000010000):0.2834080000	2fkz_A:0.1415700000):0.1879490000	1jgc_A:0.2565750000):0.5473320000):0.2835790000	1nfv_A:0.5599540000):0.6954000000	2vzb_A:0.7785620000):0.6818420000):0.0252726000):0.0993016000):0.0665465000);
(1ji5_A:0.1953660000	(1jig_A:0.2011790000	((2chp_A:0.2298020000	(((((1dps_A:0.0000010000	1jts_A:0.0000010000):0.2729430000	1o9r_A:0.2154380000):0.3206090000	1uvh_A:0.6978960000):0.3077690000	(1tjo_A:0.0000010000	1tk6_A:0.0000010000):0.6058320000):0.3271330000	(((2fzf_A:2.0470320000	1nfv_A:0.3710990000):0.0815252000	(((1bcf_A:0.0000010000	3e1q_A:0.0000010000):0.2018810000	2fkz_A:0.0679580000):0.2113960000	1jgc_A:0.2687990000):0.4083070000):0.3300480000	(2vzb_A:0.8810130000	((((1lko_A:0.5257060000	1yuz_A:0.8246230000):0.3431100000	3qhb_A:0.9653900000):0.6924800000	(1otk_A:1.8279800000	(((((((1oqu_A:0.1289740000	1r2f_A:0.1555400000):0.0284310000	1uzr_A:0.0258750000):0.6644160000	1mxr_A:1.0001900000):0.2585940000	(1jk0_A:0.1504010000	(2uw2_A:0.0155950000	1w68_A:0.0428370000):0.1069080000):0.7833140000):0.4976680000	3ee4_A:1.1002440000):0.4904470000	(((2uw1_A:0.0000010000	2uw1_B:0.0000010000):0.0580430000	1afr_A:0.1192170000):1.2535700000	1za0_A:1.2226850000):0.2930270000):0.3188510000	(((2inc_B:1.0445560000	2inp_C:0.9131120000):0.7328400000	1mty_B:1.1494090000):0.4787240000	(1mty_D:1.0725060000	3dhg_A:1.2462590000):0.1238160000):0.7496710000):0.7011990000):0.8921400000):0.0000020639	((((1lb3_A:0.0493920000	2za7_A:0.0806780000):0.1855600000	(1bg7_A:0.1006860000	1r03_A:0.1981010000):0.0577241000):0.2180340000	(1z6o_A:1.1301650000	1z6o_M:0.4716670000):0.2247320000):0.1835220000	(((1eum_A:0.2758670000	1krq_A:0.2350090000):0.2324310000	3e6s_A:0.8415260000):0.1351720000	(2jd7_A:0.2222990000	1vlg_A:0.1663970000):0.1091860000):0.2196600000):0.5593450000):0.2926790000):0.0767322000):0.3961720000):0.1727430000):0.0821955000	((1qgh_A:0.2575670000	2ux1_A:0.6011520000):0.2103460000	(1ji4_A:0.4459270000	2fjc_A:0.5824910000):0.2588050000):0.0596632000):0.1255450000):0.0462318000	1n1q_A:0.3083270000);
(1ji5_A:0.1709330000	(1jig_A:0.1104050000	(1n1q_A:0.2182050000	(1qgh_A:0.2258660000	2ux1_A:0.4019690000):0.2711420000):0.0966188000):0.0400130000	(((2chp_A:0.1668850000	((((1dps_A:0.0000010000	1jts_A:0.0000010000):0.2125770000	1o9r_A:0.2147940000):0.3664850000	1uvh_A:0.4172700000):0.2013070000	(1tjo_A:0.0000010000	1tk6_A:0.0000010000):0.8464100000):0.5476930000):0.0786870000	(1ji4_A:0.4266230000	2fjc_A:0.4492600000):0.2471990000):0.0388059000	((((2fzf_A:1.8314410000	((1lko_A:0.6127630000	1yuz_A:0.8129810000):0.3762080000	3qhb_A:1.4750170000):0.3562940000):0.4139170000	(((((((1lb3_A:0.0860070000	2za7_A:0.0673710000):0.2341730000	1bg7_A:0.0441600000):0.0363478000	1r03_A:0.1843280000):0.0917591000	1z6o_A:1.0538610000):0.2411150000	1z6o_M:1.0581800000):0.0392211000	(((1eum_A:0.3672880000	1krq_A:0.2341190000):0.2713810000	(2jd7_A:0.2161500000	1vlg_A:0.2553760000):0.1288260000):0.0743581000	3e6s_A:0.9605550000):0.2318730000):0.4703440000	(1otk_A:2.1410960000	(((((((1oqu_A:0.1747590000	1uzr_A:0.0420010000):0.1172690000	1r2f_A:0.0781200000):0.6433850000	1mxr_A:1.0392990000):0.3893670000	(1jk0_A:0.0987590000	(2uw2_A:0.0043130000	1w68_A:0.0151990000):0.2318930000):0.9133170000):0.1876170000	3ee4_A:1.3089610000):0.4492850000	(((2inc_B:1.1741320000	2inp_C:0.8014880000):0.6529900000	1mty_B:1.2927450000):0.6174710000	(1mty_D:1.0653340000	3dhg_A:0.9552410000):0.1592180000):1.0998100000):0.3848110000	(((2uw1_A:0.0000010000	2uw1_B:0.0000010000):0.0346277000	1afr_A:0.1322580000):1.2915700000	1za0_A:1.1623270000):0.3500070000):0.9196450000):1.2329300000):0.0974532000):0.3004310000	((((1bcf_A:0.0000010000	3e1q_A:0.0000010000):0.2217150000	2fkz_A:0.0931470000):0.1485900000	1jgc_A:0.2984430000):0.3523610000	1nfv_A:0.6489010000):0.1538710000):0.3650900000	2vzb_A:0.7620120000):0.4056470000):0.1180570000);
(1ji5_A:0.2101560000	1jig_A:0.1438910000	(1n1q_A:0.2879590000	((((2chp_A:0.3688330000	(((((1dps_A:0.0000010000	1jts_A:0.0000010000):0.2524740000	1o9r_A:0.2307940000):0.3591900000	1uvh_A:0.6761710000):0.2225580000	(1tjo_A:0.0000010000	1tk6_A:0.0000010000):0.5357980000):0.2522300000	((((2fzf_A:1.4604550000	((1lko_A:0.4697350000	1yuz_A:0.8228820000):0.1996010000	3qhb_A:0.9354080000):0.5691700000):0.2316050000	((((((1lb3_A:0.0434930000	2za7_A:0.0634130000):0.1678280000	(1bg7_A:0.0189320000	1r03_A:0.2355180000):0.0595914000):0.2787600000	1z6o_A:0.9837110000):0.2789220000	1z6o_M:0.5216000000):0.1788410000	(((1eum_A:0.3415270000	1krq_A:0.2305250000):0.0909928000	3e6s_A:0.7528420000):0.1268580000	(2jd7_A:0.2010110000	1vlg_A:0.3370830000):0.0499692000):0.3226890000):0.5234650000	(1otk_A:1.7412830000	(((((((1oqu_A:0.1517120000	1uzr_A:0.0377130000):0.0866319000	1r2f_A:0.1438680000):0.6007590000	1mxr_A:0.8567450000):0.3462480000	3ee4_A:1.4252930000):0.2659490000	(1jk0_A:0.1593240000	(2uw2_A:0.0073210000	1w68_A:0.0298340000):0.1779940000):0.5644500000):0.8655360000	((2inc_B:0.9159410000	(2inp_C:0.9399930000	1mty_B:1.0292190000):0.5261660000):0.4596730000	(1mty_D:1.1418740000	3dhg_A:0.9917020000):0.0000026088):0.7379830000):0.8244140000	(((2uw1_A:0.0000010000	2uw1_B:0.0000010000):0.0133968000	1afr_A:0.1643420000):0.9242390000	1za0_A:1.3646020000):0.0322776000):0.6338260000):1.1982300000):0.1117250000):0.1796640000	((((1bcf_A:0.0000010000	3e1q_A:0.0000010000):0.1460570000	2fkz_A:0.1445790000):0.2017090000	1jgc_A:0.2161640000):0.4333910000	1nfv_A:0.6555490000):0.2511350000):0.3071560000	2vzb_A:0.7489950000):0.4030290000):0.1227200000):0.0908405000	(1qgh_A:0.3576790000	2ux1_A:0.4387800000):0.2271320000):0.0638100000	2fjc_A:0.6489070000):0.0614943000	1ji4_A:0.7312190000):0.0981262000):0.0163423000);
(1ji5_A:0.2146920000	1jig_A:0.1417270000	(1n1q_A:0.2627300000	(((2chp_A:0.2759610000	((((1dps_A:0.0000010000	1jts_A:0.0000010000):0.4056580000	1o9r_A:0.1870020000):0.2993970000	1uvh_A:0.6205420000):0.2025720000	(1tjo_A:0.0000010000	1tk6_A:0.0000010000):0.6473160000):0.3966850000):0.1276650000	((1qgh_A:0.4232670000	2ux1_A:0.4247630000):0.2382840000	(1ji4_A:0.4660880000	2fjc_A:0.4860540000):0.1703880000):0.0968482000):0.0323169000	(((((2fzf_A:1.5104880000	(1otk_A:2.2431270000	((((((1oqu_A:0.1201670000	1r2f_A:0.1536530000):0.0567600000	1uzr_A:0.0000020000):0.5212340000	1mxr_A:0.9475220000):0.2333000000	(1jk0_A:0.1804090000	(2uw2_A:0.0108260000	1w68_A:0.0223680000):0.1256190000):0.7419400000):0.6962780000	((((2inc_B:0.7611300000	2inp_C:0.8690490000):0.3070830000	1mty_B:0.9237780000):0.4866260000	(1mty_D:0.9215580000	3dhg_A:0.8634470000):0.1302760000):0.7552280000	(((2uw1_A:0.0000010000	2uw1_B:0.0000010000):0.0227388000	1afr_A:0.1192970000):1.2321700000	1za0_A:1.2257910000):0.5456610000):0.4009630000):0.1146850000	3ee4_A:0.6627160000):0.9284550000):0.3029460000):0.3533270000	((1lko_A:0.5628290000	1yuz_A:0.9267640000):0.5124110000	3qhb_A:0.8398500000):0.3964320000):0.1701670000	((((((1lb3_A:0.0514040000	2za7_A:0.0627900000):0.1593720000	1r03_A:0.1289040000):0.0588192000	1bg7_A:0.0399240000):0.2960640000	1z6o_A:0.6684910000):0.0781845000	1z6o_M:0.5550790000):0.2260290000	((((1eum_A:0.2892450000	1krq_A:0.2475000000):0.1846660000	3e6s_A:0.5803210000):0.1584180000	2jd7_A:0.2701480000):0.1659210000	1vlg_A:0.1217030000):0.2121560000):0.5199280000):0.1972350000	((((1bcf_A:0.0000010000	3e1q_A:0.0000010000):0.1115440000	2fkz_A:0.0982510000):0.1926210000	1jgc_A:0.1993660000):0.5697190000	1nfv_A:0.5605500000):0.2261100000):0.3872790000	2vzb_A:0.7580400000):0.3424850000):0.0514377000):0.0224097000);
(1ji5_A:0.1896270000	1jig_A:0.1004370000	(1n1q_A:0.2331530000	(((2chp_A:0.3613440000	(((((1dps_A:0.0000010000	1jts_A:0.0000010000):0.2972830000	1o9r_A:0.2285750000):0.4216510000	1uvh_A:0.4675010000):0.2210470000	(1tjo_A:0.0000010000	1tk6_A:0.0000010000):0.6109550000):0.4123240000	((((2fzf_A:1.7697100000	1nfv_A:0.5235910000):0.4332950000	(((1bcf_A:0.0000010000	3e1q_A:0.0000010000):0.2085990000	2fkz_A:0.1303480000):0.2966500000	1jgc_A:0.2252830000):0.5188980000):0.2179590000	((((1lko_A:0.6283510000	1yuz_A:0.6601260000):0.6296690000	3qhb_A:1.3052600000):0.1693080000	((((((((1lb3_A:0.0651930000	2za7_A:0.0727170000):0.2971600000	1bg7_A:0.0645880000):0.0825721000	1r03_A:0.1747240000):0.2313740000	(1z6o_A:1.0706050000	1z6o_M:0.6003310000):0.3101820000):0.4368200000	3e6s_A:0.5536120000):0.2392220000	(2jd7_A:0.2605510000	1vlg_A:0.3088960000):0.1430920000):0.1734680000	1krq_A:0.1757990000):0.2200490000	1eum_A:0.2375390000):0.8029630000):0.0423154000	(1otk_A:2.6305910000	((((((1oqu_A:0.1378890000	1uzr_A:0.0585170000):0.0868096000	1r2f_A:0.0989630000):0.5394010000	(1jk0_A:0.1062430000	(2uw2_A:0.0103140000	1w68_A:0.0664390000):0.1820420000):0.9892560000):0.1866790000	1mxr_A:0.8027980000):0.8627180000	3ee4_A:0.9340530000):0.5277010000	(((2inc_B:0.8776120000	(2inp_C:0.8127170000	1mty_B:1.6220600000):0.4589100000):0.5154150000	(1mty_D:0.8496200000	3dhg_A:1.1395620000):0.2123930000):1.2004300000	(((2uw1_A:0.0000010000	2uw1_B:0.0000010000):0.0642851000	1afr_A:0.0961890000):1.1113000000	1za0_A:1.5957640000):0.7789280000):0.2483800000):0.9710920000):0.8682730000):0.6709250000):0.3697620000	2vzb_A:0.5942270000):0.6971010000):0.0944139000):0.0497556000	(1ji4_A:0.3522400000	2fjc_A:0.4821100000):0.1188690000):0.0329299000	(1qgh_A:0.2189860000	2ux1_A:0.3632580000):0.3050790000):0.0811538000):0.0540382000);
(1ji5_A:0.2659150000	1jig_A:0.1440700000	(1n1q_A:0.2124330000	(((2chp_A:0.2513330000	((((1dps_A:0.0000010000	1jts_A:0.0000010000):0.2630750000	1o9r_A:0.1701790000):0.2373160000	1uvh_A:0.4973990000):0.2862930000	(1tjo_A:0.0000010000	1tk6_A:0.0000010000):0.6171760000):0.2103370000):0.0754630000	((((2fzf_A:1.4158390000	(((1lko_A:0.5235790000	1yuz_A:0.8256810000):0.0917728000	3qhb_A:1.3812440000):0.3847390000	(1otk_A:2.1454740000	(((((((1oqu_A:0.1420260000	1r2f_A:0.1713210000):0.0403752000	1uzr_A:0.0175080000):0.5507900000	1mxr_A:0.9041360000):0.6893820000	(1jk0_A:0.1690950000	(2uw2_A:0.0154640000	1w68_A:0.0115170000):0.0896608000):0.4078340000):0.7436960000	(((2uw1_A:0.0000010000	2uw1_B:0.0000010000):0.0756023000	1afr_A:0.0923370000):1.5102200000	1za0_A:1.2814800000):1.2954200000):0.1817780000	(((2inc_B:0.9530720000	2inp_C:1.4191940000):0.7292020000	1mty_B:1.2527520000):0.3681020000	(1mty_D:0.9351080000	3dhg_A:0.8404560000):0.1538440000):0.9433290000):0.1694180000	3ee4_A:1.1234350000):1.0379300000):1.0347100000):0.1654560000):0.1800270000	((((((1lb3_A:0.0580300000	2za7_A:0.0491290000):0.1793790000	1r03_A:0.1688280000):0.0499961000	1bg7_A:0.0586490000):0.1448520000	1z6o_A:0.9867330000):0.1803620000	1z6o_M:0.5964500000):0.1375030000	(((1eum_A:0.3130780000	1krq_A:0.1691420000):0.1437090000	3e6s_A:0.6882360000):0.1018540000	(2jd7_A:0.1919920000	1vlg_A:0.2634710000):0.1586730000):0.3385390000):0.4446430000):0.2875080000	((((1bcf_A:0.0000010000	3e1q_A:0.0000010000):0.2086570000	2fkz_A:0.0935070000):0.1484350000	1jgc_A:0.2048210000):0.5345340000	1nfv_A:0.6232620000):0.2245430000):0.3462270000	2vzb_A:0.4951660000):0.5090740000):0.0663544000	((1qgh_A:0.2691940000	2ux1_A:0.3577250000):0.2720870000	(1ji4_A:0.4328000000	2fjc_A:0.4591990000):0.1690480000):0.1333680000):0.1139550000):0.0430624000);
(1ji5_A:0.2710610000	1jig_A:0.0778150000	(1n1q_A:0.2367960000	((2chp_A:0.3107180000	(((((1dps_A:0.0000010000	1jts_A:0.0000010000):0.3298070000	1o9r_A:0.1760700000):0.3169730000	1uvh_A:0.8528170000):0.3610150000	(1tjo_A:0.0000020000	1tk6_A:0.0000010000):0.4617050000):0.3026850000	((((((2fzf_A:1.4914110000	(1otk_A:2.0430730000	((((((1oqu_A:0.1289130000	1r2f_A:0.1378700000):0.0301961000	1uzr_A:0.0119030000):0.6768620000	1mxr_A:1.0106350000):0.4358700000	(1jk0_A:0.2410510000	(2uw2_A:0.0097500000	1w68_A:0.0203910000):0.1052120000):0.7546950000):0.5013410000	(((2inc_B:0.7310080000	(2inp_C:1.0412080000	1mty_B:1.3040050000):0.3993180000):0.5548030000	(1mty_D:1.1815410000	3dhg_A:0.8494790000):0.1155750000):0.9366310000	(((2uw1_A:0.0000010000	2uw1_B:0.0000010000):0.1003210000	1afr_A:0.0544820000):0.8551310000	1za0_A:1.0728720000):1.1299200000):0.5574910000):0.4217960000	3ee4_A:0.6542700000):0.9074150000):0.7155250000):0.2774230000	((1lko_A:0.3031510000	1yuz_A:0.8202500000):0.5691280000	3qhb_A:0.6783640000):0.6403310000):0.3711840000	((((1lb3_A:0.0443090000	2za7_A:0.0878050000):0.1397830000	(1bg7_A:0.0509220000	(1r03_A:0.1924480000	1z6o_A:0.9729030000):0.0318698000):0.0944049000):0.3011200000	1z6o_M:0.7841190000):0.2422680000	(((1eum_A:0.4080080000	1krq_A:0.1458720000):0.3007960000	2jd7_A:0.2340850000):0.0830975000	(3e6s_A:0.7634450000	1vlg_A:0.1062370000):0.0827215000):0.3344970000):0.4943060000):0.1456530000	(((1bcf_A:0.0000010000	3e1q_A:0.0000010000):0.1819220000	2fkz_A:0.0480440000):0.1596320000	1jgc_A:0.2089080000):0.4296860000):0.2038590000	1nfv_A:0.6098230000):0.2423170000	2vzb_A:0.6619520000):0.1439250000):0.2108910000):0.0706569000	((1qgh_A:0.2570150000	2ux1_A:0.5153120000):0.1841050000	(1ji4_A:0.3559530000	2fjc_A:0.4210510000):0.2386670000):0.0753250000):0.0813054000):0.0524170000);
(1ji5_A:0.1777390000	(1jig_A:0.1762680000	((1n1q_A:0.2937320000	(((1qgh_A:0.2842080000	2ux1_A:0.3786060000):0.3860950000	2fjc_A:0.4981420000):0.1432760000	1ji4_A:0.5524610000):0.0838406000):0.0362219000	(((((1dps_A:0.0000010000	1jts_A:0.0000010000):0.2989210000	1o9r_A:0.1521780000):0.2633900000	1uvh_A:0.7020990000):0.3492430000	(1tjo_A:0.0000010000	1tk6_A:0.0000010000):0.6700380000):0.3409770000	((((((2fzf_A:1.2451980000	3qhb_A:0.8651540000):0.2421600000	(1lko_A:0.6032140000	1yuz_A:0.8681910000):0.2096460000):0.5515350000	((((((1lb3_A:0.0622770000	2za7_A:0.0647200000):0.2245310000	1r03_A:0.1418290000):0.0447031000	1bg7_A:0.0780560000):0.2218480000	(1z6o_A:1.0140120000	1z6o_M:0.7127980000):0.1725900000):0.2705120000	(((1eum_A:0.2962110000	1krq_A:0.2963390000):0.1729270000	3e6s_A:0.5558380000):0.1194780000	(2jd7_A:0.2248350000	1vlg_A:0.2185690000):0.0780076000):0.2211920000):0.3703640000	(1otk_A:2.2524520000	((((((1oqu_A:0.0953580000	1r2f_A:0.1968410000):0.0341694000	1uzr_A:0.0561980000):0.6491340000	1mxr_A:0.7382120000):0.5257300000	(1jk0_A:0.1416710000	(2uw2_A:0.0255470000	(1w68_A:0.0083800000	(((2inc_B:1.2248690000	(2inp_C:1.2998960000	1mty_B:1.2015320000):0.4448500000):0.2755160000	1mty_D:0.9611400000):0.1344220000	3dhg_A:1.2529740000):1.6678500000):0.0224116000):0.1495550000):0.7383140000):0.3140300000	3ee4_A:0.6035130000):0.8208430000	(((2uw1_A:0.0000010000	2uw1_B:0.0000010000):0.0069541200	1afr_A:0.1524570000):1.1525200000	1za0_A:1.0789120000):0.5078490000):0.3685570000):1.2806500000):0.0924337000):0.2424350000	(((1bcf_A:0.0000010000	3e1q_A:0.0000010000):0.1933060000	2fkz_A:0.1149930000):0.1876210000	1jgc_A:0.2005690000):0.6601920000):0.2495640000	1nfv_A:0.4577960000):0.3689950000	2vzb_A:0.7555560000):0.2841640000):0.1492330000):0.0161855000):0.0646458000	2chp_A:0.2856070000);
(1ji5_A:0.1860080000	1jig_A:0.1635000000	((1n1q_A:0.2332820000	2chp_A:0.3430140000):0.0541042000	(((1qgh_A:0.3850310000	2ux1_A:0.5029870000):0.2774240000	(1ji4_A:0.4445240000	2fjc_A:0.4409960000):0.1802530000):0.0912447000	(((((1dps_A:0.0000010000	1jts_A:0.0000010000):0.3946100000	1o9r_A:0.2080550000):0.3181870000	1uvh_A:0.4713690000):0.4747760000	(1tjo_A:0.0000010000	1tk6_A:0.0000010000):0.8000190000):0.3085190000	((((2fzf_A:2.2055680000	1nfv_A:0.3835550000):0.2338480000	(((1bcf_A:0.0000010000	3e1q_A:0.0000010000):0.1695290000	2fkz_A:0.1361210000):0.1365760000	1jgc_A:0.1968310000):0.7295100000):0.2215830000	(((1lko_A:0.2660240000	1yuz_A:0.8841260000):0.4663530000	3qhb_A:1.0416950000):0.5114660000	(((((((1lb3_A:0.0469850000	2za7_A:0.0942870000):0.1228730000	1z6o_A:1.0538760000):0.1502590000	1bg7_A:0.0463000000):0.0375131000	1r03_A:0.2253510000):0.2933790000	1z6o_M:0.6377200000):0.1495390000	(((1eum_A:0.3259690000	1krq_A:0.2189230000):0.0993809000	3e6s_A:0.6670140000):0.0747707000	(2jd7_A:0.1965260000	1vlg_A:0.2739030000):0.1115960000):0.3030220000):0.7942100000	(1otk_A:1.7733920000	(((((((1oqu_A:0.1338910000	1r2f_A:0.1428910000):0.0507493000	1uzr_A:0.0083700000):0.5090940000	1mxr_A:0.8442620000):0.4059980000	(1jk0_A:0.1396530000	(2uw2_A:0.0122910000	1w68_A:0.0318730000):0.1388690000):0.8502520000):0.3816790000	3ee4_A:1.0753560000):0.2256000000	(((2inc_B:0.5630540000	(2inp_C:0.8527890000	1mty_B:1.8420220000):0.4205040000):0.7741370000	3dhg_A:0.9710470000):0.1883190000	1mty_D:0.9815900000):1.1859100000):0.5081670000	(((2uw1_A:0.0000010000	2uw1_B:0.0000010000):0.0563668000	1afr_A:0.1214180000):1.7595400000	1za0_A:1.0508620000):0.2723380000):0.5107310000):0.8373360000):0.1174140000):0.2031840000):0.3126570000	2vzb_A:0.8132380000):0.3728690000):0.1342070000):0.0592252000):0.0768334000);
(1ji5_A:0.2102310000	1jig_A:0.2004860000	(1n1q_A:0.2254280000	((2chp_A:0.1943040000	((((1dps_A:0.0000010000	1jts_A:0.0000010000):0.2436210000	1o9r_A:0.2384240000):0.2620650000	1uvh_A:0.6053190000):0.4450020000	((1tjo_A:0.0000010000	1tk6_A:0.0000010000):0.4815240000	((((((2fzf_A:1.2344320000	3qhb_A:0.7540150000):0.4221200000	(1lko_A:0.5267230000	1yuz_A:0.9082450000):0.4683240000):0.2634450000	((((1lb3_A:0.0570320000	2za7_A:0.0770450000):0.2476070000	(1bg7_A:0.0796750000	1r03_A:0.1887170000):0.0403439000):0.2007000000	(1z6o_A:0.7495380000	1z6o_M:0.4639670000):0.2325310000):0.3630430000	(((1eum_A:0.2853640000	1krq_A:0.2847550000):0.1385100000	3e6s_A:0.8583730000):0.0841902000	(2jd7_A:0.2304140000	1vlg_A:0.2703610000):0.1055540000):0.2621310000):0.3109360000):0.0000024861	(1otk_A:2.0294840000	((((((1oqu_A:0.1441720000	1r2f_A:0.1320670000):0.0557850000	1uzr_A:0.0067890000):0.6378040000	1mxr_A:0.8769490000):0.3133000000	(1jk0_A:0.1139290000	(2uw2_A:0.0042760000	(1w68_A:0.0152550000	(((2inc_B:0.6820400000	(2inp_C:0.7054140000	1mty_B:2.0688280000):0.8312360000):1.1143500000	1mty_D:1.3776020000):0.0600467000	3dhg_A:0.9774320000):2.4277900000):0.0155835000):0.1890640000):0.9233510000):0.6756540000	(((2uw1_A:0.0000010000	2uw1_B:0.0000010000):0.0400938000	1afr_A:0.1342350000):1.2987000000	1za0_A:1.0078290000):1.3210100000):0.2290250000	3ee4_A:1.4594120000):0.8905690000):0.5329490000):0.3818550000	((((1bcf_A:0.0000010000	3e1q_A:0.0000010000):0.1376740000	2fkz_A:0.0956210000):0.1430150000	1jgc_A:0.2141660000):0.4620570000	1nfv_A:0.7076620000):0.1600610000):0.3160120000	2vzb_A:0.8213610000):0.2531390000):0.3003550000):0.2169470000):0.1220820000	((1qgh_A:0.2045210000	2ux1_A:0.4298720000):0.2720550000	(1ji4_A:0.3758990000	2fjc_A:0.3192090000):0.2548740000):0.1184180000):0.1058120000):0.0341940000);
(1ji5_A:0.1947420000	1jig_A:0.1183180000	(1n1q_A:0.3622160000	((2chp_A:0.3311170000	(((((1dps_A:0.0000010000	1jts_A:0.0000010000):0.3309870000	1o9r_A:0.2134010000):0.3048990000	1uvh_A:0.6205050000):0.2163850000	(1tjo_A:0.0000010000	1tk6_A:0.0000010000):0.5394610000):0.4139080000	((((2fzf_A:1.2818400000	((1lko_A:0.5706410000	1yuz_A:0.5715210000):0.3480930000	3qhb_A:1.0058790000):0.4665510000):0.3945370000	(((((1lb3_A:0.0415700000	2za7_A:0.0809670000):0.1504050000	(1bg7_A:0.0831190000	1r03_A:0.2336990000):0.0714578000):0.1926050000	1z6o_A:0.8935030000):0.0781146000	(1z6o_M:0.5202060000	(1otk_A:1.5057060000	(((((((1oqu_A:0.1024460000	1r2f_A:0.1715230000):0.0586834000	1uzr_A:0.0022280000):0.7737830000	1mxr_A:0.9196870000):0.3368540000	(1jk0_A:0.1174470000	(2uw2_A:0.0041010000	1w68_A:0.0389450000):0.1670670000):0.8891530000):0.1983950000	3ee4_A:1.1325970000):0.5013840000	((2inc_B:0.8464660000	(2inp_C:1.1719750000	1mty_B:1.3366610000):0.3912720000):0.6142800000	(1mty_D:1.1599440000	3dhg_A:1.2513950000):0.0000023050):1.0376800000):0.4991940000	(((2uw1_A:0.0000010000	2uw1_B:0.0000010000):0.0315962000	1afr_A:0.1371420000):1.1215100000	1za0_A:0.9051090000):0.3965270000):0.9504420000):1.3264500000):0.1880390000):0.3138680000	(((1eum_A:0.3494980000	1krq_A:0.2969910000):0.1313480000	3e6s_A:0.7443160000):0.1719760000	(2jd7_A:0.2813230000	1vlg_A:0.2011980000):0.1238440000):0.2250120000):0.3346090000):0.2050090000	((((1bcf_A:0.0000010000	3e1q_A:0.0000010000):0.2840560000	2fkz_A:0.1153150000):0.2266090000	1jgc_A:0.2246400000):0.5343350000	1nfv_A:0.4641460000):0.1460980000):0.3332560000	2vzb_A:0.8745970000):0.2545640000):0.0401267000):0.0430343000	((1qgh_A:0.2155810000	2ux1_A:0.4162250000):0.2468190000	(1ji4_A:0.4436910000	2fjc_A:0.4614330000):0.2060460000):0.1107820000):0.1042060000):0.0367266000);
(1ji5_A:0.1497220000	1jig_A:0.1314880000	(1n1q_A:0.2222270000	(((2chp_A:0.3076640000	(((((1dps_A:0.0000010000	1jts_A:0.0000010000):0.2496560000	1o9r_A:0.2048670000):0.2628780000	1uvh_A:0.6822340000):0.3491000000	(1tjo_A:0.0000010000	1tk6_A:0.0000010000):0.6236260000):0.2190910000	(((((2fzf_A:1.4906970000	(1otk_A:1.8176290000	((((((1oqu_A:0.0917780000	1r2f_A:0.1877010000):0.0291064000	1uzr_A:0.0110020000):0.6134670000	1mxr_A:0.8588240000):0.7079050000	(1jk0_A:0.1179580000	(2uw2_A:0.0044210000	1w68_A:0.0328830000):0.1373890000):0.6564850000):0.5299880000	(((2inc_B:0.8855400000	(2inp_C:0.8381540000	1mty_B:1.5662120000):0.6552810000):0.7869620000	(1mty_D:1.1891450000	3dhg_A:0.9371080000):0.2240600000):0.7593380000	(((2uw1_A:0.0000010000	2uw1_B:0.0000010000):0.0254687000	1afr_A:0.1143300000):1.0955900000	1za0_A:0.9785270000):0.4441970000):0.5837800000):0.2216550000	3ee4_A:0.6697170000):1.0442400000):0.5166150000):0.5147180000	((1lko_A:0.4313560000	1yuz_A:0.9899830000):0.3894170000	3qhb_A:1.0918610000):0.2671350000):0.1925350000	((((((1lb3_A:0.0733040000	2za7_A:0.1068900000):0.1501780000	1z6o_A:1.2974460000):0.1010210000	1bg7_A:0.1016930000):0.0786883000	1r03_A:0.0957980000):0.2827170000	1z6o_M:0.8046310000):0.3242000000	((((1eum_A:0.3275200000	1krq_A:0.2461380000):0.2151380000	3e6s_A:0.6286150000):0.2333810000	2jd7_A:0.1958940000):0.1094120000	1vlg_A:0.1617650000):0.1851240000):0.5548430000):0.2656820000	((((1bcf_A:0.0000010000	3e1q_A:0.0000010000):0.1419700000	2fkz_A:0.1144730000):0.1528110000	1jgc_A:0.2507830000):0.4705980000	1nfv_A:0.4982820000):0.2220410000):0.2822980000	2vzb_A:0.8027140000):0.4174620000):0.1603650000):0.0214943000	(1ji4_A:0.3579570000	2fjc_A:0.4353290000):0.2824270000):0.0376611000	(1qgh_A:0.2308060000	2ux1_A:0.4328110000):0.2902550000):0.0604231000):0.0208455000);
(1ji5_A:0.2197170000	1jig_A:0.1411380000	((1n1q_A:0.2295890000	(1qgh_A:0.2694330000	2ux1_A:0.4413010000):0.2902320000):0.0675254000	((2chp_A:0.2587570000	((((((2fzf_A:0.8730420000	(1otk_A:2.1423080000	(((((((1oqu_A:0.0872040000	1r2f_A:0.1540000000):0.0790236000	1uzr_A:0.0000020000):0.7241920000	1mxr_A:0.8955580000):0.4092970000	(1jk0_A:0.1258680000	(2uw2_A:0.0168250000	1w68_A:0.0347010000):0.1505740000):0.9927510000):0.2730670000	(((2uw1_A:0.0000010000	2uw1_B:0.0000010000):0.0269407000	1afr_A:0.1470160000):1.4526300000	1za0_A:1.2043570000):0.8029610000):0.0666679000	3ee4_A:1.0813280000):0.2710010000	(((2inc_B:0.9550330000	(2inp_C:1.1514030000	1mty_B:1.0385910000):0.4062940000):0.7866400000	3dhg_A:1.3749460000):0.1136870000	1mty_D:1.3745480000):0.6155960000):0.6508310000):0.7569840000):0.3093540000	(1lko_A:0.4058010000	1yuz_A:0.7493130000):0.5213090000):0.1356150000	3qhb_A:0.9245420000):0.3120540000	((((1lb3_A:0.0415200000	2za7_A:0.1022520000):0.1487020000	(1bg7_A:0.0764690000	1r03_A:0.1859800000):0.0324673000):0.2470810000	(1z6o_A:0.8244760000	1z6o_M:0.6232740000):0.1614910000):0.2552190000	(((1eum_A:0.2712590000	1krq_A:0.1780200000):0.1673950000	3e6s_A:0.7287810000):0.1510830000	(2jd7_A:0.1731590000	1vlg_A:0.2356430000):0.0698177000):0.1985760000):0.4771360000):0.1758270000	((((1bcf_A:0.0000010000	3e1q_A:0.0000010000):0.1991810000	2fkz_A:0.1073530000):0.1509000000	1jgc_A:0.2310520000):0.3705420000	1nfv_A:0.8548850000):0.2471200000):0.2850970000	2vzb_A:0.7685420000):0.5477980000):0.0619656000	((1ji4_A:0.4688180000	2fjc_A:0.5121380000):0.1008370000	((((1dps_A:0.0000010000	1jts_A:0.0000010000):0.2492900000	1o9r_A:0.2845300000):0.4121670000	1uvh_A:0.5434390000):0.2969230000	(1tjo_A:0.0000010000	1tk6_A:0.0000010000):0.5492980000):0.3578160000):0.1575340000):0.0835663000):0.0312672000);
(1ji5_A:0.2548290000	(1jig_A:0.1480850000	(((2chp_A:0.2912090000	((((1dps_A:0.0000010000	1jts_A:0.0000010000):0.2300650000	1o9r_A:0.2113790000):0.5958130000	1uvh_A:0.5660860000):0.1245810000	(1tjo_A:0.0000010000	1tk6_A:0.0000010000):0.5716560000):0.4861230000):0.1570970000	(1ji4_A:0.4771460000	2fjc_A:0.5930690000):0.2142100000):0.0723460000	((1qgh_A:0.3234190000	2ux1_A:0.4368460000):0.3403590000	((((((((2fzf_A:1.8206730000	1yuz_A:0.5500600000):0.1505840000	1lko_A:0.4527520000):0.3676880000	3qhb_A:1.0953710000):0.3461170000	(((((((1lb3_A:0.0496990000	2za7_A:0.0872030000):0.2359580000	(1bg7_A:0.0455070000	(1z6o_A:1.0269080000	1z6o_M:0.6539380000):0.2592450000):0.0454082000):0.0833917000	1r03_A:0.0385450000):0.5922270000	3e6s_A:0.6451480000):0.1187860000	(2jd7_A:0.2202340000	1vlg_A:0.2199990000):0.1184060000):0.1397650000	1krq_A:0.2200990000):0.1346170000	1eum_A:0.2693760000):0.5201980000):0.2460200000	(((1bcf_A:0.0000010000	3e1q_A:0.0000010000):0.1396150000	2fkz_A:0.1243770000):0.1936080000	1jgc_A:0.2213980000):0.5427740000):0.1521070000	1nfv_A:0.4377310000):0.1634330000	(1otk_A:2.0065310000	((((((1oqu_A:0.1004800000	1r2f_A:0.1461080000):0.0404984000	1uzr_A:0.0152680000):0.4640860000	1mxr_A:0.8036840000):0.2761710000	(1jk0_A:0.1678270000	(2uw2_A:0.0100520000	1w68_A:0.0264640000):0.1156690000):0.7729760000):0.5257570000	3ee4_A:0.8956740000):0.4952320000	(((2inc_B:1.0392650000	(2inp_C:0.8515830000	1mty_B:1.5947920000):0.4919990000):0.7731730000	(1mty_D:1.0055800000	3dhg_A:0.8918800000):0.0667244000):0.9193920000	(((2uw1_A:0.0000010000	2uw1_B:0.0000010000):0.0256308000	1afr_A:0.1396170000):1.0434000000	1za0_A:1.1107140000):0.3071140000):0.3736490000):0.8249530000):0.8925410000):0.2732190000	2vzb_A:0.7940360000):0.5419250000):0.0291120000):0.0751007000):0.0148444000	1n1q_A:0.3189640000);
(1ji5_A:0.1838170000	1jig_A:0.1624860000	((1n1q_A:0.1848910000	(1qgh_A:0.1654100000	2ux1_A:0.6933590000):0.3597770000):0.0383759000	(2chp_A:0.3327200000	((1ji4_A:0.4110400000	2fjc_A:0.4631380000):0.2521220000	(((((1dps_A:0.0000010000	1jts_A:0.0000010000):0.2636540000	1o9r_A:0.1986330000):0.2179070000	1uvh_A:0.5942160000):0.4964200000	(1tjo_A:0.0000010000	1tk6_A:0.0000010000):0.7099120000):0.2067710000	(((((2fzf_A:1.2746180000	(((1otk_A:2.0673660000	(((2uw1_A:0.0000010000	2uw1_B:0.0000010000):0.0261868000	1afr_A:0.1329430000):0.8578210000	1za0_A:1.5284560000):0.5039170000):0.2568660000	((2inc_B:0.8478100000	(2inp_C:1.1163850000	1mty_B:1.5863150000):0.6774760000):0.4516840000	(1mty_D:1.1349030000	3dhg_A:0.9122810000):0.2422580000):1.4565700000):0.1289930000	(((((1oqu_A:0.1388670000	1uzr_A:0.0552020000):0.0317757000	1r2f_A:0.1394910000):0.7366240000	1mxr_A:0.7151040000):0.4017430000	(1jk0_A:0.1891800000	(2uw2_A:0.0118370000	1w68_A:0.0267620000):0.1488170000):0.7798050000):0.6172580000	3ee4_A:0.9922040000):0.3855420000):1.0246300000):0.6489440000	(1lko_A:0.4265100000	(1yuz_A:0.9637190000	3qhb_A:0.8325930000):0.2863630000):0.6742260000):0.1736150000	(((((1lb3_A:0.0489390000	2za7_A:0.0438240000):0.1348210000	1z6o_A:1.0387970000):0.0677604000	(1bg7_A:0.1083740000	1r03_A:0.1552910000):0.0267726000):0.3451050000	1z6o_M:0.7708840000):0.1060400000	(((1eum_A:0.2753050000	1krq_A:0.1892130000):0.1973630000	3e6s_A:0.6134200000):0.0563234000	(2jd7_A:0.2491830000	1vlg_A:0.2904790000):0.0826115000):0.3523500000):0.6108420000):0.1649390000	((((1bcf_A:0.0000010000	3e1q_A:0.0000010000):0.2175750000	2fkz_A:0.1114270000):0.1411030000	1jgc_A:0.2403920000):0.5995900000	1nfv_A:0.7053880000):0.3300260000):0.1204190000	2vzb_A:0.8635880000):0.2968780000):0.1559250000):0.1275450000):0.0667187000):0.0347372000);
(1ji5_A:0.1728860000	1jig_A:0.1965450000	(1n1q_A:0.2860890000	(((2chp_A:0.2213970000	((((1dps_A:0.0000010000	1jts_A:0.0000010000):0.2186200000	1o9r_A:0.2311530000):0.3308830000	1uvh_A:0.5583960000):0.2118250000	(1tjo_A:0.0000010000	1tk6_A:0.0000010000):0.7288590000):0.4108040000):0.0708661000	(1ji4_A:0.4021730000	2fjc_A:0.4983830000):0.3871600000):0.0354449000	((1qgh_A:0.2778500000	2ux1_A:0.5745790000):0.3370470000	((((((2fzf_A:1.2593660000	((((1otk_A:2.0078970000	((2uw1_A:0.0000010000	2uw1_B:0.0000010000):0.0208164000	1afr_A:0.1271730000):1.2556900000):0.1931150000	1za0_A:1.0699750000):0.8997970000	(((((1oqu_A:0.1566910000	1r2f_A:0.1770380000):0.0691421000	1uzr_A:0.0337010000):0.6051020000	1mxr_A:0.6804580000):0.3111430000	(1jk0_A:0.2644520000	(2uw2_A:0.0208150000	1w68_A:0.0313270000):0.0660868000):0.7116030000):0.5509410000	(((2inc_B:0.8299090000	(2inp_C:1.0203820000	1mty_B:1.3207480000):0.6271880000):0.7620250000	1mty_D:1.2317930000):0.0000024175	3dhg_A:0.9179550000):1.0644100000):0.1753410000):0.3451100000	3ee4_A:0.7458860000):1.3258800000):0.2462740000	(1lko_A:0.4656420000	(1yuz_A:0.8240970000	3qhb_A:1.1261550000):0.1617630000):0.6996580000):0.1531530000	((((((1lb3_A:0.0742470000	2za7_A:0.0689810000):0.2214360000	1r03_A:0.1462490000):0.0658791000	1bg7_A:0.0303790000):0.2272670000	1z6o_A:1.2512290000):0.1922910000	1z6o_M:0.7489100000):0.2259800000	(((1eum_A:0.4007760000	1krq_A:0.2546250000):0.1078170000	3e6s_A:0.8159840000):0.1640780000	(2jd7_A:0.2235820000	1vlg_A:0.1981150000):0.0753829000):0.1462670000):0.5433130000):0.1814410000	(((1bcf_A:0.0000010000	3e1q_A:0.0000010000):0.1450640000	2fkz_A:0.1532920000):0.1584530000	1jgc_A:0.3576180000):0.7214530000):0.1739040000	1nfv_A:0.5072430000):0.3514940000	2vzb_A:0.8826220000):0.3968410000):0.0676370000):0.0938059000):0.0525270000);
(1ji5_A:0.2257170000	1jig_A:0.1438880000	(1n1q_A:0.2871540000	(2chp_A:0.3495760000	(((1qgh_A:0.3158730000	2ux1_A:0.4663680000):0.2980490000	(1ji4_A:0.3716590000	2fjc_A:0.4791690000):0.2909730000):0.0284829000	(((((1dps_A:0.0000010000	1jts_A:0.0000010000):0.4237830000	1o9r_A:0.2032610000):0.2035670000	1uvh_A:0.9149550000):0.3837270000	(1tjo_A:0.0000010000	1tk6_A:0.0000010000):0.4981080000):0.3277700000	(((((2fzf_A:1.5990620000	(1otk_A:1.7989920000	(((((((1oqu_A:0.1161950000	1r2f_A:0.1716590000):0.0627379000	1uzr_A:0.0144890000):0.6655970000	1mxr_A:0.6483190000):0.2253770000	(1jk0_A:0.2127870000	(2uw2_A:0.0094960000	1w68_A:0.0469330000):0.0844093000):0.8985230000):0.4595000000	3ee4_A:0.9230580000):0.6278020000	(((2uw1_A:0.0000010000	2uw1_B:0.0000010000):0.0000021993	1afr_A:0.1714200000):0.8983270000	1za0_A:1.4205300000):0.7242400000):0.2610360000	(((2inc_B:1.0863590000	(2inp_C:1.1538320000	1mty_B:1.2670660000):0.4227760000):0.7553410000	1mty_D:0.9520560000):0.1329500000	3dhg_A:1.2145950000):1.0807500000):0.4566300000):0.5155730000):0.5630500000	((1lko_A:0.6225200000	1yuz_A:0.7559760000):0.5184090000	3qhb_A:1.0500990000):0.3507590000):0.1730490000	((((1lb3_A:0.0458410000	2za7_A:0.0787030000):0.1614610000	(1bg7_A:0.0652030000	1r03_A:0.2194310000):0.0158564000):0.2465410000	(1z6o_A:0.8841160000	1z6o_M:0.5625680000):0.1522730000):0.3673410000	((((1eum_A:0.2725350000	1krq_A:0.1976880000):0.1176170000	3e6s_A:0.6051790000):0.1994840000	2jd7_A:0.1519060000):0.0607294000	1vlg_A:0.2055050000):0.2562720000):0.4524710000):0.2641600000	((((1bcf_A:0.0000010000	3e1q_A:0.0000010000):0.1440420000	2fkz_A:0.1284540000):0.1127710000	1jgc_A:0.2605380000):0.3482630000	1nfv_A:0.6799840000):0.2007800000):0.2977050000	2vzb_A:0.8117150000):0.2640170000):0.2174110000):0.1028310000):0.0571712000):0.0497289000);
(1ji5_A:0.2227360000	1jig_A:0.1554560000	(1n1q_A:0.3802140000	((2chp_A:0.3732760000	(((((1dps_A:0.0000010000	1jts_A:0.0000010000):0.2636550000	1o9r_A:0.2330570000):0.3159130000	1uvh_A:0.8902960000):0.2606120000	(1tjo_A:0.0000010000	1tk6_A:0.0000010000):0.6400040000):0.4326650000	((((((2fzf_A:1.0843480000	3qhb_A:0.9215140000):0.3772810000	1yuz_A:0.6946950000):0.1635110000	1lko_A:0.3506710000):0.9588440000	(((((((1lb3_A:0.0798440000	2za7_A:0.0312420000):0.0890743000	1z6o_A:1.1649960000):0.1273390000	1bg7_A:0.0943970000):0.0487938000	1r03_A:0.0885410000):0.2927230000	1z6o_M:0.9295520000):0.1460850000	(((1eum_A:0.2503900000	1krq_A:0.1618700000):0.1993000000	3e6s_A:0.9343070000):0.1831470000	(2jd7_A:0.1723150000	1vlg_A:0.2437150000):0.1075200000):0.2472860000):0.5580260000	(1otk_A:2.2328130000	(((((((1oqu_A:0.1034190000	1r2f_A:0.1776990000):0.0432953000	1uzr_A:0.0208480000):0.4160400000	1mxr_A:1.1446010000):0.4157230000	(1jk0_A:0.1703830000	(2uw2_A:0.0166750000	1w68_A:0.0281150000):0.1241220000):1.1876800000):0.3951950000	3ee4_A:0.9330990000):0.5557030000	((2inc_B:0.9467380000	(2inp_C:1.1284480000	1mty_B:1.1858330000):0.5403460000):0.5544100000	(1mty_D:1.2915760000	3dhg_A:1.0773100000):0.0373143000):1.7467800000):0.6282460000	(((2uw1_A:0.0000010000	2uw1_B:0.0000010000):0.0378139000	1afr_A:0.1414390000):0.9285260000	1za0_A:1.9486870000):0.9422430000):0.6306830000):1.4338700000):0.1443580000):0.0903600000	((((1bcf_A:0.0000010000	3e1q_A:0.0000010000):0.1936260000	2fkz_A:0.1141060000):0.2064030000	1jgc_A:0.1806630000):0.5296130000	1nfv_A:0.5817220000):0.2559130000):0.4013250000	2vzb_A:0.6777290000):0.4097300000):0.1186430000):0.0528096000	((1qgh_A:0.3813490000	2ux1_A:0.4935920000):0.2358560000	(1ji4_A:0.6008190000	2fjc_A:0.3792050000):0.2270310000):0.1145980000):0.1442610000):0.0558680000);
(1ji5_A:0.1998960000	1jig_A:0.1818880000	(1n1q_A:0.3391980000	(2chp_A:0.3443560000	(((1qgh_A:0.2731540000	2ux1_A:0.4301260000):0.2797350000	(1ji4_A:0.5011830000	2fjc_A:0.4570140000):0.2455270000):0.0628796000	(((((1dps_A:0.0000010000	1jts_A:0.0000010000):0.2249500000	1o9r_A:0.2351160000):0.3540840000	1uvh_A:0.6096210000):0.1979520000	(1tjo_A:0.0000010000	1tk6_A:0.0000010000):0.5234490000):0.2503860000	((((2fzf_A:2.0382320000	(((1bcf_A:0.0000010000	3e1q_A:0.0000010000):0.1923000000	2fkz_A:0.1060010000):0.1428320000	1jgc_A:0.2196650000):0.1889620000):0.3665560000	1nfv_A:0.6500930000):0.4258350000	(((1lko_A:0.5110360000	1yuz_A:1.0359390000):0.2151970000	3qhb_A:0.9543480000):0.5867020000	((((((1lb3_A:0.0785150000	2za7_A:0.0367410000):0.1842680000	1bg7_A:0.0596210000):0.1135700000	1r03_A:0.1037560000):0.1683930000	(1otk_A:2.6148580000	(((((((1oqu_A:0.0893000000	1r2f_A:0.1331100000):0.0328379000	1uzr_A:0.0074850000):0.4632270000	1mxr_A:0.9037580000):0.5546100000	(1jk0_A:0.2613260000	(2uw2_A:0.0194240000	1w68_A:0.0139640000):0.1276390000):0.9633940000):0.4484720000	3ee4_A:0.7026150000):0.7317680000	((((2inc_B:1.5584590000	2inp_C:0.6344530000):0.7247200000	1mty_B:0.7235280000):0.7036780000	1mty_D:1.2987470000):0.0440056000	3dhg_A:1.1124230000):0.9484620000):0.3183580000	(((2uw1_A:0.0000010000	2uw1_B:0.0000010000):0.0436170000	1afr_A:0.1107540000):0.8090510000	1za0_A:1.0871410000):0.5137140000):0.6620000000):1.3333600000):0.0095570200	(1z6o_A:0.9264710000	1z6o_M:0.6400480000):0.2215920000):0.2895190000	(((1eum_A:0.2488310000	1krq_A:0.2317060000):0.1609270000	3e6s_A:0.6039340000):0.0891761000	(2jd7_A:0.1749280000	1vlg_A:0.2304030000):0.0757931000):0.2676900000):0.5350540000):0.0888945000):0.1542420000	2vzb_A:0.7576110000):0.4087830000):0.1121280000):0.0437145000):0.0903564000):0.0407353000);
(1ji5_A:0.1928560000	(1jig_A:0.1873330000	((2chp_A:0.3838050000	(((((1dps_A:0.0000010000	1jts_A:0.0000010000):0.3570450000	1o9r_A:0.2381460000):0.3325740000	1uvh_A:0.6789710000):0.3323460000	(1tjo_A:0.0000010000	1tk6_A:0.0000010000):0.5993100000):0.3018250000	((((((2fzf_A:2.1480400000	1yuz_A:0.8106110000):0.1248670000	1lko_A:0.4653290000):0.2296320000	3qhb_A:0.9013590000):0.5439920000	(((((((1lb3_A:0.0731020000	2za7_A:0.0843950000):0.2213820000	1r03_A:0.2033010000):0.0916972000	1bg7_A:0.0000020000):0.2895330000	1z6o_A:0.9354420000):0.1561320000	1z6o_M:0.5110460000):0.2221650000	(((1eum_A:0.3445250000	1krq_A:0.2542750000):0.2086380000	(2jd7_A:0.1953870000	1vlg_A:0.2774320000):0.1066120000):0.0540959000	3e6s_A:0.5950350000):0.4163610000):0.5434420000	(1otk_A:1.6077800000	(((((((1oqu_A:0.1006370000	1r2f_A:0.1000030000):0.0413283000	1uzr_A:0.0263920000):0.6490750000	1mxr_A:0.6992970000):0.3895670000	(1jk0_A:0.1424050000	(2uw2_A:0.0125400000	1w68_A:0.0396390000):0.1396120000):0.7765170000):0.3389000000	3ee4_A:0.8245700000):0.6904400000	((2inc_B:1.0164730000	(2inp_C:1.1006360000	1mty_B:1.1930710000):0.4999500000):0.5519380000	(1mty_D:1.1411280000	3dhg_A:0.6915940000):0.0821057000):1.1089700000):0.3729090000	(((2uw1_A:0.0000010000	2uw1_B:0.0000010000):0.0033228700	1afr_A:0.1546600000):0.9942410000	1za0_A:1.1484650000):0.4896570000):0.3381830000):0.9073830000):0.0926655000):0.3026790000	((((1bcf_A:0.0000010000	3e1q_A:0.0000010000):0.1936520000	2fkz_A:0.1219650000):0.2258670000	1jgc_A:0.2094270000):0.4415950000	1nfv_A:0.4884420000):0.2534260000):0.0512953000	2vzb_A:0.9433310000):0.2768990000):0.1582400000):0.0953210000	((1qgh_A:0.3053580000	2ux1_A:0.4128800000):0.3015710000	(1ji4_A:0.5587320000	2fjc_A:0.5169850000):0.2322640000):0.1233360000):0.1065770000):0.0463710000	1n1q_A:0.2945020000);
(1ji5_A:0.1410580000	(1jig_A:0.1501500000	(1n1q_A:0.2585550000	((2chp_A:0.3382630000	((1ji4_A:0.4321570000	2fjc_A:0.3818850000):0.1464040000	((((1dps_A:0.0000010000	1jts_A:0.0000010000):0.2296580000	1o9r_A:0.1869200000):0.3553390000	(1tjo_A:0.0000010000	1tk6_A:0.0000010000):0.7054710000):0.0718479000	1uvh_A:0.5226240000):0.5364260000):0.1554310000):0.0593118000	(((((2fzf_A:1.7170060000	((((1otk_A:3.2228950000	((2uw1_A:0.0000010000	2uw1_B:0.0000010000):0.0553310000	1afr_A:0.1287350000):1.0452600000):0.2694430000	1za0_A:1.1482000000):1.0367500000	((((2inc_B:1.3100280000	2inp_C:0.8405180000):0.7745800000	1mty_B:0.9981190000):0.7119260000	3dhg_A:1.0506650000):0.0661765000	1mty_D:1.1243710000):1.0562400000):0.4896300000	(((((1oqu_A:0.1108990000	1r2f_A:0.1618000000):0.0377579000	1uzr_A:0.0259800000):0.4925770000	1mxr_A:1.1170180000):0.3518340000	(1jk0_A:0.1101860000	(2uw2_A:0.0040900000	1w68_A:0.0255860000):0.1798590000):0.9000670000):0.5870420000	3ee4_A:0.8733170000):0.0000020948):2.3149200000):0.5072980000	((1lko_A:0.5238800000	1yuz_A:0.8290770000):0.5249790000	3qhb_A:1.1700430000):0.4388500000):0.2184710000	((((1bcf_A:0.0000010000	3e1q_A:0.0000010000):0.1691970000	2fkz_A:0.1148360000):0.1375280000	1jgc_A:0.3216160000):0.6982230000	(((((1lb3_A:0.0797850000	2za7_A:0.0620090000):0.2447550000	1bg7_A:0.0609350000):0.0505276000	(1z6o_A:0.8303650000	1z6o_M:0.6292850000):0.1463670000):0.0774785000	1r03_A:0.0399140000):0.3239580000	(((1eum_A:0.4237190000	1krq_A:0.1603860000):0.1392150000	3e6s_A:0.7580220000):0.0884638000	(2jd7_A:0.2305840000	1vlg_A:0.2495260000):0.0469885000):0.2858500000):0.5603690000):0.2060400000):0.1699700000	1nfv_A:0.7784050000):0.2391480000	2vzb_A:0.9960110000):0.3828640000):0.0935855000):0.0507456000):0.0624531000	(1qgh_A:0.1536340000	2ux1_A:0.4984620000):0.4075590000);
(1ji5_A:0.2427730000	1jig_A:0.1397580000	(1n1q_A:0.3050320000	(((2chp_A:0.2861050000	((((1dps_A:0.0000010000	1jts_A:0.0000010000):0.2409620000	1o9r_A:0.2925000000):0.3195290000	1uvh_A:0.6420610000):0.2270750000	(1tjo_A:0.0000010000	1tk6_A:0.0000010000):0.5597890000):0.3954820000):0.0866906000	((((2fzf_A:1.5092020000	((1lko_A:0.3990550000	1yuz_A:0.9794820000):0.2648540000	3qhb_A:1.1875270000):0.4196230000):0.4410720000	(((((1lb3_A:0.0389610000	2za7_A:0.0862500000):0.2163230000	(1bg7_A:0.0886100000	1r03_A:0.1946730000):0.0626975000):0.2206270000	(1z6o_A:1.0060490000	1z6o_M:0.5803440000):0.0739764000):0.2671560000	((((1eum_A:0.2747420000	1krq_A:0.3473140000):0.2618350000	3e6s_A:0.7913420000):0.0874967000	2jd7_A:0.2272870000):0.1184780000	1vlg_A:0.2456600000):0.2463650000):0.4852420000	(1otk_A:2.3069720000	(((((((1oqu_A:0.1274670000	1r2f_A:0.1579850000):0.0490858000	1uzr_A:0.0106960000):0.7517090000	1mxr_A:0.8947700000):0.3953730000	(1jk0_A:0.1921310000	(2uw2_A:0.0093650000	1w68_A:0.0260700000):0.1609190000):0.8858380000):0.6291180000	3ee4_A:0.7322310000):0.4809910000	((((2inc_B:0.9343710000	2inp_C:0.8655410000):0.5136630000	1mty_B:1.2190290000):0.7112010000	1mty_D:0.9333600000):0.0660893000	3dhg_A:1.0648630000):1.4335100000):0.4151660000	(((2uw1_A:0.0000010000	2uw1_B:0.0000010000):0.0315028000	1afr_A:0.1051150000):0.9713970000	1za0_A:1.1615320000):0.3554870000):0.6036630000):1.0319400000):0.0508854000):0.2218470000	((((1bcf_A:0.0000010000	3e1q_A:0.0000010000):0.1608500000	2fkz_A:0.1207470000):0.1145260000	1jgc_A:0.1712150000):0.3802380000	1nfv_A:0.5774800000):0.2674200000):0.4473130000	2vzb_A:0.7564560000):0.4948130000):0.0576806000	((1qgh_A:0.3508070000	2ux1_A:0.4021150000):0.2825330000	(1ji4_A:0.4830100000	2fjc_A:0.5399080000):0.1390120000):0.0629418000):0.1065510000):0.0112618000);
(1ji5_A:0.1615880000	(1jig_A:0.2106450000	1n1q_A:0.2893270000):0.0189179000	(2chp_A:0.4042630000	((1qgh_A:0.2508550000	2ux1_A:0.3429740000):0.3169800000	(((1ji4_A:0.4076800000	2fjc_A:0.5268280000):0.0836307000	((((1dps_A:0.0000010000	1jts_A:0.0000010000):0.3380830000	1o9r_A:0.1890840000):0.2707060000	1uvh_A:0.6705390000):0.2355390000	(1tjo_A:0.0000010000	1tk6_A:0.0000010000):0.6633090000):0.4578200000):0.1024020000	(((((2fzf_A:1.7160510000	((1lko_A:0.3804780000	1yuz_A:0.8212440000):0.3558300000	3qhb_A:1.0718390000):0.3800210000):0.5989810000	(1otk_A:1.8589200000	((((((1oqu_A:0.1212080000	1uzr_A:0.0486550000):0.0303697000	1r2f_A:0.1015860000):0.5965640000	1mxr_A:0.9608770000):0.3752970000	(1jk0_A:0.1480810000	(2uw2_A:0.0185970000	1w68_A:0.0187010000):0.1544490000):0.8453280000):0.5202550000	3ee4_A:0.8594160000):0.3989960000	((((2inc_B:1.0402210000	3dhg_A:0.9977940000):0.2065210000	(2inp_C:1.2456370000	1mty_B:0.9660770000):0.4277280000):0.4914840000	1mty_D:0.6372230000):1.7491200000	(((2uw1_A:0.0000010000	2uw1_B:0.0000010000):0.0265787000	1afr_A:0.1269940000):1.2220600000	1za0_A:1.0063020000):0.3965830000):0.2159930000):0.8884560000):0.7223880000):0.0000021131	(((((((((1lb3_A:0.0858760000	2za7_A:0.0582230000):0.1447850000	1z6o_A:1.0026900000):0.1125550000	1bg7_A:0.0423950000):0.1063540000	1r03_A:0.1253550000):0.2253850000	1z6o_M:0.7128150000):0.3810400000	3e6s_A:0.6812730000):0.1857750000	2jd7_A:0.1760230000):0.0518954000	(1eum_A:0.3449760000	1krq_A:0.2217320000):0.2692840000):0.1096120000	1vlg_A:0.0817820000):0.5285400000):0.2451440000	((((1bcf_A:0.0000010000	3e1q_A:0.0000010000):0.1342740000	2fkz_A:0.1393860000):0.2050430000	1jgc_A:0.2536550000):0.7424980000	1nfv_A:0.5339610000):0.1215300000):0.3588980000	2vzb_A:1.0630640000):0.3633980000):0.0141198000):0.0750273000):0.1038230000);
(1ji5_A:0.1951830000	(1jig_A:0.1186350000	(((2chp_A:0.3949480000	((1ji4_A:0.4394870000	2fjc_A:0.5499840000):0.1344850000	(((1dps_A:0.0000010000	1jts_A:0.0000010000):0.3109470000	1o9r_A:0.2728340000):0.2929780000	(1uvh_A:0.5740460000	(1tjo_A:0.0000010000	1tk6_A:0.0000010000):0.6302850000):0.2104700000):0.4624830000):0.1223000000):0.0338122000	((((((2fzf_A:1.3024030000	3qhb_A:0.6809730000):0.2822170000	(1lko_A:0.5077030000	1yuz_A:0.4670750000):0.3000300000):0.5638490000	((((((((1lb3_A:0.0617830000	2za7_A:0.0705200000):0.1803690000	1bg7_A:0.0876200000):0.0533075000	1r03_A:0.1352860000):0.2023980000	(1z6o_A:0.8740490000	1z6o_M:0.6771140000):0.1740190000):0.4565670000	3e6s_A:0.6448470000):0.1979360000	(2jd7_A:0.1921800000	1vlg_A:0.2824730000):0.1541620000):0.1601740000	1krq_A:0.2593940000):0.1503400000	1eum_A:0.2260450000):0.5730870000):0.4800260000	(((1bcf_A:0.0000010000	3e1q_A:0.0000010000):0.1642400000	2fkz_A:0.1130730000):0.1905740000	1jgc_A:0.2390240000):0.5775790000):0.2004910000	1nfv_A:0.4896890000):0.4450070000	(2vzb_A:0.6287110000	(((1otk_A:3.3341650000	((2uw1_A:0.0000010000	2uw1_B:0.0000010000):0.0347063000	1afr_A:0.1236020000):1.0838600000):0.1208830000	1za0_A:1.5007500000):0.3545190000	((((((1oqu_A:0.0949960000	1r2f_A:0.1812310000):0.0367355000	1uzr_A:0.0419580000):0.7085260000	1mxr_A:0.8964600000):0.2222850000	(1jk0_A:0.2046300000	(2uw2_A:0.0040480000	1w68_A:0.0354670000):0.1670060000):0.6434470000):0.4722970000	3ee4_A:0.6713260000):1.2243000000	((2inc_B:0.7906250000	(2inp_C:0.8722350000	1mty_B:1.3767170000):0.4093440000):0.6431580000	(1mty_D:0.9507840000	3dhg_A:1.1765720000):0.2556390000):0.8547300000):0.2187220000):1.3968700000):0.3133880000):0.4275140000):0.0254129000	(1qgh_A:0.3136320000	2ux1_A:0.4707130000):0.2902360000):0.0833571000):0.0008521910	1n1q_A:0.3048420000);
(1ji5_A:0.2507100000	1jig_A:0.1848740000	(1n1q_A:0.2554980000	((2chp_A:0.3405190000	(((((1dps_A:0.0000010000	1jts_A:0.0000010000):0.3002500000	1o9r_A:0.2170630000):0.5429090000	1uvh_A:0.4739660000):0.4911050000	(1tjo_A:0.0000010000	1tk6_A:0.0000010000):0.5651800000):0.1139320000	((((2fzf_A:1.4449210000	((((1lb3_A:0.0449960000	2za7_A:0.0501250000):0.1792590000	(1bg7_A:0.0445990000	1r03_A:0.1971740000):0.0727447000):0.1629010000	(1z6o_A:0.8991810000	1z6o_M:0.7749460000):0.1543140000):0.3868120000	((1eum_A:0.2271180000	(1krq_A:0.1849590000	3e6s_A:0.6983930000):0.1198620000):0.1942910000	(2jd7_A:0.2527320000	1vlg_A:0.1677980000):0.0850391000):0.1928670000):0.3613980000):0.3030970000	((((1bcf_A:0.0000010000	3e1q_A:0.0000010000):0.1631180000	2fkz_A:0.1370840000):0.1755970000	1jgc_A:0.0874600000):0.6241960000	(1nfv_A:0.2851950000	(1otk_A:1.8900910000	((((((((1oqu_A:0.0973360000	1r2f_A:0.1122740000):0.0385216000	1uzr_A:0.0000030000):0.6159910000	1mxr_A:0.7479030000):0.2044120000	(1jk0_A:0.1316120000	(2uw2_A:0.0091290000	1w68_A:0.0206970000):0.1651170000):0.7633170000):0.3901870000	3ee4_A:0.7413340000):0.9341560000	((((2inc_B:0.7771360000	2inp_C:1.1181170000):0.6140610000	1mty_B:1.1929560000):0.7566350000	1mty_D:1.0555330000):0.0265750000	3dhg_A:0.9906510000):0.9532750000):0.2535580000	((2uw1_A:0.0000010000	2uw1_B:0.0000010000):0.0391561000	1afr_A:0.1832960000):1.1578200000):0.1262710000	1za0_A:0.8648490000):0.6522010000):1.4149700000):0.0236471000):0.4310980000):0.1236300000	(1lko_A:0.4745340000	(1yuz_A:0.9851910000	3qhb_A:0.7855160000):0.2241830000):0.7092800000):0.2046160000	2vzb_A:0.7349670000):0.1961040000):0.1778550000):0.1553820000	((1qgh_A:0.2701580000	2ux1_A:0.4109200000):0.2318530000	(1ji4_A:0.4036690000	2fjc_A:0.6264260000):0.1628240000):0.1368430000):0.0864142000):0.0289524000);
(1ji5_A:0.2506670000	(1jig_A:0.1333940000	(((2chp_A:0.3663970000	((((1dps_A:0.0000010000	1jts_A:0.0000010000):0.2733970000	1o9r_A:0.2102120000):0.2942650000	1uvh_A:0.5322360000):0.2901400000	(1tjo_A:0.0000010000	1tk6_A:0.0000010000):0.6283340000):0.3237230000):0.0683134000	(((((2fzf_A:1.7600990000	((1lko_A:0.4292790000	1yuz_A:1.3446960000):0.4786100000	3qhb_A:0.8855640000):0.2644200000):0.3810060000	(((((1lb3_A:0.0699170000	2za7_A:0.0637850000):0.2248810000	(1bg7_A:0.0804630000	1r03_A:0.1568210000):0.0744298000):0.1485310000	1z6o_A:1.0319620000):0.2070800000	1z6o_M:0.7976010000):0.1332460000	(((1eum_A:0.1862300000	1krq_A:0.3103370000):0.3831780000	(2jd7_A:0.2297990000	1vlg_A:0.2941150000):0.0697687000):0.1474910000	3e6s_A:0.7527670000):0.2983600000):0.5292580000):0.0676691000	(((1otk_A:1.9570650000	1za0_A:1.1013630000):0.1569950000	((2uw1_A:0.0000010000	2uw1_B:0.0000010000):0.0142986000	1afr_A:0.1387380000):0.9054370000):0.1577640000	((((((1oqu_A:0.1600720000	1uzr_A:0.0556080000):0.0950229000	1r2f_A:0.0968580000):0.6260270000	1mxr_A:0.7234600000):0.3396420000	(1jk0_A:0.2151600000	(2uw2_A:0.0000020000	1w68_A:0.0389890000):0.2044590000):0.5916480000):0.7036290000	3ee4_A:0.6868070000):0.7955280000	((((2inc_B:0.7551090000	2inp_C:1.1950320000):0.5453650000	1mty_B:1.2976280000):0.3974330000	3dhg_A:0.9725890000):0.0923270000	1mty_D:0.8958730000):1.2984000000):0.2648680000):1.6526000000):0.2372500000	((((1bcf_A:0.0000010000	3e1q_A:0.0000010000):0.1873030000	2fkz_A:0.1270450000):0.2118260000	1jgc_A:0.2265840000):0.6535850000	1nfv_A:0.4316930000):0.3279810000):0.2946190000	2vzb_A:1.0092470000):0.3962400000):0.0282487000	((1qgh_A:0.2042230000	2ux1_A:0.4870940000):0.3204610000	(1ji4_A:0.4299370000	2fjc_A:0.5344970000):0.1381150000):0.0895224000):0.1244770000):0.0473560000	1n1q_A:0.2635190000);
(1ji5_A:0.2185630000	1jig_A:0.1331670000	(1n1q_A:0.3024090000	(2chp_A:0.2667500000	(((1qgh_A:0.2717860000	2ux1_A:0.3996480000):0.2662620000	(1ji4_A:0.4201300000	2fjc_A:0.4476740000):0.1669320000):0.1146960000	(((((1dps_A:0.0000010000	1jts_A:0.0000010000):0.3092010000	1o9r_A:0.2356280000):0.3176300000	1uvh_A:0.6400580000):0.3562110000	(1tjo_A:0.0000010000	1tk6_A:0.0000010000):0.6563540000):0.2752150000	(((((2fzf_A:1.9531270000	((1lko_A:0.6100320000	1yuz_A:0.6126670000):0.2523610000	3qhb_A:0.7445210000):0.6133690000):0.3875940000	((((1lb3_A:0.0523180000	2za7_A:0.0874400000):0.2622530000	(1bg7_A:0.0649040000	1r03_A:0.2157370000):0.0516634000):0.1345190000	(1z6o_A:0.9186250000	1z6o_M:0.6352440000):0.2575400000):0.4593590000	(((1eum_A:0.3022400000	1krq_A:0.2703150000):0.1669420000	(2jd7_A:0.1347930000	1vlg_A:0.3030480000):0.1952090000):0.0496835000	3e6s_A:0.8221850000):0.2223230000):0.2905400000):0.3572440000	(((1bcf_A:0.0000010000	3e1q_A:0.0000010000):0.1864430000	2fkz_A:0.0994100000):0.1622110000	1jgc_A:0.1621700000):0.4475990000):0.2207620000	1nfv_A:0.3830010000):0.4489820000	(2vzb_A:0.7042710000	(1otk_A:1.8185570000	(((((((1oqu_A:0.1543600000	1uzr_A:0.0185440000):0.0791292000	1r2f_A:0.0860330000):0.6975150000	1mxr_A:0.8152050000):0.3490690000	(1jk0_A:0.1713640000	(2uw2_A:0.0031920000	1w68_A:0.0383800000):0.1735240000):0.7537410000):0.2924460000	3ee4_A:0.8702380000):0.9610760000	((2inc_B:1.0650790000	(2inp_C:1.0047860000	1mty_B:1.0911060000):0.3587440000):0.3734630000	(1mty_D:1.2563480000	3dhg_A:1.2640620000):0.0817237000):1.1832500000):0.2961860000	(((2uw1_A:0.0000010000	2uw1_B:0.0000010000):0.0157256000	1afr_A:0.1634180000):1.7713100000	1za0_A:1.1311990000):0.4715840000):0.6174170000):1.9998300000):0.3197770000):0.4751190000):0.1735930000):0.0609515000):0.0681743000):0.0426777000);
(1ji5_A:0.2313510000	1jig_A:0.1464140000	(1n1q_A:0.3076220000	((2chp_A:0.3722570000	((1ji4_A:0.2791820000	2fjc_A:0.6872820000):0.2922600000	(((((1dps_A:0.0000010000	1jts_A:0.0000010000):0.3132190000	1o9r_A:0.2049170000):0.4164290000	1uvh_A:0.5902710000):0.2678010000	(1tjo_A:0.0000010000	1tk6_A:0.0000010000):0.7525120000):0.1557850000	((((((2fzf_A:1.0767090000	(1otk_A:1.8067870000	(((((((1oqu_A:0.1269390000	1r2f_A:0.1212310000):0.0454390000	1uzr_A:0.0000020000):0.5557910000	1mxr_A:0.8504840000):0.4658450000	((1jk0_A:0.2485650000	2uw2_A:0.0157100000):0.0230905000	1w68_A:0.0151830000):1.0074200000):0.4085250000	3ee4_A:0.7532370000):1.0049200000	(((2uw1_A:0.0000010000	2uw1_B:0.0000010000):0.0732964000	1afr_A:0.0639660000):1.2590800000	1za0_A:1.4279610000):0.5280810000):0.4584920000	(((2inc_B:0.9905780000	2inp_C:0.8322000000):0.7116110000	1mty_B:1.0243070000):0.1954740000	(1mty_D:1.0737380000	3dhg_A:1.0795360000):0.3433010000):0.9596530000):0.4032500000):0.8734210000):0.2298600000	3qhb_A:0.8619510000):0.3932810000	(1lko_A:0.4527350000	1yuz_A:0.8658290000):0.4945070000):0.5058470000	(((((1lb3_A:0.0906420000	2za7_A:0.0478650000):0.2111680000	1bg7_A:0.0962220000):0.0696262000	1r03_A:0.1587300000):0.2078000000	(1z6o_A:1.0979540000	1z6o_M:0.5702710000):0.2964610000):0.1844890000	(((1eum_A:0.3150390000	1krq_A:0.3651140000):0.1847910000	(2jd7_A:0.2129130000	1vlg_A:0.2518830000):0.1496500000):0.1786350000	3e6s_A:0.7267580000):0.2805170000):0.7164980000):0.2221210000	((((1bcf_A:0.0000010000	3e1q_A:0.0000010000):0.2176530000	2fkz_A:0.1042620000):0.1154220000	1jgc_A:0.3011530000):0.5755330000	1nfv_A:0.4829900000):0.2961530000):0.2415750000	2vzb_A:0.9262440000):0.3438590000):0.0961799000):0.0379505000):0.1092240000	(1qgh_A:0.2339070000	2ux1_A:0.4148550000):0.3578540000):0.0562624000):0.0455124000);
(1ji5_A:0.2118640000	1jig_A:0.1717160000	(1n1q_A:0.3143690000	((2chp_A:0.3025130000	(((((1dps_A:0.0000010000	1jts_A:0.0000010000):0.2984100000	1o9r_A:0.3109570000):0.3831490000	1uvh_A:0.5783400000):0.2392600000	(1tjo_A:0.0000010000	1tk6_A:0.0000010000):0.6699810000):0.3186180000	(((((((2fzf_A:1.4391170000	3qhb_A:0.7136070000):0.4906220000	(1lko_A:0.5175500000	1yuz_A:0.9247750000):0.0821999000):0.5128440000	(1otk_A:2.7013100000	((((((1oqu_A:0.0793970000	1uzr_A:0.0647880000):0.0678653000	1r2f_A:0.1254750000):0.7375950000	1mxr_A:0.8894730000):0.4208510000	(1jk0_A:0.1333210000	(2uw2_A:0.0032640000	1w68_A:0.0292500000):0.1799400000):0.6981540000):0.3087030000	((((2inc_B:0.8704340000	(2inp_C:0.9981840000	1mty_B:1.4409550000):0.5092080000):0.6552620000	(1mty_D:1.3244930000	3dhg_A:0.9755940000):0.0330654000):1.7724800000	1za0_A:1.0907360000):0.2511110000	((2uw1_A:0.0000010000	2uw1_B:0.0000010000):0.0928335000	1afr_A:0.0660060000):1.0610600000):1.0800000000):0.1228500000	3ee4_A:0.8844220000):1.0958900000):0.5411780000):0.1614170000	(((((((1lb3_A:0.0620330000	2za7_A:0.0759090000):0.2100400000	1bg7_A:0.1030570000):0.0539459000	1r03_A:0.1491540000):0.2433570000	(1z6o_A:0.9292910000	1z6o_M:0.7228320000):0.1583670000):0.5976770000	(2jd7_A:0.3171950000	1vlg_A:0.1595330000):0.0468673000):0.0564130000	3e6s_A:0.8151780000):0.1052650000	(1eum_A:0.3363150000	1krq_A:0.2251230000):0.1573410000):0.3438540000):0.4171100000	(((1bcf_A:0.0000010000	3e1q_A:0.0000010000):0.1564970000	2fkz_A:0.1062290000):0.1279610000	1jgc_A:0.2208690000):0.4544730000):0.2283910000	1nfv_A:0.3439740000):0.4176040000	2vzb_A:1.0271980000):0.4415230000):0.1434720000):0.0473555000	((1qgh_A:0.3074820000	2ux1_A:0.4645430000):0.3426990000	(1ji4_A:0.5145430000	2fjc_A:0.4229060000):0.2358730000):0.1294380000):0.1230050000):0.0375379000);
(1ji5_A:0.2443490000	1jig_A:0.1224580000	(1n1q_A:0.2332430000	(((2chp_A:0.1925560000	((((1dps_A:0.0000010000	1jts_A:0.0000010000):0.3300370000	1o9r_A:0.2052710000):0.4690880000	1uvh_A:0.6305820000):0.2099020000	((1tjo_A:0.0000010000	1tk6_A:0.0000010000):0.5748110000	((((((2fzf_A:1.7213880000	3qhb_A:0.5766680000):0.4534900000	(1lko_A:0.5164690000	1yuz_A:0.6764110000):0.2409580000):0.6158550000	(((((1lb3_A:0.0996610000	2za7_A:0.0442050000):0.1817590000	(1bg7_A:0.0707770000	1r03_A:0.2608820000):0.0674369000):0.2221660000	(1z6o_A:0.8145970000	1z6o_M:0.7609410000):0.3341950000):0.2658020000	(((1eum_A:0.3858700000	1krq_A:0.1908010000):0.1415300000	3e6s_A:0.9675160000):0.1172090000	(2jd7_A:0.2382200000	1vlg_A:0.2202630000):0.1435980000):0.3354250000):0.3178070000	(1otk_A:1.9838820000	(((((((1oqu_A:0.1123010000	1r2f_A:0.1691400000):0.0274160000	1uzr_A:0.0296890000):0.6268390000	1mxr_A:0.8081560000):0.3297310000	(1jk0_A:0.1585890000	(2uw2_A:0.0071420000	1w68_A:0.0317990000):0.1371480000):0.8405460000):0.2261680000	3ee4_A:0.9360320000):0.7980010000	(((2uw1_A:0.0000010000	2uw1_B:0.0000010000):0.0724735000	1afr_A:0.0813430000):1.2479200000	1za0_A:1.4720840000):0.4846310000):0.2390580000	(((2inc_B:0.8292000000	2inp_C:1.1574110000):0.7344890000	1mty_B:1.1974580000):0.2770910000	(1mty_D:1.1015920000	3dhg_A:1.0271640000):0.1550900000):0.7010180000):0.6236260000):1.3079300000):0.0447814000):0.2949530000	(((1bcf_A:0.0000010000	3e1q_A:0.0000010000):0.1433920000	2fkz_A:0.0831150000):0.1600470000	1jgc_A:0.1982690000):0.7480490000):0.2135600000	2vzb_A:0.6886540000):0.2044890000	1nfv_A:0.7861270000):0.2643350000):0.1839910000):0.2353640000):0.1074680000	(1ji4_A:0.4206520000	2fjc_A:0.3361020000):0.2455870000):0.0536154000	(1qgh_A:0.2429980000	2ux1_A:0.4125130000):0.2848200000):0.0338773000):0.0408780000);
(1ji5_A:0.2572380000	1jig_A:0.1483350000	(1n1q_A:0.3196650000	(((2chp_A:0.4391680000	(((((1dps_A:0.0000010000	1jts_A:0.0000010000):0.3326100000	1o9r_A:0.2455230000):0.4179960000	1uvh_A:0.5934490000):0.2780340000	(1tjo_A:0.0000010000	1tk6_A:0.0000010000):0.6454020000):0.2512330000	((((((2fzf_A:1.3591010000	(1lko_A:0.5881900000	1yuz_A:0.6426020000):0.5215440000):0.2649420000	3qhb_A:0.7046160000):0.6261250000	((((((1lb3_A:0.0694080000	2za7_A:0.0883610000):0.1817530000	1bg7_A:0.0685160000):0.0717179000	1r03_A:0.1023220000):0.2017980000	(1z6o_A:0.7473550000	1z6o_M:0.6424950000):0.2003520000):0.1250480000	(((1eum_A:0.3042100000	1krq_A:0.2058930000):0.2333440000	(2jd7_A:0.1135390000	1vlg_A:0.4054570000):0.1183900000):0.1730080000	3e6s_A:0.8044700000):0.2380900000):0.4638310000	(1otk_A:1.9517210000	(((((((1oqu_A:0.1691060000	1r2f_A:0.1402180000):0.0431264000	1uzr_A:0.0084210000):0.8146220000	1mxr_A:0.8795080000):0.3134960000	(1jk0_A:0.2091980000	(2uw2_A:0.0176020000	1w68_A:0.0403690000):0.1071870000):0.7655210000):0.4506510000	3ee4_A:1.0622420000):0.5966600000	(((2inc_B:0.6536280000	(2inp_C:1.2000640000	1mty_B:1.4070320000):0.5078610000):0.8217890000	3dhg_A:0.9947760000):0.0776161000	1mty_D:1.0056530000):1.0636800000):0.2707870000	(((2uw1_A:0.0000010000	2uw1_B:0.0000010000):0.0027574900	1afr_A:0.1373320000):0.8587220000	1za0_A:1.2853820000):0.3491350000):0.6145900000):0.8279730000):0.0901974000):0.3014190000	(((1bcf_A:0.0000010000	3e1q_A:0.0000010000):0.1507080000	2fkz_A:0.1043460000):0.1700300000	1jgc_A:0.2499320000):0.4729900000):0.2941820000	1nfv_A:0.6730580000):0.1215560000	2vzb_A:0.8893550000):0.3689320000):0.1093040000):0.0899440000	(1ji4_A:0.3896930000	2fjc_A:0.5106520000):0.2638200000):0.0488929000	(1qgh_A:0.2913210000	2ux1_A:0.3975450000):0.3374940000):0.0666647000):0.0396480000);
(1ji5_A:0.1870180000	1jig_A:0.1943050000	(1n1q_A:0.3772290000	(((2chp_A:0.2903100000	((((1dps_A:0.0000010000	1jts_A:0.0000010000):0.3690340000	1o9r_A:0.2564240000):0.4318460000	1uvh_A:0.6481400000):0.1669250000	(1tjo_A:0.0000010000	1tk6_A:0.0000010000):0.6680730000):0.5182680000):0.0705336000	((1qgh_A:0.2092360000	2ux1_A:0.5489200000):0.2966970000	(1ji4_A:0.4842290000	2fjc_A:0.5019320000):0.2161640000):0.1135130000):0.0358048000	((((2fzf_A:1.9893380000	(1lko_A:0.5576460000	(1yuz_A:1.0135860000	3qhb_A:1.3138170000):0.2821870000):0.5641230000):0.3034800000	(((((1lb3_A:0.0421020000	2za7_A:0.0679770000):0.1952050000	(1bg7_A:0.0656620000	1r03_A:0.1860830000):0.0622710000):0.2207420000	(1z6o_A:0.8520100000	1z6o_M:0.5524500000):0.2557290000):0.2254810000	((1eum_A:0.3632820000	1krq_A:0.2171510000):0.1619230000	(3e6s_A:0.8914690000	(2jd7_A:0.1753920000	1vlg_A:0.2688190000):0.1113490000):0.1057770000):0.1999340000):0.3755730000	(1otk_A:2.4300020000	(((((((1oqu_A:0.1274470000	1r2f_A:0.1576870000):0.0313835000	1uzr_A:0.0252990000):0.5880840000	(1jk0_A:0.1441020000	(2uw2_A:0.0247330000	1w68_A:0.0306860000):0.1371700000):0.8723280000):0.1203600000	1mxr_A:0.7321040000):0.5257280000	3ee4_A:1.0373650000):0.5185820000	(((2inc_B:0.8175500000	(2inp_C:0.8890140000	1mty_B:1.5466980000):0.4690760000):0.7481470000	3dhg_A:1.0301550000):0.2121940000	1mty_D:1.1500040000):1.4109300000):0.5476940000	(((2uw1_A:0.0000010000	2uw1_B:0.0000010000):0.0233616000	1afr_A:0.1246070000):0.9345240000	1za0_A:1.4020370000):0.2636840000):0.9197240000):1.4701200000):0.0422392000):0.2438610000	((((1bcf_A:0.0000010000	3e1q_A:0.0000010000):0.2333430000	2fkz_A:0.0571870000):0.1424980000	1jgc_A:0.2200920000):0.5467120000	1nfv_A:0.5640090000):0.3190630000):0.2165000000	2vzb_A:0.8879240000):0.4192850000):0.1256140000):0.0413726000);
(1ji5_A:0.2546560000	1jig_A:0.1923210000	(1n1q_A:0.3434380000	((2chp_A:0.3327390000	(((((1dps_A:0.0000010000	1jts_A:0.0000010000):0.3168580000	1o9r_A:0.1524670000):0.3867200000	1uvh_A:0.7010010000):0.3405030000	(1tjo_A:0.0000010000	1tk6_A:0.0000010000):0.5720770000):0.2254480000	(((((((2fzf_A:1.3059810000	3qhb_A:0.5419690000):0.4641460000	(1lko_A:0.2963380000	1yuz_A:0.8505940000):0.4371890000):0.6182020000	(((((1lb3_A:0.0877030000	2za7_A:0.0745680000):0.2033080000	1r03_A:0.1544520000):0.0842323000	1bg7_A:0.0000020000):0.2512760000	1z6o_A:1.1580200000):0.2282900000	(1z6o_M:0.8777010000	(((1eum_A:0.2914110000	1krq_A:0.2085740000):0.1677190000	3e6s_A:0.7858010000):0.1407910000	(2jd7_A:0.2575480000	1vlg_A:0.1712900000):0.1239200000):0.2439830000):0.0741044000):0.5208680000):0.1120670000	(1otk_A:2.2751880000	((((((1oqu_A:0.1463400000	1r2f_A:0.1598460000):0.0475841000	1uzr_A:0.0068060000):0.8061000000	1mxr_A:0.9211860000):0.2899700000	(1jk0_A:0.1875360000	(2uw2_A:0.0100350000	1w68_A:0.0246300000):0.1470340000):0.6933140000):0.2766370000	(((((2inc_B:0.7919760000	(2inp_C:0.9222480000	1mty_B:1.3764460000):0.5648190000):0.7335940000	3dhg_A:0.9143730000):0.1279660000	1mty_D:0.9811530000):1.0084100000	((2uw1_A:0.0000010000	2uw1_B:0.0000010000):0.0000027262	1afr_A:0.1555900000):1.1647900000):0.2700340000	1za0_A:1.3395300000):0.7578080000):0.1663490000	3ee4_A:0.8614140000):0.4158060000):1.2916300000):0.3263270000	(((1bcf_A:0.0000010000	3e1q_A:0.0000010000):0.1477760000	2fkz_A:0.2074620000):0.0374889000	1jgc_A:0.3479170000):0.6270770000):0.2164240000	1nfv_A:0.5381370000):0.2691110000	2vzb_A:0.8288650000):0.1683080000):0.2373840000):0.0594557000	(((1qgh_A:0.2886210000	2ux1_A:0.3846170000):0.2509180000	2fjc_A:0.4803580000):0.1431000000	1ji4_A:0.5543930000):0.1085410000):0.1280280000):0.0207155000);
(1ji5_A:0.1950920000	1jig_A:0.1602800000	(1n1q_A:0.2102990000	(2chp_A:0.3031640000	((((1qgh_A:0.1918690000	2ux1_A:0.4002190000):0.2763740000	2fjc_A:0.4125520000):0.0971148000	1ji4_A:0.4721870000):0.0442364000	(((((1dps_A:0.0000010000	1jts_A:0.0000010000):0.3187030000	1o9r_A:0.1712570000):0.4609250000	1uvh_A:0.6403360000):0.1944660000	(1tjo_A:0.0000010000	1tk6_A:0.0000010000):0.4992140000):0.2553410000	((((((2fzf_A:1.6850720000	3qhb_A:0.6594210000):0.4395270000	(1lko_A:0.5500330000	1yuz_A:0.7729070000):0.3710360000):0.6633610000	(((((((1lb3_A:0.0442870000	2za7_A:0.0902670000):0.2342730000	1bg7_A:0.0829670000):0.0944381000	1r03_A:0.0641360000):0.1697720000	(1z6o_A:0.7409860000	1z6o_M:0.7451080000):0.1468990000):0.4153570000	3e6s_A:0.5684150000):0.1358880000	(2jd7_A:0.1831590000	1vlg_A:0.3555880000):0.0824197000):0.1184680000	(1eum_A:0.2670900000	1krq_A:0.1820730000):0.2279890000):0.5850930000):0.1782070000	(((1bcf_A:0.0000010000	3e1q_A:0.0000010000):0.2478700000	2fkz_A:0.0670980000):0.0439885000	1jgc_A:0.3501210000):0.5729900000):0.2940760000	1nfv_A:0.4360330000):0.3205310000	(2vzb_A:0.7400470000	(((1otk_A:1.9381560000	(((2inc_B:1.0548860000	2inp_C:1.1357660000):0.6759190000	1mty_B:0.9402090000):0.2081660000	(1mty_D:0.8920690000	3dhg_A:0.9716270000):0.3301850000):0.8286460000):0.1493340000	(((2uw1_A:0.0000010000	2uw1_B:0.0000010000):0.0006775090	1afr_A:0.1495170000):0.7025660000	1za0_A:1.5055040000):0.4844480000):0.4077180000	(((((1oqu_A:0.1748710000	1uzr_A:0.0398550000):0.0397046000	1r2f_A:0.0902060000):0.7214450000	1mxr_A:0.6102600000):0.3464630000	(1jk0_A:0.1922880000	(2uw2_A:0.0058090000	1w68_A:0.0265700000):0.1365090000):0.8362230000):0.4939240000	3ee4_A:0.8065510000):0.8290090000):1.7541500000):0.2465290000):0.3978320000):0.0227771000):0.1041210000):0.0861455000):0.0457272000);
(1ji5_A:0.1761920000	1jig_A:0.2038700000	(1n1q_A:0.2843250000	((2chp_A:0.2713840000	(((((1dps_A:0.0000010000	1jts_A:0.0000010000):0.2814000000	1o9r_A:0.1657900000):0.3549180000	1uvh_A:0.6055160000):0.3091380000	(1tjo_A:0.0000010000	1tk6_A:0.0000010000):0.5891000000):0.2751950000	((((((2fzf_A:1.2383280000	3qhb_A:0.6667950000):0.2584770000	(1otk_A:2.2992500000	((((((1oqu_A:0.1149450000	1r2f_A:0.1440800000):0.0288656000	1uzr_A:0.0122070000):0.6659300000	1mxr_A:0.8669450000):0.5038500000	(1jk0_A:0.1921850000	(2uw2_A:0.0184200000	1w68_A:0.0238130000):0.1208440000):0.5134710000):0.4270380000	3ee4_A:0.9410920000):0.4630130000	((((2inc_B:0.9208170000	(2inp_C:0.9481730000	1mty_B:1.3429340000):0.5813000000):0.6878920000	3dhg_A:0.9152800000):0.0475844000	1mty_D:1.2963400000):0.4348350000	(((2uw1_A:0.0000010000	2uw1_B:0.0000010000):0.0595689000	1afr_A:0.1033970000):0.7516700000	1za0_A:1.1178640000):0.4567610000):0.7202180000):0.8601710000):0.6620390000):0.3528570000	(1lko_A:0.5130760000	1yuz_A:0.9629930000):0.5172510000):0.1829770000	((((1lb3_A:0.0291830000	2za7_A:0.0858300000):0.2617630000	(1bg7_A:0.0509380000	1r03_A:0.2335410000):0.0576170000):0.1150240000	(1z6o_A:1.0986870000	1z6o_M:0.5976400000):0.1774470000):0.2822540000	(((1eum_A:0.3131290000	1krq_A:0.1921180000):0.1276300000	3e6s_A:0.8151580000):0.0923582000	(2jd7_A:0.2778540000	1vlg_A:0.1945590000):0.1154880000):0.2200750000):0.5790940000):0.3240710000	((((1bcf_A:0.0000010000	3e1q_A:0.0000010000):0.2027620000	2fkz_A:0.1221480000):0.1140770000	1jgc_A:0.2342530000):0.3685670000	1nfv_A:0.5305730000):0.3418210000):0.2091600000	2vzb_A:0.6553510000):0.3040920000):0.1240330000):0.0840802000	((1qgh_A:0.2276100000	2ux1_A:0.3325950000):0.2882320000	(1ji4_A:0.4654870000	2fjc_A:0.6415080000):0.1644610000):0.0890814000):0.0767381000):0.0289077000);
(1ji5_A:0.1960420000	(1jig_A:0.1705520000	(((2chp_A:0.3515450000	(((((1dps_A:0.0000020000	1jts_A:0.0000020000):0.3066570000	1o9r_A:0.2708070000):0.4229640000	1uvh_A:0.5868550000):0.1404170000	(1tjo_A:0.0000020000	1tk6_A:0.0000020000):0.6424710000):0.2165250000	(((((2fzf_A:1.2664240000	(1lko_A:0.6080110000	1yuz_A:0.8809470000):0.2698040000):0.2885960000	3qhb_A:1.0679500000):0.2001810000	(1otk_A:1.7208320000	(((((((1oqu_A:0.1238080000	1r2f_A:0.2170600000):0.0573604000	1uzr_A:0.0166320000):1.0258000000	1mxr_A:0.9882050000):0.4200920000	(1jk0_A:0.1386030000	(2uw2_A:0.0145550000	1w68_A:0.0308460000):0.2426460000):0.6429320000):0.5077620000	3ee4_A:1.2916990000):0.4811820000	(((2uw1_A:0.0000020000	2uw1_B:0.0000020000):0.0000028736	1afr_A:0.1456530000):0.9524010000	1za0_A:1.5748170000):0.5368470000):0.1578280000	(((2inc_B:0.6937960000	2inp_C:0.9898740000):0.8219190000	1mty_B:0.8341000000):0.4992230000	(1mty_D:0.9706960000	3dhg_A:0.8992490000):0.2309910000):0.7875430000):0.5557210000):1.3933800000):0.3251440000	(((((1bcf_A:0.0000020000	3e1q_A:0.0000020000):0.1955880000	2fkz_A:0.0742060000):0.1237000000	1jgc_A:0.2745610000):0.1969750000	((((((1lb3_A:0.0295920000	2za7_A:0.0881820000):0.2028580000	1bg7_A:0.0509700000):0.0400639000	(1z6o_A:0.8153440000	1z6o_M:0.8348920000):0.2689370000):0.1383200000	1r03_A:0.0602930000):0.4394090000	3e6s_A:0.5733110000):0.1413170000	((1eum_A:0.2262500000	1krq_A:0.3013700000):0.2349530000	(2jd7_A:0.2424970000	1vlg_A:0.2529880000):0.1886490000):0.2122890000):0.7082330000):0.1344480000	1nfv_A:0.5009700000):0.2531170000):0.1977330000	2vzb_A:0.5955920000):0.3802320000):0.0910974000):0.0734087000	(1ji4_A:0.5323970000	2fjc_A:0.4661490000):0.1572010000):0.0317737000	(1qgh_A:0.3672050000	2ux1_A:0.3749630000):0.4097700000):0.0995727000):0.0160287000	1n1q_A:0.2850620000);
(1ji5_A:0.1938810000	(1jig_A:0.0832580000	(((1qgh_A:0.3396370000	2ux1_A:0.3569580000):0.2669370000	(1ji4_A:0.5581620000	2fjc_A:0.3571100000):0.1500730000):0.0932103000	(((((1dps_A:0.0000010000	1jts_A:0.0000010000):0.2207830000	1o9r_A:0.3385890000):0.3286700000	1uvh_A:0.6928610000):0.2075070000	(1tjo_A:0.0000010000	1tk6_A:0.0000010000):0.6954840000):0.3233420000	((((((2fzf_A:1.1557570000	((1lko_A:0.4918110000	1yuz_A:0.6310880000):0.4998770000	3qhb_A:0.8042700000):0.3525220000):0.3156770000	(1otk_A:1.7789750000	((((((1oqu_A:0.1054850000	1r2f_A:0.1618610000):0.0590261000	1uzr_A:0.0000030000):0.5969010000	1mxr_A:0.9353280000):0.3766320000	(1jk0_A:0.1312040000	(2uw2_A:0.0081450000	1w68_A:0.0363930000):0.1147370000):0.9195240000):0.4806000000	3ee4_A:0.9145570000):0.6243730000	(((2inc_B:1.1743660000	(2inp_C:1.1857030000	1mty_B:1.4122680000):0.4666140000):0.3622170000	(1mty_D:1.0279840000	3dhg_A:0.8948040000):0.4229220000):0.7706370000	(((2uw1_A:0.0000010000	2uw1_B:0.0000010000):0.0572037000	1afr_A:0.0978780000):1.0764600000	1za0_A:1.4829960000):0.5890210000):0.2884860000):0.3664810000):1.2752100000):0.0219760000	((((((((1lb3_A:0.0546370000	2za7_A:0.0762910000):0.2075780000	1r03_A:0.1491320000):0.0597180000	1bg7_A:0.0172720000):0.2401040000	1z6o_A:0.7007150000):0.1304210000	1z6o_M:0.5740600000):0.4190840000	3e6s_A:0.8174460000):0.0803705000	(2jd7_A:0.2756720000	1vlg_A:0.2837790000):0.1107610000):0.1573700000	(1eum_A:0.3145990000	1krq_A:0.2852830000):0.2277810000):0.6731010000):0.2146150000	(((1bcf_A:0.0000010000	3e1q_A:0.0000010000):0.1371650000	2fkz_A:0.1033060000):0.1840000000	1jgc_A:0.2252290000):0.4033920000):0.1590980000	1nfv_A:0.6050610000):0.3268540000	2vzb_A:0.7478110000):0.4719430000):0.1251880000):0.1103190000):0.0836316000	(1n1q_A:0.2477930000	2chp_A:0.3819750000):0.0991779000);
(1ji5_A:0.2660040000	(1jig_A:0.1732560000	(((2chp_A:0.3385390000	((((1dps_A:0.0000010000	1jts_A:0.0000010000):0.2512360000	1o9r_A:0.2384790000):0.4944090000	1uvh_A:0.6083560000):0.0549669000	(1tjo_A:0.0000010000	1tk6_A:0.0000010000):0.5169260000):0.4293220000):0.1538530000	(((1qgh_A:0.3350750000	2ux1_A:0.3025570000):0.3628010000	2fjc_A:0.4675290000):0.1386620000	1ji4_A:0.5031580000):0.1448330000):0.0130355000	(((((2fzf_A:1.3114710000	3qhb_A:0.8419220000):0.2476120000	(1lko_A:0.4011220000	1yuz_A:0.8083660000):0.3306970000):0.6000630000	((((((1lb3_A:0.0829730000	2za7_A:0.0636510000):0.2528780000	1bg7_A:0.0563520000):0.0717555000	1r03_A:0.1271290000):0.2451620000	(1z6o_A:0.8847320000	1z6o_M:0.4586710000):0.2145480000):0.1735220000	((((1eum_A:0.1621900000	1krq_A:0.1592330000):0.2781550000	3e6s_A:0.6965390000):0.0642542000	2jd7_A:0.1916050000):0.0772973000	1vlg_A:0.1510890000):0.1620060000):0.8155250000	(1otk_A:1.4858340000	(((((((1oqu_A:0.1480070000	1uzr_A:0.0642050000):0.0880513000	1r2f_A:0.0446290000):0.5007820000	1mxr_A:1.0109600000):0.2524450000	(1jk0_A:0.1187510000	(2uw2_A:0.0122270000	1w68_A:0.0297010000):0.1951640000):0.7749590000):0.7284700000	3ee4_A:0.9721400000):0.2397090000	(((2inc_B:0.6055020000	(2inp_C:0.6313360000	1mty_B:1.9160830000):0.7158660000):0.6740120000	3dhg_A:0.8727120000):0.1275400000	1mty_D:1.1520710000):1.1368600000):0.3519310000	(((2uw1_A:0.0000010000	2uw1_B:0.0000010000):0.0045714300	1afr_A:0.1056010000):0.9329470000	1za0_A:1.0717280000):0.4579660000):0.5354590000):1.0392500000):0.0515982000):0.1878370000	((((1bcf_A:0.0000010000	3e1q_A:0.0000010000):0.1517660000	2fkz_A:0.1848970000):0.2470680000	1jgc_A:0.1324000000):0.5626320000	1nfv_A:0.5953070000):0.2158050000):0.2146600000	2vzb_A:0.6917720000):0.3577760000):0.1255350000):0.0498908000	1n1q_A:0.2174400000);
(1ji5_A:0.1748100000	1jig_A:0.1492760000	(1n1q_A:0.2755770000	((2chp_A:0.2482660000	(((((1dps_A:0.0000010000	1jts_A:0.0000010000):0.3287780000	1o9r_A:0.2650240000):0.3807070000	1uvh_A:0.6435820000):0.1380050000	(1tjo_A:0.0000010000	1tk6_A:0.0000010000):0.5876420000):0.3157660000	((((2fzf_A:0.9513810000	(((1lko_A:0.4879380000	1yuz_A:0.6857470000):0.4877530000	3qhb_A:1.1582560000):0.1834570000	(1otk_A:2.3234160000	((((((1oqu_A:0.1309530000	1r2f_A:0.1291920000):0.0417222000	1uzr_A:0.0219800000):0.5696600000	1mxr_A:0.8786480000):0.4835140000	(1jk0_A:0.1942370000	(2uw2_A:0.0152610000	1w68_A:0.0371350000):0.1575100000):0.5607730000):0.6269700000	3ee4_A:0.6150940000):0.4504950000	(((2inc_B:0.7066690000	(2inp_C:0.9036580000	1mty_B:1.2717550000):0.4800080000):0.7075600000	(1mty_D:1.0293300000	3dhg_A:0.8365990000):0.0530119000):1.1846400000	(((2uw1_A:0.0000010000	2uw1_B:0.0000010000):0.0274559000	1afr_A:0.1554500000):1.1668700000	1za0_A:1.3313480000):0.4864540000):0.4503240000):0.8775870000):0.4519080000):0.2271680000):0.2757810000	((((((((1lb3_A:0.0382180000	2za7_A:0.0834040000):0.1828820000	1z6o_A:0.9478220000):0.1292550000	1bg7_A:0.0472350000):0.0568300000	1r03_A:0.1040530000):0.2677400000	1z6o_M:0.6245870000):0.2551430000	3e6s_A:0.7407500000):0.1433680000	(2jd7_A:0.2079630000	1vlg_A:0.2277660000):0.0770528000):0.1280720000	(1eum_A:0.3783020000	1krq_A:0.1802750000):0.2190680000):0.5098970000):0.2837990000	((((1bcf_A:0.0000010000	3e1q_A:0.0000010000):0.2189190000	2fkz_A:0.1024570000):0.2230360000	1jgc_A:0.2156010000):0.2686900000	1nfv_A:0.7228340000):0.2437060000):0.3932840000	2vzb_A:0.5700760000):0.5827720000):0.0741677000):0.1056830000	((1qgh_A:0.3269940000	2ux1_A:0.3837770000):0.2405910000	(1ji4_A:0.4200620000	2fjc_A:0.4309890000):0.1647350000):0.0613317000):0.0652983000):0.0365411000);
(1ji5_A:0.2060270000	1jig_A:0.1219030000	(1n1q_A:0.2302930000	(((2chp_A:0.1736230000	((((1dps_A:0.0000010000	1jts_A:0.0000010000):0.2894260000	1o9r_A:0.2528290000):0.3930250000	1uvh_A:0.5263550000):0.3672230000	(1tjo_A:0.0000010000	1tk6_A:0.0000010000):0.5145820000):0.2389460000):0.0591337000	(((((2fzf_A:1.3440900000	(1lko_A:0.5288890000	1yuz_A:0.5339510000):0.3320950000):0.2129090000	3qhb_A:0.9213510000):0.5163690000	(((((((1lb3_A:0.0551790000	2za7_A:0.0538000000):0.2079070000	1bg7_A:0.0614640000):0.0823286000	1r03_A:0.1114010000):0.1388640000	1z6o_A:0.9821450000):0.2341980000	1z6o_M:0.4876130000):0.0864029000	(((1eum_A:0.3064250000	1krq_A:0.2897580000):0.2482750000	(2jd7_A:0.2466320000	1vlg_A:0.2375150000):0.0624473000):0.0885176000	3e6s_A:0.6176920000):0.3371290000):0.5946780000	(1otk_A:2.0992260000	(((((((1oqu_A:0.1204700000	1uzr_A:0.0396790000):0.1030250000	1r2f_A:0.0549200000):0.3841210000	1mxr_A:0.9578190000):0.5778220000	(1jk0_A:0.1391440000	(2uw2_A:0.0044240000	1w68_A:0.0295800000):0.1852570000):0.5391910000):0.3849190000	3ee4_A:0.8711500000):0.7929840000	((2inc_B:0.8123390000	(2inp_C:1.2011760000	1mty_B:1.4231250000):0.3476890000):0.5215510000	(1mty_D:0.9706140000	3dhg_A:0.7844730000):0.1379420000):0.4858920000):0.5888220000	(((2uw1_A:0.0000010000	2uw1_B:0.0000010000):0.0000024720	1afr_A:0.1245010000):0.9356870000	1za0_A:1.3082220000):0.3029200000):0.4115400000):0.8664370000):0.1096830000):0.1530790000	((((1bcf_A:0.0000010000	3e1q_A:0.0000010000):0.1387560000	2fkz_A:0.1180810000):0.1742650000	1jgc_A:0.1735060000):0.4197610000	1nfv_A:0.6767000000):0.2010580000):0.4294770000	2vzb_A:0.7597690000):0.4135280000):0.0862164000	((1qgh_A:0.2646280000	2ux1_A:0.4171570000):0.2430350000	(1ji4_A:0.5063060000	2fjc_A:0.4865550000):0.1343650000):0.1501320000):0.0718533000):0.0365419000);
(1ji5_A:0.1519600000	(1jig_A:0.1518760000	(((1qgh_A:0.2394850000	2ux1_A:0.4350120000):0.3317590000	(1ji4_A:0.5023400000	2fjc_A:0.4105930000):0.1505400000):0.0530704000	((((1dps_A:0.0000010000	1jts_A:0.0000010000):0.2968700000	1o9r_A:0.2618890000):0.4289080000	(1uvh_A:0.8779800000	(1tjo_A:0.0000010000	1tk6_A:0.0000010000):0.7886170000):0.2532460000):0.4422070000	(((((2fzf_A:1.7213300000	((((((1lb3_A:0.0822190000	2za7_A:0.0633880000):0.2217260000	(1bg7_A:0.0643710000	1r03_A:0.2053260000):0.0445427000):0.0907959000	(1z6o_A:0.9172860000	1z6o_M:0.6857720000):0.2542450000):0.5576860000	3e6s_A:0.6176480000):0.1827850000	(2jd7_A:0.2916520000	1vlg_A:0.2193730000):0.1160730000):0.0610738000	(1eum_A:0.3063460000	1krq_A:0.2404450000):0.2163970000):0.4727510000):0.2472990000	(((1lko_A:0.4687470000	1yuz_A:0.8219990000):0.3630630000	3qhb_A:0.8293870000):0.5395450000	(1otk_A:2.4218540000	((((((1oqu_A:0.1302970000	1r2f_A:0.1603400000):0.0325315000	1uzr_A:0.0401650000):0.7316280000	1mxr_A:0.5602170000):0.3588590000	(1jk0_A:0.2103130000	(2uw2_A:0.0030030000	1w68_A:0.0339480000):0.1103640000):0.7985480000):0.6420000000	3ee4_A:0.5163160000):0.8470400000	(((((2inc_B:0.8484210000	2inp_C:1.2950500000):0.4441720000	1mty_B:1.1367210000):0.4237100000	1mty_D:1.1399760000):0.1729680000	3dhg_A:0.8971810000):0.7616900000	(((2uw1_A:0.0000010000	2uw1_B:0.0000010000):0.0000027293	1afr_A:0.1503900000):1.0891900000	1za0_A:0.9884390000):0.5962400000):0.3575770000):0.3772620000):0.9189600000):0.1553670000):0.1872070000	(((1bcf_A:0.0000010000	3e1q_A:0.0000010000):0.2348650000	2fkz_A:0.0795240000):0.1239450000	1jgc_A:0.2480200000):0.2954530000):0.1261030000	1nfv_A:0.4551790000):0.3168140000	2vzb_A:0.9903430000):0.4762630000):0.0166988000):0.0564123000):0.0566456000	(1n1q_A:0.2126400000	2chp_A:0.3906810000):0.0542225000);
(1ji5_A:0.2584770000	1jig_A:0.1578740000	(1n1q_A:0.2971420000	((((2chp_A:0.1791610000	((((1dps_A:0.0000010000	1jts_A:0.0000010000):0.2471110000	1o9r_A:0.2664830000):0.4477270000	1uvh_A:0.5745940000):0.3333080000	(1tjo_A:0.0000010000	1tk6_A:0.0000010000):0.6332330000):0.2462270000):0.1243560000	(1ji4_A:0.3407810000	2fjc_A:0.6045080000):0.2496970000):0.0403774000	(((((2fzf_A:1.0469130000	(1otk_A:1.6400580000	((((((1oqu_A:0.1528830000	1uzr_A:0.0810150000):0.1244660000	1r2f_A:0.0498170000):0.8386660000	1mxr_A:0.9717360000):0.3484920000	(3ee4_A:1.3564780000	(1jk0_A:0.1748430000	(2uw2_A:0.0135270000	1w68_A:0.0394600000):0.1408660000):0.5157350000):0.1074210000):0.5440780000	(((2uw1_A:0.0000010000	2uw1_B:0.0000010000):0.0845564000	1afr_A:0.0804110000):1.0585200000	1za0_A:1.3875490000):0.8536950000):0.1501370000	((2inc_B:0.7629900000	(2inp_C:1.0017180000	1mty_B:1.2586060000):0.5066120000):0.2296190000	(1mty_D:0.9769730000	3dhg_A:0.7425600000):0.2748300000):1.0145800000):0.6792610000):1.3955900000):0.2703670000	((1lko_A:0.2486700000	3qhb_A:1.2479120000):0.1341420000	1yuz_A:0.5939100000):0.6816480000):0.3261410000	((((((1lb3_A:0.0579090000	2za7_A:0.0529130000):0.2827570000	1r03_A:0.1783300000):0.0619647000	1bg7_A:0.0305570000):0.2272300000	1z6o_A:0.8404880000):0.2343320000	1z6o_M:0.6343400000):0.4159450000	(((1eum_A:0.2192890000	1krq_A:0.2726800000):0.1452500000	3e6s_A:0.7599170000):0.1228970000	(2jd7_A:0.2885470000	1vlg_A:0.1849620000):0.1431790000):0.1824640000):0.6587090000):0.1459060000	((((1bcf_A:0.0000010000	3e1q_A:0.0000010000):0.1660340000	2fkz_A:0.1217080000):0.1500460000	1jgc_A:0.2135510000):0.5035410000	1nfv_A:0.4986720000):0.2036070000):0.4716870000	2vzb_A:0.5968660000):0.4370770000):0.0235127000	(1qgh_A:0.2793590000	2ux1_A:0.4691340000):0.3767950000):0.0537157000):0.0300678000);
(1ji5_A:0.2540470000	((1jig_A:0.1161050000	(1ji4_A:0.4763160000	2fjc_A:0.5099650000):0.2083530000):0.0743557000	(2chp_A:0.2842470000	((1qgh_A:0.3318140000	2ux1_A:0.3901590000):0.2621540000	(((((1dps_A:0.0000010000	1jts_A:0.0000010000):0.3382410000	1o9r_A:0.2070600000):0.3741800000	1uvh_A:0.5106250000):0.2198060000	(1tjo_A:0.0000010000	1tk6_A:0.0000010000):0.4172690000):0.4442660000	((((((2fzf_A:1.6242270000	(1lko_A:0.5717400000	1yuz_A:0.7055400000):0.4424910000):0.1670260000	3qhb_A:1.0001380000):0.1848520000	(((1otk_A:2.2933480000	(((2inc_B:0.9598120000	2inp_C:1.0913320000):0.6523420000	(1mty_D:1.4073310000	3dhg_A:1.1573280000):0.2239240000):0.2457860000	1mty_B:0.9016810000):0.8494870000):0.4797810000	(((((1oqu_A:0.0969480000	1r2f_A:0.1495930000):0.0863858000	1uzr_A:0.0078770000):0.6303820000	1mxr_A:0.8452520000):0.3107060000	(1jk0_A:0.2117910000	(2uw2_A:0.0256860000	1w68_A:0.0207440000):0.1060380000):0.8154100000):0.6395770000	3ee4_A:0.6532910000):0.6034800000):0.2683060000	(((2uw1_A:0.0000010000	2uw1_B:0.0000010000):0.0215456000	1afr_A:0.1132600000):1.5369000000	1za0_A:0.9429810000):0.5635170000):1.1713700000):0.4430070000	(((((1lb3_A:0.0699140000	2za7_A:0.0936310000):0.2451680000	1r03_A:0.2034330000):0.0574195000	1bg7_A:0.0717880000):0.3161440000	(1z6o_A:0.9936100000	1z6o_M:0.5641760000):0.0988122000):0.1411800000	(((1eum_A:0.3428590000	1krq_A:0.2583080000):0.2407070000	(2jd7_A:0.2925300000	1vlg_A:0.1779730000):0.1131120000):0.1413090000	3e6s_A:0.6366760000):0.1934620000):0.4971380000):0.3633440000	((((1bcf_A:0.0000010000	3e1q_A:0.0000010000):0.1903130000	2fkz_A:0.1317680000):0.2146240000	1jgc_A:0.2412750000):0.4714100000	1nfv_A:0.5400140000):0.2798280000):0.1413620000	2vzb_A:0.8494870000):0.3809520000):0.1204650000):0.0709502000):0.0945544000):0.0494208000	1n1q_A:0.3609590000);
(1ji5_A:0.2111140000	(1jig_A:0.1406740000	1n1q_A:0.2822970000):0.0003377180	((((2chp_A:0.3470360000	((((1dps_A:0.0000010000	1jts_A:0.0000010000):0.3885650000	1o9r_A:0.2267950000):0.5016720000	1uvh_A:0.5581190000):0.4033770000	(1tjo_A:0.0000010000	1tk6_A:0.0000010000):0.5545220000):0.3928230000):0.0932858000	(1ji4_A:0.4862400000	2fjc_A:0.5179670000):0.2105650000):0.0389705000	(((((2fzf_A:1.6625130000	(1lko_A:0.4178010000	1yuz_A:0.9593850000):0.3688030000):0.3256130000	3qhb_A:0.8574390000):0.5680770000	(((((((1lb3_A:0.0401690000	2za7_A:0.0885390000):0.2329400000	(1bg7_A:0.0363500000	1r03_A:0.2204140000):0.0293570000):0.1693630000	(1z6o_A:0.9286740000	1z6o_M:0.5594180000):0.1447410000):0.3707470000	3e6s_A:0.7542410000):0.0565716000	(2jd7_A:0.2047870000	1vlg_A:0.2834620000):0.1067240000):0.1890990000	1krq_A:0.2920870000):0.1084440000	1eum_A:0.2702460000):0.5964280000):0.3549380000	((((1bcf_A:0.0000010000	3e1q_A:0.0000010000):0.1846730000	2fkz_A:0.0875720000):0.1542650000	1jgc_A:0.2803440000):0.5162650000	(1nfv_A:0.5241250000	(1otk_A:2.2403720000	(((((((1oqu_A:0.0882960000	1r2f_A:0.1466430000):0.0299199000	1uzr_A:0.0378220000):0.6624900000	1mxr_A:0.7166730000):0.6091720000	(1jk0_A:0.1853400000	(2uw2_A:0.0106810000	1w68_A:0.0229840000):0.1355230000):0.5041580000):0.9177520000	3ee4_A:0.7497110000):0.7924730000	((((2inc_B:0.9113770000	2inp_C:0.8409010000):0.4157220000	1mty_B:1.3196580000):0.9958840000	3dhg_A:0.9791740000):0.0802881000	1mty_D:0.8282060000):1.0913800000):0.4528460000	(((2uw1_A:0.0000010000	2uw1_B:0.0000010000):0.0255007000	1afr_A:0.1302240000):1.2835800000	1za0_A:1.2511890000):0.1807780000):0.7324120000):1.0662600000):0.2099990000):0.3036150000):0.4259870000	2vzb_A:0.7224840000):0.7019100000):0.0377692000	(1qgh_A:0.4005840000	2ux1_A:0.3625960000):0.3232280000):0.1065180000);
(1ji5_A:0.2374550000	1jig_A:0.1801270000	(1n1q_A:0.3125900000	((((2chp_A:0.2996440000	((((1dps_A:0.0000010000	1jts_A:0.0000010000):0.3363960000	1o9r_A:0.3027850000):0.4690120000	1uvh_A:0.5028450000):0.2635140000	(1tjo_A:0.0000010000	1tk6_A:0.0000010000):0.6261990000):0.3145300000):0.0566756000	(1ji4_A:0.5105300000	2fjc_A:0.5158710000):0.2685730000):0.0125152000	((((2fzf_A:1.5896300000	(1lko_A:0.4096130000	(1yuz_A:0.6921670000	3qhb_A:1.1165450000):0.1440330000):0.4826290000):0.2811450000	((((1bcf_A:0.0000010000	3e1q_A:0.0000010000):0.1887330000	2fkz_A:0.1452380000):0.2189690000	1jgc_A:0.1278730000):0.5303920000	1nfv_A:0.3975490000):0.1392390000):0.1509860000	(((((1lb3_A:0.0483850000	2za7_A:0.0604300000):0.2106650000	(1bg7_A:0.0990280000	1r03_A:0.2059180000):0.0436044000):0.2035700000	(1z6o_A:0.9706800000	1z6o_M:0.6998440000):0.1867500000):0.2498000000	((((1eum_A:0.2719330000	1krq_A:0.2065600000):0.2250480000	3e6s_A:0.5513900000):0.0863946000	2jd7_A:0.1684450000):0.0712480000	1vlg_A:0.1290350000):0.2912720000):0.5711020000	(1otk_A:1.7918140000	(((((((1oqu_A:0.1478610000	1uzr_A:0.0507590000):0.0424335000	1r2f_A:0.0981780000):0.4569880000	1mxr_A:0.6293230000):0.1588870000	(1jk0_A:0.1844550000	(2uw2_A:0.0215950000	1w68_A:0.0436700000):0.1549150000):0.6592700000):0.6311580000	3ee4_A:0.5311350000):0.3540970000	(((2inc_B:0.6692630000	(2inp_C:1.1022900000	1mty_B:1.2879070000):0.4476600000):0.6388220000	3dhg_A:0.9451590000):0.1314500000	1mty_D:1.0811560000):0.8996120000):0.4914280000	(((2uw1_A:0.0000010000	2uw1_B:0.0000010000):0.0623830000	1afr_A:0.1561200000):0.7078320000	1za0_A:1.1960970000):0.3355970000):0.5938500000):1.2029300000):0.1606170000):0.2808700000	2vzb_A:0.8812120000):0.3118680000):0.0207981000	(1qgh_A:0.3929900000	2ux1_A:0.4041870000):0.3544720000):0.0574152000):0.0371750000);
(1ji5_A:0.1998320000	((1jig_A:0.1293910000	1n1q_A:0.2500460000):0.0371471000	(2chp_A:0.2259760000	(((((1dps_A:0.0000010000	1jts_A:0.0000010000):0.3612550000	1o9r_A:0.1859470000):0.2394340000	1uvh_A:0.5757810000):0.2400890000	(1tjo_A:0.0000010000	1tk6_A:0.0000010000):0.6478510000):0.2645590000	((((((2fzf_A:1.4291340000	3qhb_A:0.6086000000):0.2689410000	(1lko_A:0.3360360000	1yuz_A:0.7327090000):0.4112540000):0.5229970000	(1otk_A:2.2402280000	((((((1oqu_A:0.0990530000	1r2f_A:0.1667540000):0.0770287000	1uzr_A:0.0000020000):0.7703480000	1mxr_A:0.7942780000):0.1853500000	(1jk0_A:0.1487590000	(2uw2_A:0.0100300000	1w68_A:0.0185240000):0.1489540000):1.0847700000):0.3285770000	((((2inc_B:0.8084410000	(2inp_C:0.8560760000	1mty_B:1.2935090000):0.3879960000):0.9593220000	3dhg_A:1.0647890000):0.1449230000	1mty_D:1.0573550000):1.3097400000	(((2uw1_A:0.0000010000	2uw1_B:0.0000010000):0.0267610000	1afr_A:0.1732460000):0.8156530000	1za0_A:1.2148470000):0.9245580000):0.4797380000):0.2785400000	3ee4_A:0.7624840000):0.6093120000):1.2146400000):0.0000021800	((((1lb3_A:0.0672350000	2za7_A:0.0713000000):0.1778670000	(1bg7_A:0.0804240000	1r03_A:0.1644280000):0.0603610000):0.2060770000	(1z6o_A:0.9247700000	1z6o_M:0.7333830000):0.2118930000):0.1225080000	(((1eum_A:0.3454620000	1krq_A:0.1848650000):0.2427460000	3e6s_A:0.7262450000):0.1170860000	(2jd7_A:0.2251290000	1vlg_A:0.2115980000):0.1100820000):0.3810510000):0.5596020000):0.2355180000	((((1bcf_A:0.0000010000	3e1q_A:0.0000010000):0.1965770000	2fkz_A:0.1151070000):0.0734439000	1jgc_A:0.3279530000):0.4478100000	1nfv_A:0.6580860000):0.2265960000):0.2637890000	2vzb_A:0.7208340000):0.3105860000):0.1065800000):0.1365740000):0.0460699000	((1qgh_A:0.2516510000	2ux1_A:0.3969150000):0.2281300000	(1ji4_A:0.5137930000	2fjc_A:0.4333750000):0.1744060000):0.1223900000);
(1ji5_A:0.1812210000	(1jig_A:0.1399800000	((((2chp_A:0.3856530000	((((1dps_A:0.0000010000	1jts_A:0.0000010000):0.2130120000	1o9r_A:0.1769740000):0.2707810000	1uvh_A:0.5613670000):0.3010560000	(1tjo_A:0.0000010000	1tk6_A:0.0000010000):0.7445680000):0.2256330000):0.0563263000	(1ji4_A:0.5055660000	2fjc_A:0.5177920000):0.1789490000):0.0394467000	((((2fzf_A:2.2612700000	1nfv_A:0.4001710000):0.0176196000	((((1bcf_A:0.0000010000	3e1q_A:0.0000010000):0.2235970000	2fkz_A:0.1018380000):0.0974516000	1jgc_A:0.2233070000):0.4667270000	((((((1lb3_A:0.0855730000	2za7_A:0.0386810000):0.2372000000	1r03_A:0.1475170000):0.0471786000	1bg7_A:0.0185800000):0.2053130000	1z6o_A:0.7931320000):0.2246680000	1z6o_M:0.6341930000):0.3733830000	(((1eum_A:0.2619460000	1krq_A:0.2580010000):0.2849880000	3e6s_A:0.7738830000):0.0772174000	(2jd7_A:0.2491510000	1vlg_A:0.2795400000):0.1101570000):0.0691347000):0.7086670000):0.2130510000):0.2697410000	(((1lko_A:0.4633040000	1yuz_A:1.1271750000):0.3996520000	3qhb_A:1.1891380000):0.4518080000	(1otk_A:2.0103230000	(((((((1oqu_A:0.1643280000	1r2f_A:0.1459860000):0.0232033000	1uzr_A:0.0334510000):0.7293200000	1mxr_A:0.9485310000):0.2694060000	(1jk0_A:0.1559770000	(2uw2_A:0.0085170000	1w68_A:0.0225330000):0.1539600000):1.1135600000):0.4736630000	3ee4_A:0.9954120000):0.5093650000	((2inc_B:0.6814460000	(2inp_C:1.2363670000	1mty_B:1.0783940000):0.6176450000):0.3082900000	(1mty_D:1.0338060000	3dhg_A:1.1500510000):0.1928290000):1.0371600000):0.4892530000	(((2uw1_A:0.0000010000	2uw1_B:0.0000010000):0.0254430000	1afr_A:0.1218660000):1.1533400000	1za0_A:0.9964800000):0.3412310000):0.6473260000):0.9303250000):0.2547240000):0.2668780000	2vzb_A:0.7725490000):0.2089260000):0.0952442000	(1qgh_A:0.2225900000	2ux1_A:0.3825070000):0.4020520000):0.0513339000):0.0678476000	1n1q_A:0.3035050000);
(1ji5_A:0.1382420000	(1jig_A:0.1786810000	1n1q_A:0.3988550000):0.0356873000	((((2chp_A:0.2595440000	((((1dps_A:0.0000010000	1jts_A:0.0000010000):0.3380550000	1o9r_A:0.1516680000):0.4607300000	1uvh_A:0.4357580000):0.1986700000	(1tjo_A:0.0000010000	1tk6_A:0.0000010000):0.7428420000):0.4265210000):0.0852742000	(1ji4_A:0.5291960000	2fjc_A:0.4198360000):0.2370770000):0.0599966000	((((2fzf_A:1.5469370000	((1lko_A:0.6876820000	3qhb_A:1.0636940000):0.2813930000	1yuz_A:0.8672410000):0.4501010000):0.5222230000	(((((((((1lb3_A:0.0634200000	2za7_A:0.0984560000):0.2391450000	1bg7_A:0.1314810000):0.0427167000	1r03_A:0.1505450000):0.1285460000	1z6o_A:1.0131650000):0.1944930000	1z6o_M:0.6529510000):0.3367020000	3e6s_A:0.7135000000):0.1455560000	(2jd7_A:0.2622160000	1vlg_A:0.2903010000):0.0980647000):0.1634240000	(1eum_A:0.2854650000	1krq_A:0.2753690000):0.1761700000):0.4804630000	(1otk_A:1.9046440000	((((((1oqu_A:0.1381680000	1r2f_A:0.1681450000):0.0949637000	1uzr_A:0.0453250000):0.6090680000	1mxr_A:0.7865190000):0.4415790000	(1jk0_A:0.3222010000	(2uw2_A:0.0095840000	1w68_A:0.0279320000):0.0892281000):0.8643840000):0.6017100000	3ee4_A:0.9179660000):0.3689530000	((((2inc_B:0.9082440000	2inp_C:0.7715210000):0.6401770000	1mty_B:1.1056110000):0.5890840000	(1mty_D:0.9460890000	3dhg_A:1.0261180000):0.3275300000):1.1007900000	(((2uw1_A:0.0000010000	2uw1_B:0.0000010000):0.0000020494	1afr_A:0.1728200000):1.3272700000	1za0_A:1.5156770000):0.4124130000):0.1995410000):0.3312260000):1.2923700000):0.0528330000):0.2281080000	((((1bcf_A:0.0000010000	3e1q_A:0.0000010000):0.2367780000	2fkz_A:0.0905400000):0.1630150000	1jgc_A:0.2300980000):0.5775940000	1nfv_A:0.6061250000):0.2040990000):0.4101150000	2vzb_A:1.0081000000):0.6301590000):0.0228693000	(1qgh_A:0.1946800000	2ux1_A:0.4719780000):0.3451930000):0.0899456000);
(1ji5_A:0.2004770000	1jig_A:0.1475790000	(1n1q_A:0.2491490000	(2chp_A:0.3200300000	(((1qgh_A:0.3250810000	2ux1_A:0.5790330000):0.1888530000	(1ji4_A:0.4878470000	2fjc_A:0.5529360000):0.2176740000):0.0819556000	(((((1dps_A:0.0000010000	1jts_A:0.0000010000):0.3319360000	1o9r_A:0.2166390000):0.2317370000	1uvh_A:0.5025470000):0.3294710000	(1tjo_A:0.0000010000	1tk6_A:0.0000010000):0.7139280000):0.2512600000	((((((((2fzf_A:2.1201240000	3qhb_A:0.9124310000):0.4382850000	1yuz_A:0.7653770000):0.1953790000	1lko_A:0.3530050000):0.8783490000	(1otk_A:2.9506970000	((((((1oqu_A:0.0828290000	1uzr_A:0.0538270000):0.0676255000	1r2f_A:0.0402690000):0.6098220000	1mxr_A:0.6574840000):0.2627120000	(1jk0_A:0.1358680000	(2uw2_A:0.0154470000	1w68_A:0.0278820000):0.1768090000):0.5692720000):0.4541450000	(((((2inc_B:1.2322540000	2inp_C:1.0343180000):0.3269530000	1mty_B:1.1100290000):0.6295230000	3dhg_A:1.2089280000):0.1095710000	1mty_D:1.0583740000):0.9206280000	(((2uw1_A:0.0000010000	2uw1_B:0.0000010000):0.0146104000	1afr_A:0.1724420000):1.1245000000	1za0_A:1.0297740000):0.5240290000):0.8972570000):0.1626860000	3ee4_A:0.7818240000):1.0473000000):1.1884000000):0.0000020377	((((1lb3_A:0.0794400000	2za7_A:0.0889000000):0.2315460000	(1bg7_A:0.0781270000	1r03_A:0.2302240000):0.0507927000):0.1675170000	(1z6o_A:1.1196300000	1z6o_M:0.5514570000):0.1487450000):0.2773550000	((((1eum_A:0.4313470000	1krq_A:0.1275760000):0.1969810000	3e6s_A:0.6691760000):0.1077160000	2jd7_A:0.0971260000):0.0977409000	1vlg_A:0.1974300000):0.2342360000):0.5289710000):0.2361820000	(((1bcf_A:0.0000010000	3e1q_A:0.0000010000):0.2330820000	2fkz_A:0.1370970000):0.1594130000	1jgc_A:0.2868140000):0.6072690000):0.2606370000	1nfv_A:0.6278760000):0.3025690000	2vzb_A:0.7553430000):0.2715430000):0.2000480000):0.0862470000):0.1637970000):0.0312906000);
(1ji5_A:0.2003460000	1jig_A:0.1779920000	(1n1q_A:0.3049740000	((2chp_A:0.3790300000	(((((1dps_A:0.0000010000	1jts_A:0.0000010000):0.2934360000	1o9r_A:0.2031990000):0.3294980000	1uvh_A:0.4792030000):0.4655730000	(1tjo_A:0.0000010000	1tk6_A:0.0000010000):0.6113470000):0.2661040000	(((((((2fzf_A:1.6196420000	3qhb_A:0.7138630000):0.4150180000	(1lko_A:0.4497750000	1yuz_A:0.9000840000):0.4330630000):0.2921850000	(((1otk_A:2.3300440000	(((2uw1_A:0.0000010000	2uw1_B:0.0000010000):0.0067418900	1afr_A:0.1289670000):1.1730300000	1za0_A:1.1820880000):0.5043830000):0.2173680000	(((2inc_B:0.6888330000	2inp_C:1.0801390000):0.4460840000	1mty_B:1.5777720000):0.3200190000	(1mty_D:1.1002420000	3dhg_A:1.0316940000):0.2500550000):0.9915740000):0.3087560000	(((((1oqu_A:0.0831510000	1r2f_A:0.1383200000):0.0555823000	1uzr_A:0.0060340000):0.5785180000	1mxr_A:1.0502320000):0.2969610000	(1jk0_A:0.1049350000	(2uw2_A:0.0144710000	1w68_A:0.0272300000):0.1914680000):0.7890740000):0.5543480000	3ee4_A:0.7204300000):0.3384690000):1.1748900000):0.0576234000	(((((1lb3_A:0.0583490000	2za7_A:0.0577680000):0.2598860000	1bg7_A:0.0866620000):0.0513347000	1r03_A:0.1434880000):0.1862100000	(1z6o_A:0.9660060000	1z6o_M:0.6097250000):0.1081390000):0.2302210000	(((1eum_A:0.2650410000	1krq_A:0.2227680000):0.2024320000	3e6s_A:0.7099190000):0.1240540000	(2jd7_A:0.2973830000	1vlg_A:0.1614260000):0.1071800000):0.1608120000):0.5743860000):0.1626870000	(((1bcf_A:0.0000010000	3e1q_A:0.0000010000):0.1440630000	2fkz_A:0.1541680000):0.1343530000	1jgc_A:0.2195230000):0.4440160000):0.2703710000	1nfv_A:0.5695290000):0.3381320000	2vzb_A:0.9319890000):0.2162300000):0.2799390000):0.0138487000	((1qgh_A:0.3560360000	2ux1_A:0.4410160000):0.2520010000	(1ji4_A:0.4038330000	2fjc_A:0.4249250000):0.1603650000):0.1303530000):0.1262300000):0.0465027000);
(1ji5_A:0.2358930000	1jig_A:0.2222940000	(1n1q_A:0.3211190000	((2chp_A:0.3117380000	(((((1dps_A:0.0000010000	1jts_A:0.0000010000):0.2051010000	1o9r_A:0.2846250000):0.5626660000	1uvh_A:0.8960080000):0.1162750000	(1tjo_A:0.0000010000	1tk6_A:0.0000020000):0.4489320000):0.2896400000	((((2fzf_A:1.4842030000	(1lko_A:0.4921870000	(1yuz_A:0.7583050000	3qhb_A:1.1893970000):0.1626120000):0.3199770000):0.5835830000	(((((((1lb3_A:0.0627770000	2za7_A:0.0698150000):0.2338360000	1bg7_A:0.0066010000):0.0579257000	1r03_A:0.1442800000):0.1730010000	1z6o_A:0.8788610000):0.1932260000	1z6o_M:0.7158380000):0.1558500000	(((1eum_A:0.2658450000	1krq_A:0.2056800000):0.1306840000	3e6s_A:0.6042510000):0.1266850000	(2jd7_A:0.1998790000	1vlg_A:0.2749390000):0.1926250000):0.3311030000):0.4531430000	(1otk_A:1.4579960000	(((((((1oqu_A:0.1757350000	1uzr_A:0.0682140000):0.0711482000	1r2f_A:0.1025090000):0.4991720000	1mxr_A:1.0691950000):0.2891510000	(1jk0_A:0.0948320000	(2uw2_A:0.0147520000	1w68_A:0.0508670000):0.1927220000):0.9682090000):0.3997070000	3ee4_A:0.8262880000):0.8701120000	((((2inc_B:1.0069310000	2inp_C:0.9716960000):0.5590460000	1mty_B:1.0548770000):0.7499910000	1mty_D:1.0377560000):0.0579455000	3dhg_A:0.7705380000):1.0973500000):0.3580420000	(((2uw1_A:0.0000010000	2uw1_B:0.0000010000):0.0375507000	1afr_A:0.1538840000):1.2617400000	1za0_A:1.7123300000):0.1142560000):0.6483310000):1.5620700000):0.0660615000):0.1135570000	((((1bcf_A:0.0000010000	3e1q_A:0.0000010000):0.1789270000	2fkz_A:0.1383290000):0.1407340000	1jgc_A:0.2457560000):0.5972080000	1nfv_A:0.5312460000):0.3053140000):0.1928260000	2vzb_A:0.7613750000):0.2644570000):0.1080340000):0.0681974000	((1qgh_A:0.1903070000	2ux1_A:0.4492060000):0.2499440000	(1ji4_A:0.6111880000	2fjc_A:0.4950730000):0.1781290000):0.1875830000):0.0927515000):0.0258382000);
(1ji5_A:0.1742050000	(1jig_A:0.1627570000	(2chp_A:0.4326970000	(((1qgh_A:0.2813700000	2ux1_A:0.5568450000):0.2901630000	(1ji4_A:0.3909990000	2fjc_A:0.4457650000):0.2239280000):0.0734217000	(((((1dps_A:0.0000010000	1jts_A:0.0000010000):0.3660920000	1o9r_A:0.1824640000):0.3579180000	1uvh_A:0.5491620000):0.3856550000	(1tjo_A:0.0000010000	1tk6_A:0.0000010000):0.4035110000):0.2896110000	((((2fzf_A:2.2828820000	((1lko_A:0.5387810000	1yuz_A:0.8340950000):0.3629980000	3qhb_A:1.1732680000):0.3440270000):0.2294800000	((((((1lb3_A:0.0711450000	2za7_A:0.0670210000):0.1794320000	1bg7_A:0.0964000000):0.0627909000	1r03_A:0.1408460000):0.3216360000	(1z6o_A:0.8425230000	1z6o_M:0.5390410000):0.2139850000):0.2959400000	(((1eum_A:0.3974190000	1krq_A:0.2264160000):0.1040870000	3e6s_A:0.6799790000):0.0762146000	(2jd7_A:0.2205100000	1vlg_A:0.2302130000):0.1485730000):0.1747400000):0.6159000000	(1otk_A:1.4464620000	(((((((1oqu_A:0.1393100000	1r2f_A:0.1382090000):0.0386973000	1uzr_A:0.0166100000):0.6460070000	1mxr_A:0.7070480000):0.4430360000	(1jk0_A:0.2290820000	(2uw2_A:0.0091590000	1w68_A:0.0208950000):0.1486980000):0.6031740000):0.8141940000	3ee4_A:0.8790060000):0.6415170000	(((2uw1_A:0.0000010000	2uw1_B:0.0000010000):0.0385046000	1afr_A:0.1546780000):0.9898510000	1za0_A:1.3015140000):0.5475630000):0.2041250000	(((2inc_B:0.8863600000	2inp_C:1.0974160000):0.6922790000	1mty_B:0.8249450000):0.3453590000	(1mty_D:0.9488950000	3dhg_A:1.1534140000):0.4234210000):0.9623900000):0.5197510000):1.6989400000):0.1374910000):0.3329860000	((((1bcf_A:0.0000010000	3e1q_A:0.0000010000):0.1907440000	2fkz_A:0.1166590000):0.1430060000	1jgc_A:0.3457780000):0.4752970000	1nfv_A:0.5896910000):0.3098740000):0.3305020000	2vzb_A:0.8276370000):0.2849140000):0.2294990000):0.0647386000):0.0699528000):0.0052837300	1n1q_A:0.2522570000);
(1ji5_A:0.2300710000	1jig_A:0.2049570000	(1n1q_A:0.2722920000	((2chp_A:0.3589410000	((1ji4_A:0.4631350000	2fjc_A:0.5126050000):0.1804240000	(((((1dps_A:0.0000010000	1jts_A:0.0000010000):0.3681160000	1o9r_A:0.1410630000):0.4481290000	1uvh_A:0.5526470000):0.2137390000	(1tjo_A:0.0000010000	1tk6_A:0.0000010000):0.6778330000):0.1729790000	(((((2fzf_A:1.5453700000	(1otk_A:1.6843420000	(((((((1oqu_A:0.1328350000	1uzr_A:0.0318900000):0.0555674000	1r2f_A:0.1244930000):0.7083480000	1mxr_A:0.8416720000):0.2958280000	(1jk0_A:0.1755190000	(2uw2_A:0.0022670000	1w68_A:0.0375350000):0.1616770000):0.7438110000):0.4679590000	3ee4_A:0.6793050000):0.5700210000	(((2uw1_A:0.0000010000	2uw1_B:0.0000010000):0.0271308000	1afr_A:0.1527950000):0.9326230000	1za0_A:1.2299650000):0.7691890000):0.1036360000	((2inc_B:0.8557930000	(2inp_C:0.8877400000	1mty_B:1.2444400000):0.5852900000):0.7362050000	(1mty_D:1.2729180000	3dhg_A:1.0992970000):0.2167270000):0.8784780000):0.5054890000):1.3808300000):0.2745730000	(1lko_A:0.5622510000	(1yuz_A:0.7394860000	3qhb_A:1.1829670000):0.2505800000):0.4638490000):0.1246660000	((((1lb3_A:0.0643180000	2za7_A:0.0960680000):0.1828910000	(1bg7_A:0.0690940000	1r03_A:0.1802840000):0.0379054000):0.1704790000	(1z6o_A:0.9998680000	1z6o_M:0.6219500000):0.1866130000):0.3020880000	(((1eum_A:0.2355560000	1krq_A:0.2161020000):0.1736010000	3e6s_A:0.7730820000):0.1073270000	(2jd7_A:0.2085100000	1vlg_A:0.2120790000):0.1101680000):0.1679050000):0.8597690000):0.1322050000	((((1bcf_A:0.0000010000	3e1q_A:0.0000010000):0.2311850000	2fkz_A:0.0949290000):0.1399070000	1jgc_A:0.1919070000):0.4817240000	1nfv_A:0.4542100000):0.2935250000):0.2839330000	2vzb_A:0.7842670000):0.5385020000):0.0769565000):0.1140300000):0.0795893000	(1qgh_A:0.3574730000	2ux1_A:0.5394970000):0.2347710000):0.1151590000):0.0339485000);
(1ji5_A:0.1429450000	((1jig_A:0.1559430000	(1n1q_A:0.1911100000	(1ji4_A:0.3761120000	2fjc_A:0.4916930000):0.1468520000):0.0590350000):0.0337585000	(2chp_A:0.3701260000	((1qgh_A:0.2191350000	2ux1_A:0.3904940000):0.2372730000	((((1dps_A:0.0000010000	1jts_A:0.0000010000):0.3128600000	1o9r_A:0.2059760000):0.3767860000	1uvh_A:0.6157750000):0.2424350000	(1tjo_A:0.0000010000	1tk6_A:0.0000010000):0.5962220000):0.3634370000):0.1042220000):0.0975442000):0.0544470000	(((((2fzf_A:1.5209190000	((1lko_A:0.4659350000	1yuz_A:0.6347210000):0.5452320000	3qhb_A:0.9162790000):0.5834080000):0.1587810000	(((1otk_A:2.4240150000	((((2inc_B:0.7818790000	2inp_C:1.1251860000):0.6107730000	1mty_B:1.1638250000):0.2684010000	1mty_D:0.9578820000):0.2293340000	3dhg_A:0.9311900000):0.7478140000):0.3824770000	(((2uw1_A:0.0000010000	2uw1_B:0.0000010000):0.0132220000	1afr_A:0.1456090000):1.1629700000	1za0_A:0.9929430000):0.2775020000):0.5498120000	(((((1oqu_A:0.1361380000	1uzr_A:0.0496640000):0.0901898000	1r2f_A:0.0937490000):0.6136020000	1mxr_A:0.7930310000):0.3113310000	(1jk0_A:0.1626900000	(2uw2_A:0.0144300000	1w68_A:0.0281690000):0.1529950000):0.7771410000):0.7343000000	3ee4_A:0.8144380000):0.3752660000):2.0445000000):0.2246670000	((((1lb3_A:0.0705300000	2za7_A:0.0460110000):0.2387940000	(1bg7_A:0.0552580000	1r03_A:0.1971030000):0.0555578000):0.2174540000	(1z6o_A:1.0882970000	1z6o_M:0.5875030000):0.2103030000):0.2262410000	(((1eum_A:0.3786210000	1krq_A:0.2126910000):0.1364870000	3e6s_A:0.6882690000):0.1462500000	(2jd7_A:0.1822340000	1vlg_A:0.2009050000):0.0638494000):0.1748610000):0.5199910000):0.3708580000	((((1bcf_A:0.0000010000	3e1q_A:0.0000010000):0.1714820000	2fkz_A:0.1668350000):0.2589000000	1jgc_A:0.2665550000):0.5822620000	1nfv_A:0.6890780000):0.2450960000):0.3047810000	2vzb_A:0.9870270000):0.3399820000);
(1ji5_A:0.2469850000	(1jig_A:0.1093820000	(((2chp_A:0.4046260000	((((1dps_A:0.0000010000	1jts_A:0.0000010000):0.3685990000	1o9r_A:0.2981760000):0.3337280000	1uvh_A:0.5130230000):0.3383590000	(1tjo_A:0.0000010000	1tk6_A:0.0000010000):0.6587590000):0.4192080000):0.0407950000	((((((2fzf_A:1.5956690000	1nfv_A:0.3941780000):0.3025030000	(((1bcf_A:0.0000010000	3e1q_A:0.0000010000):0.2360050000	2fkz_A:0.1280820000):0.2694840000	1jgc_A:0.1767670000):0.5068110000):0.3185400000	((((1lb3_A:0.0623150000	2za7_A:0.0582490000):0.2114250000	(1bg7_A:0.0541840000	1r03_A:0.2095410000):0.0451677000):0.1612780000	(1z6o_A:0.9224600000	1z6o_M:0.6789830000):0.2328580000):0.3102610000	(((1eum_A:0.3232610000	1krq_A:0.1768490000):0.2003030000	3e6s_A:0.8136710000):0.0742720000	(2jd7_A:0.2165300000	1vlg_A:0.2315430000):0.1644340000):0.1012070000):0.5952610000):0.2552570000	((1lko_A:0.4847940000	1yuz_A:0.6906370000):0.3613980000	3qhb_A:0.8264500000):0.4167760000):0.0266184000	(1otk_A:2.2225080000	((((((1oqu_A:0.1176840000	1uzr_A:0.0355330000):0.0853763000	1r2f_A:0.0843050000):0.5281440000	1mxr_A:0.7675400000):0.3269120000	(1jk0_A:0.1859790000	(2uw2_A:0.0155030000	1w68_A:0.0165120000):0.2318020000):0.4794130000):0.5306130000	3ee4_A:0.9510020000):0.5245500000	((((2inc_B:0.9211370000	(2inp_C:1.0180400000	1mty_B:1.3166690000):0.2972590000):0.7663280000	3dhg_A:0.9707290000):0.0980245000	1mty_D:1.0383250000):1.0824200000	(((2uw1_A:0.0000010000	2uw1_B:0.0000010000):0.0204428000	1afr_A:0.1536080000):1.1002600000	1za0_A:1.1152880000):0.3224050000):0.2309580000):0.5440490000):1.2774400000):0.3514870000	2vzb_A:0.7056200000):0.6562870000):0.0590945000	((1qgh_A:0.2400360000	2ux1_A:0.5133890000):0.3407980000	(1ji4_A:0.5111280000	2fjc_A:0.5022130000):0.1630830000):0.1261670000):0.1633620000):0.0211274000	1n1q_A:0.3203800000);
(1ji5_A:0.2065330000	1jig_A:0.1383030000	(1n1q_A:0.2675560000	((2chp_A:0.2606880000	(((((1dps_A:0.0000010000	1jts_A:0.0000010000):0.2737580000	1o9r_A:0.1979270000):0.4244490000	1uvh_A:0.6064470000):0.2761240000	(1tjo_A:0.0000010000	1tk6_A:0.0000010000):0.7162870000):0.2718340000	(((((2fzf_A:1.8110190000	3qhb_A:0.8137210000):0.5821970000	(1lko_A:0.4986520000	1yuz_A:1.0107540000):0.6016550000):0.5892950000	((((((1lb3_A:0.0299890000	2za7_A:0.0817250000):0.2634940000	1bg7_A:0.0669520000):0.0266267000	1r03_A:0.1368870000):0.1601080000	(1z6o_A:1.0253600000	1z6o_M:0.5911900000):0.1722620000):0.0265461000	(1otk_A:1.9600370000	(((((((1oqu_A:0.1009650000	1r2f_A:0.1217230000):0.0528835000	1uzr_A:0.0000030000):0.6613330000	1mxr_A:0.8051650000):0.5210560000	(1jk0_A:0.1572940000	(2uw2_A:0.0049910000	1w68_A:0.0277370000):0.1081800000):0.6315070000):0.3056910000	((((2inc_B:0.8377970000	2inp_C:1.1838890000):0.6819020000	1mty_B:1.0089690000):0.7757020000	3dhg_A:0.9334670000):0.1749950000	1mty_D:1.0725430000):1.1963100000):0.1376950000	3ee4_A:1.0895120000):0.6149430000	(((2uw1_A:0.0000010000	2uw1_B:0.0000010000):0.0190186000	1afr_A:0.0786180000):1.0172200000	1za0_A:0.7573890000):0.1269870000):0.8695050000):1.8948300000):0.4621450000	(((1eum_A:0.3315660000	1krq_A:0.2172490000):0.1714860000	(2jd7_A:0.1956870000	1vlg_A:0.2813160000):0.1158820000):0.0781256000	3e6s_A:0.5968090000):0.1673260000):0.4413820000):0.2786660000	((((1bcf_A:0.0000010000	3e1q_A:0.0000010000):0.1843220000	2fkz_A:0.1223750000):0.1891450000	1jgc_A:0.2030970000):0.3344870000	1nfv_A:0.7342220000):0.1223580000):0.4290850000	2vzb_A:0.5108290000):0.4139320000):0.1251060000):0.0468468000	((1qgh_A:0.4103630000	2ux1_A:0.4582830000):0.3320540000	(1ji4_A:0.4643320000	2fjc_A:0.4952120000):0.1116620000):0.1052500000):0.1387290000):0.0984674000);
(1ji5_A:0.2533440000	(1jig_A:0.0974780000	(((2chp_A:0.3163840000	((((1dps_A:0.0000010000	1jts_A:0.0000010000):0.3155220000	1o9r_A:0.3078820000):0.5069350000	1uvh_A:0.5053870000):0.2042180000	(1tjo_A:0.0000010000	1tk6_A:0.0000010000):0.5720920000):0.3316450000):0.1259190000	((((((2fzf_A:1.4311290000	(1otk_A:3.5863450000	((((((1oqu_A:0.1358450000	1uzr_A:0.0576420000):0.0808770000	1r2f_A:0.0799050000):0.8081860000	1mxr_A:0.9441100000):0.2950480000	(1jk0_A:0.1134190000	(2uw2_A:0.0169660000	1w68_A:0.0201730000):0.1531610000):0.4602820000):0.2454490000	(((((2inc_B:0.9562620000	2inp_C:0.9620940000):0.4241100000	1mty_B:1.1105630000):0.6210130000	1mty_D:1.1727700000):0.0991409000	3dhg_A:0.9177830000):0.7238830000	(((2uw1_A:0.0000010000	2uw1_B:0.0000010000):0.0294655000	1afr_A:0.1328880000):1.0451500000	1za0_A:1.1474570000):0.5303780000):1.0196300000):0.5327930000	3ee4_A:0.7438410000):1.2338000000):0.6034890000):0.3160080000	((1lko_A:0.5067980000	1yuz_A:1.0174510000):0.3487200000	3qhb_A:0.9169930000):0.3223460000):0.4431860000	((((1lb3_A:0.0709280000	2za7_A:0.0629020000):0.1754900000	(1bg7_A:0.0661000000	1r03_A:0.1988750000):0.0559005000):0.1362800000	(1z6o_A:0.8724110000	1z6o_M:0.7515350000):0.3082330000):0.3712810000	(((1eum_A:0.3136560000	1krq_A:0.2819960000):0.2082900000	3e6s_A:0.7863040000):0.0931433000	(2jd7_A:0.2820820000	1vlg_A:0.2572140000):0.1583980000):0.1133020000):0.5590120000):0.2007170000	(((1bcf_A:0.0000010000	3e1q_A:0.0000010000):0.1653780000	2fkz_A:0.1009200000):0.1270630000	1jgc_A:0.3123840000):0.4310400000):0.3344110000	1nfv_A:0.5219770000):0.3051070000	2vzb_A:0.8859020000):0.4925520000):0.1145270000	((1qgh_A:0.3430310000	2ux1_A:0.3842840000):0.3455230000	(1ji4_A:0.4591160000	2fjc_A:0.4380730000):0.2022100000):0.1388110000):0.0717258000):0.0422848000	1n1q_A:0.2650700000);
(1ji5_A:0.2185750000	1jig_A:0.2609930000	(1n1q_A:0.3057130000	(((2chp_A:0.3166590000	((1qgh_A:0.3408330000	2ux1_A:0.4578790000):0.2675010000	((((1dps_A:0.0000010000	1jts_A:0.0000010000):0.3246970000	1o9r_A:0.3156400000):0.2958220000	1uvh_A:0.8639150000):0.1830920000	(1tjo_A:0.0000010000	1tk6_A:0.0000010000):0.8854710000):0.3034230000):0.1276470000):0.1060080000	(1ji4_A:0.4165680000	2fjc_A:0.5558050000):0.3095060000):0.0005558630	((((2fzf_A:1.4667480000	((1lko_A:0.5081780000	3qhb_A:0.9753910000):0.0752449000	1yuz_A:0.8293890000):0.5583870000):0.2939190000	(((((1lb3_A:0.0447160000	2za7_A:0.0645280000):0.1954230000	((1bg7_A:0.0000030000	1z6o_A:1.3874920000):0.0712364000	1r03_A:0.2077650000):0.0640205000):0.3790420000	1z6o_M:0.7014390000):0.0758688000	((((1eum_A:0.3131390000	1krq_A:0.2415960000):0.3497820000	1vlg_A:0.2230460000):0.0783972000	2jd7_A:0.1809000000):0.1148090000	3e6s_A:0.8641370000):0.3638880000):0.4749690000	(1otk_A:1.9513980000	(((((((1oqu_A:0.1515790000	1r2f_A:0.1407060000):0.0327282000	1uzr_A:0.0139280000):0.5976170000	1mxr_A:0.8441050000):0.3219730000	(1jk0_A:0.2548610000	(2uw2_A:0.0109880000	1w68_A:0.0304780000):0.1342450000):0.6095660000):0.6199580000	3ee4_A:0.7260360000):0.5514280000	(((2inc_B:0.8617450000	2inp_C:0.9352080000):0.3437870000	1mty_B:1.0679290000):0.4351570000	(1mty_D:0.9344200000	3dhg_A:0.8908140000):0.2104570000):1.1647400000):0.1825210000	(((2uw1_A:0.0000010000	2uw1_B:0.0000010000):0.0768384000	1afr_A:0.0917170000):1.0896800000	1za0_A:1.1610620000):0.2539060000):0.7698160000):0.9009900000):0.0605404000):0.1819030000	2vzb_A:0.7331730000):0.1397160000	((((1bcf_A:0.0000010000	3e1q_A:0.0000010000):0.1817370000	2fkz_A:0.1037630000):0.2939710000	1jgc_A:0.1762120000):0.5081950000	1nfv_A:0.5710820000):0.4511120000):0.4502550000):0.1392330000):0.0477554000);
(1ji5_A:0.2119790000	(1jig_A:0.1928690000	1n1q_A:0.2765760000):0.0177118000	((2chp_A:0.3517490000	(((((1dps_A:0.0000010000	1jts_A:0.0000010000):0.2890530000	1o9r_A:0.1881550000):0.5007100000	1uvh_A:0.5408630000):0.2291430000	(1tjo_A:0.0000010000	1tk6_A:0.0000010000):0.6414650000):0.3044050000	((((((2fzf_A:1.4353010000	((1lko_A:0.6080230000	1yuz_A:0.7796750000):0.4919800000	3qhb_A:0.9506720000):0.4409490000):0.4227810000	(((((1otk_A:2.3281440000	(((2uw1_A:0.0000010000	2uw1_B:0.0000010000):0.0381930000	1afr_A:0.0973160000):0.7181310000	1za0_A:1.3099260000):0.4792860000):0.6778880000	(((2inc_B:0.8468960000	2inp_C:0.7798040000):0.6376890000	1mty_B:1.0439380000):0.3939260000	(1mty_D:1.1883570000	3dhg_A:1.2833760000):0.1459510000):0.9392840000):0.4308690000	(1jk0_A:0.1865540000	(2uw2_A:0.0206330000	1w68_A:0.0197720000):0.1392720000):0.8926310000):0.3124430000	(((1oqu_A:0.0867080000	1r2f_A:0.1935950000):0.0415062000	1uzr_A:0.0307540000):0.6082990000	1mxr_A:1.0338130000):0.3862100000):0.3818900000	3ee4_A:1.0729720000):1.8490100000):0.3647480000	((((((1lb3_A:0.0459510000	2za7_A:0.0885680000):0.3006200000	1bg7_A:0.0571600000):0.0446895000	(1z6o_A:0.7889150000	1z6o_M:0.6690680000):0.2960760000):0.1088440000	1r03_A:0.1228360000):0.4718140000	3e6s_A:0.6956150000):0.1174280000	((1eum_A:0.2796710000	1krq_A:0.2694960000):0.2732560000	(2jd7_A:0.3065210000	1vlg_A:0.2536430000):0.1106300000):0.0590672000):0.4479080000):0.3736550000	(((1bcf_A:0.0000010000	3e1q_A:0.0000010000):0.2285100000	2fkz_A:0.0641150000):0.0949585000	1jgc_A:0.3071000000):0.4005680000):0.2424740000	1nfv_A:0.6082830000):0.3406510000	2vzb_A:0.8627390000):0.4915120000):0.1510150000):0.0363115000	(((1qgh_A:0.3010080000	2ux1_A:0.4321130000):0.3025420000	1ji4_A:0.4548430000):0.0978752000	2fjc_A:0.5411170000):0.0685113000):0.1077810000);
(1ji5_A:0.2577740000	1jig_A:0.1793070000	(1n1q_A:0.3244470000	(((2chp_A:0.2633580000	((((1dps_A:0.0000010000	1jts_A:0.0000010000):0.2979740000	1o9r_A:0.2107890000):0.3394310000	1uvh_A:0.7528130000):0.1581950000	(1tjo_A:0.0000010000	1tk6_A:0.0000010000):0.6552640000):0.3992890000):0.0770546000	(((((2fzf_A:1.5522620000	(1lko_A:0.5088720000	1yuz_A:0.7619560000):0.3751630000):0.1618160000	3qhb_A:0.7079510000):0.6098260000	(((((((1lb3_A:0.0467220000	2za7_A:0.0633850000):0.3137590000	1r03_A:0.1274430000):0.0715309000	1bg7_A:0.0117030000):0.1719140000	1z6o_A:0.8500170000):0.2467160000	1z6o_M:0.6120920000):0.3075180000	((((1eum_A:0.3181390000	1krq_A:0.1763250000):0.0851101000	3e6s_A:0.7571070000):0.1639720000	2jd7_A:0.2191470000):0.1204590000	1vlg_A:0.1279490000):0.2408730000):0.4117390000	(1otk_A:1.9007930000	(((((((1oqu_A:0.1309030000	1r2f_A:0.1787990000):0.0549872000	1uzr_A:0.0311200000):0.5037410000	1mxr_A:0.7766670000):0.4365150000	(1jk0_A:0.1467480000	(2uw2_A:0.0031470000	1w68_A:0.0189630000):0.1394640000):0.7730830000):0.5255110000	3ee4_A:0.8397010000):0.5745700000	((2inc_B:0.9515940000	(2inp_C:0.9773480000	1mty_B:1.5682840000):0.5678150000):0.7485820000	(1mty_D:1.1011440000	3dhg_A:0.9895430000):0.0000024498):1.0601400000):0.3905020000	(((2uw1_A:0.0000010000	2uw1_B:0.0000010000):0.0545752000	1afr_A:0.1166240000):1.3633900000	1za0_A:1.1204000000):0.3318440000):0.7459450000):1.0534400000):0.1656400000):0.2706900000	((((1bcf_A:0.0000010000	3e1q_A:0.0000010000):0.1563630000	2fkz_A:0.1306260000):0.1263970000	1jgc_A:0.2087850000):0.3448560000	1nfv_A:0.6217990000):0.2293890000):0.2136030000	2vzb_A:0.8075390000):0.3502240000):0.0489869000	((1qgh_A:0.2836740000	2ux1_A:0.4288440000):0.2703460000	(1ji4_A:0.3964260000	2fjc_A:0.5299450000):0.1325220000):0.1755380000):0.0648760000):0.0293573000);
(1ji5_A:0.2246500000	(1jig_A:0.1065220000	(((2chp_A:0.3676180000	(((((1dps_A:0.0000010000	1jts_A:0.0000010000):0.3307060000	1o9r_A:0.2045130000):0.3780730000	1uvh_A:0.5080620000):0.3739510000	(1tjo_A:0.0000010000	1tk6_A:0.0000010000):0.6018820000):0.2077160000	(((((((2fzf_A:1.5579880000	3qhb_A:0.9048030000):0.3504920000	(1lko_A:0.8051820000	1yuz_A:0.8290960000):0.3519050000):0.4572100000	(1otk_A:1.6725330000	(((((((1oqu_A:0.1318390000	1uzr_A:0.0422260000):0.0726759000	1r2f_A:0.1088730000):0.6113090000	1mxr_A:0.6613950000):0.5282990000	(1jk0_A:0.2281700000	(2uw2_A:0.0187680000	1w68_A:0.0280930000):0.0920425000):0.7853560000):0.5733570000	3ee4_A:0.7567740000):0.6715920000	(((2uw1_A:0.0000010000	2uw1_B:0.0000010000):0.0713565000	1afr_A:0.0684100000):1.2562500000	1za0_A:0.9658400000):0.5733070000):0.3571500000	((((2inc_B:0.8148820000	2inp_C:1.0155690000):0.6345300000	1mty_B:1.0287670000):0.5168700000	1mty_D:1.2437000000):0.0875714000	3dhg_A:0.9195990000):0.9488170000):0.6563900000):0.7849340000):0.0374312000	((((1lb3_A:0.0720650000	2za7_A:0.0816850000):0.1532940000	(1bg7_A:0.0683790000	1r03_A:0.2329960000):0.0371717000):0.2122470000	(1z6o_A:1.0657210000	1z6o_M:0.4855400000):0.2696420000):0.4282540000	(((1eum_A:0.3044150000	1krq_A:0.2627800000):0.2056760000	3e6s_A:0.8667110000):0.1281070000	(2jd7_A:0.2124950000	1vlg_A:0.2826450000):0.0734850000):0.1937230000):0.4407520000):0.3076160000	(((1bcf_A:0.0000010000	3e1q_A:0.0000010000):0.1619520000	2fkz_A:0.0882220000):0.1471540000	1jgc_A:0.2376880000):0.5267040000):0.1911580000	1nfv_A:0.7487310000):0.4567930000	2vzb_A:0.5765880000):0.5335810000):0.1558390000):0.0681787000	(1qgh_A:0.3116600000	2ux1_A:0.4082100000):0.3929710000):0.0808774000	(1ji4_A:0.3639040000	2fjc_A:0.4223130000):0.2389220000):0.1180130000):0.0372047000	1n1q_A:0.3079950000);
(1ji5_A:0.1902720000	1jig_A:0.2082450000	(1n1q_A:0.3300660000	(((2chp_A:0.3185190000	((1ji4_A:0.4102700000	2fjc_A:0.4607790000):0.2052130000	((((1dps_A:0.0000010000	1jts_A:0.0000010000):0.3006370000	1o9r_A:0.2534370000):0.3874640000	1uvh_A:0.7399990000):0.2204870000	(1tjo_A:0.0000010000	1tk6_A:0.0000010000):0.7434350000):0.2728650000):0.0705920000):0.0410583000	(((((((2fzf_A:1.4219320000	1otk_A:2.5703460000):0.1789070000	((1lko_A:0.7017240000	1yuz_A:1.0171080000):0.6637940000	3qhb_A:0.8623110000):0.3130740000):0.3949810000	((((((1oqu_A:0.1330610000	1r2f_A:0.1801190000):0.0268676000	1uzr_A:0.0146400000):0.6731810000	1mxr_A:0.7609230000):0.4665650000	(1jk0_A:0.1563040000	(2uw2_A:0.0160820000	1w68_A:0.0552570000):0.1711660000):0.8161230000):0.6048670000	(((((2inc_B:1.0074160000	2inp_C:1.0504200000):0.5713870000	1mty_B:1.1191160000):0.5089850000	(1mty_D:1.1249270000	3dhg_A:0.9937520000):0.0962967000):0.8844100000	1za0_A:1.1799860000):0.2667750000	((2uw1_A:0.0000010000	2uw1_B:0.0000010000):0.0999606000	1afr_A:0.1061150000):1.3985800000):0.8586710000):0.2324990000	3ee4_A:0.5397190000):1.7485000000):0.0171377000	((((1lb3_A:0.0837440000	2za7_A:0.0950210000):0.2007090000	(1bg7_A:0.0722480000	1r03_A:0.2229910000):0.0417200000):0.1455440000	(1z6o_A:1.1325630000	1z6o_M:0.4823870000):0.2506020000):0.2781130000	(((1eum_A:0.2543420000	1krq_A:0.2201700000):0.2095350000	3e6s_A:0.6852120000):0.1499350000	(2jd7_A:0.1918470000	1vlg_A:0.2470240000):0.0779328000):0.1915600000):0.4150630000):0.4459110000	(((1bcf_A:0.0000010000	3e1q_A:0.0000010000):0.2250240000	2fkz_A:0.1164170000):0.1447910000	1jgc_A:0.2702380000):0.3348160000):0.2484570000	1nfv_A:0.3743190000):0.7004490000	2vzb_A:0.7616910000):0.4904860000):0.0215940000	(1qgh_A:0.2523460000	2ux1_A:0.4564330000):0.2432710000):0.1489520000):0.0350562000);
(1ji5_A:0.1810010000	1jig_A:0.1200450000	(1n1q_A:0.2297020000	((2chp_A:0.2997820000	((1ji4_A:0.5060580000	2fjc_A:0.5907770000):0.2265510000	(((((1dps_A:0.0000010000	1jts_A:0.0000010000):0.3067170000	1o9r_A:0.2626420000):0.2764550000	1uvh_A:0.6638210000):0.2169720000	(1tjo_A:0.0000010000	1tk6_A:0.0000010000):0.7179630000):0.3710520000	(((((2fzf_A:1.6387730000	(1otk_A:2.2321060000	(((((((1oqu_A:0.1089270000	1r2f_A:0.1273850000):0.0395509000	1uzr_A:0.0473280000):0.7108970000	1mxr_A:0.9249470000):0.4171900000	(1jk0_A:0.1909460000	(2uw2_A:0.0196210000	1w68_A:0.0388750000):0.1157240000):0.6766540000):0.7766530000	3ee4_A:0.7927490000):0.4677330000	(((2inc_B:0.9760700000	2inp_C:0.8635410000):0.5063020000	1mty_B:1.0274750000):0.6036190000	(1mty_D:0.9890900000	3dhg_A:1.1487130000):0.2905320000):1.1057000000):0.4625670000	(((2uw1_A:0.0000010000	2uw1_B:0.0000010000):0.0954908000	1afr_A:0.0233380000):1.4066700000	1za0_A:0.8277180000):0.3081020000):1.0494500000):0.6804870000):0.3440260000	((1lko_A:0.5414740000	1yuz_A:0.8051550000):0.4708090000	3qhb_A:1.2929360000):0.3308620000):0.1277210000	((((((1lb3_A:0.0514670000	2za7_A:0.1026270000):0.1707330000	1z6o_A:1.1467190000):0.0915758000	1bg7_A:0.0370270000):0.1212660000	1r03_A:0.1488360000):0.2659970000	1z6o_M:0.6739570000):0.1576420000	(((1eum_A:0.3187470000	1krq_A:0.1617620000):0.2184470000	3e6s_A:0.5634330000):0.0894311000	(2jd7_A:0.1885880000	1vlg_A:0.2493710000):0.0568401000):0.2058910000):0.6799400000):0.1219640000	((((1bcf_A:0.0000010000	3e1q_A:0.0000010000):0.2213670000	2fkz_A:0.1311980000):0.1879430000	1jgc_A:0.2594570000):0.3361760000	1nfv_A:0.8469010000):0.2348260000):0.2371650000	2vzb_A:0.7286480000):0.2770520000):0.1449830000):0.0670663000):0.0823843000	(1qgh_A:0.3042220000	2ux1_A:0.4887930000):0.2723440000):0.0627235000):0.0254024000);
(1ji5_A:0.1959780000	(1jig_A:0.1364830000	((2chp_A:0.3319630000	(((((1dps_A:0.0000010000	1jts_A:0.0000010000):0.3235290000	1o9r_A:0.1475240000):0.4416550000	1uvh_A:0.4768020000):0.2623490000	(1tjo_A:0.0000010000	1tk6_A:0.0000010000):0.4681720000):0.2603110000	((((((2fzf_A:1.9525890000	1nfv_A:0.1974290000):0.3036890000	(((1bcf_A:0.0000010000	3e1q_A:0.0000010000):0.1527360000	2fkz_A:0.1444670000):0.1738010000	1jgc_A:0.2836170000):0.3370480000):0.2400940000	(((((1lb3_A:0.1047850000	2za7_A:0.0682890000):0.2013530000	(1bg7_A:0.0636680000	(1z6o_A:1.0418900000	1z6o_M:0.7906160000):0.2863450000):0.0803739000):0.0770807000	1r03_A:0.1226910000):0.4562310000	3e6s_A:0.7035690000):0.1425870000	((1eum_A:0.2508760000	1krq_A:0.2873960000):0.3423320000	(2jd7_A:0.1731220000	1vlg_A:0.1976260000):0.0484044000):0.0901001000):0.5875080000):0.2523440000	((1lko_A:0.5865930000	1yuz_A:0.8482270000):0.3417920000	3qhb_A:0.7745680000):0.7196640000):0.1001610000	(1otk_A:1.7707660000	(((((((1oqu_A:0.1078030000	1uzr_A:0.0529440000):0.0605013000	1r2f_A:0.1196340000):0.8676160000	1mxr_A:0.7553620000):0.3710440000	((1jk0_A:0.3347500000	2uw2_A:0.0158890000):0.0154973000	1w68_A:0.0091490000):0.8523130000):0.4974690000	3ee4_A:0.9499230000):0.7938460000	(((2uw1_A:0.0000010000	2uw1_B:0.0000010000):0.0504558000	1afr_A:0.0924580000):1.1018600000	1za0_A:1.1848530000):0.5043150000):0.2145970000	((((2inc_B:0.9409670000	2inp_C:0.9049190000):0.4540030000	1mty_B:1.0463460000):0.5667610000	1mty_D:1.1327540000):0.0218602000	3dhg_A:0.8545180000):1.0074000000):0.5397580000):1.1734400000):0.2110050000	2vzb_A:0.5317700000):0.3985380000):0.1087570000):0.0683424000	((1qgh_A:0.2880830000	2ux1_A:0.3236420000):0.2883760000	(1ji4_A:0.4608420000	2fjc_A:0.3424220000):0.1703740000):0.0983495000):0.1262070000):0.0214241000	1n1q_A:0.3115070000);
(1ji5_A:0.2388690000	(1jig_A:0.1840790000	((((2chp_A:0.3664010000	((((1dps_A:0.0000010000	1jts_A:0.0000010000):0.3354300000	1o9r_A:0.1833660000):0.5671080000	1uvh_A:0.5912730000):0.1287690000	(1tjo_A:0.0000010000	1tk6_A:0.0000010000):0.5610960000):0.4622250000):0.0814053000	(1ji4_A:0.4708890000	2fjc_A:0.4428880000):0.2517320000):0.0367095000	((((2fzf_A:1.2609540000	((1lko_A:0.5418320000	1yuz_A:0.6563210000):0.4712310000	3qhb_A:0.8052640000):0.1969380000):0.5545550000	((((((((1lb3_A:0.0405730000	2za7_A:0.0451430000):0.2606410000	1bg7_A:0.0370430000):0.0604881000	1r03_A:0.1583880000):0.1998040000	(1z6o_A:0.8611510000	1z6o_M:0.5241390000):0.2403040000):0.2939700000	3e6s_A:0.6324680000):0.1818110000	(2jd7_A:0.2232090000	1vlg_A:0.1995340000):0.0875339000):0.0801156000	(1eum_A:0.3280430000	1krq_A:0.2172030000):0.1592520000):0.8234610000	(1otk_A:1.8221550000	((((((1oqu_A:0.1294270000	1uzr_A:0.0536640000):0.0520334000	1r2f_A:0.0865380000):0.4956590000	1mxr_A:0.9732260000):0.3978320000	(1jk0_A:0.1010960000	(2uw2_A:0.0131950000	1w68_A:0.0182720000):0.2272750000):0.7140160000):0.4872660000	3ee4_A:0.6502730000):0.5863070000	((((2inc_B:0.7795200000	2inp_C:1.0640520000):0.6044490000	1mty_B:1.4745180000):0.3892560000	(1mty_D:1.0258460000	3dhg_A:0.8664010000):0.3298160000):0.7364450000	(((2uw1_A:0.0000010000	2uw1_B:0.0000010000):0.0255550000	1afr_A:0.0933300000):1.2418500000	1za0_A:1.0446430000):0.5584840000):0.3909520000):0.7200560000):1.3055600000):0.0215148000):0.2565960000	((((1bcf_A:0.0000010000	3e1q_A:0.0000010000):0.2001360000	2fkz_A:0.1172840000):0.1907040000	1jgc_A:0.2002170000):0.5078620000	1nfv_A:0.7973360000):0.2315630000):0.2274900000	2vzb_A:0.8223920000):0.5293940000):0.0438345000	(1qgh_A:0.3563510000	2ux1_A:0.5383840000):0.1713740000):0.1507720000):0.0321002000	1n1q_A:0.2663090000);
(1ji5_A:0.1742110000	1jig_A:0.1486660000	(1n1q_A:0.3030060000	((((2chp_A:0.3031460000	(((1dps_A:0.0000010000	1jts_A:0.0000010000):0.3295250000	1o9r_A:0.1434890000):0.4548130000	(1uvh_A:0.5876060000	(1tjo_A:0.0000010000	1tk6_A:0.0000010000):0.6376480000):0.2159030000):0.4192890000):0.0620372000	(1ji4_A:0.4496120000	2fjc_A:0.4796870000):0.2353320000):0.0136505000	(((((((2fzf_A:1.8290630000	(1lko_A:0.6492100000	1yuz_A:1.0467110000):0.3304280000):0.3010250000	3qhb_A:0.8680890000):0.1780390000	(1otk_A:2.0400000000	(((((((1oqu_A:0.1156130000	1r2f_A:0.1272210000):0.0515119000	1uzr_A:0.0011680000):0.8567710000	1mxr_A:0.7080210000):0.5930130000	(1jk0_A:0.2006370000	(2uw2_A:0.0038460000	1w68_A:0.0375250000):0.1012660000):0.6164460000):0.6260120000	3ee4_A:0.7422620000):0.5488890000	(((2uw1_A:0.0000010000	2uw1_B:0.0000010000):0.0185161000	1afr_A:0.1209200000):1.1801300000	1za0_A:1.2436980000):0.5305330000):0.3448380000	((2inc_B:0.8187630000	(2inp_C:1.2044360000	1mty_B:0.9798230000):0.5105740000):0.4808870000	(1mty_D:1.1214370000	3dhg_A:0.7172230000):0.1410360000):0.7859180000):0.8740240000):1.0514300000):0.4358010000	(((((1lb3_A:0.0778150000	2za7_A:0.0583470000):0.1763600000	(1bg7_A:0.0711110000	1r03_A:0.2057250000):0.0544108000):0.1537880000	1z6o_A:0.9260620000):0.1521400000	1z6o_M:0.7261530000):0.3032240000	(((1eum_A:0.2141330000	1krq_A:0.3212200000):0.2025040000	3e6s_A:0.6650450000):0.1344930000	(2jd7_A:0.2233750000	1vlg_A:0.2654840000):0.0787425000):0.1431740000):0.3740670000):0.2166790000	(((1bcf_A:0.0000010000	3e1q_A:0.0000010000):0.1816990000	2fkz_A:0.0916110000):0.1080590000	1jgc_A:0.1891600000):0.5832000000):0.2224250000	1nfv_A:0.6402500000):0.3287170000	2vzb_A:0.8053660000):0.4872150000):0.0464394000	(1qgh_A:0.3185550000	2ux1_A:0.4115680000):0.2615250000):0.0355512000):0.0460933000);
(1ji5_A:0.1646420000	(1jig_A:0.1601110000	(((2chp_A:0.2176210000	((((1dps_A:0.0000010000	1jts_A:0.0000010000):0.2590280000	1o9r_A:0.1955210000):0.4510990000	1uvh_A:0.5129130000):0.1664490000	(1tjo_A:0.0000010000	1tk6_A:0.0000010000):0.6505300000):0.4262940000):0.0470901000	((((2fzf_A:1.1223960000	((1lko_A:0.4593210000	1yuz_A:0.7238890000):0.4907120000	3qhb_A:0.8951470000):0.2351450000):0.3091520000	(((((((1lb3_A:0.0842220000	2za7_A:0.0505600000):0.2163490000	1bg7_A:0.1121470000):0.1044450000	1r03_A:0.1523030000):0.2204050000	1z6o_A:0.8528440000):0.1553110000	1z6o_M:0.6285760000):0.0764595000	(((1eum_A:0.2709750000	1krq_A:0.2262650000):0.1757480000	3e6s_A:0.6299370000):0.1006100000	(2jd7_A:0.1677010000	1vlg_A:0.2575370000):0.1353670000):0.2610120000):0.5328910000	(1otk_A:1.2767030000	(((((((1oqu_A:0.0831600000	1r2f_A:0.2050630000):0.0471176000	1uzr_A:0.0162490000):0.6497860000	1mxr_A:0.8396980000):0.3602840000	(1jk0_A:0.1501020000	(2uw2_A:0.0025270000	1w68_A:0.0350300000):0.1469540000):0.8430820000):0.6545270000	3ee4_A:0.8538270000):0.7616880000	(((2uw1_A:0.0000010000	2uw1_B:0.0000010000):0.0347710000	1afr_A:0.1029220000):0.9137750000	1za0_A:1.2283480000):0.6690430000):0.1747970000	(((2inc_B:1.2879740000	2inp_C:0.8404350000):0.6751670000	1mty_B:1.2763200000):0.6059080000	(1mty_D:1.1284130000	3dhg_A:1.1652220000):0.1410990000):0.8749150000):0.6430290000):1.6036400000):0.1611030000):0.2676220000	((((1bcf_A:0.0000010000	3e1q_A:0.0000010000):0.1561320000	2fkz_A:0.0802470000):0.1592840000	1jgc_A:0.2183960000):0.4495410000	1nfv_A:0.4653890000):0.3731580000):0.2310060000	2vzb_A:0.5835030000):0.4193930000):0.0822903000	((1qgh_A:0.2964300000	2ux1_A:0.3789840000):0.1900060000	(1ji4_A:0.4588170000	2fjc_A:0.4355440000):0.1307550000):0.0950869000):0.1074400000):0.0285465000	1n1q_A:0.2540710000);
(1ji5_A:0.1993100000	1jig_A:0.1380310000	(1n1q_A:0.3168990000	((((2chp_A:0.3402000000	((((1dps_A:0.0000010000	1jts_A:0.0000010000):0.3188070000	1o9r_A:0.2584690000):0.4288850000	1uvh_A:0.6914420000):0.2667590000	(1tjo_A:0.0000010000	1tk6_A:0.0000010000):0.5644430000):0.3791770000):0.1352270000	(1ji4_A:0.5490530000	2fjc_A:0.5147580000):0.1523540000):0.0710664000	(1qgh_A:0.3051180000	2ux1_A:0.3450120000):0.2176950000):0.0404845000	((((2fzf_A:1.8619170000	((1lko_A:0.4666870000	1yuz_A:0.9580930000):0.1433490000	3qhb_A:0.9840530000):0.5667170000):0.3349270000	(((((((1lb3_A:0.0837350000	2za7_A:0.1452400000):0.2366920000	(1bg7_A:0.0371540000	(1z6o_A:0.8113720000	1z6o_M:0.8318400000):0.2386460000):0.1036400000):0.0954514000	1r03_A:0.0846060000):0.5909430000	3e6s_A:0.8377630000):0.0843783000	(2jd7_A:0.2368580000	1vlg_A:0.2673650000):0.1311600000):0.1831030000	1krq_A:0.2786000000):0.1795990000	1eum_A:0.1840670000):0.7205630000):0.4634670000	((((1bcf_A:0.0000010000	3e1q_A:0.0000010000):0.2038140000	2fkz_A:0.1229570000):0.1776120000	1jgc_A:0.2804180000):0.4164080000	1nfv_A:0.5093020000):0.1433630000):0.5165270000	(2vzb_A:0.3403080000	(1otk_A:1.7547690000	((((((((1oqu_A:0.1515690000	1r2f_A:0.1169770000):0.0242937000	1uzr_A:0.0287040000):0.8749350000	1mxr_A:0.7200410000):0.3017630000	(1jk0_A:0.1898570000	(2uw2_A:0.0180480000	1w68_A:0.0284330000):0.1310870000):0.6663980000):0.5105010000	3ee4_A:1.0261660000):1.0642900000	(((2inc_B:0.9656190000	(2inp_C:1.0508160000	1mty_B:1.1749380000):0.4963280000):0.7145760000	3dhg_A:0.6741150000):0.0591162000	1mty_D:1.0450880000):1.2549400000):0.5959650000	1za0_A:0.9289240000):0.4935750000	((2uw1_A:0.0000010000	2uw1_B:0.0000010000):0.0317074000	1afr_A:0.1223610000):0.9706020000):0.4386420000):1.9091800000):0.4868870000):0.4423360000):0.0692585000):0.0746129000);
(1ji5_A:0.2239000000	(1jig_A:0.1199960000	(((2chp_A:0.3907520000	((1ji4_A:0.4636280000	2fjc_A:0.6263540000):0.1486230000	((((1dps_A:0.0000010000	1jts_A:0.0000010000):0.4194240000	1o9r_A:0.2407170000):0.3033260000	1uvh_A:0.6456710000):0.3704800000	(1tjo_A:0.0000010000	1tk6_A:0.0000010000):0.6207260000):0.2137590000):0.1092050000):0.0314782000	(((((2fzf_A:1.9232550000	(1lko_A:0.4416700000	1yuz_A:0.7208900000):0.2554920000):0.2725140000	3qhb_A:0.7929330000):0.4724630000	(((((((1lb3_A:0.0275140000	2za7_A:0.0816310000):0.2497010000	1bg7_A:0.0974970000):0.0761509000	1r03_A:0.1340630000):0.1320590000	(1z6o_A:1.0057800000	1z6o_M:0.7254760000):0.2059100000):0.4148770000	3e6s_A:0.7081740000):0.0953321000	(2jd7_A:0.2235370000	1vlg_A:0.1887530000):0.1639250000):0.1010030000	(1eum_A:0.2608260000	1krq_A:0.2250390000):0.1414120000):0.7335230000):0.1408030000	((((1bcf_A:0.0000010000	3e1q_A:0.0000010000):0.1909070000	2fkz_A:0.1343430000):0.1623870000	1jgc_A:0.1996640000):0.4711680000	(1nfv_A:0.4165470000	(1otk_A:2.3800370000	(((((((1oqu_A:0.1105250000	1r2f_A:0.1216750000):0.0374162000	1uzr_A:0.0056480000):0.6044320000	1mxr_A:0.8763340000):0.3613000000	(1jk0_A:0.1337150000	(2uw2_A:0.0046630000	1w68_A:0.0229440000):0.1539100000):0.6223830000):0.5486820000	3ee4_A:0.7423590000):0.6940920000	(((2inc_B:0.9318560000	(2inp_C:1.0957770000	1mty_B:1.5401940000):0.5221090000):0.5684940000	3dhg_A:0.8345580000):0.0214556000	1mty_D:1.1114880000):0.7135140000):0.3407020000	(((2uw1_A:0.0000010000	2uw1_B:0.0000010000):0.0480666000	1afr_A:0.0594620000):0.9804450000	1za0_A:1.3044590000):0.6072490000):0.5349010000):1.3638500000):0.0153008000):0.2697790000):0.4800370000	2vzb_A:0.6525110000):0.6019670000):0.0346303000	(1qgh_A:0.2671350000	2ux1_A:0.4915080000):0.3626280000):0.1317900000):0.0235381000	1n1q_A:0.3124090000);
(1ji5_A:0.2319670000	(1jig_A:0.1393750000	((2chp_A:0.2826240000	(((((1dps_A:0.0000010000	1jts_A:0.0000010000):0.3082090000	1o9r_A:0.2510150000):0.3541410000	1uvh_A:0.5032580000):0.3000940000	(1tjo_A:0.0000010000	1tk6_A:0.0000010000):0.5691480000):0.1731340000	((((2fzf_A:1.9210600000	(((((1lb3_A:0.0417270000	2za7_A:0.0602390000):0.1942740000	(1bg7_A:0.0093410000	(1z6o_A:0.7700550000	1z6o_M:0.8473400000):0.3301400000):0.0794873000):0.1627850000	1r03_A:0.0675560000):0.6496740000	3e6s_A:0.6619080000):0.1657820000	((1eum_A:0.2461350000	1krq_A:0.2781530000):0.2508450000	(2jd7_A:0.1950570000	1vlg_A:0.3096170000):0.0992433000):0.0855848000):0.4773750000):0.4413720000	(((((1bcf_A:0.0000010000	3e1q_A:0.0000010000):0.1875010000	2fkz_A:0.1375340000):0.1582610000	1jgc_A:0.2427350000):0.4360100000	1nfv_A:0.6376720000):0.0000020301	(((1otk_A:1.8461050000	(((2uw1_A:0.0000010000	2uw1_B:0.0000010000):0.0260538000	1afr_A:0.1428220000):1.3949000000	1za0_A:1.3193030000):0.2024030000):0.4446120000	(((2inc_B:0.7903240000	2inp_C:1.1487520000):0.5116690000	1mty_B:0.9581840000):0.4060220000	(1mty_D:0.8569580000	3dhg_A:0.8400580000):0.1910550000):1.2438400000):0.2119310000	((((1oqu_A:0.1281050000	1r2f_A:0.1824640000):0.0526849000	1uzr_A:0.0206950000):0.5366780000	1mxr_A:0.9414020000):0.3281920000	(3ee4_A:1.0323870000	(1jk0_A:0.1985580000	(2uw2_A:0.0182060000	1w68_A:0.0399970000):0.1549990000):0.7544910000):0.1320140000):0.7770920000):1.5131400000):0.2180400000):0.0777750000	((1lko_A:0.5625970000	1yuz_A:0.7200410000):0.4617590000	3qhb_A:1.2094010000):0.4673550000):0.3308580000	2vzb_A:0.8814160000):0.2818550000):0.1416250000):0.0981038000	((1qgh_A:0.2169100000	2ux1_A:0.4160000000):0.2542580000	(1ji4_A:0.4587020000	2fjc_A:0.4479260000):0.1858900000):0.1050170000):0.1019390000):0.0343976000	1n1q_A:0.2814730000);
(1ji5_A:0.2076590000	1jig_A:0.1334610000	(1n1q_A:0.2458070000	(((2chp_A:0.2748420000	((((1dps_A:0.0000010000	1jts_A:0.0000010000):0.2656590000	1o9r_A:0.3085070000):0.3755380000	1uvh_A:0.4674030000):0.4769730000	((1tjo_A:0.0000010000	1tk6_A:0.0000010000):0.6266520000	((((2fzf_A:1.9376270000	((((1lb3_A:0.0806830000	2za7_A:0.0663930000):0.1706110000	(1bg7_A:0.0590970000	1r03_A:0.1669030000):0.0527492000):0.1150120000	(1z6o_A:0.9136040000	1z6o_M:0.6362360000):0.2004050000):0.3357710000	(((1eum_A:0.2596320000	1krq_A:0.2632560000):0.1502930000	3e6s_A:0.6746450000):0.1398660000	(2jd7_A:0.2270150000	1vlg_A:0.2418380000):0.1155150000):0.2036950000):0.3127410000):0.3977860000	(((1lko_A:0.3230540000	1yuz_A:0.8538000000):0.5388860000	3qhb_A:1.2121620000):0.4208030000	(((1otk_A:2.5695460000	(((2uw1_A:0.0000010000	2uw1_B:0.0000010000):0.0000027691	1afr_A:0.1586190000):0.7997870000	1za0_A:1.9672150000):0.6165630000):0.1408330000	((2inc_B:1.0975390000	(2inp_C:1.1872370000	1mty_B:1.1964870000):0.2615870000):0.7263270000	(1mty_D:1.0792930000	3dhg_A:0.8341530000):0.1181810000):1.0396700000):0.5330920000	(((((1oqu_A:0.1164190000	1r2f_A:0.1555660000):0.0191193000	1uzr_A:0.0370020000):0.6400290000	1mxr_A:0.7655640000):0.3355660000	(1jk0_A:0.2273250000	(2uw2_A:0.0047350000	1w68_A:0.0438820000):0.1472190000):0.7732000000):0.6587780000	3ee4_A:0.6191890000):0.2398290000):2.0309500000):0.2277160000):0.1547750000	((((1bcf_A:0.0000010000	3e1q_A:0.0000010000):0.1585840000	2fkz_A:0.1476190000):0.1420640000	1jgc_A:0.2807680000):0.4244240000	1nfv_A:0.6809360000):0.3406260000):0.3487720000	2vzb_A:0.9670760000):0.3425900000):0.1927040000):0.1345800000):0.0691511000	(1qgh_A:0.2832590000	2ux1_A:0.4444050000):0.3238620000):0.0696035000	(1ji4_A:0.5337840000	2fjc_A:0.5077630000):0.1463030000):0.1188460000):0.0710261000);
(1ji5_A:0.1541220000	1jig_A:0.1548980000	(1n1q_A:0.3534280000	(((2chp_A:0.4394540000	((1ji4_A:0.5324680000	2fjc_A:0.4495670000):0.1385820000	((((1dps_A:0.0000010000	1jts_A:0.0000010000):0.2542180000	1o9r_A:0.2544500000):0.4333170000	1uvh_A:0.6810300000):0.2302350000	(1tjo_A:0.0000010000	1tk6_A:0.0000010000):0.7422850000):0.3558680000):0.0719242000):0.0315633000	((((2fzf_A:1.9169790000	((1lko_A:0.5112160000	1yuz_A:0.6923890000):0.6152030000	3qhb_A:0.8125160000):0.5563360000):0.2604290000	((((1lb3_A:0.0762220000	2za7_A:0.0700840000):0.1830440000	(1bg7_A:0.0893540000	1r03_A:0.1476610000):0.0658724000):0.1474280000	(1z6o_A:1.0616760000	1z6o_M:0.7444620000):0.1695980000):0.3612520000	(((1eum_A:0.3438660000	1krq_A:0.2435850000):0.2419640000	3e6s_A:0.6910820000):0.1126310000	(2jd7_A:0.2649740000	1vlg_A:0.2709940000):0.0908478000):0.1610990000):0.3896620000):0.3898420000	(((((1bcf_A:0.0000010000	3e1q_A:0.0000010000):0.2180180000	2fkz_A:0.0883730000):0.0945429000	1jgc_A:0.3736890000):0.5426740000	(((1otk_A:2.7812160000	(((2inc_B:1.2211320000	2inp_C:1.0890520000):0.3820080000	1mty_B:1.2528830000):0.1843260000	(1mty_D:1.0370990000	3dhg_A:0.9154520000):0.2034850000):0.9878230000):0.1401720000	(((2uw1_A:0.0000010000	1afr_A:0.1575350000):0.0000022900	2uw1_B:0.0000010000):0.8793190000	1za0_A:1.3590690000):0.3114380000):0.5057390000	(((((1oqu_A:0.0973900000	1uzr_A:0.0801460000):0.0581014000	1r2f_A:0.1042170000):0.6490130000	1mxr_A:0.6539520000):0.2232830000	(1jk0_A:0.1406740000	(2uw2_A:0.0090700000	1w68_A:0.0310150000):0.2015880000):0.6330250000):0.7438620000	3ee4_A:0.9865130000):0.4845160000):1.6403600000):0.0586725000	1nfv_A:0.6988470000):0.1515230000):0.4092910000	2vzb_A:0.9956860000):0.3658890000):0.0188748000	(1qgh_A:0.2505880000	2ux1_A:0.4897210000):0.3978140000):0.0914995000):0.0489644000);
(1ji5_A:0.2169990000	1jig_A:0.1619930000	((1n1q_A:0.1530640000	(1qgh_A:0.2540160000	2ux1_A:0.4514760000):0.3805760000):0.0619593000	(2chp_A:0.3458870000	((1ji4_A:0.3920780000	2fjc_A:0.3818670000):0.2633250000	(((((1dps_A:0.0000010000	1jts_A:0.0000010000):0.3454780000	1o9r_A:0.2418610000):0.3692190000	1uvh_A:0.7908240000):0.3441750000	(1tjo_A:0.0000010000	1tk6_A:0.0000010000):0.6079400000):0.1299100000	(((((((2fzf_A:0.9364860000	((((((1oqu_A:0.0821120000	1r2f_A:0.1539580000):0.0378616000	1uzr_A:0.0655180000):0.5505190000	1mxr_A:0.6179510000):0.5025840000	(1jk0_A:0.1519920000	(2uw2_A:0.0111230000	1w68_A:0.0188200000):0.1133750000):0.6456560000):0.3866010000	((((2inc_B:0.8457510000	(2inp_C:1.1628830000	1mty_B:1.2622990000):0.5371210000):0.5471070000	3dhg_A:1.1452820000):0.0752121000	1mty_D:1.0436880000):1.3649800000	(((2uw1_A:0.0000010000	2uw1_B:0.0000010000):0.0626665000	1afr_A:0.1333110000):1.0691300000	1za0_A:0.9441450000):0.6266250000):0.9150480000):0.4285040000	3ee4_A:0.6888440000):2.0322000000):0.8193970000	(1lko_A:0.6815760000	1yuz_A:0.6061990000):0.1887270000):0.0963904000	1otk_A:3.7039000000):0.2650430000	3qhb_A:1.2131530000):0.2993320000	((((((1lb3_A:0.0513740000	2za7_A:0.0688450000):0.1721500000	1r03_A:0.1677000000):0.0325055000	1bg7_A:0.0826920000):0.1150820000	(1z6o_A:0.7689510000	1z6o_M:0.5186810000):0.2586890000):0.3843540000	3e6s_A:0.5330310000):0.0833523000	((1eum_A:0.1876290000	1krq_A:0.2470570000):0.2291470000	(2jd7_A:0.2874490000	1vlg_A:0.1662150000):0.0758586000):0.0926355000):0.5600140000):0.3910550000	((((1bcf_A:0.0000010000	3e1q_A:0.0000010000):0.1453550000	2fkz_A:0.1284380000):0.1602130000	1jgc_A:0.2009680000):0.4764740000	1nfv_A:0.4832700000):0.2572590000):0.4406370000	2vzb_A:0.7370470000):0.3204000000):0.1773940000):0.0556444000):0.1402200000):0.0307960000);
(1ji5_A:0.2107520000	1jig_A:0.0888480000	(1n1q_A:0.2754510000	((((2chp_A:0.3479270000	((((1dps_A:0.0000010000	1jts_A:0.0000010000):0.3441510000	1o9r_A:0.1650680000):0.4117890000	1uvh_A:0.5473010000):0.2424990000	(1tjo_A:0.0000010000	1tk6_A:0.0000010000):0.6569940000):0.3696070000):0.0960674000	(1ji4_A:0.5268900000	2fjc_A:0.3691100000):0.1463790000):0.0293537000	((((((2fzf_A:1.5274960000	(((((((1lb3_A:0.0324050000	2za7_A:0.0638190000):0.2289220000	1bg7_A:0.0612200000):0.0443379000	(1z6o_A:0.8553060000	1z6o_M:0.7354230000):0.2320480000):0.1529400000	1r03_A:0.0744650000):0.5454250000	3e6s_A:0.4871660000):0.1169760000	(2jd7_A:0.1168600000	1vlg_A:0.2900810000):0.1120730000):0.0619991000	(1eum_A:0.3209940000	1krq_A:0.2204730000):0.1953090000):0.5745630000):0.2773230000	((1lko_A:0.3663400000	1yuz_A:0.9911700000):0.3398880000	3qhb_A:0.8832180000):0.4408920000):0.1137830000	(1otk_A:1.9380350000	((((((1oqu_A:0.1274500000	1r2f_A:0.1494610000):0.0802480000	1uzr_A:0.0064580000):0.5913850000	1mxr_A:0.9229620000):0.2477440000	(1jk0_A:0.1436150000	(2uw2_A:0.0108040000	1w68_A:0.0314410000):0.1468480000):0.6819350000):0.6003100000	3ee4_A:0.8869540000):0.4593660000	((((2inc_B:1.0826270000	2inp_C:0.7144880000):0.5669220000	1mty_B:1.3254290000):0.5987210000	(1mty_D:1.1599110000	3dhg_A:1.3309630000):0.2678170000):1.1134800000	(((2uw1_A:0.0000010000	2uw1_B:0.0000010000):0.0232405000	1afr_A:0.1313760000):0.9087820000	1za0_A:1.1104030000):0.7792220000):0.3607480000):0.3301480000):1.1200100000):0.2114260000	(((1bcf_A:0.0000010000	3e1q_A:0.0000010000):0.1889090000	2fkz_A:0.0832570000):0.1220810000	1jgc_A:0.3159260000):0.3921580000):0.1029420000	1nfv_A:0.7295620000):0.3854590000	2vzb_A:0.7937400000):0.5732180000):0.0412981000	(1qgh_A:0.3241650000	2ux1_A:0.5716860000):0.2837930000):0.1798900000):0.0769173000);
(1ji5_A:0.2015870000	((1jig_A:0.1011040000	((1qgh_A:0.2830390000	2ux1_A:0.4873000000):0.2945280000	(1ji4_A:0.3790930000	2fjc_A:0.4461700000):0.1202130000):0.0739742000):0.0504646000	(((((1dps_A:0.0000010000	1jts_A:0.0000010000):0.2870120000	1o9r_A:0.1327200000):0.2812270000	1uvh_A:0.7666850000):0.2609910000	(1tjo_A:0.0000010000	1tk6_A:0.0000010000):0.6184140000):0.3963450000	(((((2fzf_A:1.5532100000	(1otk_A:1.8252230000	((((((1oqu_A:0.0990430000	1r2f_A:0.1717930000):0.0542508000	1uzr_A:0.0117430000):0.5087670000	1mxr_A:0.9186960000):0.4593550000	(3ee4_A:0.9358740000	(1jk0_A:0.1438720000	(2uw2_A:0.0099470000	1w68_A:0.0341340000):0.1385810000):0.7353200000):0.1400460000):0.7318550000	(((2uw1_A:0.0000010000	2uw1_B:0.0000010000):0.0050514300	1afr_A:0.1306800000):1.2502400000	1za0_A:1.1918390000):0.7597250000):0.1782300000	(((2inc_B:0.9680800000	2inp_C:0.9285500000):0.6144570000	1mty_B:1.1339490000):0.3828200000	(1mty_D:0.8936960000	3dhg_A:0.8346810000):0.2015280000):0.8637070000):0.6315640000):0.7744490000):0.3229480000	((1lko_A:0.5502630000	1yuz_A:0.8801860000):0.3265830000	3qhb_A:1.0456640000):0.2823580000):0.3932590000	(((((1lb3_A:0.0614890000	2za7_A:0.0418980000):0.2363600000	(1bg7_A:0.0754790000	1r03_A:0.1665510000):0.0712179000):0.1732610000	1z6o_A:0.9767160000):0.1140230000	1z6o_M:0.7577640000):0.1532190000	(((1eum_A:0.2991260000	1krq_A:0.2059810000):0.1998240000	3e6s_A:0.5980830000):0.1725300000	(2jd7_A:0.1878500000	1vlg_A:0.2497160000):0.1038050000):0.1714950000):0.7272160000):0.2871700000	2vzb_A:0.6368990000):0.1830760000	((((1bcf_A:0.0000010000	3e1q_A:0.0000010000):0.1975430000	2fkz_A:0.0841720000):0.2624760000	1jgc_A:0.0941970000):0.7637110000	1nfv_A:0.5171400000):0.3572190000):0.2707850000):0.2686880000):0.0648837000	(1n1q_A:0.1774670000	2chp_A:0.3242240000):0.0289848000);
(1ji5_A:0.1875570000	1jig_A:0.1331960000	(1n1q_A:0.2514060000	((2chp_A:0.2783710000	((1ji4_A:0.4497570000	2fjc_A:0.3509910000):0.0970203000	(((1dps_A:0.0000010000	1jts_A:0.0000010000):0.3935930000	1o9r_A:0.2138450000):0.4926240000	(1uvh_A:0.7131280000	(1tjo_A:0.0000010000	1tk6_A:0.0000010000):0.5691640000):0.1613370000):0.4332270000):0.1003410000):0.0777458000	((1qgh_A:0.3179440000	2ux1_A:0.4683900000):0.3424740000	(((((((2fzf_A:2.2365200000	1yuz_A:0.6268860000):0.1920690000	1lko_A:0.4649520000):0.4807740000	3qhb_A:0.8134250000):0.3207200000	(1otk_A:2.8909210000	((((((1oqu_A:0.1274530000	1r2f_A:0.1276340000):0.0555543000	1uzr_A:0.0000020000):0.6290670000	1mxr_A:0.9483590000):0.2714970000	(1jk0_A:0.2334670000	(2uw2_A:0.0092270000	1w68_A:0.0415470000):0.1488370000):0.7183030000):0.5026960000	((((2inc_B:1.0792370000	2inp_C:0.9276660000):0.3990950000	1mty_B:1.1060820000):1.1741700000	(1mty_D:0.9493500000	3dhg_A:0.8932050000):0.0660869000):0.4943640000	(((2uw1_A:0.0000010000	2uw1_B:0.0000010000):0.0909470000	1afr_A:0.0369860000):1.1940200000	1za0_A:1.4100170000):0.5750090000):1.1494200000):0.3455630000	3ee4_A:0.5435780000):0.9805690000):1.1693500000):0.0177450000	((((((1lb3_A:0.0592180000	2za7_A:0.0888900000):0.1997070000	1bg7_A:0.0717390000):0.0744629000	1r03_A:0.1128900000):0.1311710000	1z6o_A:1.0184510000):0.2188880000	1z6o_M:0.4956420000):0.3225930000	(((1eum_A:0.4011970000	1krq_A:0.1559460000):0.2446650000	(2jd7_A:0.1783940000	1vlg_A:0.3309430000):0.1529580000):0.1317120000	3e6s_A:0.4583970000):0.1347090000):0.6120370000):0.3815500000	((((1bcf_A:0.0000010000	3e1q_A:0.0000010000):0.1807180000	2fkz_A:0.1329500000):0.2244940000	1jgc_A:0.2982490000):0.3281080000	1nfv_A:0.6982640000):0.2790550000):0.3783270000	2vzb_A:0.8503410000):0.6758020000):0.0610681000):0.0572892000):0.0517885000);
(1ji5_A:0.2947060000	1jig_A:0.1266280000	(1n1q_A:0.2940400000	((2chp_A:0.3999230000	(((((1dps_A:0.0000010000	1jts_A:0.0000010000):0.3110930000	1o9r_A:0.2257600000):0.3417790000	1uvh_A:0.5778100000):0.3474670000	(1tjo_A:0.0000010000	1tk6_A:0.0000010000):0.5952250000):0.3156890000	(((((2fzf_A:1.9609240000	(1lko_A:0.3959730000	1yuz_A:0.8996310000):0.2840530000):0.2477760000	3qhb_A:0.8586430000):0.4466540000	(((((((1lb3_A:0.0367540000	2za7_A:0.0677620000):0.2642660000	1bg7_A:0.0546320000):0.0778591000	1r03_A:0.1397420000):0.2609170000	1z6o_A:1.2969970000):0.2270450000	1z6o_M:0.6665880000):0.0883372000	(((1eum_A:0.2586080000	1krq_A:0.2416570000):0.2623180000	(2jd7_A:0.2129930000	1vlg_A:0.1862210000):0.1315280000):0.1333970000	3e6s_A:0.8311760000):0.2282160000):0.6748690000	(1otk_A:1.9914250000	((((((1oqu_A:0.1108450000	1uzr_A:0.0548350000):0.0638402000	1r2f_A:0.0921120000):0.6187770000	1mxr_A:0.5835310000):0.2875510000	(1jk0_A:0.1620440000	(2uw2_A:0.0221450000	1w68_A:0.0140400000):0.2202940000):0.6985830000):0.5837420000	3ee4_A:0.7458210000):0.5652560000	(((2inc_B:1.0354400000	(2inp_C:0.8753210000	1mty_B:1.1931900000):0.4372810000):0.6096830000	(1mty_D:1.2973430000	3dhg_A:0.9426130000):0.1201740000):0.8983910000	(((2uw1_A:0.0000010000	2uw1_B:0.0000010000):0.0712020000	1afr_A:0.0750580000):0.8236880000	1za0_A:1.1261870000):0.4246040000):0.4639730000):0.6893960000):1.0131800000):0.0000025773):0.5057270000	((((1bcf_A:0.0000010000	3e1q_A:0.0000010000):0.2318710000	2fkz_A:0.1606120000):0.2258090000	1jgc_A:0.2949230000):0.6150150000	1nfv_A:0.4939970000):0.2579450000):0.2528750000	2vzb_A:0.9365520000):0.2247030000):0.1469180000):0.0709723000	((1qgh_A:0.3141960000	2ux1_A:0.4861170000):0.3245530000	(1ji4_A:0.3648070000	2fjc_A:0.4702150000):0.2368720000):0.0809416000):0.1207500000):0.0233819000);
(1ji5_A:0.2322240000	1jig_A:0.1443920000	(1n1q_A:0.2754240000	(((2chp_A:0.2754430000	((((1dps_A:0.0000010000	1jts_A:0.0000010000):0.2948150000	1o9r_A:0.2943340000):0.3571150000	1uvh_A:0.5101760000):0.1952450000	(1tjo_A:0.0000010000	1tk6_A:0.0000010000):0.7788540000):0.4601310000):0.0915124000	((1qgh_A:0.3182870000	2ux1_A:0.4486640000):0.2261890000	(1ji4_A:0.4498990000	2fjc_A:0.4930220000):0.1454550000):0.1037490000):0.0238146000	((((((2fzf_A:1.4938770000	3qhb_A:0.9248510000):0.3952290000	(1lko_A:0.4536030000	1yuz_A:0.9481200000):0.6843800000):0.6417120000	((((((1lb3_A:0.0465380000	2za7_A:0.0712950000):0.2149550000	1bg7_A:0.0712950000):0.1053240000	1r03_A:0.1214050000):0.1888510000	(1z6o_A:0.8476120000	1z6o_M:0.5608430000):0.2883770000):0.2736170000	(((1eum_A:0.2863890000	1krq_A:0.1987120000):0.2182570000	3e6s_A:0.6866830000):0.0995279000	(2jd7_A:0.2398150000	1vlg_A:0.2569530000):0.1193530000):0.1587650000):0.5571020000	(1otk_A:2.0681430000	(((((((1oqu_A:0.1306120000	1r2f_A:0.1575520000):0.0514954000	1uzr_A:0.0118210000):0.7404480000	1mxr_A:0.9976530000):0.2326010000	(1jk0_A:0.1745960000	(2uw2_A:0.0124480000	1w68_A:0.0359950000):0.1439930000):0.9312390000):0.4361600000	3ee4_A:0.8991510000):0.4285360000	(((2inc_B:0.7784690000	(2inp_C:1.1620550000	1mty_B:1.1171880000):0.2536730000):0.5249840000	3dhg_A:0.9895480000):0.0571135000	1mty_D:1.1204530000):1.1709300000):0.2447440000	(((2uw1_A:0.0000010000	2uw1_B:0.0000010000):0.0882510000	1afr_A:0.0540080000):1.0089500000	1za0_A:1.0540270000):0.6244050000):0.8384320000):1.0053400000):0.0842724000):0.2733000000	(((1bcf_A:0.0000010000	3e1q_A:0.0000010000):0.2297340000	2fkz_A:0.0745810000):0.0777070000	1jgc_A:0.3610070000):0.3647180000):0.3103010000	1nfv_A:0.8048910000):0.3264220000	2vzb_A:0.9522560000):0.4950910000):0.0766169000):0.0000028110);
(1ji5_A:0.1797180000	(1jig_A:0.1381270000	(((2chp_A:0.2520890000	((1ji4_A:0.4109670000	2fjc_A:0.4202780000):0.0949413000	((((1dps_A:0.0000010000	1jts_A:0.0000010000):0.3322860000	1o9r_A:0.2674450000):0.3243060000	1uvh_A:0.5115730000):0.2423930000	(1tjo_A:0.0000010000	1tk6_A:0.0000010000):0.7205740000):0.3199510000):0.1650580000):0.0234486000	(((((2fzf_A:1.2690680000	(1otk_A:1.3392610000	(((((((1oqu_A:0.1105970000	1r2f_A:0.1416210000):0.0460671000	1uzr_A:0.0223970000):0.6432470000	1mxr_A:0.9513020000):0.4459730000	(1jk0_A:0.1251440000	(2uw2_A:0.0059480000	1w68_A:0.0428060000):0.1655540000):0.6770760000):0.2808430000	3ee4_A:1.1023830000):0.8195040000	(((2uw1_A:0.0000010000	2uw1_B:0.0000010000):0.0000023677	1afr_A:0.1695980000):1.6111500000	1za0_A:1.0307350000):0.5190080000):0.5087120000	((2inc_B:0.9870950000	(2inp_C:0.9766730000	1mty_B:1.5025480000):0.3913970000):0.4968510000	(1mty_D:0.9675320000	3dhg_A:0.9508270000):0.2372310000):0.8430150000):0.6036490000):0.9042910000):0.5230440000	((1lko_A:0.4469760000	1yuz_A:0.8122560000):0.3425830000	3qhb_A:1.0018530000):0.4187430000):0.3792490000	((((((1lb3_A:0.0751600000	2za7_A:0.0762900000):0.1407060000	1z6o_A:1.0515500000):0.0962361000	1bg7_A:0.0490030000):0.0897872000	1r03_A:0.1749340000):0.2345960000	1z6o_M:0.7086270000):0.1935880000	(((1eum_A:0.2725000000	1krq_A:0.1801510000):0.2411830000	3e6s_A:0.6692540000):0.1562420000	(2jd7_A:0.2601230000	1vlg_A:0.2259900000):0.1356090000):0.2623730000):0.6288260000):0.1167670000	((((1bcf_A:0.0000010000	3e1q_A:0.0000010000):0.1890410000	2fkz_A:0.1639730000):0.2013920000	1jgc_A:0.3291930000):0.3521040000	1nfv_A:0.5335700000):0.3135350000):0.3852900000	2vzb_A:0.7261010000):0.5739880000):0.0733344000	(1qgh_A:0.1727010000	2ux1_A:0.5481020000):0.3327400000):0.0723292000):0.0302622000	1n1q_A:0.2791810000);
(1ji5_A:0.1569340000	1jig_A:0.2253060000	(1n1q_A:0.2059680000	(((2chp_A:0.2378690000	((((1dps_A:0.0000010000	1jts_A:0.0000010000):0.1866150000	1o9r_A:0.2298070000):0.2857660000	1uvh_A:0.5902880000):0.2973210000	(1tjo_A:0.0000010000	1tk6_A:0.0000010000):0.7248220000):0.3391660000):0.0934327000	(((((2fzf_A:1.2571050000	(1otk_A:2.4052120000	(((((((1oqu_A:0.0739900000	1r2f_A:0.1387690000):0.0475164000	1uzr_A:0.0199790000):0.5195220000	1mxr_A:0.9057880000):0.5800400000	(1jk0_A:0.0672670000	(2uw2_A:0.0070890000	1w68_A:0.0231680000):0.2035350000):0.8030520000):0.3359430000	3ee4_A:0.9317660000):0.6443890000	(((2uw1_A:0.0000010000	2uw1_B:0.0000010000):0.0016235200	1afr_A:0.1347770000):1.0336000000	1za0_A:1.2239430000):0.9514070000):0.1873690000	(((2inc_B:0.8185620000	(2inp_C:1.1277170000	1mty_B:1.0375080000):0.5978080000):0.5501700000	3dhg_A:1.0833290000):0.0685174000	1mty_D:1.1414530000):0.7234680000):0.9141040000):0.7366560000):0.3416600000	((1lko_A:0.4030530000	3qhb_A:1.1170910000):0.1522600000	1yuz_A:0.9383680000):0.6068010000):0.3262560000	((((1bcf_A:0.0000010000	3e1q_A:0.0000010000):0.1987520000	2fkz_A:0.1261440000):0.2131560000	1jgc_A:0.2400750000):0.5829100000	((((1lb3_A:0.0711570000	2za7_A:0.0489990000):0.1891600000	(1bg7_A:0.0699130000	1r03_A:0.1568120000):0.0564843000):0.2143380000	(1z6o_A:0.9659290000	1z6o_M:0.4842530000):0.3069740000):0.3130310000	(((1eum_A:0.2603320000	1krq_A:0.1855840000):0.2498490000	3e6s_A:0.6819830000):0.0810098000	(2jd7_A:0.1527190000	1vlg_A:0.1962210000):0.1048440000):0.1573640000):0.7145720000):0.1570100000):0.1651690000	1nfv_A:0.6791840000):0.5131390000	2vzb_A:0.7813960000):0.3642410000):0.0000022105	((1qgh_A:0.1942370000	2ux1_A:0.5270450000):0.3112320000	(1ji4_A:0.4679210000	2fjc_A:0.5182200000):0.1154760000):0.0934756000):0.0491888000):0.0423287000);
(1ji5_A:0.2106490000	1jig_A:0.1168990000	(1n1q_A:0.2529590000	((2chp_A:0.3497200000	((1tjo_A:0.0000010000	1tk6_A:0.0000010000):0.7408020000	((((((2fzf_A:1.1114470000	3qhb_A:0.9049980000):0.3273220000	(1lko_A:0.6493750000	1yuz_A:0.8538870000):0.2273570000):0.4669410000	((((((1lb3_A:0.0346620000	2za7_A:0.1025420000):0.2803540000	1bg7_A:0.0902920000):0.0466257000	1r03_A:0.2037720000):0.2376450000	(1z6o_A:1.0216520000	1z6o_M:0.6596140000):0.2180150000):0.1963640000	(((1eum_A:0.2574090000	1krq_A:0.1902500000):0.2017190000	3e6s_A:0.7521690000):0.0985797000	(2jd7_A:0.1976920000	1vlg_A:0.3021200000):0.0666160000):0.2744300000):0.5366020000	(1otk_A:1.8579370000	(((((((1oqu_A:0.0999260000	1r2f_A:0.1283190000):0.0423728000	1uzr_A:0.0030530000):0.7829880000	1mxr_A:0.7381740000):0.3933000000	(1jk0_A:0.1750280000	(2uw2_A:0.0041160000	1w68_A:0.0305040000):0.1276330000):0.6651870000):0.5103680000	3ee4_A:1.0372600000):0.3279380000	(((2inc_B:0.7685110000	(2inp_C:1.1972540000	1mty_B:1.2575400000):0.4935870000):0.9307940000	3dhg_A:0.8336810000):0.2692820000	1mty_D:0.9631820000):1.5226400000):0.4961410000	(((2uw1_A:0.0000010000	2uw1_B:0.0000010000):0.0726978000	1afr_A:0.0950700000):0.8831450000	1za0_A:1.3740390000):0.4749560000):0.6972510000):0.7568310000):0.1146200000):0.3691720000	(((1bcf_A:0.0000010000	3e1q_A:0.0000010000):0.2407770000	2fkz_A:0.1203290000):0.2112350000	1jgc_A:0.2070510000):0.3526830000):0.2837680000	1nfv_A:0.5110640000):0.2826690000	2vzb_A:0.9012670000):0.1275120000):0.4363540000):0.0225872000	(((1qgh_A:0.3316940000	2ux1_A:0.3899420000):0.2303690000	(((1dps_A:0.0000010000	1jts_A:0.0000010000):0.2450250000	1o9r_A:0.3325780000):0.3799840000	1uvh_A:0.5660180000):0.6596460000):0.0687569000	(1ji4_A:0.4308410000	2fjc_A:0.4049970000):0.2402960000):0.1144820000):0.1178950000):0.0571654000);
(1ji5_A:0.1933700000	(1jig_A:0.1201770000	1n1q_A:0.2716990000):0.0540163000	((((2chp_A:0.2964140000	((((1dps_A:0.0000010000	1jts_A:0.0000010000):0.3947930000	1o9r_A:0.1646130000):0.2556310000	1uvh_A:0.7020750000):0.4295150000	(1tjo_A:0.0000010000	1tk6_A:0.0000010000):0.5676420000):0.2790920000):0.0861761000	(1ji4_A:0.3205310000	2fjc_A:0.4859470000):0.3095470000):0.0510188000	((((2fzf_A:1.7564740000	(1lko_A:0.5326760000	(1yuz_A:0.6580460000	3qhb_A:1.0644630000):0.2601650000):0.5517580000):0.3226770000	((((((1lb3_A:0.0779640000	2za7_A:0.0553320000):0.2255400000	1bg7_A:0.0708150000):0.0381242000	1r03_A:0.2042100000):0.1551020000	(1z6o_A:0.8737410000	1z6o_M:0.7769480000):0.2448450000):0.3507650000	((((1eum_A:0.3638320000	1krq_A:0.2793590000):0.2312280000	3e6s_A:0.7743750000):0.1719390000	2jd7_A:0.2063470000):0.0771374000	1vlg_A:0.2064750000):0.3670250000):0.7620900000	(1otk_A:2.2319100000	(((((((1oqu_A:0.1461390000	1r2f_A:0.1542620000):0.0594605000	1uzr_A:0.0376260000):0.5248790000	1mxr_A:0.6881050000):0.5081690000	(1jk0_A:0.1576180000	(2uw2_A:0.0271300000	1w68_A:0.0372820000):0.1636100000):0.9376290000):0.3239330000	3ee4_A:0.7323720000):0.4818090000	((2inc_B:1.1704760000	(2inp_C:1.3671010000	1mty_B:1.1534620000):0.3447010000):0.5764190000	(1mty_D:0.8326500000	3dhg_A:0.9327100000):0.0964635000):1.2731800000):0.5217010000	(((2uw1_A:0.0000010000	2uw1_B:0.0000010000):0.0181701000	1afr_A:0.1596370000):0.9721660000	1za0_A:1.5306320000):0.5258610000):1.0898000000):0.7348210000):0.1097570000):0.1611680000	((((1bcf_A:0.0000010000	3e1q_A:0.0000010000):0.2730070000	2fkz_A:0.0669200000):0.1675810000	1jgc_A:0.1437530000):0.3228090000	1nfv_A:0.6611250000):0.3332980000):0.1587740000	2vzb_A:0.6777920000):0.4936700000):0.0823129000	(1qgh_A:0.2934150000	2ux1_A:0.5321940000):0.2872760000):0.0713183000);
(1ji5_A:0.1584920000	1jig_A:0.1722900000	(1n1q_A:0.3346000000	(2chp_A:0.2887130000	(((1qgh_A:0.2517830000	2ux1_A:0.4105970000):0.2738880000	(1ji4_A:0.4737300000	2fjc_A:0.2505720000):0.1689810000):0.1114970000	((((1dps_A:0.0000010000	1jts_A:0.0000010000):0.2923430000	1o9r_A:0.2149170000):0.5011250000	(1uvh_A:0.6190900000	(1tjo_A:0.0000010000	1tk6_A:0.0000010000):0.5979110000):0.1172130000):0.3915450000	((((((2fzf_A:1.6029070000	(1lko_A:0.6110380000	1yuz_A:1.0895160000):0.1657740000):0.2310670000	3qhb_A:1.3059360000):0.4314000000	(1otk_A:2.6137700000	((((((1oqu_A:0.1120620000	1r2f_A:0.1588640000):0.0773881000	1uzr_A:0.0294440000):0.4822700000	1mxr_A:0.9209770000):0.5108000000	(1jk0_A:0.1780970000	(2uw2_A:0.0194170000	1w68_A:0.0212720000):0.1335880000):0.6878360000):0.4951070000	((((2inc_B:1.0059540000	(2inp_C:1.0362830000	1mty_B:1.5047890000):0.4994650000):0.7122170000	3dhg_A:1.0679170000):0.0544116000	1mty_D:1.1389020000):0.8033380000	(((2uw1_A:0.0000010000	2uw1_B:0.0000010000):0.0321913000	1afr_A:0.1875060000):1.5238600000	1za0_A:1.0514850000):0.6077650000):1.0371600000):0.2285620000	3ee4_A:0.6762990000):1.3529600000):0.4580480000):0.1383210000	((((((1lb3_A:0.0644350000	2za7_A:0.0790530000):0.2292470000	(1bg7_A:0.0233190000	(1z6o_A:0.8814590000	1z6o_M:0.6502690000):0.2640390000):0.0354175000):0.1345630000	1r03_A:0.0503250000):0.5354550000	3e6s_A:0.6062620000):0.1599270000	(1eum_A:0.3864410000	1krq_A:0.1956320000):0.1528600000):0.0192050000	(2jd7_A:0.2006090000	1vlg_A:0.2478890000):0.1452760000):0.6811170000):0.0987993000	((((1bcf_A:0.0000010000	3e1q_A:0.0000010000):0.1534440000	2fkz_A:0.1145400000):0.2016960000	1jgc_A:0.1687010000):0.6074100000	1nfv_A:0.5828470000):0.1762410000):0.3320310000	2vzb_A:0.7763300000):0.4036950000):0.0716738000):0.0281275000):0.1591430000):0.0273707000);
(1ji5_A:0.1611160000	1jig_A:0.1308920000	(1n1q_A:0.2001660000	((2chp_A:0.3188670000	((1ji4_A:0.3622890000	2fjc_A:0.4789180000):0.0958138000	((((1dps_A:0.0000010000	1jts_A:0.0000010000):0.2869350000	1o9r_A:0.2282310000):0.3453980000	1uvh_A:0.7784510000):0.1901960000	(1tjo_A:0.0000010000	1tk6_A:0.0000010000):0.4996640000):0.4325920000):0.1105650000):0.0671176000	((1qgh_A:0.2487400000	2ux1_A:0.3383950000):0.2636200000	((((2fzf_A:1.3971860000	((1lko_A:0.4832870000	3qhb_A:1.0730760000):0.2097460000	1yuz_A:0.9700990000):0.4600960000):0.3920880000	(((((((1lb3_A:0.0884450000	2za7_A:0.0686720000):0.2164990000	1r03_A:0.1666180000):0.0648253000	1bg7_A:0.0278720000):0.0855866000	1z6o_A:0.8936150000):0.1507020000	1z6o_M:0.8775220000):0.3171290000	(((1eum_A:0.3859170000	1krq_A:0.1750010000):0.1635080000	3e6s_A:0.7106500000):0.1629900000	(2jd7_A:0.2250520000	1vlg_A:0.2096490000):0.0382948000):0.2317950000):0.5859940000	(1otk_A:1.4214040000	(((((((1oqu_A:0.1690780000	1r2f_A:0.1805130000):0.0461021000	1uzr_A:0.0030650000):0.7827380000	1mxr_A:0.7150170000):0.3357330000	(1jk0_A:0.1352090000	(2uw2_A:0.0093440000	1w68_A:0.0478980000):0.1239740000):0.8047640000):0.3604410000	3ee4_A:1.3416380000):0.8139070000	(((2uw1_A:0.0000010000	2uw1_B:0.0000010000):0.0283679000	1afr_A:0.1208630000):1.0680300000	1za0_A:1.4546750000):0.4286470000):0.1953980000	((2inc_B:1.1240020000	(2inp_C:1.5108790000	1mty_B:1.1636910000):0.3183470000):0.3538650000	(1mty_D:1.2546070000	3dhg_A:0.7792670000):0.1356650000):1.1094800000):0.5457950000):1.3446900000):0.0212326000):0.1590670000	((((1bcf_A:0.0000010000	3e1q_A:0.0000010000):0.2350110000	2fkz_A:0.0823050000):0.2889180000	1jgc_A:0.1579930000):0.5040260000	1nfv_A:0.7032930000):0.0889544000):0.2993950000	2vzb_A:0.6374910000):0.3610220000):0.0389729000):0.1174360000):0.0596217000);
(1ji5_A:0.1753030000	((1jig_A:0.0701260000	((1qgh_A:0.2793260000	2ux1_A:0.4752790000):0.3153440000	(1ji4_A:0.4586200000	2fjc_A:0.3943070000):0.2206350000):0.1391600000):0.0417561000	(2chp_A:0.2449990000	(((((1dps_A:0.0000010000	1jts_A:0.0000010000):0.3027700000	1o9r_A:0.2191360000):0.3380170000	1uvh_A:0.6090580000):0.2754110000	(1tjo_A:0.0000010000	1tk6_A:0.0000010000):0.5934550000):0.3043000000	(((2fzf_A:1.4298240000	(1lko_A:0.5486260000	(1yuz_A:0.6455470000	3qhb_A:1.0891300000):0.1540730000):0.4127520000):0.5190660000	(((((1bcf_A:0.0000010000	3e1q_A:0.0000010000):0.1772300000	2fkz_A:0.1097930000):0.1876290000	1jgc_A:0.2363310000):0.5547270000	1nfv_A:0.2843960000):0.1877200000	((((((1lb3_A:0.0517080000	2za7_A:0.0951700000):0.2423130000	1bg7_A:0.0621520000):0.0615571000	1r03_A:0.1361820000):0.1436790000	(1z6o_A:0.7472550000	1z6o_M:1.0045150000):0.1863730000):0.2997480000	3e6s_A:0.9566930000):0.1821910000	(((1eum_A:0.2071180000	1krq_A:0.3577140000):0.3790280000	2jd7_A:0.2037100000):0.0821821000	1vlg_A:0.1805240000):0.1252620000):0.7156120000):0.0813054000):0.3002720000	(2vzb_A:0.5655220000	((1otk_A:2.9835430000	(((2uw1_A:0.0000010000	2uw1_B:0.0000010000):0.0480399000	1afr_A:0.1525200000):0.9686830000	1za0_A:1.4297060000):0.2616170000):0.1898860000	((((((1oqu_A:0.1696940000	1uzr_A:0.0471300000):0.0641708000	1r2f_A:0.1366810000):0.6868480000	1mxr_A:0.8037720000):0.1871940000	(1jk0_A:0.1472890000	(2uw2_A:0.0030700000	1w68_A:0.0293010000):0.2058250000):0.7740550000):0.6012590000	3ee4_A:0.9403990000):0.8868620000	(((2inc_B:1.3029950000	2inp_C:1.2440570000):0.5983010000	1mty_B:0.6700410000):0.7973390000	(1mty_D:0.9605260000	3dhg_A:1.1930040000):0.1562100000):0.8130540000):0.1374540000):1.7853100000):0.3071330000):0.4869910000):0.1757780000):0.1891020000):0.0339765000	1n1q_A:0.2522680000);
(1ji5_A:0.2230340000	1jig_A:0.1564660000	((1n1q_A:0.2191120000	2chp_A:0.3056860000):0.0649756000	((((1qgh_A:0.3465500000	2ux1_A:0.4738090000):0.1713700000	2fjc_A:0.4679880000):0.0872022000	1ji4_A:0.5522490000):0.0719143000	(((((1dps_A:0.0000010000	1jts_A:0.0000010000):0.1966660000	1o9r_A:0.1975740000):0.3222760000	1uvh_A:0.7041220000):0.2210530000	(1tjo_A:0.0000010000	1tk6_A:0.0000010000):0.5692180000):0.3665230000	(((((2fzf_A:1.5300950000	(1lko_A:0.4168250000	(1yuz_A:0.8584910000	3qhb_A:1.3132620000):0.3057860000):0.5104760000):0.3314970000	((((((((1lb3_A:0.0594720000	2za7_A:0.0746400000):0.2176290000	1z6o_A:1.3850430000):0.1710360000	1bg7_A:0.0759690000):0.1003260000	1r03_A:0.1146470000):0.4251100000	1z6o_M:0.9280720000):0.3122910000	3e6s_A:0.6003230000):0.1166980000	(2jd7_A:0.1772480000	1vlg_A:0.2171080000):0.1234750000):0.1117490000	(1eum_A:0.2716950000	1krq_A:0.2473150000):0.1750110000):0.6303890000):0.3262540000	(1otk_A:2.1877790000	(((((((1oqu_A:0.0914170000	1uzr_A:0.0669900000):0.0636801000	1r2f_A:0.1212390000):0.4143520000	1mxr_A:0.5872780000):0.5565390000	(1jk0_A:0.1222440000	(2uw2_A:0.0063850000	1w68_A:0.0485600000):0.1962180000):0.7318490000):0.5722330000	3ee4_A:0.4568640000):0.8116270000	((((2inc_B:1.0522520000	2inp_C:0.8355750000):0.4481630000	1mty_B:1.2163940000):0.6950570000	3dhg_A:0.8515060000):0.0200302000	1mty_D:1.1662520000):0.9556820000):0.2469840000	(((2uw1_A:0.0000010000	2uw1_B:0.0000010000):0.0000020291	1afr_A:0.1665770000):1.3145400000	1za0_A:1.1023910000):0.4669070000):0.5416200000):1.9468800000):0.1667630000	((((1bcf_A:0.0000010000	3e1q_A:0.0000010000):0.2099980000	2fkz_A:0.1533150000):0.1387420000	1jgc_A:0.2242390000):0.4253130000	1nfv_A:0.6342870000):0.2638190000):0.3254340000	2vzb_A:0.7651180000):0.4406780000):0.0866202000):0.0826252000):0.0468086000);
(1ji5_A:0.2280660000	(1jig_A:0.1577750000	((((2chp_A:0.2313290000	((((1dps_A:0.0000010000	1jts_A:0.0000010000):0.2815690000	1o9r_A:0.2698970000):0.2861090000	1uvh_A:0.5323200000):0.2114050000	(1tjo_A:0.0000010000	1tk6_A:0.0000010000):0.6079020000):0.2843660000):0.0628253000	(1ji4_A:0.3916930000	2fjc_A:0.5186380000):0.2525680000):0.0259960000	((((2fzf_A:2.0615630000	(((1lko_A:0.3680500000	1yuz_A:0.7849790000):0.3869900000	3qhb_A:0.8199650000):0.3448840000	(1otk_A:1.5759950000	(((((((1oqu_A:0.1767740000	1r2f_A:0.1317440000):0.0413072000	1uzr_A:0.0285190000):0.7471770000	1mxr_A:0.5770080000):0.4578160000	(1jk0_A:0.1759600000	(2uw2_A:0.0103470000	1w68_A:0.0497910000):0.1759890000):0.8368880000):0.6253400000	3ee4_A:0.9576860000):0.6166200000	(((2uw1_A:0.0000010000	2uw1_B:0.0000010000):0.0623166000	1afr_A:0.0810250000):1.2658800000	1za0_A:1.2858330000):0.1565320000):0.3475160000	(((2inc_B:1.1047920000	2inp_C:1.0070890000):0.4459400000	1mty_B:1.0853490000):0.3101390000	(1mty_D:0.9530030000	3dhg_A:1.0667990000):0.1577340000):1.0072900000):0.2191440000):1.0646600000):0.2316080000):0.0698768000	((((1lb3_A:0.0784530000	2za7_A:0.0821110000):0.2251430000	(1bg7_A:0.0968120000	1r03_A:0.2577350000):0.0390988000):0.1717630000	(1z6o_A:0.9062860000	1z6o_M:0.5306620000):0.2765050000):0.1627170000	(((1eum_A:0.3390070000	1krq_A:0.2903410000):0.1584640000	3e6s_A:0.5655270000):0.0690938000	(2jd7_A:0.1910370000	1vlg_A:0.2202520000):0.0914658000):0.3246610000):0.6303390000):0.2559910000	((((1bcf_A:0.0000010000	3e1q_A:0.0000010000):0.1596200000	2fkz_A:0.1176650000):0.2530580000	1jgc_A:0.1773860000):0.6193890000	1nfv_A:0.5263840000):0.2988820000):0.2483320000	2vzb_A:0.8490800000):0.4042930000):0.0470829000	(1qgh_A:0.3015620000	2ux1_A:0.3349310000):0.3166160000):0.0775999000):0.0178081000	1n1q_A:0.2403420000);
(1ji5_A:0.1715730000	1jig_A:0.1748950000	((1n1q_A:0.1714160000	2chp_A:0.2639550000):0.0527542000	(((1qgh_A:0.3032810000	2ux1_A:0.5353060000):0.1741240000	(1ji4_A:0.4139100000	2fjc_A:0.6406190000):0.1731920000):0.0766591000	(((((1dps_A:0.0000010000	1jts_A:0.0000010000):0.2949920000	1o9r_A:0.2367420000):0.4849720000	1uvh_A:0.7318120000):0.3498320000	(1tjo_A:0.0000010000	1tk6_A:0.0000010000):0.5106900000):0.2462970000	(((((2fzf_A:1.3655470000	3qhb_A:0.9645300000):0.5702830000	(1lko_A:0.2937490000	1yuz_A:0.8888410000):0.3556090000):0.6423030000	((((1bcf_A:0.0000010000	3e1q_A:0.0000010000):0.1315470000	2fkz_A:0.1609300000):0.1987660000	1jgc_A:0.1963990000):0.5795770000	(1nfv_A:0.5329390000	(1otk_A:1.4766580000	((((((1oqu_A:0.1384390000	1r2f_A:0.1484850000):0.0365452000	1uzr_A:0.0322400000):0.6036040000	1mxr_A:0.8347360000):0.1973340000	(1jk0_A:0.1916990000	(2uw2_A:0.0094560000	1w68_A:0.0236470000):0.1343010000):0.8627080000):0.5511770000	3ee4_A:1.0073390000):0.3340230000	((((2inc_B:0.8405080000	(2inp_C:1.3317660000	1mty_B:0.9254020000):0.3699660000):0.3806630000	3dhg_A:1.3030340000):0.1634600000	1mty_D:0.9531310000):0.7080890000	(((2uw1_A:0.0000010000	2uw1_B:0.0000010000):0.0638494000	1afr_A:0.0893430000):1.2624400000	1za0_A:1.4488620000):0.9393470000):0.4069970000):0.6585670000):1.2619000000):0.0566743000):0.1824010000):0.0912478000	((((((1lb3_A:0.0290860000	2za7_A:0.0862160000):0.2719230000	1bg7_A:0.0273640000):0.0527262000	1r03_A:0.1906870000):0.1741880000	1z6o_A:1.0453670000):0.0893354000	1z6o_M:0.7169180000):0.0961164000	(((1eum_A:0.2674660000	1krq_A:0.2607000000):0.1591980000	(2jd7_A:0.1552140000	1vlg_A:0.1936040000):0.1420980000):0.1567880000	3e6s_A:0.7307590000):0.2389510000):0.6021520000):0.2444470000	2vzb_A:0.6454120000):0.3231580000):0.1993070000):0.0986859000):0.0330417000);
(1ji5_A:0.1718350000	(1jig_A:0.1451570000	(((2chp_A:0.3140090000	((((1dps_A:0.0000010000	1jts_A:0.0000010000):0.3609030000	1o9r_A:0.1528680000):0.3703990000	1uvh_A:0.4872670000):0.2344260000	(1tjo_A:0.0000010000	1tk6_A:0.0000010000):0.7821690000):0.2997480000):0.1031630000	(1ji4_A:0.4033560000	2fjc_A:0.4172280000):0.1836620000):0.0169246000	((1qgh_A:0.2330120000	2ux1_A:0.5476160000):0.3085460000	((((((2fzf_A:1.6387630000	(1otk_A:2.3988840000	((((((1oqu_A:0.1861720000	1r2f_A:0.0931270000):0.0493187000	1uzr_A:0.0121800000):0.6121390000	1mxr_A:1.0693670000):0.5389020000	(1jk0_A:0.1233350000	(2uw2_A:0.0136420000	1w68_A:0.0472280000):0.1876930000):0.6124210000):0.6238120000	3ee4_A:0.7404080000):0.6398130000	(((2inc_B:0.7367210000	(2inp_C:0.9106210000	1mty_B:1.4935540000):0.6109980000):0.7485200000	(1mty_D:0.8427000000	3dhg_A:0.8564240000):0.3325080000):0.8078680000	(((2uw1_A:0.0000010000	2uw1_B:0.0000010000):0.0000021697	1afr_A:0.1536350000):0.8045730000	1za0_A:1.0861770000):0.5021670000):0.2088820000):1.0567100000):0.4561310000):0.1961460000	((1lko_A:0.4563720000	1yuz_A:0.7129520000):0.4373370000	3qhb_A:0.8366610000):0.4937710000):0.3844320000	(((((1lb3_A:0.0608670000	2za7_A:0.0438830000):0.2511850000	1bg7_A:0.0791590000):0.0978467000	1r03_A:0.0568340000):0.2434020000	(1z6o_A:0.9676430000	1z6o_M:0.4666940000):0.2989140000):0.2146470000	(((1eum_A:0.3517030000	1krq_A:0.2855820000):0.1423370000	(2jd7_A:0.1981550000	1vlg_A:0.3312950000):0.1377330000):0.1313450000	3e6s_A:0.6387520000):0.1414280000):0.7030880000):0.1869990000	(((1bcf_A:0.0000010000	3e1q_A:0.0000010000):0.2101250000	2fkz_A:0.1518570000):0.1787750000	1jgc_A:0.2777170000):0.5127160000):0.1801390000	1nfv_A:0.4531290000):0.3506460000	2vzb_A:1.0640920000):0.5394770000):0.0514271000):0.0961575000):0.0381461000	1n1q_A:0.3167920000);
(1ji5_A:0.2129540000	1jig_A:0.1410970000	(1n1q_A:0.2478770000	(2chp_A:0.4132410000	(((1qgh_A:0.3423500000	2ux1_A:0.5048140000):0.3207110000	(1ji4_A:0.4101040000	2fjc_A:0.5159740000):0.1335450000):0.0516506000	(((((1dps_A:0.0000010000	1jts_A:0.0000010000):0.3179930000	1o9r_A:0.2044710000):0.3402390000	1uvh_A:0.6220960000):0.3525210000	(1tjo_A:0.0000010000	1tk6_A:0.0000010000):0.5038760000):0.3007040000	((((((2fzf_A:1.7404910000	((((((((1lb3_A:0.0473020000	2za7_A:0.0810000000):0.1151210000	1z6o_A:1.0351950000):0.1572010000	1bg7_A:0.0635730000):0.0322083000	1r03_A:0.0919700000):0.3276790000	1z6o_M:0.7714420000):0.2929410000	3e6s_A:0.7873220000):0.0552113000	(2jd7_A:0.2293540000	1vlg_A:0.2883300000):0.0944473000):0.1146190000	(1eum_A:0.4209230000	1krq_A:0.1205200000):0.2737880000):0.4385690000):0.2481220000	((1lko_A:0.6114250000	1yuz_A:0.5907010000):0.2404840000	3qhb_A:1.0945360000):0.5973120000):0.0689443000	(1otk_A:2.9225700000	((((((1oqu_A:0.1393870000	1uzr_A:0.0749300000):0.0888104000	1r2f_A:0.0596080000):0.5328830000	1mxr_A:0.7340820000):0.3111060000	(1jk0_A:0.1542040000	(2uw2_A:0.0323570000	1w68_A:0.0179670000):0.1666970000):0.4454860000):0.5242850000	3ee4_A:0.8205700000):0.6120650000	((((2inc_B:1.1313570000	2inp_C:0.9641450000):0.5546530000	1mty_B:0.9792580000):0.7809360000	(1mty_D:0.9191120000	3dhg_A:0.7137610000):0.2454730000):0.5726320000	(((2uw1_A:0.0000010000	2uw1_B:0.0000010000):0.0338927000	1afr_A:0.0917550000):1.0520400000	1za0_A:1.3225050000):0.4978050000):0.5316970000):0.5149920000):0.6925790000):0.2879940000	(((1bcf_A:0.0000010000	3e1q_A:0.0000010000):0.2738560000	2fkz_A:0.0750560000):0.1472350000	1jgc_A:0.1937960000):0.4827120000):0.1982770000	1nfv_A:0.5258420000):0.4920590000	2vzb_A:0.9841660000):0.4089510000):0.1879790000):0.0779772000):0.0703618000):0.0639256000);
(1ji5_A:0.1865260000	1jig_A:0.1858400000	(1n1q_A:0.2933890000	((2chp_A:0.2858160000	(((((1dps_A:0.0000010000	1jts_A:0.0000010000):0.2830990000	1o9r_A:0.2536530000):0.3512090000	1uvh_A:0.4621200000):0.2977870000	(1tjo_A:0.0000010000	1tk6_A:0.0000010000):0.5790420000):0.3627260000	(((((2fzf_A:1.7621370000	(1otk_A:2.2552580000	((((((1oqu_A:0.1074400000	1r2f_A:0.1841520000):0.0321647000	1uzr_A:0.0122800000):0.7925070000	1mxr_A:0.7399060000):0.4448720000	(1jk0_A:0.1628180000	(2uw2_A:0.0000020000	1w68_A:0.0379620000):0.1208830000):0.6137990000):0.5993780000	3ee4_A:0.7604770000):0.3739520000	(((((2inc_B:0.8100380000	(2inp_C:1.3019890000	1mty_B:1.3130810000):0.5437010000):0.7562030000	3dhg_A:0.7074190000):0.1631410000	1mty_D:0.9561950000):0.9642170000	((2uw1_A:0.0000010000	2uw1_B:0.0000010000):0.0599892000	1afr_A:0.0636510000):1.1347800000):0.4497400000	1za0_A:1.1886270000):0.5588990000):0.6503410000):0.3461060000):0.3089360000	((1lko_A:0.6323670000	1yuz_A:0.6048790000):0.3849190000	3qhb_A:1.3238640000):0.5521800000):0.1731320000	(((((1lb3_A:0.0317660000	2za7_A:0.0839010000):0.1187920000	1z6o_A:1.2287710000):0.0666102000	(1bg7_A:0.0405310000	1r03_A:0.2185720000):0.0286851000):0.2242340000	1z6o_M:0.5473280000):0.2601750000	(((1eum_A:0.2323680000	1krq_A:0.2230170000):0.1346480000	3e6s_A:0.5196120000):0.0683132000	(2jd7_A:0.2818020000	1vlg_A:0.1385220000):0.1239840000):0.2237270000):0.3241700000):0.3267140000	((((1bcf_A:0.0000010000	3e1q_A:0.0000010000):0.1679880000	2fkz_A:0.1028750000):0.1340570000	1jgc_A:0.3530340000):0.2685070000	1nfv_A:0.4937180000):0.1558550000):0.5876830000	2vzb_A:0.6694710000):0.4522380000):0.1305650000):0.0360389000	((1qgh_A:0.2512780000	2ux1_A:0.4090080000):0.3409660000	(1ji4_A:0.3519070000	2fjc_A:0.4888810000):0.2554980000):0.0886640000):0.0971321000):0.0139960000);
(1ji5_A:0.1237050000	(1jig_A:0.1397360000	(1n1q_A:0.3048750000	(2chp_A:0.3548610000	((1ji4_A:0.4457670000	2fjc_A:0.5608560000):0.1761040000	(((((1dps_A:0.0000010000	1jts_A:0.0000010000):0.2651160000	1o9r_A:0.1908380000):0.4151510000	1uvh_A:0.5652850000):0.2515490000	(1tjo_A:0.0000010000	1tk6_A:0.0000010000):0.6919060000):0.2274150000	((((((2fzf_A:1.2047970000	(1lko_A:0.3647070000	1yuz_A:0.7667520000):0.4271510000):0.3289440000	3qhb_A:0.7257720000):0.5863030000	(1otk_A:1.7522550000	(((((((1oqu_A:0.1225780000	1uzr_A:0.0400050000):0.0656581000	1r2f_A:0.0866780000):0.6200170000	1mxr_A:0.6586070000):0.3509760000	(1jk0_A:0.1785050000	(2uw2_A:0.0123360000	1w68_A:0.0346450000):0.1541500000):0.7449000000):0.4691150000	3ee4_A:0.8125380000):0.6878720000	(((2uw1_A:0.0000010000	2uw1_B:0.0000010000):0.0185220000	1afr_A:0.1152320000):1.0496100000	1za0_A:1.2726920000):0.4160740000):0.1238680000	(((2inc_B:0.9227610000	2inp_C:1.0589130000):0.5535700000	1mty_B:1.2302330000):0.5563400000	(1mty_D:1.0951700000	3dhg_A:1.1255620000):0.2479280000):0.6949590000):0.6386060000):1.7276600000):0.0000020393	((((((1lb3_A:0.0721680000	2za7_A:0.0880680000):0.1312320000	1z6o_A:1.0311220000):0.1111580000	1bg7_A:0.1145820000):0.0701699000	1r03_A:0.0905380000):0.3148150000	1z6o_M:0.7470220000):0.1402150000	(((1eum_A:0.2526630000	1krq_A:0.2620310000):0.3289330000	(2jd7_A:0.2192080000	1vlg_A:0.2227960000):0.0506702000):0.1313880000	3e6s_A:0.7356270000):0.1669610000):0.4604620000):0.2648050000	((((1bcf_A:0.0000010000	3e1q_A:0.0000010000):0.2220710000	2fkz_A:0.0888390000):0.2004290000	1jgc_A:0.1971430000):0.3992420000	1nfv_A:0.5841240000):0.3724350000):0.3925000000	2vzb_A:0.5735390000):0.4498100000):0.1380820000):0.0854433000):0.1254710000):0.0607128000):0.0765990000	(1qgh_A:0.2269280000	2ux1_A:0.5582360000):0.3206450000);
(1ji5_A:0.1837920000	1jig_A:0.1202770000	(1n1q_A:0.2922420000	((((2chp_A:0.4645190000	((((1dps_A:0.0000010000	1jts_A:0.0000010000):0.4277390000	1o9r_A:0.2494420000):0.3485370000	1uvh_A:0.6628530000):0.2331380000	(1tjo_A:0.0000010000	1tk6_A:0.0000010000):0.6069800000):0.3748000000):0.0768275000	(1ji4_A:0.5487690000	2fjc_A:0.4308350000):0.2037070000):0.0309041000	((((((2fzf_A:1.5098650000	(1otk_A:2.7362780000	(((((((1oqu_A:0.1250210000	1uzr_A:0.0603320000):0.0497645000	1r2f_A:0.0882780000):0.6195870000	1mxr_A:0.6734700000):0.3264610000	(1jk0_A:0.1553260000	(2uw2_A:0.0053420000	1w68_A:0.0350700000):0.1020200000):0.8313690000):0.4569630000	3ee4_A:1.0174960000):0.3461010000	(((2uw1_A:0.0000010000	2uw1_B:0.0000010000):0.0138743000	1afr_A:0.1693640000):1.1444000000	1za0_A:1.2782930000):0.8326200000):0.1898410000	(((2inc_B:1.4014380000	2inp_C:0.5803030000):0.8129340000	1mty_B:0.8876750000):0.5262830000	(1mty_D:1.2423200000	3dhg_A:0.8647800000):0.1731420000):1.2879900000):0.5313210000):0.4924700000):0.6873190000	(((1bcf_A:0.0000010000	3e1q_A:0.0000010000):0.2921890000	2fkz_A:0.0537510000):0.1671980000	1jgc_A:0.2277510000):0.4735980000):0.0000020767	1nfv_A:0.5783770000):0.3323540000	((1lko_A:0.6569840000	1yuz_A:0.6335370000):0.2473440000	3qhb_A:0.6297290000):0.8279470000):0.1108050000	((((1lb3_A:0.0715120000	2za7_A:0.0894470000):0.1500380000	(1bg7_A:0.0461700000	1r03_A:0.1592980000):0.0834114000):0.1903640000	(1z6o_A:0.7862990000	1z6o_M:1.0219180000):0.3030260000):0.1497610000	((((1eum_A:0.2940710000	1krq_A:0.1962490000):0.2151940000	3e6s_A:0.7411480000):0.1543440000	2jd7_A:0.1598690000):0.1141360000	1vlg_A:0.2508680000):0.3589110000):0.5211130000):0.1759820000	2vzb_A:0.8243490000):0.5026410000):0.0094140000	(1qgh_A:0.3023170000	2ux1_A:0.3562070000):0.2863910000):0.1778430000):0.0383473000);
(1ji5_A:0.1703790000	1jig_A:0.1020080000	(1n1q_A:0.2211850000	((2chp_A:0.2631000000	((1qgh_A:0.2600380000	2ux1_A:0.4126800000):0.1724250000	((((1dps_A:0.0000010000	1jts_A:0.0000010000):0.2552970000	1o9r_A:0.2500140000):0.2751290000	1uvh_A:0.5941290000):0.2199550000	(1tjo_A:0.0000010000	1tk6_A:0.0000010000):0.7128710000):0.2569760000):0.1949230000):0.0642197000	((1ji4_A:0.3987450000	2fjc_A:0.4530380000):0.2066030000	((((2fzf_A:1.8438930000	(1lko_A:0.3455610000	(1yuz_A:0.8918780000	3qhb_A:1.1653280000):0.2102840000):0.6726090000):0.5277380000	(((((((1lb3_A:0.0779670000	2za7_A:0.0697020000):0.2536130000	1bg7_A:0.0694800000):0.0901606000	1r03_A:0.1236510000):0.2100600000	(1z6o_A:1.0353640000	1z6o_M:0.6926400000):0.2010670000):0.4261140000	3e6s_A:0.7706230000):0.2176520000	(2jd7_A:0.1824640000	1vlg_A:0.1849730000):0.0402618000):0.1105890000	(1eum_A:0.2047490000	1krq_A:0.2367530000):0.1574370000):0.6487230000):0.1327450000	((((1bcf_A:0.0000010000	3e1q_A:0.0000010000):0.1425380000	2fkz_A:0.1577800000):0.3093930000	1jgc_A:0.1556440000):0.6846210000	1nfv_A:0.5191310000):0.3391650000):0.2693300000	(2vzb_A:0.2028160000	((1otk_A:2.5794920000	(((2uw1_A:0.0000010000	2uw1_B:0.0000010000):0.0110717000	1afr_A:0.1839370000):1.1347700000	1za0_A:1.2429810000):0.2419880000):0.3402340000	((((((1oqu_A:0.1243130000	1r2f_A:0.1600820000):0.0259479000	1uzr_A:0.0163900000):0.6406580000	1mxr_A:0.7463260000):0.3359300000	(1jk0_A:0.2471030000	(2uw2_A:0.0166490000	1w68_A:0.0205540000):0.1830970000):0.6703020000):0.5094390000	3ee4_A:0.9068810000):0.7486150000	((((2inc_B:1.0471350000	2inp_C:0.9452100000):0.3585800000	1mty_B:1.0370790000):0.4346850000	3dhg_A:1.1466640000):0.0891915000	1mty_D:1.2543240000):1.1559900000):0.3209080000):2.2614700000):0.4848530000):0.3721780000):0.0287020000):0.0949973000):0.0350830000);
(1ji5_A:0.2876710000	1jig_A:0.1795360000	(1n1q_A:0.3170590000	(((2chp_A:0.3419330000	((1ji4_A:0.5244290000	2fjc_A:0.5673550000):0.1106740000	((((1dps_A:0.0000010000	1jts_A:0.0000010000):0.4065290000	1o9r_A:0.1876260000):0.4945700000	1uvh_A:0.8146920000):0.1774620000	(1tjo_A:0.0000010000	1tk6_A:0.0000010000):0.8648230000):0.2791900000):0.1041260000):0.0294151000	((((((2fzf_A:1.5856050000	((1lko_A:0.4583990000	1yuz_A:0.9396310000):0.2472220000	3qhb_A:0.9531960000):0.4501830000):0.5388460000	(1otk_A:1.6559860000	((((((1oqu_A:0.1278070000	1r2f_A:0.1774090000):0.0732062000	1uzr_A:0.0045700000):0.7259740000	1mxr_A:0.8907800000):0.2329500000	(1jk0_A:0.1519530000	(2uw2_A:0.0079560000	1w68_A:0.0383170000):0.1796590000):0.8202460000):0.4585900000	3ee4_A:0.8772480000):0.2962770000	(((((2inc_B:0.7413780000	(2inp_C:1.1786540000	1mty_B:1.3952030000):0.4758990000):0.6407750000	1mty_D:1.3396950000):0.1021450000	3dhg_A:0.8876050000):1.1629500000	1za0_A:0.8509520000):0.1360530000	((2uw1_A:0.0000010000	2uw1_B:0.0000010000):0.0485534000	1afr_A:0.0802840000):0.6875040000):0.9658130000):0.6877100000):0.9247390000):0.0963348000	(((((1lb3_A:0.0476480000	2za7_A:0.0795190000):0.1504410000	(1bg7_A:0.0543740000	1r03_A:0.1653150000):0.0638107000):0.1824980000	1z6o_A:0.9209210000):0.1184600000	1z6o_M:0.6879290000):0.4129630000	(((1eum_A:0.2103850000	1krq_A:0.2694110000):0.1727220000	3e6s_A:0.5878990000):0.0709814000	(2jd7_A:0.1709260000	1vlg_A:0.2527020000):0.1216330000):0.1908550000):0.3047770000):0.2254320000	(((1bcf_A:0.0000010000	3e1q_A:0.0000010000):0.1404670000	2fkz_A:0.1353150000):0.0912329000	1jgc_A:0.2393820000):0.4632040000):0.1669460000	1nfv_A:0.3199710000):0.6377880000	2vzb_A:0.8713720000):0.3292710000):0.1064620000	(1qgh_A:0.3088990000	2ux1_A:0.4506080000):0.3574070000):0.0458641000):0.0307431000);
(1ji5_A:0.2123620000	(1jig_A:0.1555800000	((((2chp_A:0.2504250000	((((1dps_A:0.0000010000	1jts_A:0.0000010000):0.3459970000	1o9r_A:0.1513470000):0.2680620000	1uvh_A:0.7254510000):0.2096940000	(1tjo_A:0.0000010000	1tk6_A:0.0000010000):0.5314370000):0.4432570000):0.0208884000	((((2fzf_A:1.8469860000	1nfv_A:0.1239920000):0.4461150000	(((1bcf_A:0.0000010000	3e1q_A:0.0000010000):0.2141000000	2fkz_A:0.0964550000):0.2123360000	1jgc_A:0.2088280000):0.4579860000):0.1576550000	(((1lko_A:0.5045520000	1yuz_A:0.7529850000):0.3366760000	3qhb_A:0.8296170000):0.4739410000	(((((1lb3_A:0.0828720000	2za7_A:0.1031950000):0.2421360000	(1bg7_A:0.0939710000	1r03_A:0.1652170000):0.0350481000):0.2236450000	(1z6o_A:1.0586540000	1z6o_M:0.6047010000):0.1777950000):0.4150610000	(((1eum_A:0.2516210000	1krq_A:0.1859060000):0.2001830000	3e6s_A:0.5684410000):0.1250840000	(2jd7_A:0.2468260000	1vlg_A:0.1714270000):0.0968430000):0.0793565000):0.6556490000	(1otk_A:1.7001510000	(((((((1oqu_A:0.1240380000	1uzr_A:0.0605660000):0.1106430000	1r2f_A:0.0446790000):0.5934890000	1mxr_A:0.9263570000):0.3343950000	(1jk0_A:0.1872550000	(2uw2_A:0.0035270000	1w68_A:0.0226040000):0.1122220000):0.6248540000):0.4911290000	3ee4_A:0.5569010000):0.5960760000	(((2uw1_A:0.0000010000	2uw1_B:0.0000010000):0.0000020405	1afr_A:0.1462580000):1.2430600000	1za0_A:1.1398970000):0.4207840000):0.1192550000	((2inc_B:0.9477910000	(2inp_C:0.9248390000	1mty_B:1.4439530000):0.4811600000):0.5567450000	(1mty_D:1.0244950000	3dhg_A:1.0402230000):0.2090310000):0.9636660000):0.4587120000):0.9069430000):0.0480951000):0.2834150000):0.2514970000	2vzb_A:0.6937310000):0.4238590000):0.0658579000	(1qgh_A:0.2479150000	2ux1_A:0.3766490000):0.3595360000):0.0876135000	(1ji4_A:0.4305400000	2fjc_A:0.4028420000):0.2390680000):0.1072470000):0.0288477000	1n1q_A:0.2834590000);
(1ji5_A:0.1705620000	(1jig_A:0.1596060000	((1n1q_A:0.1400190000	1ji4_A:0.6093090000):0.1512150000	(2chp_A:0.2759230000	(((((1dps_A:0.0000010000	1jts_A:0.0000010000):0.3030350000	1o9r_A:0.2127060000):0.2740040000	1uvh_A:0.7160110000):0.4875020000	(1tjo_A:0.0000020000	1tk6_A:0.0000010000):0.4305820000):0.2653990000	(((((2fzf_A:1.8480650000	((1lko_A:0.2752890000	1yuz_A:1.0683790000):0.7249120000	3qhb_A:0.8258200000):0.3427350000):0.2808150000	((((((1lb3_A:0.0767580000	2za7_A:0.1139430000):0.2148060000	1bg7_A:0.0591260000):0.0525397000	(1z6o_A:1.0335640000	1z6o_M:0.4800960000):0.3796450000):0.1060990000	1r03_A:0.0591150000):0.3627180000	(((1eum_A:0.2229440000	1krq_A:0.2247660000):0.2523460000	(2jd7_A:0.2422070000	1vlg_A:0.2691220000):0.1272730000):0.1664550000	3e6s_A:0.4725730000):0.1173950000):0.5023980000	(1otk_A:2.0360430000	(((((((1oqu_A:0.0963230000	1r2f_A:0.2079790000):0.0397822000	1uzr_A:0.0000020000):0.5063330000	1mxr_A:0.7202900000):0.3207750000	(1jk0_A:0.1136750000	(2uw2_A:0.0043760000	1w68_A:0.0296450000):0.1028960000):1.0141100000):0.5357970000	3ee4_A:0.9463790000):0.5193390000	(((2inc_B:1.1222170000	2inp_C:1.0133840000):0.6244720000	1mty_B:1.2514830000):0.6038560000	(1mty_D:1.4606720000	3dhg_A:0.8235480000):0.3287050000):0.9066540000):0.1667100000	(((2uw1_A:0.0000010000	2uw1_B:0.0000010000):0.0693733000	1afr_A:0.0785020000):0.9684240000	1za0_A:1.0448260000):0.7447840000):0.4135770000):2.0170900000):0.0492736000):0.5368430000	(((1bcf_A:0.0000010000	3e1q_A:0.0000010000):0.1383360000	2fkz_A:0.1117190000):0.1021360000	1jgc_A:0.2021930000):0.3056980000):0.2931540000	1nfv_A:0.4424210000):0.3551950000	2vzb_A:0.8667200000):0.1958740000):0.2910930000):0.1543810000):0.0279356000):0.1091630000	((1qgh_A:0.2544840000	2ux1_A:0.5779480000):0.1781170000	2fjc_A:0.6730000000):0.1972540000);
(1ji5_A:0.2161610000	1jig_A:0.2121170000	(1n1q_A:0.2955060000	(((2chp_A:0.1941360000	((((1dps_A:0.0000010000	1jts_A:0.0000010000):0.2190910000	1o9r_A:0.2518280000):0.4438470000	1uvh_A:0.5290340000):0.2307890000	(1tjo_A:0.0000010000	1tk6_A:0.0000010000):0.6889370000):0.4756260000):0.0764381000	((1qgh_A:0.2707220000	2ux1_A:0.4592210000):0.3292140000	(1ji4_A:0.4124010000	2fjc_A:0.4817310000):0.2042790000):0.0985834000):0.0230110000	(((((2fzf_A:1.6129430000	3qhb_A:0.6425570000):0.2873760000	(1lko_A:0.3858580000	1yuz_A:0.7938280000):0.5170910000):0.8165850000	(((((((1lb3_A:0.0663700000	2za7_A:0.0548560000):0.2139180000	1r03_A:0.2166150000):0.0790457000	1bg7_A:0.0406280000):0.2630950000	1z6o_A:0.8469860000):0.2901440000	1z6o_M:0.5705260000):0.2326330000	((((1eum_A:0.2493900000	1krq_A:0.2429090000):0.1436940000	3e6s_A:0.8198000000):0.1724240000	2jd7_A:0.1777200000):0.0658989000	1vlg_A:0.1163480000):0.4153450000):0.3378150000	(1otk_A:1.7076760000	(((((((1oqu_A:0.1084230000	1r2f_A:0.1356380000):0.0489161000	1uzr_A:0.0141880000):0.7341040000	1mxr_A:0.6604140000):0.2526560000	(1jk0_A:0.1736900000	(2uw2_A:0.0101090000	1w68_A:0.0426480000):0.1524660000):0.6775270000):0.3862100000	3ee4_A:1.4281800000):0.6270400000	((2inc_B:1.2860260000	3dhg_A:0.9293930000):0.2533220000	((2inp_C:1.4987620000	1mty_B:1.1230180000):0.6137470000	1mty_D:1.3422020000):0.1104700000):0.9101920000):0.3091330000	(((2uw1_A:0.0000010000	2uw1_B:0.0000010000):0.0278690000	1afr_A:0.1155620000):1.1319300000	1za0_A:1.0926210000):0.2152870000):1.0294000000):0.9822390000):0.0497527000):0.2372810000	((((1bcf_A:0.0000010000	3e1q_A:0.0000010000):0.2121180000	2fkz_A:0.1093210000):0.2975280000	1jgc_A:0.1515740000):0.4537000000	1nfv_A:0.5963430000):0.3218130000):0.3216960000	2vzb_A:0.7860190000):0.3968890000):0.1192230000):0.0297408000);
(1ji5_A:0.1564340000	1jig_A:0.1732410000	(1n1q_A:0.2542380000	(((2chp_A:0.3058130000	((((1dps_A:0.0000010000	1jts_A:0.0000010000):0.3292610000	1o9r_A:0.2289100000):0.4002220000	1uvh_A:0.4697990000):0.3078320000	(1tjo_A:0.0000010000	1tk6_A:0.0000010000):0.6005260000):0.2932760000):0.0952531000	((1qgh_A:0.3066300000	2ux1_A:0.4104050000):0.1980040000	(1ji4_A:0.4353390000	2fjc_A:0.5096070000):0.1434710000):0.0984039000):0.0122924000	(((((2fzf_A:1.9374880000	((1lko_A:0.4010600000	1yuz_A:0.9465940000):0.4411350000	3qhb_A:1.2880230000):0.4024950000):0.3172300000	(((((1otk_A:2.6741150000	((2uw1_A:0.0000010000	2uw1_B:0.0000010000):0.0409897000	1afr_A:0.1488420000):1.0604300000):0.4070950000	1za0_A:1.2274930000):0.6174950000	((2inc_B:1.1805050000	(2inp_C:1.4430340000	1mty_B:1.5498370000):0.3927240000):0.4616700000	(1mty_D:1.1348840000	3dhg_A:0.7822410000):0.1426330000):1.4319400000):0.5967690000	((((1oqu_A:0.1222000000	1r2f_A:0.1418330000):0.0480481000	1uzr_A:0.0320560000):0.4870070000	1mxr_A:1.1863300000):0.4854170000	(1jk0_A:0.1454700000	(2uw2_A:0.0116420000	1w68_A:0.0455350000):0.1726390000):0.7625730000):0.7791890000):0.3264970000	3ee4_A:0.4724680000):2.2928600000):0.0275405000	(((((1lb3_A:0.0637200000	2za7_A:0.0455630000):0.1743170000	(1bg7_A:0.0562360000	1r03_A:0.1890450000):0.0589853000):0.1363250000	1z6o_A:0.9715760000):0.1213960000	1z6o_M:0.7124330000):0.2241650000	(((1eum_A:0.2926870000	1krq_A:0.2366130000):0.1616400000	3e6s_A:0.5498750000):0.2404550000	(2jd7_A:0.2773170000	1vlg_A:0.1884530000):0.1331420000):0.2211740000):0.4867030000):0.1239270000	((((1bcf_A:0.0000010000	3e1q_A:0.0000010000):0.1992850000	2fkz_A:0.1208850000):0.2143860000	1jgc_A:0.2033310000):0.4201610000	1nfv_A:0.5912450000):0.3616880000):0.3953270000	2vzb_A:0.7442060000):0.3988170000):0.0990066000):0.0407642000);
(1ji5_A:0.2313690000	1jig_A:0.0849720000	(1n1q_A:0.2413580000	(((2chp_A:0.2287070000	((((1dps_A:0.0000010000	1jts_A:0.0000010000):0.2144560000	1o9r_A:0.2471380000):0.3877670000	1uvh_A:0.6079120000):0.2810980000	(1tjo_A:0.0000010000	1tk6_A:0.0000010000):0.4704140000):0.4078610000):0.2012760000	(1ji4_A:0.3880820000	2fjc_A:0.4015850000):0.1771450000):0.0474971000	((1qgh_A:0.3765400000	2ux1_A:0.4378310000):0.3566170000	((((((2fzf_A:0.6713820000	1otk_A:3.2955300000):0.7710510000	((((((1oqu_A:0.0908470000	1r2f_A:0.1442680000):0.0262932000	1uzr_A:0.0248820000):0.6199160000	1mxr_A:0.7878620000):0.3129800000	(1jk0_A:0.0960800000	(2uw2_A:0.0128070000	1w68_A:0.0621850000):0.1342700000):0.7705650000):0.6669350000	(((2inc_B:0.8079660000	(2inp_C:0.9381920000	1mty_B:1.2735090000):0.6566310000):0.5180560000	(1mty_D:1.2467030000	3dhg_A:0.5179060000):0.2165150000):1.1738300000	(((2uw1_A:0.0000010000	2uw1_B:0.0000010000):0.0284874000	1afr_A:0.1617170000):1.3482700000	1za0_A:1.4115720000):0.7655210000):0.7823180000):0.2265860000	3ee4_A:0.5561600000):1.3206500000):0.6546400000	(((1lko_A:0.3666040000	3qhb_A:1.4095330000):0.3640240000	1yuz_A:0.5554910000):0.6395300000	((((((((1lb3_A:0.0148900000	2za7_A:0.0472030000):0.2142120000	1r03_A:0.1447710000):0.0609525000	1bg7_A:0.0385290000):0.2358930000	1z6o_A:1.1937850000):0.1195300000	1z6o_M:0.6110480000):0.3480390000	3e6s_A:0.5702910000):0.0883185000	(2jd7_A:0.3056950000	1vlg_A:0.1145740000):0.1148730000):0.1492780000	(1eum_A:0.3555170000	1krq_A:0.2121640000):0.1372100000):0.6215390000):0.1934280000):0.3815530000	(((1bcf_A:0.0000010000	3e1q_A:0.0000010000):0.2169490000	2fkz_A:0.1164100000):0.2812550000	1jgc_A:0.0914630000):0.4880510000):0.1524880000	1nfv_A:0.4349380000):0.7370610000	2vzb_A:0.7416320000):0.3639710000):0.0656089000):0.1010450000):0.0336978000);
(1ji5_A:0.1639240000	1jig_A:0.2288590000	(1n1q_A:0.2924670000	((2chp_A:0.1965800000	((1ji4_A:0.4951650000	2fjc_A:0.5105590000):0.1967760000	((((1dps_A:0.0000010000	1jts_A:0.0000010000):0.2272750000	1o9r_A:0.2358840000):0.4724150000	1uvh_A:0.3931100000):0.3288560000	(1tjo_A:0.0000010000	1tk6_A:0.0000010000):0.5325690000):0.2927260000):0.2043710000):0.1025310000	((1qgh_A:0.2608030000	2ux1_A:0.5913310000):0.3961880000	(((((((2fzf_A:1.8834410000	1lko_A:0.4152260000):0.3138210000	1yuz_A:0.6516260000):0.3610270000	3qhb_A:0.8530830000):0.6220670000	((((((((1lb3_A:0.0725140000	2za7_A:0.0730720000):0.2224420000	1bg7_A:0.0681580000):0.0607345000	1r03_A:0.0873000000):0.1074070000	1z6o_A:1.2116990000):0.1037100000	1z6o_M:0.5939800000):0.2529340000	3e6s_A:0.6144630000):0.1380140000	(2jd7_A:0.2396090000	1vlg_A:0.1982300000):0.0816298000):0.1774050000	(1eum_A:0.2373230000	1krq_A:0.3383170000):0.1237120000):0.4419310000):0.2808940000	(((1bcf_A:0.0000010000	3e1q_A:0.0000010000):0.2011510000	2fkz_A:0.0801720000):0.1471680000	1jgc_A:0.2287380000):0.4265250000):0.2157810000	1nfv_A:0.6098350000):0.5180160000	(2vzb_A:0.5086000000	(((1otk_A:3.1590840000	((2uw1_A:0.0000010000	2uw1_B:0.0000010000):0.0097091700	1afr_A:0.1601410000):1.5454500000):0.1959930000	1za0_A:1.0556280000):0.5398370000	((((((1oqu_A:0.1070550000	1r2f_A:0.1782970000):0.0743161000	1uzr_A:0.0145320000):0.5452360000	1mxr_A:0.9763980000):0.2887730000	(1jk0_A:0.1305720000	(2uw2_A:0.0157430000	1w68_A:0.0571730000):0.0798627000):0.8845140000):0.4061960000	3ee4_A:0.7597370000):0.6678700000	(((2inc_B:1.5426330000	2inp_C:1.1893330000):0.6630130000	1mty_B:0.9020540000):0.8897600000	(1mty_D:0.8345470000	3dhg_A:1.3345840000):0.2409740000):1.4886500000):0.4732750000):1.7689000000):0.3613840000):0.8387670000):0.0000020388):0.1164010000):0.0000028414);
(1ji5_A:0.2424510000	1jig_A:0.2008270000	(1n1q_A:0.2102900000	((2chp_A:0.2887820000	((1ji4_A:0.4382950000	2fjc_A:0.5015900000):0.2259060000	((((1dps_A:0.0000010000	1jts_A:0.0000010000):0.3669650000	1o9r_A:0.2472600000):0.2274470000	1uvh_A:0.6373670000):0.2678910000	(1tjo_A:0.0000010000	1tk6_A:0.0000010000):0.6705960000):0.3901380000):0.0702825000):0.0642586000	((1qgh_A:0.3523520000	2ux1_A:0.4494650000):0.2522740000	((((2fzf_A:1.8888420000	(1lko_A:0.4126440000	(1yuz_A:0.9968510000	3qhb_A:1.4162640000):0.1857680000):0.5780700000):0.3032990000	((((((1lb3_A:0.0321020000	2za7_A:0.0937590000):0.1360560000	1z6o_A:1.2285470000):0.0714446000	(1bg7_A:0.0752150000	1r03_A:0.2151030000):0.0485308000):0.3396590000	1z6o_M:0.6935410000):0.0465920000	(((1eum_A:0.2209420000	1krq_A:0.2321930000):0.2275070000	3e6s_A:0.6132850000):0.1070600000	(2jd7_A:0.2495630000	1vlg_A:0.2143160000):0.1659580000):0.5270740000):0.5171610000	(1otk_A:2.1371840000	(((((((1oqu_A:0.0797810000	1uzr_A:0.0454680000):0.0484813000	1r2f_A:0.0776380000):0.7558820000	1mxr_A:0.6112060000):0.5641050000	(1jk0_A:0.1628570000	(2uw2_A:0.0047410000	1w68_A:0.0688620000):0.1279460000):0.3706170000):0.6376930000	3ee4_A:1.1627610000):0.7007130000	((2inc_B:1.1118310000	(2inp_C:0.9581990000	1mty_B:1.6110240000):0.5418790000):0.6808520000	(1mty_D:1.1363870000	3dhg_A:0.9319740000):0.0123369000):1.3036500000):0.4570980000	(((2uw1_A:0.0000010000	2uw1_B:0.0000010000):0.0000025342	1afr_A:0.1416080000):1.2832900000	1za0_A:1.0654560000):0.3041380000):0.3994300000):0.9481760000):0.0483221000):0.2245050000	((((1bcf_A:0.0000010000	3e1q_A:0.0000010000):0.2064420000	2fkz_A:0.1193170000):0.2051390000	1jgc_A:0.1660390000):0.2459870000	1nfv_A:0.6195030000):0.3400460000):0.2033300000	2vzb_A:0.5749530000):0.4132300000):0.0289886000):0.1195550000):0.0169845000);
(1ji5_A:0.2525520000	1jig_A:0.1453470000	(1n1q_A:0.2435150000	(((2chp_A:0.2912800000	((((1dps_A:0.0000010000	1jts_A:0.0000010000):0.2926900000	1o9r_A:0.2426280000):0.3604290000	1uvh_A:0.4686280000):0.3143390000	(1tjo_A:0.0000010000	1tk6_A:0.0000010000):0.7240150000):0.3039120000):0.0868943000	(1ji4_A:0.4411850000	2fjc_A:0.3814700000):0.2747260000):0.0283790000	((1qgh_A:0.3233550000	2ux1_A:0.4223380000):0.2596770000	(((((2fzf_A:1.8279140000	(1otk_A:1.6016330000	(((((((1oqu_A:0.0943680000	1r2f_A:0.1709190000):0.0653459000	1uzr_A:0.0010440000):0.3456130000	3ee4_A:1.6472890000):0.3037450000	1mxr_A:0.7610990000):0.2674090000	(1jk0_A:0.0512030000	(2uw2_A:0.0207760000	1w68_A:0.0515110000):0.2222880000):0.7362720000):0.8102090000	((2inc_B:1.3527710000	(2inp_C:1.0906120000	1mty_B:1.7233380000):0.4507530000):0.5342750000	(1mty_D:1.0749200000	3dhg_A:0.8064360000):0.3379190000):0.8891030000):0.4461890000	(((2uw1_A:0.0000010000	2uw1_B:0.0000010000):0.0288829000	1afr_A:0.1675790000):0.6725910000	1za0_A:1.4519720000):0.7012210000):0.4646850000):0.5484120000):0.4757550000	1nfv_A:0.3990440000):0.1658370000	(((1bcf_A:0.0000010000	3e1q_A:0.0000010000):0.1443710000	2fkz_A:0.1632200000):0.1941110000	1jgc_A:0.1550350000):0.4724780000):0.2593760000	(((1lko_A:0.4490430000	1yuz_A:0.7576120000):0.4569430000	3qhb_A:0.5526160000):0.6098600000	((((1lb3_A:0.0809060000	2za7_A:0.0605370000):0.2390590000	(1bg7_A:0.0376520000	(1z6o_A:0.8053990000	1z6o_M:0.5530000000):0.4430530000):0.1011730000):0.1127530000	1r03_A:0.0606120000):0.3565880000	((((1eum_A:0.3210660000	1krq_A:0.1085110000):0.1604420000	3e6s_A:0.6587690000):0.1950070000	2jd7_A:0.1653260000):0.0514047000	1vlg_A:0.1980550000):0.2445470000):0.7165400000):0.3355040000):0.3154240000	2vzb_A:0.9045310000):0.3963470000):0.0282891000):0.0848015000):0.0675461000);
(1ji5_A:0.1699330000	1jig_A:0.1276430000	(1n1q_A:0.2681520000	(((2chp_A:0.2784760000	((((1dps_A:0.0000010000	1jts_A:0.0000010000):0.3615900000	1o9r_A:0.1525020000):0.4721610000	1uvh_A:0.5135200000):0.2453680000	(1tjo_A:0.0000010000	1tk6_A:0.0000010000):0.6726630000):0.4531570000):0.1108580000	((1qgh_A:0.2897950000	2ux1_A:0.3836610000):0.2491310000	(1ji4_A:0.3365360000	2fjc_A:0.4535100000):0.1332340000):0.1012340000):0.0278240000	((((2fzf_A:1.4668240000	((1lko_A:0.7316930000	1yuz_A:0.7946500000):0.3045520000	3qhb_A:0.6833370000):0.2833360000):0.3231540000	((((((((1lb3_A:0.0513550000	2za7_A:0.0857710000):0.2195820000	1bg7_A:0.1035030000):0.0682147000	1r03_A:0.1427840000):0.2349910000	1z6o_A:0.8717660000):0.1432860000	1z6o_M:0.6115760000):0.2954540000	((1eum_A:0.3281990000	1krq_A:0.2466960000):0.0835579000	3e6s_A:0.7348930000):0.1346030000):0.0837935000	(2jd7_A:0.2974110000	1vlg_A:0.2138120000):0.0907879000):0.3033640000	(1otk_A:1.7949450000	((((((1oqu_A:0.1291590000	1r2f_A:0.1333930000):0.0557584000	1uzr_A:0.0157650000):0.6341180000	1mxr_A:0.7869370000):0.2104360000	(1jk0_A:0.1316480000	(2uw2_A:0.0184180000	1w68_A:0.0150520000):0.1871610000):0.7659970000):0.5567880000	3ee4_A:0.6956880000):0.3554800000	((((2inc_B:1.1122780000	2inp_C:0.7217440000):0.6337870000	1mty_B:0.8189150000):0.4704260000	(1mty_D:0.9521830000	3dhg_A:0.7505960000):0.1061890000):1.1402400000	(((2uw1_A:0.0000010000	2uw1_B:0.0000010000):0.0268748000	1afr_A:0.1462650000):1.0546700000	1za0_A:1.4878700000):0.2238220000):0.2637740000):0.5863620000):1.2516100000):0.0975582000):0.3180340000	((((1bcf_A:0.0000010000	3e1q_A:0.0000010000):0.2630730000	2fkz_A:0.0665160000):0.2284260000	1jgc_A:0.2160840000):0.5090010000	1nfv_A:0.5478980000):0.2377090000):0.2944700000	2vzb_A:0.8339000000):0.4320410000):0.0796033000):0.0277693000);
(1ji5_A:0.1925330000	(1jig_A:0.1385300000	1n1q_A:0.2876310000):0.0709261000	((((2chp_A:0.3219490000	((((1dps_A:0.0000010000	1jts_A:0.0000010000):0.2975220000	1o9r_A:0.1544410000):0.3535970000	1uvh_A:0.4568430000):0.2063290000	(1tjo_A:0.0000010000	1tk6_A:0.0000010000):0.8401710000):0.4449190000):0.0599083000	(1ji4_A:0.4876260000	2fjc_A:0.4089080000):0.2721760000):0.0818027000	(((((((2fzf_A:1.5715620000	3qhb_A:0.5716930000):0.4784780000	1yuz_A:0.8171640000):0.1521630000	1lko_A:0.5107990000):0.4158450000	1otk_A:3.0106630000):0.4021520000	(((((1bcf_A:0.0000010000	3e1q_A:0.0000010000):0.1681580000	2fkz_A:0.1405450000):0.0893500000	1jgc_A:0.2809910000):0.4033720000	1nfv_A:0.5240920000):0.2878860000	(((((1lb3_A:0.0592010000	2za7_A:0.0414250000):0.3336240000	1bg7_A:0.0319540000):0.0604171000	1r03_A:0.1425340000):0.2255320000	(1z6o_A:0.9394240000	1z6o_M:0.5667260000):0.1731600000):0.2991800000	(((1eum_A:0.2674460000	1krq_A:0.1693360000):0.1684660000	3e6s_A:0.7783390000):0.0848419000	(2jd7_A:0.1661380000	1vlg_A:0.1965940000):0.2067990000):0.1584090000):0.5393310000):0.0416658000):0.5527710000	2vzb_A:0.4515510000):0.0000026066	(((((((1oqu_A:0.1623870000	1r2f_A:0.1934150000):0.0631135000	1uzr_A:0.0043860000):0.5491500000	1mxr_A:0.9236250000):0.4940970000	(1jk0_A:0.1695310000	(2uw2_A:0.0139690000	1w68_A:0.0289410000):0.1691540000):0.5735440000):0.4719080000	3ee4_A:0.8540720000):1.0286700000	(((2inc_B:0.8307540000	(2inp_C:0.8200750000	1mty_B:1.8192520000):0.4674200000):0.9999850000	3dhg_A:0.9078570000):0.0601074000	1mty_D:1.2446200000):0.8262840000):0.3422430000	(((2uw1_A:0.0000010000	2uw1_B:0.0000010000):0.0000024092	1afr_A:0.1719680000):1.0733200000	1za0_A:0.9035800000):0.2428040000):1.7542800000):0.5655460000):0.0308276000	(1qgh_A:0.3008240000	2ux1_A:0.4723640000):0.3240770000):0.0798143000);
(1ji5_A:0.2116580000	1jig_A:0.1874020000	((1n1q_A:0.2469400000	((1qgh_A:0.3280910000	2ux1_A:0.3635890000):0.3074560000	(1ji4_A:0.4751570000	2fjc_A:0.4365440000):0.2299370000):0.0812664000):0.0565697000	(2chp_A:0.2637200000	(((((1dps_A:0.0000010000	1jts_A:0.0000010000):0.3223820000	1o9r_A:0.2261320000):0.2881760000	1uvh_A:0.6869130000):0.2664070000	(1tjo_A:0.0000010000	1tk6_A:0.0000010000):0.5895960000):0.2933020000	(((2fzf_A:1.9129070000	1nfv_A:0.2347860000):0.3152050000	(((1bcf_A:0.0000010000	3e1q_A:0.0000010000):0.0868174000	2fkz_A:0.1623050000):0.1930810000	1jgc_A:0.1932470000):0.5583480000):0.3280780000	(2vzb_A:0.7700350000	(((1lko_A:0.3488090000	1yuz_A:0.6748460000):0.3807230000	3qhb_A:0.7229570000):0.6591560000	(((((1lb3_A:0.0386380000	2za7_A:0.0409380000):0.1871650000	(1bg7_A:0.0657450000	1r03_A:0.1277250000):0.0895134000):0.1633630000	(1z6o_A:0.9790570000	1z6o_M:0.7063820000):0.1481140000):0.2392150000	(((1eum_A:0.2328020000	1krq_A:0.1868590000):0.1943290000	3e6s_A:0.7033370000):0.0987939000	(2jd7_A:0.1984340000	1vlg_A:0.1873750000):0.1152100000):0.3177540000):0.4838220000	(1otk_A:2.3814980000	(((((((1oqu_A:0.0926160000	1r2f_A:0.1750320000):0.0471262000	1uzr_A:0.0182800000):0.6941000000	1mxr_A:0.9518500000):0.3229930000	(1jk0_A:0.1904490000	(2uw2_A:0.0129750000	1w68_A:0.0149160000):0.0920025000):0.6960230000):0.3647690000	3ee4_A:0.9309250000):0.2880910000	((2inc_B:0.8680960000	(2inp_C:0.9532990000	1mty_B:1.5549630000):0.7470110000):0.9027420000	(1mty_D:0.8530990000	3dhg_A:1.0995110000):0.0000023022):1.2379400000):0.4781500000	(((2uw1_A:0.0000010000	2uw1_B:0.0000010000):0.0645082000	1afr_A:0.1397620000):1.0706800000	1za0_A:1.0837370000):0.2835870000):0.5669430000):1.0897200000):0.1034590000):0.1891270000):0.0396030000):0.3666870000):0.1510230000):0.1127770000):0.0046671200);
(1ji5_A:0.2108160000	(1jig_A:0.1859570000	((1n1q_A:0.2307420000	(1ji4_A:0.4268250000	2fjc_A:0.5848150000):0.2808310000):0.1380820000	(2chp_A:0.3214080000	(((((1dps_A:0.0000010000	1jts_A:0.0000010000):0.3218150000	1o9r_A:0.2576370000):0.2404470000	1uvh_A:0.5538430000):0.2299360000	(1tjo_A:0.0000010000	1tk6_A:0.0000010000):0.9223080000):0.2653600000	(((((2fzf_A:1.5713500000	3qhb_A:0.9217090000):0.4232070000	(1lko_A:0.6728070000	1yuz_A:0.9747350000):0.5065970000):0.4870590000	((((((((1lb3_A:0.0597830000	2za7_A:0.1027690000):0.1148810000	1z6o_A:1.2063070000):0.1167120000	1r03_A:0.1373650000):0.0650971000	1bg7_A:0.0533540000):0.2694530000	1z6o_M:0.6696250000):0.2481570000	(((1eum_A:0.3496800000	1krq_A:0.2167320000):0.4060900000	2jd7_A:0.1523110000):0.1810040000	1vlg_A:0.1912240000):0.3182140000):0.0586224000	3e6s_A:0.8003850000):0.3198760000	(1otk_A:4.5799510000	((((((1oqu_A:0.1314670000	1r2f_A:0.1593720000):0.0245267000	1uzr_A:0.0188920000):0.6921810000	1mxr_A:0.8340220000):0.2503010000	(1jk0_A:0.1292820000	(2uw2_A:0.0118210000	1w68_A:0.0371140000):0.1650570000):1.0878400000):0.6040510000	((((2inc_B:0.8091120000	(2inp_C:0.9840600000	1mty_B:1.4315450000):0.3782190000):0.6315370000	3dhg_A:1.3478120000):0.0216360000	1mty_D:1.0917650000):0.7457440000	(((2uw1_A:0.0000010000	2uw1_B:0.0000010000):0.0963846000	1afr_A:0.0864290000):1.0153300000	1za0_A:1.4460590000):0.5875230000):1.1964500000):0.2331140000	3ee4_A:0.7755290000):0.4544260000):1.2736200000):0.0000021202):0.4170110000	((((1bcf_A:0.0000010000	3e1q_A:0.0000010000):0.1611690000	2fkz_A:0.1404440000):0.0727270000	1jgc_A:0.2154700000):0.3124900000	1nfv_A:0.8267180000):0.6384440000):0.5025030000	2vzb_A:0.6781740000):0.3555150000):0.0757816000):0.1258290000):0.0841006000):0.0482732000	(1qgh_A:0.2656440000	2ux1_A:0.3848860000):0.3448650000);
(1ji5_A:0.1995830000	1jig_A:0.1746550000	(1n1q_A:0.2923870000	((((2chp_A:0.3150280000	((((1dps_A:0.0000010000	1jts_A:0.0000010000):0.3727890000	1o9r_A:0.1812600000):0.4321140000	1uvh_A:0.5849860000):0.1803300000	(1tjo_A:0.0000010000	1tk6_A:0.0000010000):0.7779150000):0.3063620000):0.0360489000	(1ji4_A:0.3857180000	2fjc_A:0.5465770000):0.1897050000):0.0489357000	((((((2fzf_A:1.4718070000	3qhb_A:0.8346340000):0.3191090000	(1lko_A:0.4334800000	1yuz_A:0.7261590000):0.3999510000):0.6931700000	(1otk_A:1.8140820000	(((((((1oqu_A:0.1098240000	1r2f_A:0.1380260000):0.0799041000	1uzr_A:0.0004960000):0.8816700000	1mxr_A:0.8723080000):0.1564060000	(1jk0_A:0.1882150000	(2uw2_A:0.0042480000	1w68_A:0.0302700000):0.1322520000):0.8593530000):0.5175910000	3ee4_A:0.8269870000):0.5877160000	(((2uw1_A:0.0000010000	2uw1_B:0.0000010000):0.0000023211	1afr_A:0.1848280000):1.1880100000	1za0_A:1.1041340000):0.4470910000):0.3020580000	(((2inc_B:0.9610350000	(2inp_C:1.5120630000	1mty_B:1.3698830000):0.3612360000):0.6902300000	3dhg_A:1.0591080000):0.0000026178	1mty_D:0.8510400000):1.2364800000):0.5440650000):0.9656440000):0.0000022437	(((((1lb3_A:0.0621110000	2za7_A:0.0816480000):0.1505610000	(1bg7_A:0.0786380000	1r03_A:0.2167400000):0.0426423000):0.2542010000	1z6o_A:1.0138380000):0.1661780000	1z6o_M:0.8040660000):0.2197590000	(((1eum_A:0.3473170000	1krq_A:0.2293210000):0.1341700000	3e6s_A:0.8574350000):0.1368600000	(2jd7_A:0.2549820000	1vlg_A:0.2951320000):0.0851862000):0.4406950000):0.5678570000):0.1469240000	((((1bcf_A:0.0000010000	3e1q_A:0.0000010000):0.2261790000	2fkz_A:0.1009900000):0.1026300000	1jgc_A:0.3093890000):0.5288070000	1nfv_A:0.6192220000):0.1874230000):0.1578400000	2vzb_A:0.7404230000):0.5107260000):0.0118088000	(1qgh_A:0.2534720000	2ux1_A:0.4209910000):0.4273730000):0.0800485000):0.0518051000);
(1ji5_A:0.1759690000	(1jig_A:0.2209130000	(1n1q_A:0.1850310000	(1qgh_A:0.1982150000	2ux1_A:0.4844090000):0.4267410000):0.0649915000):0.0440777000	(((2chp_A:0.2078830000	((((1dps_A:0.0000010000	1jts_A:0.0000010000):0.2076340000	1o9r_A:0.2242770000):0.4452370000	1uvh_A:0.3830750000):0.1885730000	(1tjo_A:0.0000010000	1tk6_A:0.0000010000):0.5757630000):0.4602040000):0.1431890000	(1ji4_A:0.3965070000	2fjc_A:0.4283700000):0.2779180000):0.0442558000	((((2fzf_A:1.6586680000	(((1lko_A:0.3265210000	3qhb_A:1.3493180000):0.3148380000	1yuz_A:0.8250610000):0.6296900000	((((((1oqu_A:0.1277610000	1r2f_A:0.1337730000):0.0347144000	1uzr_A:0.0177710000):0.5782650000	1mxr_A:1.0300830000):0.4820070000	(1jk0_A:0.1326720000	(2uw2_A:0.0049620000	1w68_A:0.0175320000):0.1815570000):0.8523090000):0.3033970000	(((2inc_B:1.0420920000	(2inp_C:0.9103250000	1mty_B:1.8386790000):0.7270500000):0.6333360000	(1mty_D:1.0462810000	3dhg_A:1.0186310000):0.1055220000):1.1873700000	(((2uw1_A:0.0000010000	2uw1_B:0.0000010000):0.0000020238	1afr_A:0.1963530000):0.7974610000	1za0_A:1.2572250000):0.8048800000):0.4896680000):0.2622020000	3ee4_A:0.6649810000):1.6079300000):0.2975420000):0.2850580000	((((1lb3_A:0.0562470000	2za7_A:0.0349700000):0.2417690000	(1bg7_A:0.0849910000	1r03_A:0.1660080000):0.0438284000):0.1609980000	(1z6o_A:0.9126960000	(1z6o_M:0.3532910000	1otk_A:3.4903410000):0.1996660000):0.1547470000):0.3441360000	(((1eum_A:0.3160210000	1krq_A:0.1919000000):0.1149670000	3e6s_A:0.7047570000):0.1511660000	(2jd7_A:0.2411970000	1vlg_A:0.1241070000):0.1388080000):0.1405080000):0.5524650000):0.2352130000	((((1bcf_A:0.0000010000	3e1q_A:0.0000010000):0.1692810000	2fkz_A:0.1178820000):0.1762920000	1jgc_A:0.2046670000):0.5277410000	1nfv_A:0.5112500000):0.2667060000):0.2558620000	2vzb_A:0.7875750000):0.5373110000):0.1261580000);
(1ji5_A:0.2093650000	1jig_A:0.2153020000	(1n1q_A:0.2353360000	((2chp_A:0.2408260000	(((1qgh_A:0.3166050000	2ux1_A:0.4087470000):0.1639580000	((((1dps_A:0.0000010000	1jts_A:0.0000010000):0.1595240000	1o9r_A:0.3211300000):0.3393950000	1uvh_A:0.7406210000):0.2048620000	(1tjo_A:0.0000010000	1tk6_A:0.0000010000):0.8676160000):0.3725510000):0.0870713000	(1ji4_A:0.4609770000	2fjc_A:0.5909210000):0.1557090000):0.1113650000):0.0298145000	((((2fzf_A:1.8234290000	((1lko_A:0.4003840000	1yuz_A:0.9032230000):0.5551300000	3qhb_A:0.6640680000):0.4631580000):0.3748190000	(((((1lb3_A:0.0466560000	2za7_A:0.1233810000):0.1288390000	1z6o_A:1.0355370000):0.1131650000	(1bg7_A:0.0726100000	1r03_A:0.1853980000):0.0279183000):0.2755280000	(1z6o_M:0.4413350000	(1otk_A:2.0793350000	(((((((1oqu_A:0.1221940000	1uzr_A:0.0554510000):0.0442908000	1r2f_A:0.1157160000):0.5806000000	1mxr_A:0.9555870000):0.3816050000	(1jk0_A:0.1712440000	(2uw2_A:0.0128100000	1w68_A:0.0373390000):0.1821910000):0.7612280000):0.4606590000	3ee4_A:0.7454460000):0.7045310000	(((2inc_B:1.0782140000	(2inp_C:1.0122280000	1mty_B:1.0652470000):0.4813550000):0.3950130000	1mty_D:0.8604600000):0.0700882000	3dhg_A:1.0605470000):1.2248900000):0.2559830000	(((2uw1_A:0.0000010000	2uw1_B:0.0000010000):0.0276689000	1afr_A:0.1325480000):1.5649000000	1za0_A:0.6745850000):0.2392100000):0.7048700000):1.3308700000):0.1541310000):0.1937020000	((((1eum_A:0.2788080000	1krq_A:0.1540590000):0.2515220000	3e6s_A:0.6408100000):0.1856430000	2jd7_A:0.1962970000):0.1234320000	1vlg_A:0.1436180000):0.3538660000):0.3468580000):0.1587760000	((((1bcf_A:0.0000010000	3e1q_A:0.0000010000):0.2205630000	2fkz_A:0.1614370000):0.1900610000	1jgc_A:0.1583330000):0.3276690000	1nfv_A:0.9533410000):0.4204830000):0.3647200000	2vzb_A:0.8005260000):0.4777650000):0.0539369000):0.0117662000);
(1ji5_A:0.1961810000	1jig_A:0.1433110000	(1n1q_A:0.2404480000	(((2chp_A:0.3136450000	(((1dps_A:0.0000010000	1jts_A:0.0000010000):0.2417710000	1o9r_A:0.1521250000):0.3488550000	(1uvh_A:0.4683680000	(1tjo_A:0.0000010000	1tk6_A:0.0000010000):0.7338190000):0.0835728000):0.4191710000):0.0486062000	((1qgh_A:0.3126870000	2ux1_A:0.3853370000):0.2131920000	(1ji4_A:0.4723990000	2fjc_A:0.4273300000):0.1332860000):0.0861738000):0.0264223000	(((((((2fzf_A:1.3609420000	1otk_A:2.7597580000):0.0976340000	3qhb_A:0.5764420000):0.4648810000	(1lko_A:0.5628440000	1yuz_A:0.7431740000):0.2435350000):0.6032970000	((((((1oqu_A:0.1290190000	1uzr_A:0.0561820000):0.1377830000	1r2f_A:0.0224190000):0.5532800000	1mxr_A:1.0586390000):0.3845980000	(1jk0_A:0.1201940000	(2uw2_A:0.0248220000	1w68_A:0.0331570000):0.1624660000):0.6994570000):0.5265290000	3ee4_A:1.1649360000):0.5904230000	((((2inc_B:0.9573550000	(2inp_C:0.8846650000	1mty_B:1.4462990000):0.4447200000):0.7120940000	3dhg_A:1.1035600000):0.0699314000	1mty_D:1.0831260000):1.1352000000	(((2uw1_A:0.0000010000	2uw1_B:0.0000010000):0.0453809000	1afr_A:0.1042700000):0.8667890000	1za0_A:1.1067100000):0.5789270000):0.3731220000):1.4096100000):0.0000025583	((((1lb3_A:0.0823770000	2za7_A:0.0818210000):0.1933290000	(1bg7_A:0.0925110000	1r03_A:0.1764170000):0.0548801000):0.3621060000	(1z6o_A:0.8306310000	1z6o_M:0.6591810000):0.2480120000):0.1621600000	(((1eum_A:0.3013540000	1krq_A:0.2922370000):0.2416910000	(2jd7_A:0.3205710000	1vlg_A:0.2238730000):0.1248970000):0.0720652000	3e6s_A:0.7070500000):0.2154710000):0.7010220000):0.2910410000	((((1bcf_A:0.0000010000	3e1q_A:0.0000010000):0.1736210000	2fkz_A:0.1404240000):0.1258010000	1jgc_A:0.1978290000):0.6673510000	1nfv_A:0.4967330000):0.0884739000):0.3860130000	2vzb_A:0.6072680000):0.4789490000):0.0984369000):0.0149528000);
(1ji5_A:0.2262190000	1jig_A:0.1379920000	(1n1q_A:0.2458090000	(2chp_A:0.3700460000	(((1qgh_A:0.2269600000	2ux1_A:0.4791190000):0.2147540000	(1ji4_A:0.4063320000	2fjc_A:0.3689740000):0.1439930000):0.0911708000	(((((1dps_A:0.0000010000	1jts_A:0.0000010000):0.2932280000	1o9r_A:0.2110720000):0.2266130000	1uvh_A:0.5248810000):0.2219080000	(1tjo_A:0.0000010000	1tk6_A:0.0000010000):0.6914470000):0.3067480000	((((((2fzf_A:1.6060290000	3qhb_A:0.8274420000):0.3968860000	(1lko_A:0.4989470000	1yuz_A:0.6801710000):0.3812330000):0.4115050000	(1otk_A:2.1427790000	((((((1oqu_A:0.1186580000	1uzr_A:0.0537110000):0.0757876000	1r2f_A:0.0594540000):0.6536860000	1mxr_A:1.1121060000):0.1277700000	(1jk0_A:0.1136190000	(2uw2_A:0.0148970000	1w68_A:0.0277860000):0.1449090000):0.7708610000):0.6882050000	3ee4_A:0.8007030000):0.2606160000	((((((2inc_B:1.0973210000	2inp_C:0.9704670000):0.4770560000	1mty_B:1.2413630000):0.4989100000	1mty_D:1.1422600000):0.1665840000	3dhg_A:0.7539850000):0.8667030000	1za0_A:1.4736160000):0.2808260000	((2uw1_A:0.0000010000	2uw1_B:0.0000010000):0.0000024535	1afr_A:0.1477020000):1.5743400000):0.6711740000):0.8313960000):0.5857360000):0.0827372000	((((1lb3_A:0.0463020000	2za7_A:0.0960940000):0.2184850000	(1bg7_A:0.0818870000	1r03_A:0.1624470000):0.0221541000):0.2686570000	(1z6o_A:0.8748140000	1z6o_M:0.4565910000):0.3124820000):0.2206210000	((1eum_A:0.3345480000	1krq_A:0.2535840000):0.0969177000	(3e6s_A:0.9188780000	(2jd7_A:0.1802890000	1vlg_A:0.2422660000):0.1540130000):0.0758975000):0.2677010000):0.5375900000):0.4411030000	((((1bcf_A:0.0000010000	3e1q_A:0.0000010000):0.2000970000	2fkz_A:0.1257930000):0.1536360000	1jgc_A:0.2082060000):0.5100830000	1nfv_A:0.5451570000):0.2219140000):0.2461260000	2vzb_A:0.7940230000):0.5369550000):0.0949723000):0.0767155000):0.1320480000):0.0219054000);
(1ji5_A:0.1748510000	(1jig_A:0.1944140000	1n1q_A:0.3453050000):0.0000027988	((2chp_A:0.2793420000	(((((1dps_A:0.0000010000	1jts_A:0.0000010000):0.2880960000	1o9r_A:0.2457860000):0.4889570000	1uvh_A:0.4741720000):0.2325070000	(1tjo_A:0.0000010000	1tk6_A:0.0000010000):0.5228440000):0.2474590000	(((((2fzf_A:1.7640980000	1nfv_A:0.3449400000):0.1978290000	(((1bcf_A:0.0000010000	3e1q_A:0.0000010000):0.1544140000	2fkz_A:0.1007550000):0.1709930000	1jgc_A:0.2431010000):0.4881900000):0.1771610000	(((1otk_A:2.5909080000	(((2uw1_A:0.0000010000	2uw1_B:0.0000010000):0.0000025111	1afr_A:0.1282390000):1.3081600000	1za0_A:1.5676110000):0.2983290000):0.1995350000	(((2inc_B:1.0898690000	2inp_C:1.1089010000):0.5517600000	1mty_B:1.0677280000):0.4325410000	(1mty_D:1.0783320000	3dhg_A:1.1539550000):0.3444440000):0.8317560000):0.4445420000	(((((1oqu_A:0.1130660000	1r2f_A:0.1556510000):0.0561038000	1uzr_A:0.0266480000):0.7111560000	1mxr_A:0.6893170000):0.3326080000	(1jk0_A:0.2082860000	(2uw2_A:0.0134220000	1w68_A:0.0278400000):0.1221450000):0.7212520000):0.5132700000	3ee4_A:0.7467150000):0.3348520000):1.5253400000):0.1511280000	(((1lko_A:0.4470100000	1yuz_A:1.0831810000):0.3539230000	3qhb_A:0.9829190000):0.4241580000	((((((1lb3_A:0.0799540000	2za7_A:0.0953430000):0.1495330000	(1z6o_A:0.9255300000	1z6o_M:0.6820870000):0.3356930000):0.1102340000	1bg7_A:0.0340180000):0.1470410000	1r03_A:0.0672130000):0.4407330000	3e6s_A:0.6363170000):0.1068400000	((1eum_A:0.3115850000	1krq_A:0.1991970000):0.2430020000	(2jd7_A:0.1698900000	1vlg_A:0.2923380000):0.1427930000):0.1579540000):0.4858710000):0.2319820000):0.2383680000	2vzb_A:0.6229040000):0.5100050000):0.2309690000):0.1742390000	((1qgh_A:0.2737000000	2ux1_A:0.4370730000):0.3321890000	(1ji4_A:0.4864520000	2fjc_A:0.4046080000):0.2219710000):0.1270920000):0.1209950000);
(1ji5_A:0.0761700000	(1jig_A:0.0972130000	(1n1q_A:0.2734330000	((2chp_A:0.3426210000	((1ji4_A:0.4447870000	2fjc_A:0.3530430000):0.2172680000	((((1dps_A:0.0000010000	1jts_A:0.0000010000):0.3829440000	1o9r_A:0.2656750000):0.3601120000	1uvh_A:0.8456860000):0.2619640000	(1tjo_A:0.0000010000	1tk6_A:0.0000010000):0.7822790000):0.4488500000):0.1064110000):0.0360610000	((((((2fzf_A:1.7720310000	3qhb_A:0.9302630000):0.3260110000	(1lko_A:0.4431290000	1yuz_A:0.8534690000):0.2996800000):0.6271610000	(((((1lb3_A:0.0469490000	2za7_A:0.0737130000):0.2056860000	1r03_A:0.1128390000):0.0366748000	1bg7_A:0.0496760000):0.2179460000	(1z6o_A:0.9410240000	1z6o_M:0.7294960000):0.1690780000):0.2385980000	((((1eum_A:0.3155120000	1krq_A:0.2425460000):0.2418060000	3e6s_A:0.7365270000):0.1104330000	2jd7_A:0.2131050000):0.1054570000	1vlg_A:0.1918040000):0.3190410000):0.7100410000):0.0417110000	((((1bcf_A:0.0000010000	3e1q_A:0.0000010000):0.1702530000	2fkz_A:0.1061720000):0.1645290000	1jgc_A:0.3379690000):0.5657890000	1nfv_A:0.5673160000):0.2364620000):0.1036330000	((((1otk_A:2.1403380000	((2uw1_A:0.0000010000	2uw1_B:0.0000010000):0.0503911000	1afr_A:0.1452760000):1.0165800000):0.2382940000	1za0_A:1.1481390000):0.4665040000	(((2inc_B:0.8644170000	(2inp_C:0.9775500000	1mty_B:1.5494780000):0.4404250000):0.5338250000	3dhg_A:0.7589800000):0.2947220000	1mty_D:1.1424120000):0.9738450000):0.3223530000	(((((1oqu_A:0.1665040000	1uzr_A:0.0455880000):0.1200250000	1r2f_A:0.0262440000):0.6032850000	1mxr_A:1.1610940000):0.4227990000	(1jk0_A:0.1407660000	(2uw2_A:0.0095150000	1w68_A:0.0249990000):0.1896190000):0.6127510000):0.7008070000	3ee4_A:0.6397480000):0.4142770000):1.7385200000):0.1918380000	2vzb_A:0.7583470000):0.4327620000):0.0730634000):0.0423510000):0.1365930000	(1qgh_A:0.1353470000	2ux1_A:0.5703580000):0.5843430000);
(1ji5_A:0.2530590000	(1jig_A:0.1110870000	((2chp_A:0.3505380000	(((((1dps_A:0.0000010000	1jts_A:0.0000010000):0.2087200000	1o9r_A:0.2661210000):0.4173970000	1uvh_A:0.4687080000):0.2885700000	(1tjo_A:0.0000010000	1tk6_A:0.0000010000):0.5533620000):0.3467750000	((((2fzf_A:2.3247780000	1nfv_A:0.2823550000):0.1962880000	(((1bcf_A:0.0000010000	3e1q_A:0.0000010000):0.1394330000	2fkz_A:0.1553540000):0.1935350000	1jgc_A:0.2578300000):0.4896330000):0.2010220000	((((1lko_A:0.6348490000	1yuz_A:0.7639270000):0.4852410000	3qhb_A:0.8519780000):0.5957420000	(1otk_A:1.8896900000	((((((1oqu_A:0.1217830000	1r2f_A:0.1919250000):0.0212253000	1uzr_A:0.0264090000):0.4400910000	1mxr_A:0.8392410000):0.2771360000	(1jk0_A:0.1402480000	(2uw2_A:0.0135820000	1w68_A:0.0414340000):0.0782508000):1.1429800000):0.7004020000	3ee4_A:0.5129480000):0.7459580000	((((((2inc_B:1.0421310000	2inp_C:1.2099660000):0.4175500000	1mty_B:1.0901430000):0.6885390000	1mty_D:1.2136750000):0.1410850000	3dhg_A:0.6500040000):0.9513850000	1za0_A:1.3814970000):0.2808890000	((2uw1_A:0.0000010000	2uw1_B:0.0000010000):0.0661514000	1afr_A:0.1199140000):1.0799900000):0.7823950000):0.5337040000):1.0156700000):0.0919487000	((((1lb3_A:0.0474030000	2za7_A:0.0621510000):0.2196770000	(1bg7_A:0.0114630000	(1z6o_A:0.9005470000	1z6o_M:0.8176610000):0.1886500000):0.0973333000):0.1003600000	1r03_A:0.0776230000):0.5162720000	(((1eum_A:0.3519450000	1krq_A:0.1334060000):0.1812180000	3e6s_A:0.7345070000):0.1125360000	(2jd7_A:0.1566960000	1vlg_A:0.2730290000):0.0710390000):0.2192150000):0.5234720000):0.1401890000):0.4985320000	2vzb_A:0.7932160000):0.2957320000):0.1146310000):0.0339964000	((1qgh_A:0.1883880000	2ux1_A:0.4111910000):0.3539090000	(1ji4_A:0.4877910000	2fjc_A:0.3853250000):0.1425130000):0.1238090000):0.0848874000):0.0189814000	1n1q_A:0.3070630000);
(1ji5_A:0.2017840000	1jig_A:0.1210600000	(1n1q_A:0.2080430000	(2chp_A:0.2960040000	((((1qgh_A:0.3196860000	2ux1_A:0.3799150000):0.2264330000	((((1dps_A:0.0000020000	1jts_A:0.0000020000):0.2541160000	1o9r_A:0.2100550000):0.3796430000	1uvh_A:0.5662260000):0.1947570000	(1tjo_A:0.0000020000	1tk6_A:0.0000020000):0.5716490000):0.2546020000):0.0465607000	(1ji4_A:0.3858850000	2fjc_A:0.4280680000):0.2096340000):0.1244010000	((((((2fzf_A:1.8190590000	1yuz_A:0.6306170000):0.2215430000	1lko_A:0.5411100000):0.3807710000	3qhb_A:1.2430480000):0.5021290000	(1otk_A:2.9270450000	(((((((1oqu_A:0.0989680000	1uzr_A:0.0552950000):0.1268400000	1r2f_A:0.0626610000):0.5672530000	1mxr_A:0.9037790000):0.4123650000	(1jk0_A:0.1803090000	(2uw2_A:0.0280020000	1w68_A:0.0358560000):0.1292920000):0.6573630000):0.5773370000	3ee4_A:0.7884190000):0.5784520000	(((2inc_B:0.9397430000	(2inp_C:1.3557100000	1mty_B:1.1757390000):0.5408260000):0.4318190000	3dhg_A:0.8253650000):0.2623450000	1mty_D:0.9763830000):0.8546020000):0.2144620000	(((2uw1_A:0.0000020000	2uw1_B:0.0000020000):0.0148761000	1afr_A:0.1263690000):1.3099900000	1za0_A:1.1955450000):0.5712580000):0.6270670000):0.9254610000):0.1109050000	(((((1bcf_A:0.0000020000	3e1q_A:0.0000020000):0.1353430000	2fkz_A:0.1332380000):0.2661220000	1jgc_A:0.2282020000):0.5322190000	((((1lb3_A:0.0796100000	2za7_A:0.0485830000):0.2228480000	(1bg7_A:0.0309360000	(1z6o_A:0.9403740000	1z6o_M:0.8464100000):0.2806960000):0.0465343000):0.0876842000	1r03_A:0.0684370000):0.4045030000	(((1eum_A:0.3157800000	1krq_A:0.2805230000):0.2179140000	(2jd7_A:0.1565360000	1vlg_A:0.2187940000):0.1016270000):0.1526880000	3e6s_A:0.6749750000):0.1542800000):0.5421330000):0.1919530000	1nfv_A:0.7366710000):0.1005960000):0.2597850000	2vzb_A:0.6425040000):0.5556110000):0.0653246000):0.0811767000):0.0591874000);
(1ji5_A:0.1506440000	(1jig_A:0.1250500000	(1n1q_A:0.3058410000	(((2chp_A:0.2469100000	((((1dps_A:0.0000010000	1jts_A:0.0000010000):0.2732490000	1o9r_A:0.2757930000):0.3372650000	1uvh_A:0.7060170000):0.3834950000	(1tjo_A:0.0000010000	1tk6_A:0.0000010000):0.7255950000):0.3809950000):0.0855788000	(1ji4_A:0.4541180000	2fjc_A:0.4654700000):0.2058510000):0.0541524000	(((((2fzf_A:1.8153540000	(1lko_A:0.2889210000	1yuz_A:0.9644220000):0.5022230000):0.2918050000	3qhb_A:1.0393470000):0.4590990000	((((((1lb3_A:0.0852700000	2za7_A:0.1025040000):0.2528120000	1bg7_A:0.0497950000):0.0592331000	(1r03_A:0.1867220000	1z6o_A:0.9682940000):0.0354627000):0.2382190000	1z6o_M:0.6360210000):0.1485310000	((((1eum_A:0.2821530000	1krq_A:0.2616340000):0.1256690000	3e6s_A:0.7461510000):0.2767080000	2jd7_A:0.1433570000):0.1204470000	1vlg_A:0.1897440000):0.2488600000):0.4751520000	(1otk_A:2.3508650000	(((((((1oqu_A:0.1086030000	1uzr_A:0.0547980000):0.0633360000	1r2f_A:0.0921260000):0.5714630000	1mxr_A:0.8754120000):0.2566220000	(1jk0_A:0.1355630000	(2uw2_A:0.0158550000	1w68_A:0.0296380000):0.1833950000):0.8547720000):0.5496590000	3ee4_A:0.6462060000):0.8030630000	(((2inc_B:0.8784090000	(2inp_C:1.2688970000	1mty_B:1.1837780000):0.4703230000):0.4289790000	3dhg_A:0.9091460000):0.0493354000	1mty_D:1.2707730000):1.0775400000):0.4400720000	(((2uw1_A:0.0000010000	2uw1_B:0.0000010000):0.0776458000	1afr_A:0.0934660000):1.0108900000	1za0_A:1.3644630000):0.1789860000):0.4343650000):1.4015600000):0.0518629000):0.2428470000	((((1bcf_A:0.0000010000	3e1q_A:0.0000010000):0.2033210000	2fkz_A:0.1053280000):0.1809130000	1jgc_A:0.1776010000):0.5316720000	1nfv_A:0.6039730000):0.2547850000):0.2449540000	2vzb_A:1.0387830000):0.4578880000):0.0046448600):0.0793935000):0.1158290000	(1qgh_A:0.1899850000	2ux1_A:0.5305130000):0.3002960000);
(1ji5_A:0.2609810000	(1jig_A:0.1505870000	(2chp_A:0.4537790000	(((1qgh_A:0.2678560000	2ux1_A:0.3776690000):0.2593490000	(1ji4_A:0.3914740000	2fjc_A:0.4368430000):0.1378290000):0.0957778000	(((((1dps_A:0.0000010000	1jts_A:0.0000010000):0.3379550000	1o9r_A:0.1897310000):0.4682790000	1uvh_A:0.5232960000):0.2185350000	(1tjo_A:0.0000010000	1tk6_A:0.0000010000):0.6106970000):0.2349920000	(((((2fzf_A:1.2487230000	((1lko_A:0.4972250000	1yuz_A:0.8605040000):0.6508700000	3qhb_A:0.5909410000):0.3313460000):0.5003410000	(((1otk_A:2.5147560000	(((2uw1_A:0.0000010000	2uw1_B:0.0000010000):0.0531958000	1afr_A:0.0800260000):0.9070310000	1za0_A:1.1762780000):0.4392900000):0.1769140000	(((2inc_B:0.9482170000	2inp_C:1.0155580000):0.5433230000	1mty_B:1.6501630000):0.5216120000	(1mty_D:1.0159120000	3dhg_A:1.0775040000):0.0214134000):1.2075400000):0.1425880000	(((((1oqu_A:0.1094510000	1uzr_A:0.0299650000):0.1064180000	1r2f_A:0.0404910000):0.6600170000	1mxr_A:0.8272990000):0.1611500000	(1jk0_A:0.1491610000	(2uw2_A:0.0141280000	1w68_A:0.0360630000):0.1414260000):1.0780500000):0.4904930000	3ee4_A:0.7662290000):0.7129290000):1.5712100000):0.0000020249	((((1lb3_A:0.0738350000	2za7_A:0.0639770000):0.2565610000	(1bg7_A:0.0701770000	1r03_A:0.1830670000):0.0309458000):0.1772170000	(1z6o_A:0.9912340000	1z6o_M:0.5056220000):0.2136940000):0.3353280000	((((1eum_A:0.2288460000	1krq_A:0.2906310000):0.2640700000	3e6s_A:0.7606080000):0.1378220000	2jd7_A:0.2737810000):0.1069720000	1vlg_A:0.1189400000):0.2985210000):0.4831700000):0.2385750000	((((1bcf_A:0.0000010000	3e1q_A:0.0000010000):0.1880980000	2fkz_A:0.1147150000):0.1745500000	1jgc_A:0.2028600000):0.3001770000	1nfv_A:0.6507750000):0.4465600000):0.4329720000	2vzb_A:0.6779670000):0.4719380000):0.1393900000):0.0267613000):0.1350390000):0.0200322000	1n1q_A:0.2370920000);
(1ji5_A:0.1651650000	(1jig_A:0.1526620000	((1qgh_A:0.2649200000	2ux1_A:0.5027630000):0.1799370000	(1ji4_A:0.5131490000	2fjc_A:0.5671830000):0.1459750000):0.1222710000):0.1007710000	(1n1q_A:0.2652860000	((2chp_A:0.0736630000	(((1dps_A:0.0000010000	1jts_A:0.0000010000):0.3714790000	1o9r_A:0.1446720000):0.4470500000	(1uvh_A:0.7345450000	(1tjo_A:0.0000010000	1tk6_A:0.0000010000):0.6778370000):0.1559550000):0.6151370000):0.0432460000	((((2fzf_A:1.6919430000	((1lko_A:0.4993260000	1yuz_A:0.9958090000):0.3562330000	3qhb_A:1.0705030000):0.2897770000):0.6107520000	(((((((1lb3_A:0.0815860000	2za7_A:0.0755420000):0.0479630000	1z6o_A:0.9227310000):0.2209270000	1bg7_A:0.0497480000):0.0890831000	1r03_A:0.1352640000):0.3047960000	(1otk_A:1.5790140000	(((((((1oqu_A:0.1248030000	1r2f_A:0.1193470000):0.0344581000	1uzr_A:0.0363710000):0.4858940000	1mxr_A:0.7120550000):0.5650080000	(1jk0_A:0.1648720000	(2uw2_A:0.0090640000	1w68_A:0.0265040000):0.1471310000):0.5236030000):0.6035430000	3ee4_A:0.7484880000):0.9431080000	(((2inc_B:0.8918390000	(2inp_C:1.0858430000	1mty_B:1.3875940000):0.5985960000):0.7442850000	1mty_D:1.1183930000):0.2825170000	3dhg_A:0.8913100000):1.1837700000):0.4798240000	(((2uw1_A:0.0000010000	2uw1_B:0.0000010000):0.0180872000	1afr_A:0.1568150000):1.0171800000	1za0_A:1.1075560000):0.1714250000):1.1561700000):2.1663600000):0.0570921000	1z6o_M:0.5081550000):0.1537180000	((((1eum_A:0.3176780000	1krq_A:0.1700580000):0.1668780000	3e6s_A:0.6961250000):0.1747100000	2jd7_A:0.1703690000):0.1040960000	1vlg_A:0.2005000000):0.1909100000):0.5715170000):0.0306239000	((((1bcf_A:0.0000010000	3e1q_A:0.0000010000):0.2064120000	2fkz_A:0.1157330000):0.1444390000	1jgc_A:0.1627690000):0.4518180000	1nfv_A:0.5166380000):0.4648330000):0.3242570000	2vzb_A:0.9476280000):0.2837320000):0.1569880000):0.0920619000);
(1ji5_A:0.1924990000	1jig_A:0.1406840000	(1n1q_A:0.2501640000	((2chp_A:0.3549730000	((1ji4_A:0.3861040000	2fjc_A:0.4658460000):0.1624800000	(((((1dps_A:0.0000010000	1jts_A:0.0000010000):0.3424980000	1o9r_A:0.2341340000):0.3491610000	1uvh_A:0.5391000000):0.2081820000	(1tjo_A:0.0000010000	1tk6_A:0.0000010000):0.6093090000):0.2447000000	((((((2fzf_A:1.6802240000	((1lko_A:0.3330350000	1yuz_A:0.7160020000):0.2195040000	3qhb_A:0.9056420000):0.6388960000):0.3051780000	((((((((1lb3_A:0.0576330000	2za7_A:0.0585850000):0.2041000000	1bg7_A:0.0389910000):0.0744545000	1r03_A:0.1155990000):0.1724950000	1z6o_A:0.8608210000):0.1283460000	1z6o_M:0.8521020000):0.4122440000	3e6s_A:0.4979860000):0.1100990000	(2jd7_A:0.2626550000	1vlg_A:0.2215190000):0.0920017000):0.0880849000	(1eum_A:0.2726880000	1krq_A:0.2935920000):0.1570920000):0.5515770000):0.1681210000	(((1otk_A:1.8441060000	(((2uw1_A:0.0000010000	2uw1_B:0.0000010000):0.0316396000	1afr_A:0.1687210000):1.4455000000	1za0_A:1.4248760000):0.8960140000):0.1893880000	(((2inc_B:0.9480370000	2inp_C:1.2032720000):0.6025960000	1mty_B:0.9242130000):0.7437080000	(1mty_D:0.8504150000	3dhg_A:1.1801030000):0.1751830000):1.2768500000):0.4689990000	(((((1oqu_A:0.1408470000	1uzr_A:0.0751090000):0.0837438000	1r2f_A:0.0797940000):0.6058690000	1mxr_A:1.0364780000):0.4305480000	(1jk0_A:0.1363890000	(2uw2_A:0.0135070000	1w68_A:0.0256330000):0.1683010000):0.7920180000):0.6169300000	3ee4_A:0.7983640000):0.3065680000):1.5227400000):0.0746973000	(((1bcf_A:0.0000010000	3e1q_A:0.0000010000):0.2606390000	2fkz_A:0.0872260000):0.1503340000	1jgc_A:0.2767480000):0.5527840000):0.1220600000	1nfv_A:0.3327060000):0.4880060000	2vzb_A:0.9157890000):0.3826580000):0.0687834000):0.0995550000):0.0671374000	(1qgh_A:0.1856810000	2ux1_A:0.4575560000):0.3871690000):0.0653582000):0.0371845000);
(1ji5_A:0.2062230000	(1jig_A:0.0943490000	((2chp_A:0.2917080000	(((1qgh_A:0.2055650000	2ux1_A:0.4245720000):0.2113180000	(1ji4_A:0.5711950000	2fjc_A:0.3748330000):0.1675180000):0.0490904000	((((1dps_A:0.0000010000	1jts_A:0.0000010000):0.2745830000	1o9r_A:0.1951290000):0.3899170000	1uvh_A:0.7271040000):0.1632370000	(1tjo_A:0.0000010000	1tk6_A:0.0000010000):0.8150030000):0.4821740000):0.0688896000):0.0362574000	(((((2fzf_A:2.0778910000	((((((1lb3_A:0.0503780000	2za7_A:0.0911670000):0.3169990000	(1bg7_A:0.0660360000	(1z6o_A:0.8846410000	1z6o_M:0.7641260000):0.2663400000):0.0475757000):0.1165130000	1r03_A:0.1025960000):0.6197390000	3e6s_A:0.5575840000):0.2207130000	(2jd7_A:0.1959990000	1vlg_A:0.3029700000):0.1224230000):0.0289794000	(1eum_A:0.2301770000	1krq_A:0.2135040000):0.1418480000):0.3446800000):0.2784080000	((1lko_A:0.5121310000	1yuz_A:0.8702580000):0.2986640000	3qhb_A:1.2454950000):0.7762080000):0.3648250000	(((1bcf_A:0.0000010000	3e1q_A:0.0000010000):0.1675740000	2fkz_A:0.1487810000):0.2364310000	1jgc_A:0.1547240000):0.3992550000):0.2351700000	1nfv_A:0.3576000000):0.4759310000	(2vzb_A:0.3914100000	(((1otk_A:2.7271190000	((2uw1_A:0.0000010000	2uw1_B:0.0000010000):0.0030009200	1afr_A:0.1400390000):1.2978400000):0.1516940000	(((2inc_B:1.2896610000	(2inp_C:1.2889300000	1mty_B:1.3473100000):0.5007160000):0.2687110000	(1mty_D:1.1700340000	3dhg_A:0.8545910000):0.1698360000):1.0003300000	1za0_A:1.3020320000):0.2531850000):0.1435060000	(((((1oqu_A:0.1149190000	1r2f_A:0.1362600000):0.0431916000	1uzr_A:0.0188490000):0.5726780000	1mxr_A:1.0201680000):0.2137050000	(1jk0_A:0.2135700000	(2uw2_A:0.0091330000	1w68_A:0.0541240000):0.1394280000):0.7700520000):0.6042390000	3ee4_A:0.5246320000):0.7815720000):2.0083500000):0.3492340000):0.4899060000):0.1018140000):0.0506436000	1n1q_A:0.2672610000);
(1ji5_A:0.1982520000	(1jig_A:0.1561310000	(1n1q_A:0.1858020000	(((2chp_A:0.2198950000	((((1dps_A:0.0000010000	1jts_A:0.0000010000):0.2758910000	1o9r_A:0.2023170000):0.4767360000	1uvh_A:0.6979610000):0.3409900000	(1tjo_A:0.0000010000	1tk6_A:0.0000010000):0.6433210000):0.2474040000):0.0929072000	(1ji4_A:0.3546280000	2fjc_A:0.5579190000):0.1905820000):0.0453077000	(((((2fzf_A:1.5848580000	(((1otk_A:2.2824920000	(((2uw1_A:0.0000010000	2uw1_B:0.0000010000):0.0313261000	1afr_A:0.1156950000):1.2054800000	1za0_A:0.5234070000):0.1815920000):0.4070900000	((2inc_B:0.9594010000	(2inp_C:1.2318550000	1mty_B:1.0726290000):0.4032540000):0.2868450000	(1mty_D:0.9982330000	3dhg_A:0.8828070000):0.2035220000):0.8608350000):0.2118810000	((((1oqu_A:0.1371330000	1r2f_A:0.1608910000):0.0444741000	1uzr_A:0.0068840000):0.5857060000	1mxr_A:0.7248610000):0.3643540000	(3ee4_A:0.9595190000	(1jk0_A:0.1429950000	(2uw2_A:0.0028410000	1w68_A:0.0239200000):0.0877457000):0.7604400000):0.2166360000):0.6936840000):0.9497400000):0.8147740000	((1lko_A:0.3913080000	1yuz_A:0.7488660000):0.5914400000	3qhb_A:0.7707190000):0.4300690000):0.0536129000	((((1lb3_A:0.0806740000	2za7_A:0.0789550000):0.2006420000	(1bg7_A:0.0829600000	1r03_A:0.1891260000):0.0421477000):0.1694390000	(1z6o_A:0.7139450000	1z6o_M:0.6708890000):0.1905900000):0.5473900000	(((1eum_A:0.2586370000	1krq_A:0.2079050000):0.1718730000	3e6s_A:0.5601590000):0.0671158000	(2jd7_A:0.2264700000	1vlg_A:0.2770140000):0.0782256000):0.3055880000):0.5499850000):0.1062310000	((((1bcf_A:0.0000010000	3e1q_A:0.0000010000):0.2127470000	2fkz_A:0.1185700000):0.1552160000	1jgc_A:0.2656620000):0.4859640000	1nfv_A:0.5440330000):0.1235460000):0.2925100000	2vzb_A:0.7087250000):0.4734510000):0.0361226000):0.0773868000):0.0501563000	(1qgh_A:0.1955390000	2ux1_A:0.5424190000):0.3634750000);
(1ji5_A:0.2441430000	1jig_A:0.1566510000	(1n1q_A:0.3642760000	(((2chp_A:0.3670420000	((((1dps_A:0.0000010000	1jts_A:0.0000010000):0.2867910000	1o9r_A:0.3044270000):0.2707630000	1uvh_A:0.5143960000):0.3597300000	(1tjo_A:0.0000010000	1tk6_A:0.0000010000):0.6957840000):0.3625180000):0.0645524000	((1qgh_A:0.2620280000	2ux1_A:0.4055780000):0.3064760000	(1ji4_A:0.4543930000	2fjc_A:0.5749680000):0.3035330000):0.1312450000):0.0256085000	((((2fzf_A:1.5232680000	((1lko_A:0.4857720000	1yuz_A:0.8025530000):0.4620130000	3qhb_A:0.8093480000):0.5510850000):0.6809900000	((((((1lb3_A:0.0710730000	2za7_A:0.0938320000):0.2330420000	1r03_A:0.1851750000):0.0327744000	1bg7_A:0.0709360000):0.2180060000	(1z6o_A:1.0686260000	1z6o_M:0.6911370000):0.1786770000):0.2629250000	(((1eum_A:0.2190180000	3e6s_A:0.8291210000):0.1752310000	1krq_A:0.1816290000):0.1745530000	(2jd7_A:0.1927560000	1vlg_A:0.2793300000):0.1019950000):0.1564380000):0.6585870000	(1otk_A:1.9295260000	((((((1oqu_A:0.1252170000	1uzr_A:0.0708050000):0.0735068000	1r2f_A:0.1216830000):0.6239030000	((1jk0_A:0.2305270000	(2uw2_A:0.0273420000	1w68_A:0.0201720000):0.1186140000):0.4889780000	((2inc_B:1.1823550000	(2inp_C:1.3572100000	1mty_B:1.1097600000):0.6246910000):0.4662520000	(1mty_D:0.8391670000	3dhg_A:0.8541450000):0.0802497000):1.2089700000):0.3707200000):0.1511290000	1mxr_A:0.7638720000):0.5248250000	3ee4_A:0.9065940000):0.3256480000	(((2uw1_A:0.0000010000	2uw1_B:0.0000010000):0.0285517000	1afr_A:0.1502990000):1.2592700000	1za0_A:0.8544230000):0.5826430000):0.4691720000):1.1866100000):0.0739854000):0.2383460000	((((1bcf_A:0.0000010000	3e1q_A:0.0000010000):0.2465080000	2fkz_A:0.0791210000):0.1429310000	1jgc_A:0.2590120000):0.5794040000	1nfv_A:0.4362630000):0.1425290000):0.3912770000	2vzb_A:0.8730660000):0.5350020000):0.0707042000):0.0028319900);
(1ji5_A:0.1946880000	1jig_A:0.1383290000	(1n1q_A:0.2290300000	(2chp_A:0.4094720000	(((1qgh_A:0.2235940000	2ux1_A:0.5012150000):0.2766130000	(1ji4_A:0.3538410000	2fjc_A:0.4597530000):0.2972600000):0.0497151000	(((((1dps_A:0.0000010000	1jts_A:0.0000010000):0.3174380000	1o9r_A:0.2768290000):0.3673760000	1uvh_A:0.6542090000):0.2785880000	(1tjo_A:0.0000010000	1tk6_A:0.0000010000):0.4512460000):0.3332860000	(((((2fzf_A:1.8302270000	((((((1lb3_A:0.0670940000	2za7_A:0.0949380000):0.2884200000	1bg7_A:0.0587220000):0.0992945000	1r03_A:0.1278470000):0.2150340000	1z6o_A:1.0904110000):0.1307000000	1z6o_M:0.6844490000):0.2179510000	(((1eum_A:0.3332850000	1krq_A:0.1119870000):0.2143810000	3e6s_A:0.5986290000):0.0812248000	(2jd7_A:0.1378010000	1vlg_A:0.1858140000):0.0864279000):0.1310580000):0.6904270000):0.3717230000	(((1lko_A:0.4529870000	1yuz_A:0.7204910000):0.3746000000	3qhb_A:0.9087210000):0.4382730000	(((1otk_A:1.8733880000	(((2uw1_A:0.0000010000	2uw1_B:0.0000010000):0.0322535000	1afr_A:0.1012910000):1.3335000000	1za0_A:0.9483530000):0.4964950000):0.6983690000	((2inc_B:1.1596300000	(2inp_C:0.8948080000	1mty_B:1.5202700000):0.4060940000):0.7556450000	(1mty_D:1.2660020000	3dhg_A:1.1065600000):0.1092060000):0.8394980000):0.3293360000	(((((1oqu_A:0.0755190000	1r2f_A:0.1439760000):0.0745993000	1uzr_A:0.0290790000):0.3854760000	1mxr_A:1.0241880000):0.3250440000	(1jk0_A:0.2397580000	(2uw2_A:0.0115360000	1w68_A:0.0270340000):0.0841769000):0.9678230000):0.3980980000	3ee4_A:0.7828240000):0.3810940000):1.8234500000):0.0593257000):0.2779640000	(((1bcf_A:0.0000010000	3e1q_A:0.0000010000):0.1346940000	2fkz_A:0.1358040000):0.2476280000	1jgc_A:0.1838980000):0.4792540000):0.1602140000	1nfv_A:0.5547730000):0.2484120000	2vzb_A:0.9035090000):0.3372440000):0.2455730000):0.0601949000):0.0956298000):0.0283490000);
(1ji5_A:0.2226110000	1jig_A:0.1425900000	(1n1q_A:0.2662120000	((2chp_A:0.3358910000	((((1dps_A:0.0000010000	1jts_A:0.0000010000):0.3322750000	1o9r_A:0.2136490000):0.2255050000	1uvh_A:0.6511250000):0.4714180000	((1tjo_A:0.0000020000	1tk6_A:0.0000010000):0.5923210000	((((2fzf_A:1.6840120000	((1lko_A:0.5390830000	1yuz_A:0.6031760000):0.3599160000	3qhb_A:0.8420190000):0.4080750000):0.2070360000	((((((((1lb3_A:0.0212130000	2za7_A:0.0769210000):0.2352680000	1bg7_A:0.0442880000):0.0430539000	(1z6o_A:0.9851090000	1z6o_M:0.8235630000):0.1999850000):0.0873382000	1r03_A:0.0977360000):0.5041610000	3e6s_A:0.7821350000):0.3126380000	(2jd7_A:0.1986050000	1vlg_A:0.2386420000):0.1264520000):0.1002200000	(1eum_A:0.2454300000	1krq_A:0.2356420000):0.1857950000):0.5637720000	(1otk_A:1.9504550000	((((((1oqu_A:0.1162920000	1uzr_A:0.0479170000):0.0523164000	1r2f_A:0.1625300000):0.7521630000	1mxr_A:0.9250380000):0.2177610000	(1jk0_A:0.1831170000	(2uw2_A:0.0082500000	1w68_A:0.0374630000):0.1179910000):0.8729610000):0.4526960000	3ee4_A:0.9755080000):0.7003840000	(((2inc_B:0.6805860000	(2inp_C:0.7932930000	1mty_B:1.5858060000):0.6146670000):0.9710010000	(1mty_D:1.1722420000	3dhg_A:1.0340960000):0.2309980000):1.0278700000	(((2uw1_A:0.0000010000	2uw1_B:0.0000010000):0.0740464000	1afr_A:0.1677030000):1.3584200000	1za0_A:1.1376100000):0.4087790000):0.5884930000):0.4660170000):0.9492150000):0.0641289000):0.3373060000	((((1bcf_A:0.0000010000	3e1q_A:0.0000010000):0.1496900000	2fkz_A:0.1030290000):0.1853310000	1jgc_A:0.2196230000):0.5672470000	1nfv_A:0.4083280000):0.1636430000):0.4151520000	2vzb_A:0.8524250000):0.2522600000):0.1488140000):0.1895410000):0.0698613000	((1qgh_A:0.1844410000	2ux1_A:0.3359510000):0.2752870000	(1ji4_A:0.3331510000	2fjc_A:0.3796790000):0.2649520000):0.1061340000):0.0752299000):0.0350119000);
(1ji5_A:0.1785680000	(1jig_A:0.1761660000	(1n1q_A:0.2925780000	((2chp_A:0.3835880000	(((((1dps_A:0.0000010000	1jts_A:0.0000010000):0.3668950000	1o9r_A:0.1350190000):0.3671940000	1uvh_A:0.7864490000):0.2322310000	(1tjo_A:0.0000010000	1tk6_A:0.0000010000):0.5922870000):0.3103660000	(((((2fzf_A:1.1550850000	3qhb_A:0.8353220000):0.3289460000	(1lko_A:0.3366740000	1yuz_A:1.0761550000):0.5856650000):0.4241210000	(((((((1lb3_A:0.0648940000	2za7_A:0.0930310000):0.1475680000	1z6o_A:1.0947900000):0.1179380000	1bg7_A:0.0517000000):0.0857690000	1r03_A:0.0694360000):0.2999460000	(((1eum_A:0.3450300000	1krq_A:0.2046460000):0.1947010000	(2jd7_A:0.1731320000	1vlg_A:0.3127760000):0.1935090000):0.1241340000	3e6s_A:0.7066550000):0.2546510000):0.1250620000	1z6o_M:0.5798820000):0.3570030000	(1otk_A:1.4822810000	(((((((1oqu_A:0.1315330000	1uzr_A:0.0764520000):0.1675680000	1r2f_A:0.0291810000):0.5530290000	1mxr_A:0.8670310000):0.4564850000	(1jk0_A:0.1931650000	(2uw2_A:0.0220810000	1w68_A:0.0248420000):0.1307630000):0.4869550000):0.5428140000	3ee4_A:0.9325960000):0.4769380000	(((2uw1_A:0.0000010000	2uw1_B:0.0000010000):0.0000026082	1afr_A:0.1756630000):1.0618500000	1za0_A:1.0283280000):0.7521670000):0.2450590000	(((2inc_B:0.9252380000	(2inp_C:0.9224320000	1mty_B:0.9833370000):0.4651440000):0.4973180000	3dhg_A:0.8683430000):0.0729950000	1mty_D:0.7550790000):0.9583740000):0.6536120000):1.4086700000):0.0202078000):0.3475890000	((((1bcf_A:0.0000010000	3e1q_A:0.0000010000):0.1877570000	2fkz_A:0.1077840000):0.1474020000	1jgc_A:0.2594140000):0.4979220000	1nfv_A:0.4685250000):0.3338250000):0.2397310000	2vzb_A:0.6942530000):0.2732690000):0.2085330000):0.1158790000	(1ji4_A:0.2579670000	2fjc_A:0.5634830000):0.2765420000):0.0819776000):0.0833465000):0.0696565000	(1qgh_A:0.1579680000	2ux1_A:0.4329630000):0.4438340000);
(1ji5_A:0.1818500000	(1jig_A:0.1367370000	(((1qgh_A:0.2206080000	2ux1_A:0.4818460000):0.2789890000	(1ji4_A:0.4183630000	2fjc_A:0.4091030000):0.1873580000):0.0781293000	(((((1dps_A:0.0000010000	1jts_A:0.0000010000):0.2559210000	1o9r_A:0.2513960000):0.3083090000	1uvh_A:0.5558480000):0.3442280000	(1tjo_A:0.0000010000	1tk6_A:0.0000010000):0.6940530000):0.1725810000	(((((2fzf_A:1.6354110000	((1lko_A:0.4356750000	1yuz_A:0.9942210000):0.4116790000	3qhb_A:0.7482310000):0.4604880000):0.2879080000	(1otk_A:2.1683460000	(((((((1oqu_A:0.1296860000	1r2f_A:0.1899890000):0.0711218000	1uzr_A:0.0000020000):0.6383910000	1mxr_A:0.9480370000):0.2746460000	(1jk0_A:0.1920530000	(2uw2_A:0.0246790000	1w68_A:0.0195240000):0.1675920000):0.8293230000):0.6943510000	3ee4_A:0.8030020000):0.5576300000	((2inc_B:0.9376710000	(2inp_C:0.8247980000	1mty_B:1.4584510000):0.3981210000):0.6302660000	(1mty_D:0.7823420000	3dhg_A:1.1107290000):0.4077350000):1.1506900000):0.1682960000	(((2uw1_A:0.0000010000	2uw1_B:0.0000010000):0.0079347200	1afr_A:0.1726560000):1.1704400000	1za0_A:0.9802900000):0.5585680000):0.9138960000):0.7631130000):0.0006566990	((((((((1lb3_A:0.0788880000	2za7_A:0.0579970000):0.2252290000	1r03_A:0.1809150000):0.0683675000	1bg7_A:0.0330780000):0.2605540000	1z6o_A:0.9116570000):0.1337380000	1z6o_M:0.7084360000):0.3434320000	3e6s_A:0.7403160000):0.1092850000	(2jd7_A:0.1103560000	1vlg_A:0.2628320000):0.1057260000):0.1901270000	(1eum_A:0.2717850000	1krq_A:0.1175100000):0.0700451000):0.7219690000):0.3321100000	((((1bcf_A:0.0000010000	3e1q_A:0.0000010000):0.1448030000	2fkz_A:0.1079730000):0.1615210000	1jgc_A:0.2331300000):0.6946610000	1nfv_A:0.6691790000):0.2511790000):0.0896416000	2vzb_A:0.8935050000):0.2109180000):0.1090800000):0.1496800000):0.0684145000	(1n1q_A:0.1918600000	2chp_A:0.4445330000):0.0869186000);
(1ji5_A:0.1994470000	(1jig_A:0.1864400000	(2chp_A:0.4228080000	(((1qgh_A:0.3196960000	2ux1_A:0.4794780000):0.2220930000	(1ji4_A:0.5337330000	2fjc_A:0.5626140000):0.1983330000):0.0817323000	(((((1dps_A:0.0000010000	1jts_A:0.0000010000):0.3060790000	1o9r_A:0.2671890000):0.3054980000	1uvh_A:0.6400560000):0.3559050000	(1tjo_A:0.0000010000	1tk6_A:0.0000010000):0.6335740000):0.3282150000	((((((2fzf_A:1.3692590000	1otk_A:2.2998490000):0.3547660000	((((((1oqu_A:0.1362260000	1r2f_A:0.1350250000):0.0662742000	1uzr_A:0.0191820000):0.5616960000	1mxr_A:0.7486680000):0.3064840000	(1jk0_A:0.1909220000	(2uw2_A:0.0173370000	1w68_A:0.0297310000):0.1354490000):0.7153770000):0.7995480000	3ee4_A:0.6452170000):0.5219090000	(((2inc_B:0.9365640000	(2inp_C:1.0696530000	1mty_B:1.0875200000):0.4653680000):0.6064260000	(1mty_D:0.9961120000	3dhg_A:0.6969810000):0.0759330000):1.0700800000	(((2uw1_A:0.0000010000	2uw1_B:0.0000010000):0.0399005000	1afr_A:0.1028700000):0.9999860000	1za0_A:1.3899220000):0.6428410000):0.5702510000):0.7399210000):0.3697570000	(((1lko_A:0.5283220000	1yuz_A:0.9021960000):0.3484050000	3qhb_A:1.0367720000):0.6719480000	((((1lb3_A:0.0454610000	2za7_A:0.0928150000):0.2108950000	(1bg7_A:0.0458270000	1r03_A:0.2198450000):0.1116130000):0.1472640000	(1z6o_A:0.8218240000	1z6o_M:0.7058320000):0.2147370000):0.3443440000	(((1eum_A:0.2562970000	1krq_A:0.1959150000):0.1962300000	3e6s_A:0.6126630000):0.1080150000	(2jd7_A:0.2022230000	1vlg_A:0.2740700000):0.1544540000):0.1350540000):0.5558120000):0.1193050000):0.1750830000	(((1bcf_A:0.0000010000	3e1q_A:0.0000010000):0.2433140000	2fkz_A:0.0621630000):0.0773947000	1jgc_A:0.2928260000):0.4455350000):0.2027770000	1nfv_A:0.4101610000):0.5487270000	2vzb_A:0.7841210000):0.3775370000):0.1226580000):0.0454100000):0.0880112000):0.0306423000	1n1q_A:0.3090840000);
(1ji5_A:0.2051500000	1jig_A:0.1660710000	(1n1q_A:0.2341480000	((2chp_A:0.3284620000	(((((1dps_A:0.0000010000	1jts_A:0.0000010000):0.2793060000	1o9r_A:0.2694220000):0.3385280000	1uvh_A:0.5216190000):0.3488520000	(1tjo_A:0.0000010000	1tk6_A:0.0000010000):0.5992560000):0.2822290000	((((((2fzf_A:1.8892550000	3qhb_A:0.7287960000):0.3200440000	(1lko_A:0.3547340000	1yuz_A:0.8992190000):0.4350490000):0.4446060000	(1otk_A:2.4592260000	((((((1oqu_A:0.1260420000	1r2f_A:0.1478770000):0.0221476000	1uzr_A:0.0140250000):0.5140950000	1mxr_A:0.8442800000):0.4450460000	(1jk0_A:0.0929650000	(2uw2_A:0.0140970000	1w68_A:0.0149310000):0.1725840000):0.5859670000):0.4049320000	3ee4_A:0.4931070000):0.7714440000	((((2inc_B:1.3321960000	(2inp_C:1.2576470000	1mty_B:1.2602160000):0.4086160000):0.3817300000	1mty_D:1.2104870000):0.1286710000	3dhg_A:0.8677440000):1.0354000000	(((2uw1_A:0.0000010000	2uw1_B:0.0000010000):0.0542319000	1afr_A:0.1318610000):0.7618280000	1za0_A:1.2070140000):0.4841680000):0.4102240000):0.6465300000):0.8488370000):0.0000023131	(((((1lb3_A:0.0544580000	2za7_A:0.0846990000):0.1936810000	(1bg7_A:0.0852960000	1r03_A:0.2407960000):0.0380948000):0.1496980000	1z6o_A:1.2687350000):0.1891990000	1z6o_M:0.7839250000):0.0427766000	(((1eum_A:0.4333820000	1krq_A:0.2551740000):0.1877550000	3e6s_A:0.6367880000):0.0719687000	(2jd7_A:0.2476820000	1vlg_A:0.1518050000):0.1370680000):0.2221330000):0.7599360000):0.2439150000	((((1bcf_A:0.0000010000	3e1q_A:0.0000010000):0.1898030000	2fkz_A:0.1202650000):0.1500260000	1jgc_A:0.2467580000):0.6217760000	1nfv_A:0.3749720000):0.3615330000):0.1672960000	2vzb_A:0.7038930000):0.2782250000):0.1219760000):0.0219603000	((1qgh_A:0.3354940000	2ux1_A:0.4337540000):0.2324760000	(1ji4_A:0.4359330000	2fjc_A:0.5331810000):0.1630310000):0.1193420000):0.1263490000):0.0270318000);
(1ji5_A:0.2266240000	1jig_A:0.1708330000	(1n1q_A:0.2096860000	(((2chp_A:0.3731900000	((((1dps_A:0.0000010000	1jts_A:0.0000010000):0.3664520000	1o9r_A:0.1985910000):0.4015220000	1uvh_A:0.6334510000):0.4390520000	(1tjo_A:0.0000010000	1tk6_A:0.0000010000):0.7949560000):0.2470080000):0.0624150000	(1ji4_A:0.4275790000	2fjc_A:0.6017020000):0.2295140000):0.0366915000	((1qgh_A:0.2579040000	2ux1_A:0.3934570000):0.2288180000	((((2fzf_A:1.5874680000	(((1lko_A:0.4655790000	1yuz_A:0.7290770000):0.4305520000	3qhb_A:0.9605580000):0.3592790000	(1otk_A:2.1992460000	((((((1oqu_A:0.0984700000	1r2f_A:0.1435670000):0.0752171000	1uzr_A:0.0122060000):0.6562280000	1mxr_A:1.0250570000):0.5517020000	(1jk0_A:0.1657880000	(2uw2_A:0.0059070000	1w68_A:0.0477190000):0.1406800000):0.8893290000):0.5021650000	(((2inc_B:0.8194360000	(2inp_C:0.6813090000	1mty_B:1.6244190000):0.4309090000):0.9917010000	(1mty_D:0.9586180000	3dhg_A:0.8536080000):0.0730963000):0.7429480000	(((2uw1_A:0.0000010000	2uw1_B:0.0000010000):0.0000022922	1afr_A:0.1442500000):1.2384700000	1za0_A:1.5193350000):0.6474620000):0.6111650000):0.2875010000	3ee4_A:0.9737540000):1.1550000000):0.2848930000):0.2396910000):0.4065890000	((((1lb3_A:0.0352410000	2za7_A:0.0693370000):0.2780770000	(1bg7_A:0.0524060000	1r03_A:0.2209340000):0.0489163000):0.1588540000	(1z6o_A:0.8572860000	1z6o_M:0.5758310000):0.1986230000):0.2319890000	(((1eum_A:0.3452540000	1krq_A:0.2103770000):0.1503510000	3e6s_A:0.7681450000):0.1399910000	(2jd7_A:0.1809870000	1vlg_A:0.2688530000):0.0975410000):0.2946790000):0.7418360000):0.1784810000	((((1bcf_A:0.0000010000	3e1q_A:0.0000010000):0.1878160000	2fkz_A:0.0790240000):0.1961760000	1jgc_A:0.1948220000):0.4390770000	1nfv_A:0.8287620000):0.1479950000):0.2914510000	2vzb_A:0.9187630000):0.5557890000):0.0018299800):0.1147310000):0.0403133000);
(1ji5_A:0.2228580000	(1jig_A:0.2306130000	1n1q_A:0.2996410000):0.0000020650	((2chp_A:0.3417400000	((1ji4_A:0.4303960000	2fjc_A:0.5675590000):0.1973700000	(((((1dps_A:0.0000010000	1jts_A:0.0000010000):0.2958720000	1o9r_A:0.2612900000):0.3100520000	1uvh_A:0.6639450000):0.4118870000	(1tjo_A:0.0000010000	1tk6_A:0.0000010000):0.5598370000):0.1765150000	(((((2fzf_A:1.4180110000	3qhb_A:0.8100010000):0.2640760000	(1lko_A:0.4898090000	1yuz_A:0.9260440000):0.4299080000):0.3386380000	(((((1lb3_A:0.0548880000	2za7_A:0.0783220000):0.1665730000	(1bg7_A:0.0517810000	1r03_A:0.1998700000):0.0594990000):0.2654670000	(1z6o_A:0.6595120000	1z6o_M:0.7365720000):0.1346390000):0.1636100000	(((1eum_A:0.2723730000	1krq_A:0.2348320000):0.1692260000	(2jd7_A:0.2032340000	1vlg_A:0.3072030000):0.0688561000):0.1218610000	3e6s_A:0.6944130000):0.4155200000):0.4194890000	(1otk_A:1.7397680000	(((((((1oqu_A:0.1007410000	1r2f_A:0.1558350000):0.0511716000	1uzr_A:0.0093220000):0.5733530000	1mxr_A:0.7028300000):0.3425990000	(1jk0_A:0.1566890000	(2uw2_A:0.0218760000	1w68_A:0.0301950000):0.1079190000):0.4566740000):0.6298110000	3ee4_A:1.1431460000):0.2126300000	((2inc_B:0.6819300000	(2inp_C:0.8344630000	1mty_B:1.5005470000):0.4381000000):0.4731010000	(1mty_D:0.9433560000	3dhg_A:1.0656060000):0.1476620000):1.2314100000):0.4865090000	(((2uw1_A:0.0000010000	2uw1_B:0.0000010000):0.0338387000	1afr_A:0.1307070000):0.9606910000	1za0_A:1.2065160000):0.2326670000):0.6747940000):1.1082700000):0.0608713000):0.3696910000	((((1bcf_A:0.0000010000	3e1q_A:0.0000010000):0.1664930000	2fkz_A:0.1346280000):0.1546870000	1jgc_A:0.1814790000):0.5547170000	1nfv_A:0.3718700000):0.5612240000):0.1268590000	2vzb_A:0.6493270000):0.1599270000):0.1152930000):0.0739484000):0.0841833000	(1qgh_A:0.2989870000	2ux1_A:0.4859280000):0.3118290000):0.0872031000);
(1ji5_A:0.1800390000	1jig_A:0.0737600000	(1n1q_A:0.2965070000	(((2chp_A:0.4079340000	(((((1dps_A:0.0000010000	1jts_A:0.0000010000):0.3529000000	1o9r_A:0.2237110000):0.4659610000	1uvh_A:0.5844220000):0.2481320000	(1tjo_A:0.0000010000	1tk6_A:0.0000010000):0.6348760000):0.1733120000	((((((2fzf_A:1.3081150000	((((1otk_A:3.2600200000	((2uw1_A:0.0000010000	2uw1_B:0.0000010000):0.0447386000	1afr_A:0.0986280000):0.5762560000):0.1386620000	1za0_A:0.9792180000):0.6036580000	(((2inc_B:0.9218560000	(2inp_C:0.8496500000	1mty_B:1.2316000000):0.2944550000):0.7656570000	1mty_D:1.1111760000):0.0453840000	3dhg_A:1.1157360000):1.1311200000):0.3645890000	(((((1oqu_A:0.1099790000	1r2f_A:0.2351810000):0.0513329000	1uzr_A:0.0000030000):0.8611860000	1mxr_A:0.8383180000):0.1472230000	(1jk0_A:0.2071900000	(2uw2_A:0.0043910000	1w68_A:0.0296140000):0.0904581000):0.6832270000):0.4584340000	3ee4_A:1.0867790000):0.2524750000):1.0446700000):0.7182930000	(1lko_A:0.2977510000	(1yuz_A:0.5581610000	3qhb_A:1.3058950000):0.2811730000):0.6793310000):0.0620860000	(((((1lb3_A:0.0338200000	2za7_A:0.0772770000):0.2630680000	1bg7_A:0.0636350000):0.0890948000	1r03_A:0.1231170000):0.2256820000	(1z6o_A:1.1008360000	1z6o_M:0.6386370000):0.1627660000):0.2064950000	(((1eum_A:0.3208160000	1krq_A:0.2432810000):0.1644760000	(2jd7_A:0.1311510000	1vlg_A:0.2963540000):0.1535140000):0.1687470000	3e6s_A:0.8250650000):0.1611530000):0.6633470000):0.1214260000	(((1bcf_A:0.0000010000	3e1q_A:0.0000010000):0.1943230000	2fkz_A:0.1311330000):0.1116880000	1jgc_A:0.2561520000):0.4779120000):0.1546380000	1nfv_A:0.4804960000):0.4181100000	2vzb_A:0.8019000000):0.3719660000):0.1041510000):0.0904363000	(1ji4_A:0.6128230000	2fjc_A:0.5778080000):0.2157220000):0.0601965000	(1qgh_A:0.2474100000	2ux1_A:0.4941190000):0.3598420000):0.0848331000):0.0167913000);
(1ji5_A:0.2107040000	1jig_A:0.1690850000	(1n1q_A:0.2550200000	(((2chp_A:0.3754380000	((1ji4_A:0.5420020000	2fjc_A:0.4781490000):0.1402680000	(((1dps_A:0.0000010000	1jts_A:0.0000010000):0.3085500000	1o9r_A:0.1892770000):0.5116160000	1uvh_A:0.4927990000):0.3216940000):0.1133620000):0.0378971000	(1qgh_A:0.2880200000	2ux1_A:0.5081940000):0.2955460000):0.0226699000	((1tjo_A:0.0000010000	1tk6_A:0.0000010000):0.6010260000	(((((2fzf_A:1.3471510000	((1lko_A:0.3336140000	1yuz_A:0.8759500000):0.3267190000	3qhb_A:0.9859750000):0.5630500000):0.2733780000	(((((1lb3_A:0.0448820000	2za7_A:0.0743950000):0.1237070000	1z6o_A:1.1288210000):0.1194490000	(1bg7_A:0.0701740000	1r03_A:0.1679610000):0.0557528000):0.2505130000	1z6o_M:0.6807410000):0.1958170000	(((1eum_A:0.2923210000	1krq_A:0.1798160000):0.1937530000	(2jd7_A:0.1035560000	1vlg_A:0.2817380000):0.1541060000):0.0719840000	3e6s_A:0.6360390000):0.2862010000):0.5091230000):0.1233690000	((1otk_A:2.6932990000	(((2uw1_A:0.0000010000	2uw1_B:0.0000010000):0.0000027631	1afr_A:0.1470950000):1.2446200000	1za0_A:1.4569350000):0.0990705000):0.7519870000	(((((1oqu_A:0.1319870000	1uzr_A:0.0283120000):0.1207020000	1r2f_A:0.0666600000):0.7518580000	1mxr_A:0.8657580000):0.2021630000	((1jk0_A:0.1889070000	(2uw2_A:0.0078420000	1w68_A:0.0492220000):0.1463450000):0.3883190000	((2inc_B:1.2741700000	(2inp_C:1.2240250000	1mty_B:1.4735390000):0.2953210000):0.6879500000	(1mty_D:0.9508910000	3dhg_A:0.9786110000):0.3640450000):1.6468900000):0.4514670000):0.3583020000	3ee4_A:1.1220070000):0.5549490000):1.1038800000):0.3789830000	((((1bcf_A:0.0000010000	3e1q_A:0.0000010000):0.1635120000	2fkz_A:0.0965360000):0.1518190000	1jgc_A:0.2386350000):0.4297790000	1nfv_A:0.5256310000):0.2141610000):0.1865030000	2vzb_A:0.7032080000):0.0767408000):0.3908540000):0.1300730000):0.0161802000);
(1ji5_A:0.1714900000	(1jig_A:0.1133260000	1n1q_A:0.3595720000):0.0314249000	((2chp_A:0.2870630000	(((((1dps_A:0.0000010000	1jts_A:0.0000010000):0.2283680000	1o9r_A:0.2906890000):0.2733590000	1uvh_A:0.6093890000):0.3338270000	(1tjo_A:0.0000010000	1tk6_A:0.0000010000):0.6607110000):0.2311130000	((((2fzf_A:1.1017330000	((1lko_A:0.4979250000	1yuz_A:0.8321960000):0.4610960000	3qhb_A:0.9529700000):0.2357290000):0.3578160000	(((((((1lb3_A:0.0990190000	2za7_A:0.0663990000):0.1659820000	1z6o_A:1.3504780000):0.1688000000	1bg7_A:0.1008640000):0.1088880000	1r03_A:0.0984740000):0.3474660000	1z6o_M:0.8543970000):0.1666990000	((((1eum_A:0.3233800000	1krq_A:0.2128020000):0.1302310000	3e6s_A:0.6516770000):0.2060690000	2jd7_A:0.1369820000):0.1522320000	1vlg_A:0.1933400000):0.1564910000):0.4148200000	(1otk_A:1.8591480000	((((((1oqu_A:0.1073080000	1r2f_A:0.1857180000):0.0505534000	1uzr_A:0.0185240000):0.5793140000	1mxr_A:0.7934910000):0.4185850000	(1jk0_A:0.1681650000	(2uw2_A:0.0234710000	1w68_A:0.0353600000):0.1570060000):0.7126760000):0.2782440000	(3ee4_A:1.0211910000	((2inc_B:1.1422210000	(2inp_C:0.7903240000	1mty_B:1.5125170000):0.5756120000):0.6396930000	(1mty_D:1.2797270000	3dhg_A:0.8731520000):0.2629600000):1.0920100000):0.0757653000):0.4219790000	(((2uw1_A:0.0000010000	2uw1_B:0.0000010000):0.0000029800	1afr_A:0.1501320000):1.0250800000	1za0_A:1.2140640000):0.4532140000):1.2665800000):0.7859580000):0.1196050000):0.3620170000	((((1bcf_A:0.0000010000	3e1q_A:0.0000010000):0.1617780000	2fkz_A:0.1381460000):0.1955080000	1jgc_A:0.3193560000):0.3243520000	1nfv_A:0.5986070000):0.2578470000):0.2274610000	2vzb_A:0.6840160000):0.3862090000):0.1197340000):0.0865742000	((1qgh_A:0.2200110000	2ux1_A:0.4337060000):0.2240700000	(1ji4_A:0.4827390000	2fjc_A:0.4012120000):0.2656860000):0.0886400000):0.0785904000);
(1ji5_A:0.2177710000	(1jig_A:0.2444590000	(((2chp_A:0.3919000000	((1ji4_A:0.4953800000	2fjc_A:0.5583760000):0.2172470000	((((1dps_A:0.0000010000	1jts_A:0.0000010000):0.3425880000	1o9r_A:0.1004990000):0.4981310000	(1tjo_A:0.0000010000	1tk6_A:0.0000010000):0.7399910000):0.1299990000	1uvh_A:0.6095700000):0.2647050000):0.0634973000):0.0378950000	(((((2fzf_A:2.2141790000	3qhb_A:0.9813850000):0.4876160000	(1lko_A:0.5505360000	1yuz_A:1.0231910000):0.2926150000):0.7741920000	(((((1lb3_A:0.0637560000	2za7_A:0.0793380000):0.1877020000	1r03_A:0.1654630000):0.0929980000	1bg7_A:0.0188070000):0.2571590000	(1z6o_A:0.8587770000	1z6o_M:0.4563630000):0.0981789000):0.2889440000	(((1eum_A:0.1872790000	1krq_A:0.2619810000):0.2400390000	3e6s_A:0.6422570000):0.0964185000	(2jd7_A:0.1740090000	1vlg_A:0.2351700000):0.1213200000):0.3358720000):0.4267880000):0.2565830000	((((1bcf_A:0.0000010000	3e1q_A:0.0000010000):0.1888090000	2fkz_A:0.1246640000):0.2720080000	1jgc_A:0.1875530000):0.4140930000	1nfv_A:0.7402140000):0.3150650000):0.5498180000	(2vzb_A:0.4125200000	(((1otk_A:2.4705260000	(((((1oqu_A:0.1163470000	1r2f_A:0.1645200000):0.0266646000	1uzr_A:0.0159750000):0.8626790000	1mxr_A:0.7323740000):0.5572560000	(1jk0_A:0.1840150000	(2uw2_A:0.0046230000	1w68_A:0.0281770000):0.1043390000):0.9614250000):0.5208550000	3ee4_A:0.7728600000):0.8483780000):0.0914310000	((((2inc_B:0.9553760000	2inp_C:1.3834150000):0.6761790000	(1mty_D:1.2150410000	3dhg_A:0.9242290000):0.2269710000):0.4147290000	1mty_B:1.0686540000):0.6718460000	1za0_A:1.0326510000):0.3082160000):0.1626210000	((2uw1_A:0.0000010000	2uw1_B:0.0000010000):0.0100106000	1afr_A:0.1311960000):1.1688800000):1.8946900000):0.2500410000):0.6110560000):0.0044809600	(1qgh_A:0.3360090000	2ux1_A:0.5358560000):0.2508630000):0.1111590000):0.0363467000	1n1q_A:0.3599310000);
(1ji5_A:0.1873250000	1jig_A:0.1781950000	(1n1q_A:0.2700300000	(((2chp_A:0.1919740000	((((1dps_A:0.0000010000	1jts_A:0.0000010000):0.3662540000	1o9r_A:0.0813240000):0.4536290000	1uvh_A:0.5787990000):0.2358840000	(1tjo_A:0.0000010000	1tk6_A:0.0000010000):0.5719120000):0.3888450000):0.1157750000	(1ji4_A:0.3743800000	2fjc_A:0.3949680000):0.3129520000):0.0189409000	((1qgh_A:0.3145690000	2ux1_A:0.4714150000):0.1764680000	((((((2fzf_A:1.1121520000	(1lko_A:0.3632720000	1yuz_A:0.8358880000):0.4884480000):0.2024780000	3qhb_A:1.0844820000):0.2141310000	(1otk_A:1.7932680000	((((((1oqu_A:0.1312580000	1uzr_A:0.0522090000):0.0796639000	1r2f_A:0.0901070000):0.4387300000	1mxr_A:1.1137390000):0.5263740000	(1jk0_A:0.1424400000	(2uw2_A:0.0174210000	1w68_A:0.0363050000):0.1790040000):0.6920080000):0.5341210000	(((2inc_B:1.0525610000	(2inp_C:0.8153520000	1mty_B:1.8670830000):0.4514080000):0.7114970000	(1mty_D:1.0567440000	3dhg_A:1.3302760000):0.0308014000):0.4501450000	(((2uw1_A:0.0000010000	2uw1_B:0.0000010000):0.0341225000	1afr_A:0.1484710000):1.1886700000	1za0_A:1.4129970000):0.7160570000):0.9777750000):0.2925430000	3ee4_A:0.8346170000):0.9182270000):1.3168800000):0.0232428000	((((((1lb3_A:0.0399730000	2za7_A:0.0623510000):0.1682310000	(1bg7_A:0.0220540000	(1z6o_A:0.7739890000	1z6o_M:0.7173180000):0.3096770000):0.0853399000):0.1323250000	1r03_A:0.0688830000):0.5694560000	3e6s_A:0.6112250000):0.2172820000	(1eum_A:0.3553940000	1krq_A:0.2187800000):0.1638240000):0.0810801000	(2jd7_A:0.2108530000	1vlg_A:0.2448970000):0.1078210000):0.4985370000):0.4895290000	((((1bcf_A:0.0000010000	3e1q_A:0.0000010000):0.1621970000	2fkz_A:0.1251670000):0.1797440000	1jgc_A:0.2393060000):0.3642460000	1nfv_A:0.5858810000):0.1876010000):0.2899120000	2vzb_A:0.7975680000):0.3529230000):0.0279535000):0.0634814000):0.0482428000);
(1ji5_A:0.2161510000	1jig_A:0.1700670000	(1n1q_A:0.2511800000	((2chp_A:0.2890560000	(((((1dps_A:0.0000010000	1jts_A:0.0000010000):0.3105280000	1o9r_A:0.2882370000):0.3010700000	1uvh_A:0.5961900000):0.3808240000	(1tjo_A:0.0000010000	1tk6_A:0.0000010000):0.5894150000):0.2996690000	(((((2fzf_A:1.2689300000	(1otk_A:3.2335770000	(((((((1oqu_A:0.0756390000	1r2f_A:0.1638330000):0.0571374000	1uzr_A:0.0294850000):0.6450960000	1mxr_A:0.7010350000):0.3320540000	(1jk0_A:0.1581440000	(2uw2_A:0.0066710000	1w68_A:0.0275260000):0.1332710000):0.7177420000):0.5607600000	(((2uw1_A:0.0000010000	2uw1_B:0.0000010000):0.0461610000	1afr_A:0.1264020000):1.0213900000	1za0_A:1.4299830000):1.1167200000):0.0856128000	(((2inc_B:0.6879460000	(2inp_C:0.8833900000	1mty_B:1.5294910000):0.6784140000):0.6072670000	3dhg_A:0.8268880000):0.1289540000	1mty_D:1.0090870000):1.3300000000):0.1962420000	3ee4_A:0.6758980000):0.9292070000):0.7968700000):0.1506710000	((1lko_A:0.3719350000	1yuz_A:1.2063940000):0.4541800000	3qhb_A:0.8062970000):0.4081610000):0.0678909000	((((((1lb3_A:0.0490290000	2za7_A:0.0821860000):0.2803230000	1bg7_A:0.0388430000):0.0773768000	1r03_A:0.1650270000):0.2149650000	1z6o_A:1.0089760000):0.1602460000	1z6o_M:0.6316510000):0.0901589000	((((1eum_A:0.2681640000	1krq_A:0.2571760000):0.3357160000	2jd7_A:0.1942600000):0.0670163000	1vlg_A:0.1824640000):0.1739810000	3e6s_A:0.7596430000):0.3307350000):0.5620980000):0.3509510000	((((1bcf_A:0.0000010000	3e1q_A:0.0000010000):0.2123910000	2fkz_A:0.1022320000):0.2110710000	1jgc_A:0.2247130000):0.4624460000	1nfv_A:0.6939140000):0.1778310000):0.1817220000	2vzb_A:0.8887620000):0.4847240000):0.1145000000):0.1051570000	((1qgh_A:0.2452220000	2ux1_A:0.4313020000):0.2223560000	(1ji4_A:0.4251670000	2fjc_A:0.4104630000):0.2569800000):0.1001900000):0.0709322000):0.0481023000);
(1ji5_A:0.2245420000	1jig_A:0.1406030000	((1n1q_A:0.2513150000	(1qgh_A:0.2604140000	2ux1_A:0.4166200000):0.2993210000):0.0734790000	(2chp_A:0.3502870000	((1ji4_A:0.3476510000	2fjc_A:0.4146350000):0.1690890000	(((((1dps_A:0.0000010000	1jts_A:0.0000010000):0.3319740000	1o9r_A:0.2359220000):0.3842170000	1uvh_A:0.5005350000):0.4071290000	(1tjo_A:0.0000010000	1tk6_A:0.0000010000):0.4897030000):0.2499940000	((((((2fzf_A:1.1881550000	((1lko_A:0.5541030000	1yuz_A:0.8308420000):0.2091320000	3qhb_A:0.9470490000):0.5769720000):0.3479520000	((((((((((1lb3_A:0.0672630000	2za7_A:0.0537100000):0.1190470000	1z6o_A:1.2274920000):0.0947569000	1bg7_A:0.0789130000):0.0886553000	1r03_A:0.0972600000):0.3603980000	1z6o_M:0.7587730000):0.3433990000	3e6s_A:0.7035090000):0.3031860000	2jd7_A:0.1743750000):0.0636123000	1vlg_A:0.1758990000):0.2535590000	1krq_A:0.3222030000):0.0867059000	1eum_A:0.2290280000):0.7288900000):0.1627620000	(((1otk_A:2.2693910000	(((2uw1_A:0.0000010000	2uw1_B:0.0000010000):0.0353570000	1afr_A:0.1535860000):1.2913200000	1za0_A:1.0975010000):0.1978020000):0.3267360000	((((2inc_B:0.9713430000	2inp_C:1.0005120000):0.4038600000	1mty_B:1.2212050000):0.6512530000	1mty_D:0.9274430000):0.1333950000	3dhg_A:0.8735260000):0.8545190000):0.4468910000	(((((1oqu_A:0.1087800000	1r2f_A:0.1447810000):0.0147021000	1uzr_A:0.0426830000):0.5480650000	1mxr_A:0.8105110000):0.3109080000	(1jk0_A:0.1590200000	(2uw2_A:0.0038330000	1w68_A:0.0303190000):0.1641050000):0.8247250000):0.4582270000	3ee4_A:0.6644780000):0.8090360000):1.5363900000):0.1050440000	(((1bcf_A:0.0000010000	3e1q_A:0.0000010000):0.1829300000	2fkz_A:0.1086220000):0.1992330000	1jgc_A:0.2378700000):0.4815160000):0.1633610000	1nfv_A:0.4012000000):0.4600950000	2vzb_A:0.8034970000):0.2981320000):0.1046790000):0.0431978000):0.1614960000):0.0042834000);
(1ji5_A:0.1611950000	(1jig_A:0.1369080000	1n1q_A:0.3517480000):0.0211417000	(((2chp_A:0.2636940000	((((1dps_A:0.0000010000	1jts_A:0.0000010000):0.3362340000	1o9r_A:0.1676570000):0.2925100000	1uvh_A:0.5300060000):0.3188150000	(1tjo_A:0.0000010000	1tk6_A:0.0000010000):0.4959930000):0.4408670000):0.1241740000	(((1qgh_A:0.1962510000	2ux1_A:0.3976030000):0.3342550000	2fjc_A:0.4221620000):0.1219980000	1ji4_A:0.4839090000):0.0914135000):0.0117677000	((((2fzf_A:1.8554450000	(((((((1lb3_A:0.0804840000	2za7_A:0.0587250000):0.2102190000	1r03_A:0.1445760000):0.0513059000	1bg7_A:0.0556860000):0.2262420000	(1z6o_A:0.9022780000	1z6o_M:0.5737030000):0.2015320000):0.4647660000	3e6s_A:0.7088660000):0.1674540000	(2jd7_A:0.2495660000	1vlg_A:0.2627850000):0.1175330000):0.1177690000	(1eum_A:0.3353600000	1krq_A:0.2793770000):0.1022030000):0.5775840000):0.0894916000	(((1lko_A:0.5907610000	1yuz_A:0.7596440000):0.3514880000	3qhb_A:1.1916230000):0.4768420000	(1otk_A:2.5632990000	((((((1oqu_A:0.1114190000	1r2f_A:0.1884190000):0.0380148000	1uzr_A:0.0308130000):0.4418520000	1mxr_A:1.1313350000):0.4962860000	(1jk0_A:0.1165970000	(2uw2_A:0.0040330000	1w68_A:0.0375920000):0.1862120000):0.9726940000):0.6911560000	3ee4_A:0.5816390000):0.4911550000	((((2inc_B:0.8864570000	(2inp_C:0.8981660000	1mty_B:1.5858510000):0.4020060000):0.9075930000	1mty_D:1.4323230000):0.0429377000	3dhg_A:1.0773540000):1.4841000000	(((2uw1_A:0.0000010000	2uw1_B:0.0000010000):0.0367931000	1afr_A:0.0888650000):1.1826200000	1za0_A:1.0610250000):0.8839310000):0.4968100000):0.5259270000):0.7395360000):0.3355000000):0.3194790000	((((1bcf_A:0.0000010000	3e1q_A:0.0000010000):0.1819760000	2fkz_A:0.0726210000):0.1923750000	1jgc_A:0.2641570000):0.7059230000	1nfv_A:0.3388240000):0.1757560000):0.4086410000	2vzb_A:0.7372470000):0.4309370000):0.0928807000);
(1ji5_A:0.2114580000	1jig_A:0.1904770000	(1n1q_A:0.2723750000	((((2chp_A:0.2191740000	((((1dps_A:0.0000010000	1jts_A:0.0000010000):0.3152140000	1o9r_A:0.2125260000):0.2542110000	1uvh_A:0.6864170000):0.2374870000	(1tjo_A:0.0000010000	1tk6_A:0.0000010000):0.7886680000):0.3704500000):0.0883306000	(1ji4_A:0.4143870000	2fjc_A:0.5227970000):0.2113990000):0.0485968000	(((((2fzf_A:1.1512880000	1otk_A:2.4137670000):0.2151250000	((((((1oqu_A:0.0931750000	1r2f_A:0.1684760000):0.0629573000	1uzr_A:0.0000020000):0.6638440000	1mxr_A:0.9692420000):0.3471610000	(1jk0_A:0.2639050000	(2uw2_A:0.0107280000	1w68_A:0.0347170000):0.0559448000):0.7608860000):0.4378420000	((((2inc_B:0.9422750000	(2inp_C:1.4543080000	1mty_B:1.4027830000):0.5604050000):0.6026740000	1mty_D:0.9011370000):0.0822383000	3dhg_A:0.8042880000):1.1081200000	(((2uw1_A:0.0000010000	2uw1_B:0.0000010000):0.0831305000	1afr_A:0.0662170000):1.4791800000	1za0_A:0.8828660000):0.8717300000):1.1142200000):0.2956550000	3ee4_A:0.8046680000):2.0015000000):0.4283620000	((((1bcf_A:0.0000010000	3e1q_A:0.0000010000):0.2027330000	2fkz_A:0.0540230000):0.1500580000	1jgc_A:0.2171160000):0.4933700000	1nfv_A:0.7245310000):0.2386280000):0.1375360000	(((1lko_A:0.6627580000	1yuz_A:0.8554510000):0.3449790000	3qhb_A:1.2543430000):0.3428420000	((((1lb3_A:0.0809410000	2za7_A:0.0943290000):0.2793300000	(1bg7_A:0.0330590000	(1z6o_A:0.7018510000	1z6o_M:0.7886840000):0.2405210000):0.0459250000):0.1129450000	1r03_A:0.1189270000):0.4776760000	(((1eum_A:0.3543080000	1krq_A:0.1511620000):0.1302490000	3e6s_A:0.7407920000):0.1514870000	(2jd7_A:0.2844070000	1vlg_A:0.2160520000):0.1475050000):0.1053430000):0.6466300000):0.0913018000):0.6078450000	2vzb_A:0.7183950000):0.5336760000):0.0186135000	(1qgh_A:0.2808550000	2ux1_A:0.3740910000):0.2992570000):0.0500695000):0.0477023000);
(1ji5_A:0.1821680000	1jig_A:0.1408990000	(1n1q_A:0.2337150000	(((2chp_A:0.2887370000	(((((1dps_A:0.0000010000	1jts_A:0.0000010000):0.2332830000	1o9r_A:0.2175780000):0.3965750000	1uvh_A:0.4831170000):0.3577400000	(1tjo_A:0.0000010000	1tk6_A:0.0000010000):0.5344390000):0.3992110000	(((((2fzf_A:1.1528750000	(1otk_A:2.0331150000	((((((1oqu_A:0.1457330000	1uzr_A:0.0512790000):0.0832385000	1r2f_A:0.1055040000):0.6310040000	1mxr_A:0.9261550000):0.3728890000	(1jk0_A:0.0967930000	(2uw2_A:0.0046960000	1w68_A:0.0509100000):0.2260360000):0.7274090000):0.6499080000	(((2inc_B:0.9425620000	(2inp_C:0.7820830000	1mty_B:1.4079020000):0.7429260000):0.6407960000	(1mty_D:0.9681280000	3dhg_A:1.0089720000):0.2772250000):0.4754950000	(((2uw1_A:0.0000010000	2uw1_B:0.0000010000):0.0318902000	1afr_A:0.1090280000):1.2119100000	1za0_A:1.1353530000):0.6836810000):0.5902610000):0.3827830000	3ee4_A:0.6472850000):0.9019240000):1.2202000000):0.6302460000	(1lko_A:0.3928870000	(1yuz_A:1.1654280000	3qhb_A:0.9731980000):0.2956960000):0.6955290000):0.2598360000	(((((1lb3_A:0.0900780000	2za7_A:0.1022270000):0.1672830000	1z6o_A:1.0188660000):0.0802421000	(1bg7_A:0.0510530000	1r03_A:0.1751170000):0.0550569000):0.1683960000	1z6o_M:0.6825610000):0.1677430000	(((1eum_A:0.3600480000	1krq_A:0.1611870000):0.1678610000	3e6s_A:0.6805620000):0.0969660000	(2jd7_A:0.1742910000	1vlg_A:0.1949970000):0.0931751000):0.3082310000):0.4854820000):0.1319640000	((((1bcf_A:0.0000010000	3e1q_A:0.0000010000):0.1630920000	2fkz_A:0.1592450000):0.1965570000	1jgc_A:0.2241650000):0.4241600000	1nfv_A:0.7419230000):0.3590320000):0.3181820000	2vzb_A:0.6897460000):0.3908180000):0.3100090000):0.0960650000	(1ji4_A:0.4077620000	2fjc_A:0.4858010000):0.2329700000):0.0179597000	(1qgh_A:0.2982400000	2ux1_A:0.5198400000):0.2874840000):0.1061000000):0.0503915000);
(1ji5_A:0.1968150000	1jig_A:0.1591190000	(1n1q_A:0.3823820000	(((2chp_A:0.4153830000	((1ji4_A:0.4359850000	2fjc_A:0.4391960000):0.0689450000	((((1dps_A:0.0000010000	1jts_A:0.0000010000):0.2359260000	1o9r_A:0.1445950000):0.3801620000	1uvh_A:0.5212480000):0.3874970000	(1tjo_A:0.0000010000	1tk6_A:0.0000010000):0.6685720000):0.3715660000):0.1183420000):0.0252520000	((((((2fzf_A:1.3776870000	(1otk_A:1.4839420000	(((((((1oqu_A:0.1367600000	1r2f_A:0.1201930000):0.0492328000	1uzr_A:0.0000030000):0.5373090000	1mxr_A:0.8152990000):0.2805840000	(1jk0_A:0.2250830000	(2uw2_A:0.0086200000	1w68_A:0.0311090000):0.1388070000):0.7881500000):0.6359000000	3ee4_A:0.7351480000):0.6673870000	(((2uw1_A:0.0000010000	2uw1_B:0.0000010000):0.0140976000	1afr_A:0.1468570000):1.1317600000	1za0_A:1.1189040000):0.2925900000):0.2814890000	((2inc_B:0.8637780000	(2inp_C:1.0728920000	1mty_B:1.8909370000):0.5372850000):0.7795840000	(1mty_D:1.1617560000	3dhg_A:0.7019520000):0.0575124000):1.0645000000):0.3485240000):1.0406300000):0.4294920000	((((((((1lb3_A:0.0736270000	2za7_A:0.0802230000):0.1847540000	1bg7_A:0.0822780000):0.0437962000	1r03_A:0.1363450000):0.2142260000	1z6o_A:0.9527800000):0.2030480000	1z6o_M:0.5807360000):0.3554470000	3e6s_A:0.6950130000):0.1484510000	(2jd7_A:0.1640420000	1vlg_A:0.3040460000):0.0554637000):0.0740072000	(1eum_A:0.1820650000	1krq_A:0.2381360000):0.1597990000):0.6945180000):0.0357747000	((1lko_A:0.5263780000	1yuz_A:0.7177060000):0.4463600000	3qhb_A:1.1192880000):0.5819120000):0.4141000000	(((1bcf_A:0.0000010000	3e1q_A:0.0000010000):0.2028210000	2fkz_A:0.1448030000):0.2568740000	1jgc_A:0.1856570000):0.3653420000):0.1962470000	1nfv_A:0.4672740000):0.6697660000	2vzb_A:0.9130320000):0.4409320000):0.0592364000	(1qgh_A:0.3059360000	2ux1_A:0.3888970000):0.3635490000):0.0869658000):0.0590133000);
(1ji5_A:0.1553030000	(1jig_A:0.1327470000	(1n1q_A:0.2230670000	(((2chp_A:0.1955630000	((((1dps_A:0.0000010000	1jts_A:0.0000010000):0.3622290000	1o9r_A:0.0704610000):0.3610270000	1uvh_A:0.4533410000):0.1797550000	(1tjo_A:0.0000010000	1tk6_A:0.0000010000):0.7483000000):0.3951820000):0.1231320000	(1ji4_A:0.3605780000	2fjc_A:0.4652320000):0.1899000000):0.0232688000	(((((2fzf_A:1.6177780000	((1lko_A:0.4853970000	1yuz_A:0.5811160000):0.5165830000	3qhb_A:0.7968720000):0.5324840000):0.4055570000	(((((((1lb3_A:0.0574570000	2za7_A:0.0780410000):0.2077570000	1bg7_A:0.0511180000):0.0479858000	1r03_A:0.0771530000):0.1622270000	1z6o_A:0.6511660000):0.1867500000	1z6o_M:0.4323160000):0.3020580000	(((1eum_A:0.3778680000	1krq_A:0.1332990000):0.2137990000	3e6s_A:0.5834210000):0.1300130000	(2jd7_A:0.1857380000	1vlg_A:0.2879870000):0.1060910000):0.2077970000):0.5188580000	(1otk_A:2.0118570000	(((((((1oqu_A:0.1400400000	1uzr_A:0.0631910000):0.0708915000	1r2f_A:0.0927620000):0.4916310000	1mxr_A:1.2608190000):0.3295560000	(1jk0_A:0.1563620000	(2uw2_A:0.0057530000	1w68_A:0.0342860000):0.0994053000):0.7399230000):0.5118670000	3ee4_A:1.0081300000):1.1415100000	(((2inc_B:1.1452590000	(2inp_C:1.2628180000	1mty_B:1.4556830000):0.4143890000):0.6086650000	1mty_D:0.9845380000):0.1117970000	3dhg_A:0.8659940000):0.7287530000):0.6380640000	(((2uw1_A:0.0000010000	2uw1_B:0.0000010000):0.0321533000	1afr_A:0.1096270000):1.3852000000	1za0_A:1.0191120000):0.6195430000):0.4682920000):1.3953600000):0.0493041000):0.2884250000	(((1bcf_A:0.0000010000	3e1q_A:0.0000010000):0.1144860000	2fkz_A:0.1127850000):0.1327300000	1jgc_A:0.2602620000):0.4372270000):0.2385380000	1nfv_A:0.5349450000):0.4016700000	2vzb_A:0.8081480000):0.3409450000):0.0157680000):0.0713210000):0.1027450000	(1qgh_A:0.2050980000	2ux1_A:0.5063960000):0.3422910000);
(1ji5_A:0.1427230000	((1jig_A:0.1982890000	1n1q_A:0.3732010000):0.0253138000	((2chp_A:0.3199310000	((((1dps_A:0.0000010000	1jts_A:0.0000010000):0.3298830000	1o9r_A:0.2271200000):0.5031970000	(1tjo_A:0.0000010000	1tk6_A:0.0000010000):0.8191330000):0.0955751000	1uvh_A:0.4972940000):0.3278630000):0.0476501000	((1qgh_A:0.3147770000	2ux1_A:0.4195480000):0.3167920000	(1ji4_A:0.5284290000	2fjc_A:0.4265430000):0.1161500000):0.0814610000):0.1227470000):0.0978489000	((((((2fzf_A:1.9375370000	(1otk_A:2.6911720000	((((((1oqu_A:0.1131070000	1r2f_A:0.1692650000):0.0437977000	1uzr_A:0.0293510000):0.5044850000	1mxr_A:0.9408990000):0.4160850000	(1jk0_A:0.1513760000	(2uw2_A:0.0161240000	1w68_A:0.0252710000):0.2025330000):0.6882140000):0.8767010000	3ee4_A:0.4538130000):0.2867760000	((((2inc_B:1.0365810000	(2inp_C:1.1809420000	1mty_B:1.1354930000):0.3952270000):0.3343270000	3dhg_A:0.9342050000):0.1962290000	1mty_D:1.1912910000):0.9915360000	(((2uw1_A:0.0000010000	2uw1_B:0.0000010000):0.0000022789	1afr_A:0.1727750000):1.1042100000	1za0_A:1.2926340000):0.4555850000):0.5495340000):0.9866360000):0.4112970000):0.2727230000	3qhb_A:0.5730200000):0.6151730000	(1lko_A:0.5396330000	1yuz_A:0.7573810000):0.4643850000):0.6425830000	(((((((((1lb3_A:0.0758980000	2za7_A:0.0805430000):0.2112620000	1r03_A:0.1386890000):0.0638144000	1bg7_A:0.0869460000):0.2802230000	1z6o_A:1.0519350000):0.1189770000	1z6o_M:0.6254510000):0.4319620000	3e6s_A:0.6774090000):0.2598040000	(2jd7_A:0.2220560000	1vlg_A:0.2426580000):0.1102710000):0.2059640000	1krq_A:0.3109820000):0.0664667000	1eum_A:0.2635310000):0.3128800000):0.4756950000	((((1bcf_A:0.0000010000	3e1q_A:0.0000010000):0.2076570000	2fkz_A:0.1817400000):0.1377220000	1jgc_A:0.1796650000):0.5851420000	1nfv_A:0.4798200000):0.3541480000):0.4282040000	2vzb_A:0.8400390000):0.6944120000);
(1ji5_A:0.1985910000	(1jig_A:0.1471910000	(((1qgh_A:0.3249740000	2ux1_A:0.3911290000):0.3177860000	(1ji4_A:0.3907080000	2fjc_A:0.4434070000):0.2078060000):0.0497821000	(((((1dps_A:0.0000010000	1jts_A:0.0000010000):0.3217230000	1o9r_A:0.1885300000):0.3907370000	1uvh_A:0.4881450000):0.2268560000	(1tjo_A:0.0000010000	1tk6_A:0.0000010000):0.4902330000):0.3275150000	((((2fzf_A:1.4559860000	((1lko_A:0.3138710000	3qhb_A:1.0695610000):0.2123430000	1yuz_A:0.6602100000):0.5126220000):0.1687670000	(((((((((1lb3_A:0.0424200000	2za7_A:0.0703100000):0.2433400000	(1bg7_A:0.0000030000	1z6o_A:1.2458620000):0.0799417000):0.1023640000	1r03_A:0.0988840000):0.3039700000	1z6o_M:0.7395640000):0.3570880000	3e6s_A:0.6690710000):0.1152200000	1vlg_A:0.1716260000):0.0568577000	2jd7_A:0.1381140000):0.1780070000	(1eum_A:0.2886320000	1krq_A:0.1989810000):0.1255050000):0.7538140000	(1otk_A:2.0072700000	(((((((1oqu_A:0.1052690000	1r2f_A:0.1611160000):0.0373535000	1uzr_A:0.0358310000):0.5551710000	1mxr_A:0.5780940000):0.4799090000	(1jk0_A:0.1806390000	(2uw2_A:0.0183510000	1w68_A:0.0289960000):0.1590190000):0.4908300000):0.5152580000	3ee4_A:0.9087650000):0.5946420000	((2inc_B:1.4631200000	(2inp_C:1.3124720000	1mty_B:1.0333370000):0.3847480000):0.5501870000	(1mty_D:0.7599740000	3dhg_A:1.0779630000):0.0251567000):1.1002300000):0.6199390000	(((2uw1_A:0.0000010000	2uw1_B:0.0000010000):0.0279560000	1afr_A:0.1036680000):0.8902350000	1za0_A:1.2376790000):0.2896440000):1.0252800000):0.9272260000):0.0936077000):0.3845720000	((((1bcf_A:0.0000010000	3e1q_A:0.0000010000):0.1670720000	2fkz_A:0.1815570000):0.3048490000	1jgc_A:0.1283060000):0.7242230000	1nfv_A:0.4784360000):0.1696470000):0.5368570000	2vzb_A:0.6727410000):0.3919570000):0.0639227000):0.1439010000):0.0646205000	(1n1q_A:0.2372230000	2chp_A:0.3609540000):0.0731285000);
(1ji5_A:0.1954420000	(1jig_A:0.1655810000	(((1qgh_A:0.2821030000	2ux1_A:0.4453050000):0.2498380000	(1ji4_A:0.4571380000	2fjc_A:0.5390840000):0.1713700000):0.1091750000	(((((1dps_A:0.0000010000	1jts_A:0.0000010000):0.2867270000	1o9r_A:0.1939870000):0.3487220000	1uvh_A:0.6146040000):0.3689270000	(1tjo_A:0.0000010000	1tk6_A:0.0000010000):0.6482440000):0.3105030000	((((((2fzf_A:1.3674250000	(1otk_A:1.6926960000	((((((1oqu_A:0.1226600000	1uzr_A:0.0471050000):0.0706870000	1r2f_A:0.1237690000):0.5473110000	1mxr_A:0.6607220000):0.1763470000	(1jk0_A:0.2227560000	(2uw2_A:0.0035000000	1w68_A:0.0324060000):0.1771340000):0.7880900000):0.5561170000	3ee4_A:0.7410920000):0.6234200000	(((2inc_B:1.1396150000	(2inp_C:0.9326880000	1mty_B:1.2337620000):0.3817580000):0.5563060000	(1mty_D:1.3202620000	3dhg_A:0.8366520000):0.0413327000):0.8823030000	(((2uw1_A:0.0000010000	2uw1_B:0.0000010000):0.0350099000	1afr_A:0.0856290000):1.1893700000	1za0_A:1.1047420000):0.4847420000):0.1963700000):0.6903280000):1.3516900000):0.2132440000	3qhb_A:0.8009480000):0.4232130000	(1lko_A:0.3538790000	1yuz_A:0.9419590000):0.7845480000):0.1962900000	((((1lb3_A:0.0600220000	2za7_A:0.0946980000):0.2767520000	(1bg7_A:0.0565970000	1r03_A:0.2256460000):0.0487922000):0.2427860000	(1z6o_A:1.1418030000	1z6o_M:0.6692380000):0.1897480000):0.1309000000	(((1eum_A:0.2279570000	1krq_A:0.2578480000):0.2987460000	(2jd7_A:0.2661220000	1vlg_A:0.2237440000):0.0921009000):0.1199010000	3e6s_A:0.6786170000):0.1583090000):0.6641420000):0.2805180000	((((1bcf_A:0.0000010000	3e1q_A:0.0000010000):0.2629660000	2fkz_A:0.1202600000):0.1533730000	1jgc_A:0.2129680000):0.3822400000	1nfv_A:0.4499030000):0.4492390000):0.4266250000	2vzb_A:0.7254440000):0.2785610000):0.1984500000):0.0936814000):0.0438850000	(1n1q_A:0.2684650000	2chp_A:0.3803690000):0.0525678000);
(1ji5_A:0.1529120000	1jig_A:0.2030330000	((1n1q_A:0.2573660000	(1qgh_A:0.1781020000	2ux1_A:0.5013180000):0.4020520000):0.0577089000	(((2chp_A:0.2296570000	(((1dps_A:0.0000010000	1jts_A:0.0000010000):0.3448640000	1o9r_A:0.2434180000):0.3980380000	(1uvh_A:0.5665060000	(1tjo_A:0.0000010000	1tk6_A:0.0000010000):0.5613090000):0.0941029000):0.3651820000):0.0343167000	(1ji4_A:0.4151190000	2fjc_A:0.6019500000):0.2064970000):0.0392856000	(((((((2fzf_A:1.2918400000	(1otk_A:2.5304960000	(((((1oqu_A:0.1163270000	1r2f_A:0.1168390000):0.0671679000	1uzr_A:0.0191790000):0.7215350000	1mxr_A:1.0102600000):0.1914680000	(3ee4_A:1.2458540000	(1jk0_A:0.1282040000	(2uw2_A:0.0116270000	1w68_A:0.0476740000):0.1366380000):0.6333820000):0.3118590000):0.7254010000	(((2inc_B:0.9580920000	(2inp_C:0.8726380000	1mty_B:1.5755320000):0.4619770000):0.8399760000	(1mty_D:0.9314350000	3dhg_A:0.8405160000):0.1830520000):1.1062400000	(((2uw1_A:0.0000010000	2uw1_B:0.0000010000):0.0184217000	1afr_A:0.1606810000):1.0147900000	1za0_A:1.2102110000):0.5997820000):0.2843380000):0.5646540000):0.5829190000):0.4064680000	1lko_A:0.5851400000):0.0832724000	1yuz_A:0.8029590000):0.2695020000	3qhb_A:0.7780220000):0.7803460000	((((((1lb3_A:0.0525300000	2za7_A:0.0694690000):0.2621370000	1bg7_A:0.0588370000):0.0649368000	1r03_A:0.1675390000):0.1150690000	1z6o_A:0.9341610000):0.1462170000	1z6o_M:0.6105550000):0.3408010000	(((1eum_A:0.3520690000	1krq_A:0.1837220000):0.2839260000	3e6s_A:0.7054740000):0.1569460000	(2jd7_A:0.2348620000	1vlg_A:0.1596780000):0.1132050000):0.1783590000):0.3948500000):0.2144210000	((((1bcf_A:0.0000010000	3e1q_A:0.0000010000):0.2306520000	2fkz_A:0.1457600000):0.1760900000	1jgc_A:0.2130210000):0.3982460000	1nfv_A:0.5890040000):0.1962730000):0.1989700000	2vzb_A:0.7109280000):0.5140230000):0.0699477000):0.0306374000);
(1ji5_A:0.1471740000	1jig_A:0.1630930000	(1n1q_A:0.2155310000	(2chp_A:0.3753940000	(((1qgh_A:0.2706950000	2ux1_A:0.4554670000):0.2710420000	(1ji4_A:0.4036010000	2fjc_A:0.4510180000):0.1414600000):0.0315547000	(((((1dps_A:0.0000010000	1jts_A:0.0000010000):0.3056150000	1o9r_A:0.1167080000):0.3027230000	1uvh_A:0.6796920000):0.2798730000	(1tjo_A:0.0000010000	1tk6_A:0.0000010000):0.4376600000):0.2942760000	((((2fzf_A:1.7136440000	1nfv_A:0.4713580000):0.3731610000	(((1bcf_A:0.0000010000	3e1q_A:0.0000010000):0.2015560000	2fkz_A:0.1080540000):0.2095930000	1jgc_A:0.2280640000):0.4087920000):0.2236340000	((((1lko_A:0.5290040000	1yuz_A:0.9016480000):0.3855740000	3qhb_A:0.7633790000):0.5613670000	(1otk_A:2.2103650000	(((((((1oqu_A:0.1421520000	1uzr_A:0.0381420000):0.0903441000	1r2f_A:0.0647930000):0.6647110000	1mxr_A:0.8584970000):0.3614090000	(1jk0_A:0.1571540000	(2uw2_A:0.0143560000	1w68_A:0.0441560000):0.1720940000):0.5651730000):0.4147910000	3ee4_A:1.1915880000):0.5809280000	(((2uw1_A:0.0000010000	2uw1_B:0.0000010000):0.0645895000	1afr_A:0.0691500000):1.2778400000	1za0_A:1.5710290000):0.6338270000):0.1358340000	((2inc_B:1.2193570000	(2inp_C:0.9896360000	1mty_B:1.2545540000):0.2381700000):0.3338970000	(1mty_D:0.8849140000	3dhg_A:1.2405950000):0.2963520000):0.7939100000):0.8123540000):0.4777850000):0.0000022277	(((((1lb3_A:0.0563950000	2za7_A:0.0584380000):0.2862760000	1bg7_A:0.0495190000):0.0650759000	1r03_A:0.1212170000):0.3157890000	(1z6o_A:0.8863410000	1z6o_M:0.4856670000):0.1304330000):0.1589780000	(((1eum_A:0.3798070000	1krq_A:0.1965660000):0.1290240000	3e6s_A:0.7638080000):0.0986406000	(2jd7_A:0.1812430000	1vlg_A:0.2279720000):0.1850130000):0.2491690000):0.5156110000):0.3919610000):0.1674090000	2vzb_A:0.6150990000):0.3528450000):0.2018010000):0.0976703000):0.1375870000):0.0568069000);
(1ji5_A:0.2669290000	(1jig_A:0.1596540000	((2chp_A:0.3362370000	(((((1dps_A:0.0000010000	1jts_A:0.0000010000):0.2260440000	1uvh_A:0.8825510000):0.1877210000	1o9r_A:0.3014930000):0.5680950000	(1tjo_A:0.0000010000	1tk6_A:0.0000010000):0.7231950000):0.1730730000	((((((2fzf_A:1.0413440000	((((((1oqu_A:0.1501500000	1uzr_A:0.0626070000):0.1390730000	1r2f_A:0.0150470000):0.6791300000	1mxr_A:0.9564930000):0.1655490000	(1jk0_A:0.1906430000	(2uw2_A:0.0090060000	1w68_A:0.0321910000):0.1851440000):0.5972060000):0.4476640000	(((((2inc_B:1.0125650000	2inp_C:0.9568510000):0.5595660000	1mty_B:0.9414860000):0.6037740000	3dhg_A:0.7447160000):0.1579810000	1mty_D:1.0516280000):0.9278200000	(((2uw1_A:0.0000010000	2uw1_B:0.0000010000):0.0193910000	1afr_A:0.1072040000):1.5557700000	1za0_A:1.1912850000):0.5436900000):0.9856050000):0.4802840000	3ee4_A:0.4914420000):1.6622000000):0.3252180000	((1lko_A:0.4821720000	1yuz_A:0.5987630000):0.5903250000	3qhb_A:0.7689610000):0.2314870000):0.0749303000	1otk_A:3.6310310000):0.6467460000	(((((1lb3_A:0.0579360000	2za7_A:0.1159230000):0.2286440000	1r03_A:0.1750660000):0.0202593000	1bg7_A:0.0281370000):0.1455800000	(1z6o_A:0.8140740000	1z6o_M:0.6348030000):0.2619520000):0.2283730000	(((1eum_A:0.3034270000	1krq_A:0.2484230000):0.1697940000	(2jd7_A:0.3079970000	1vlg_A:0.1378930000):0.1233960000):0.1174460000	3e6s_A:0.5643170000):0.2405970000):0.3703070000):0.4411330000	((((1bcf_A:0.0000010000	3e1q_A:0.0000010000):0.1548660000	2fkz_A:0.1421280000):0.2621000000	1jgc_A:0.2203800000):0.3966020000	1nfv_A:0.5587350000):0.3514460000):0.1605280000	2vzb_A:0.8441070000):0.3138590000):0.1939270000):0.0931979000	((1qgh_A:0.2646270000	2ux1_A:0.3727960000):0.2856580000	(1ji4_A:0.3689720000	2fjc_A:0.5399820000):0.1662010000):0.1449380000):0.0793733000):0.0354796000	1n1q_A:0.3084890000);
(1ji5_A:0.2044310000	1jig_A:0.1519540000	(1n1q_A:0.2118840000	((((2chp_A:0.3021700000	((((1dps_A:0.0000010000	1jts_A:0.0000010000):0.2664750000	1o9r_A:0.1712270000):0.4720720000	1uvh_A:0.7320670000):0.1497810000	(1tjo_A:0.0000010000	1tk6_A:0.0000010000):0.5426460000):0.2491870000):0.1100810000	(1ji4_A:0.4130910000	2fjc_A:0.5249050000):0.2008980000):0.0181062000	((((((2fzf_A:1.1497940000	(1otk_A:1.8848770000	((((((1oqu_A:0.1380940000	1uzr_A:0.0471780000):0.0946076000	1r2f_A:0.0723150000):0.6725300000	1mxr_A:0.6978830000):0.2081760000	(3ee4_A:1.3356310000	(1jk0_A:0.0973560000	(2uw2_A:0.0219440000	1w68_A:0.0152580000):0.1764340000):0.7553650000):0.1734440000):0.6903370000	((2inc_B:1.3729500000	(1mty_D:1.1765230000	3dhg_A:0.8127280000):0.2790240000):0.3392610000	(2inp_C:1.1830290000	1mty_B:1.2252030000):0.4378390000):0.9625780000):0.2170720000	(((2uw1_A:0.0000010000	2uw1_B:0.0000010000):0.0000025304	1afr_A:0.1679050000):0.7015560000	1za0_A:1.3785490000):0.7860460000):0.6179220000):0.9774680000):0.2805890000	(1lko_A:0.3996070000	1yuz_A:0.7772100000):0.2291690000):0.1935240000	3qhb_A:0.9574470000):0.3205350000	((((1lb3_A:0.0618730000	2za7_A:0.0737220000):0.1584240000	(1bg7_A:0.0487180000	1r03_A:0.1520620000):0.0760618000):0.1933050000	(1z6o_A:0.8488620000	1z6o_M:0.5967830000):0.1489620000):0.3241190000	(((1eum_A:0.3855730000	1krq_A:0.2289110000):0.2279850000	3e6s_A:0.7359590000):0.0857287000	(2jd7_A:0.2391230000	1vlg_A:0.2658510000):0.0777834000):0.1925780000):0.5133920000):0.1869050000	((((1bcf_A:0.0000010000	3e1q_A:0.0000010000):0.2177580000	2fkz_A:0.1165550000):0.1640770000	1jgc_A:0.2428740000):0.5597650000	1nfv_A:0.6233430000):0.2225890000):0.2570000000	2vzb_A:0.7179750000):0.4994180000):0.0440125000	(1qgh_A:0.3803340000	2ux1_A:0.5255940000):0.2607480000):0.1153490000):0.0607887000);
(1ji5_A:0.1649450000	1jig_A:0.1695780000	(1n1q_A:0.2375150000	(2chp_A:0.3327950000	(((1qgh_A:0.3987150000	2ux1_A:0.5929250000):0.2439330000	(1ji4_A:0.6122290000	2fjc_A:0.4196660000):0.1726730000):0.0717625000	(((((1dps_A:0.0000010000	1jts_A:0.0000010000):0.3138780000	1o9r_A:0.2153980000):0.4247720000	1uvh_A:0.5810710000):0.1935550000	(1tjo_A:0.0000010000	1tk6_A:0.0000010000):0.5398820000):0.3712430000	((((2fzf_A:1.7150850000	(((((((1lb3_A:0.0386120000	2za7_A:0.1326630000):0.2725790000	1bg7_A:0.1042830000):0.0874178000	1r03_A:0.1477490000):0.1929900000	(1z6o_A:0.9490860000	1z6o_M:0.6792740000):0.1898540000):0.4609620000	3e6s_A:0.5201780000):0.1384260000	(2jd7_A:0.1653810000	1vlg_A:0.1557710000):0.1151430000):0.1536620000	(1eum_A:0.3196830000	1krq_A:0.2641580000):0.0757715000):0.4900370000):0.1891720000	((1lko_A:0.5001540000	1yuz_A:0.8982650000):0.1922290000	3qhb_A:1.1964350000):0.2486180000):0.3432780000	((((1bcf_A:0.0000010000	3e1q_A:0.0000010000):0.1988580000	2fkz_A:0.0598210000):0.3483140000	1jgc_A:0.1508820000):0.7891220000	1nfv_A:0.3832800000):0.2628370000):0.2300850000	(2vzb_A:0.4277270000	(((1otk_A:3.0838640000	((2uw1_A:0.0000010000	2uw1_B:0.0000010000):0.0000029736	1afr_A:0.1506210000):1.2289500000):0.0000025970	1za0_A:1.1683480000):0.4779850000	((((((1oqu_A:0.1312150000	1r2f_A:0.1679220000):0.0332887000	1uzr_A:0.0439830000):0.6945840000	1mxr_A:0.6818830000):0.2340570000	(1jk0_A:0.1872740000	(2uw2_A:0.0097140000	1w68_A:0.0366040000):0.1803850000):1.0589500000):0.3594910000	3ee4_A:0.7343400000):0.6387200000	(((2inc_B:1.4262190000	2inp_C:0.8985500000):0.4695900000	1mty_B:0.6749530000):0.6955470000	(1mty_D:1.0261190000	3dhg_A:1.2750900000):0.4163070000):0.7763020000):0.3579360000):1.8724200000):0.5049090000):0.5072330000):0.1899510000):0.0803687000):0.1055100000):0.0417679000);
(1ji5_A:0.2043200000	1jig_A:0.1421970000	(1n1q_A:0.2434850000	((2chp_A:0.2881150000	(((((1dps_A:0.0000010000	1jts_A:0.0000010000):0.2652530000	1o9r_A:0.2079560000):0.4698610000	1uvh_A:0.5353050000):0.4688350000	(1tjo_A:0.0000010000	1tk6_A:0.0000020000):0.4123190000):0.2438110000	((((((2fzf_A:1.7425450000	3qhb_A:0.5947220000):0.3517100000	(1lko_A:0.4160780000	1yuz_A:0.6876820000):0.3383030000):0.4700700000	(1otk_A:2.1426780000	(((((1oqu_A:0.1399060000	1r2f_A:0.1412510000):0.0145946000	1uzr_A:0.0441820000):0.5870820000	1mxr_A:0.7380060000):0.3351530000	(1jk0_A:0.1086950000	(2uw2_A:0.0155620000	1w68_A:0.0117720000):0.2023730000):0.4879200000):0.4988040000	(3ee4_A:0.6402560000	((((2inc_B:0.7354790000	(2inp_C:0.9512000000	1mty_B:1.2739950000):0.5661150000):0.7191600000	3dhg_A:1.1304040000):0.1736230000	1mty_D:1.2655360000):1.2497700000	(((2uw1_A:0.0000010000	2uw1_B:0.0000010000):0.0473541000	1afr_A:0.1592920000):1.1315500000	1za0_A:1.1373960000):0.2870140000):0.8439270000):0.1572410000):1.5694700000):0.9229080000):0.0000026511	((((((((1lb3_A:0.0892000000	2za7_A:0.0431440000):0.2714680000	1bg7_A:0.0918250000):0.0756303000	1r03_A:0.1453180000):0.1818710000	(1z6o_A:0.9461030000	1z6o_M:0.6110850000):0.2370680000):0.2416160000	3e6s_A:0.7758710000):0.1411960000	(2jd7_A:0.1787190000	1vlg_A:0.2219390000):0.0824446000):0.1572300000	1krq_A:0.2236380000):0.0285527000	1eum_A:0.2618180000):0.6507940000):0.4065240000	((((1bcf_A:0.0000010000	3e1q_A:0.0000010000):0.1341400000	2fkz_A:0.1419340000):0.2049300000	1jgc_A:0.2111410000):0.4778630000	1nfv_A:0.3663450000):0.3865300000):0.2437490000	2vzb_A:0.5520290000):0.3262630000):0.1763790000):0.1114100000	((1qgh_A:0.3219640000	2ux1_A:0.4189020000):0.2042350000	(1ji4_A:0.3423520000	2fjc_A:0.3990890000):0.2221370000):0.0990777000):0.0893303000):0.0447052000);
(1ji5_A:0.1669330000	1jig_A:0.1839140000	(1n1q_A:0.2655470000	((((2chp_A:0.2208560000	((((1dps_A:0.0000010000	1jts_A:0.0000010000):0.3017630000	1o9r_A:0.3669450000):0.5689740000	1uvh_A:0.5458650000):0.1535290000	(1tjo_A:0.0000010000	1tk6_A:0.0000010000):0.7241730000):0.4920560000):0.1485650000	(1ji4_A:0.5494130000	2fjc_A:0.5090160000):0.2544530000):0.0406891000	(((((2fzf_A:1.4952810000	(1lko_A:0.3587810000	1yuz_A:0.8670810000):0.3962680000):0.1868300000	3qhb_A:0.7639090000):0.5087080000	((((1lb3_A:0.0459290000	2za7_A:0.1269540000):0.2332040000	(1bg7_A:0.0713380000	1r03_A:0.2590290000):0.0508078000):0.1752730000	(1z6o_A:1.0545090000	1z6o_M:0.6646700000):0.2276310000):0.3990650000	((((1eum_A:0.3662390000	1krq_A:0.2013110000):0.2845720000	3e6s_A:0.5648530000):0.1197820000	2jd7_A:0.1857160000):0.1362510000	1vlg_A:0.1282540000):0.3295910000):0.3445880000):0.2599180000	(((((1bcf_A:0.0000010000	3e1q_A:0.0000010000):0.2542630000	2fkz_A:0.0925180000):0.1474160000	1jgc_A:0.3450640000):0.2779270000	1nfv_A:0.6708080000):0.0000022425	(1otk_A:2.2847890000	(((((((1oqu_A:0.1448730000	1r2f_A:0.1466100000):0.0491874000	1uzr_A:0.0232930000):0.6573860000	1mxr_A:0.6567510000):0.2566810000	(1jk0_A:0.1377370000	(2uw2_A:0.0000020000	1w68_A:0.0431140000):0.1671780000):0.7270870000):0.5230930000	3ee4_A:0.9307120000):0.3395520000	(((2inc_B:1.1240740000	(2inp_C:1.1073000000	1mty_B:1.2739190000):0.2643610000):0.6736740000	1mty_D:0.7507860000):0.1100560000	3dhg_A:0.9525470000):1.3326000000):0.2926730000	(((2uw1_A:0.0000010000	2uw1_B:0.0000010000):0.0000022806	1afr_A:0.1057950000):1.1885300000	1za0_A:0.9287240000):0.4241940000):0.5041300000):0.7897450000):0.2305820000):0.2487190000	2vzb_A:0.6963360000):0.5578590000):0.0687574000	(1qgh_A:0.2974320000	2ux1_A:0.5480250000):0.2889250000):0.0715105000):0.0310447000);
(1ji5_A:0.2346110000	(1jig_A:0.1301790000	((2chp_A:0.3750950000	((1ji4_A:0.3708210000	2fjc_A:0.3749780000):0.2261720000	((((1dps_A:0.0000010000	1jts_A:0.0000010000):0.3907160000	1o9r_A:0.2317590000):0.4134980000	1uvh_A:0.5593460000):0.1837560000	(1tjo_A:0.0000010000	1tk6_A:0.0000010000):0.6660970000):0.4198160000):0.1255010000):0.0364818000	((1qgh_A:0.3245120000	2ux1_A:0.4469500000):0.2808170000	(((((((2fzf_A:1.4261660000	(1lko_A:0.4128700000	1yuz_A:0.7390850000):0.4179460000):0.3003540000	3qhb_A:0.5362100000):0.4996950000	(((1otk_A:1.7195690000	(((2uw1_A:0.0000010000	2uw1_B:0.0000010000):0.0804379000	1afr_A:0.0928300000):1.2214600000	1za0_A:1.0170820000):0.4065080000):0.1267370000	((2inc_B:0.7775610000	(2inp_C:0.5671350000	1mty_B:1.7806060000):0.5533960000):0.6216550000	(1mty_D:1.2369800000	3dhg_A:0.9179000000):0.3894990000):0.8884230000):0.2952140000	((((1oqu_A:0.1076720000	1r2f_A:0.1536920000):0.0298730000	1uzr_A:0.0166260000):0.6204640000	(1mxr_A:0.7934780000	(1jk0_A:0.1563200000	(2uw2_A:0.0174300000	1w68_A:0.0329160000):0.0873388000):0.8092500000):0.1721630000):0.6296640000	3ee4_A:0.8644010000):0.3868400000):1.4672800000):0.0075039300	(((((1lb3_A:0.0612740000	2za7_A:0.0631070000):0.1770840000	1bg7_A:0.1013060000):0.0805494000	1r03_A:0.1438030000):0.2686360000	(1z6o_A:0.9708720000	1z6o_M:0.5281910000):0.1842500000):0.1634140000	((((1eum_A:0.2781720000	1krq_A:0.2612360000):0.2152640000	3e6s_A:0.6382870000):0.1581800000	2jd7_A:0.1205350000):0.0652948000	1vlg_A:0.1539480000):0.2194000000):0.4890270000):0.2142100000	(((1bcf_A:0.0000010000	3e1q_A:0.0000010000):0.1711490000	2fkz_A:0.1485420000):0.2341660000	1jgc_A:0.2999780000):0.5687100000):0.1926150000	1nfv_A:0.6308520000):0.3734700000	2vzb_A:0.8006460000):0.4665810000):0.0664128000):0.0983754000):0.0201495000	1n1q_A:0.2136560000);
(1ji5_A:0.1761630000	(1jig_A:0.0965350000	((((2chp_A:0.3406640000	((((1dps_A:0.0000010000	1jts_A:0.0000010000):0.2120490000	1o9r_A:0.2476420000):0.4448520000	1uvh_A:0.4845090000):0.2499530000	(1tjo_A:0.0000010000	1tk6_A:0.0000010000):0.6338570000):0.3650470000):0.0386832000	(1ji4_A:0.4483160000	2fjc_A:0.3351230000):0.2461020000):0.0416542000	(((((2fzf_A:1.5696320000	(((((((1lb3_A:0.0641560000	2za7_A:0.0583400000):0.2278870000	(1bg7_A:0.0533810000	(1z6o_A:0.8662180000	1z6o_M:0.5810380000):0.3125270000):0.0670745000):0.1135210000	1r03_A:0.0725020000):0.5115770000	3e6s_A:0.6997110000):0.2746700000	(2jd7_A:0.1201540000	1vlg_A:0.2600280000):0.0817327000):0.1989210000	1krq_A:0.1829750000):0.0353195000	1eum_A:0.1964200000):0.4925700000):0.2201770000	(1lko_A:0.5988710000	(1yuz_A:0.6183100000	(3qhb_A:0.9885470000	(((1otk_A:2.1325840000	((((2inc_B:0.9829000000	(2inp_C:1.1379620000	1mty_B:1.5210690000):0.4254490000):0.6091070000	(1mty_D:1.4608250000	3dhg_A:0.5523340000):0.5225690000):1.0475000000	1za0_A:0.9459920000):0.3782510000	((2uw1_A:0.0000010000	2uw1_B:0.0000010000):0.0111525000	1afr_A:0.1372380000):1.1444700000):0.2820420000):0.8823030000	((((1oqu_A:0.0788040000	1r2f_A:0.1802100000):0.0533750000	1uzr_A:0.0000020000):0.6680660000	1mxr_A:0.4830030000):0.3147970000	(1jk0_A:0.0710120000	(2uw2_A:0.0049870000	1w68_A:0.0667940000):0.2567860000):1.1025500000):0.6610570000):0.4759250000	3ee4_A:0.5375160000):2.1225100000):0.0577087000):0.1452880000):0.3938950000):0.3334970000	(((1bcf_A:0.0000010000	3e1q_A:0.0000010000):0.1390260000	2fkz_A:0.1311850000):0.2350970000	1jgc_A:0.1082580000):0.3602430000):0.2076030000	1nfv_A:0.4760020000):0.4766630000	2vzb_A:0.7306950000):0.5528240000):0.0333699000	(1qgh_A:0.3095640000	2ux1_A:0.5416780000):0.2164660000):0.1636670000):0.0509749000	1n1q_A:0.2721570000);
(1ji5_A:0.2558600000	(1jig_A:0.1538270000	(((2chp_A:0.3199440000	(1qgh_A:0.2020110000	2ux1_A:0.5594740000):0.3283410000):0.0222626000	(((((1dps_A:0.0000010000	1jts_A:0.0000010000):0.2632480000	1o9r_A:0.3568990000):0.3834300000	1uvh_A:0.6946800000):0.1987360000	(1tjo_A:0.0000010000	1tk6_A:0.0000010000):0.6520890000):0.3570710000	(((((2fzf_A:1.2908150000	3qhb_A:0.6340270000):0.5858940000	(1lko_A:0.1337230000	1yuz_A:0.9209250000):0.7000410000):0.4391140000	(((((1lb3_A:0.0364280000	2za7_A:0.0964960000):0.2070450000	(1bg7_A:0.0911130000	1r03_A:0.1552400000):0.0626878000):0.2348570000	(1z6o_A:0.9373870000	1z6o_M:0.6686850000):0.2382540000):0.1948130000	(((1eum_A:0.3542960000	1krq_A:0.1634050000):0.2472830000	(2jd7_A:0.2135470000	1vlg_A:0.2149190000):0.0836368000):0.0975333000	3e6s_A:0.7877320000):0.1978560000):0.6601360000	(1otk_A:2.1219000000	((((((1oqu_A:0.1675640000	1r2f_A:0.1511890000):0.0415227000	1uzr_A:0.0178720000):0.5543900000	1mxr_A:0.9381110000):0.1292870000	(1jk0_A:0.2581030000	(2uw2_A:0.0126150000	1w68_A:0.0348250000):0.1332890000):0.8983700000):0.4432100000	3ee4_A:0.9246680000):0.5563940000	((((2inc_B:1.0984260000	(2inp_C:1.0021990000	1mty_B:1.3917670000):0.2970960000):0.5687190000	3dhg_A:1.2918410000):0.1479380000	1mty_D:0.6979850000):0.6568740000	(((2uw1_A:0.0000010000	2uw1_B:0.0000010000):0.0420702000	1afr_A:0.1061010000):1.0391500000	1za0_A:0.9671620000):0.4485640000):0.4960880000):0.6577150000):1.0278700000):0.0355047000):0.2802150000	((((1bcf_A:0.0000010000	3e1q_A:0.0000010000):0.1924980000	2fkz_A:0.1329620000):0.1517340000	1jgc_A:0.2485170000):0.3646980000	1nfv_A:0.6218300000):0.2386550000):0.3477450000	2vzb_A:0.8196690000):0.4025040000):0.1725690000):0.0655669000	(1ji4_A:0.3756140000	2fjc_A:0.6691650000):0.2903310000):0.0965951000):0.0054700900	1n1q_A:0.3422610000);
(1ji5_A:0.1709450000	1jig_A:0.1764040000	(1n1q_A:0.2770610000	(((2chp_A:0.3605540000	(((1dps_A:0.0000010000	1jts_A:0.0000010000):0.3511890000	1o9r_A:0.1577440000):0.3982740000	(1uvh_A:0.6914440000	(1tjo_A:0.0000010000	1tk6_A:0.0000010000):0.8304760000):0.2311720000):0.5501270000):0.0715875000	((((2fzf_A:2.0265420000	((((((1lb3_A:0.0923950000	2za7_A:0.0942650000):0.2023790000	(1bg7_A:0.0882390000	1r03_A:0.1832490000):0.0529086000):0.1327870000	(1z6o_A:0.9718270000	1z6o_M:0.8723790000):0.1542020000):0.5562280000	3e6s_A:0.7038100000):0.1450020000	(2jd7_A:0.1452480000	1vlg_A:0.2536390000):0.1494360000):0.1218700000	(1eum_A:0.3272620000	1krq_A:0.2023670000):0.1892200000):0.2701480000):0.3593840000	(((1lko_A:0.4528380000	1yuz_A:1.0270960000):0.7009570000	3qhb_A:1.0669690000):0.2273010000	(1otk_A:1.6805720000	(((((((1oqu_A:0.1276180000	1r2f_A:0.1500040000):0.0712737000	1uzr_A:0.0145810000):0.4703820000	1mxr_A:1.0227520000):0.4566490000	(1jk0_A:0.1707480000	(2uw2_A:0.0093300000	1w68_A:0.0377560000):0.1440500000):0.6371570000):0.6828550000	3ee4_A:0.7258140000):0.5492410000	(((2uw1_A:0.0000010000	2uw1_B:0.0000010000):0.0573238000	1afr_A:0.1127100000):1.3768500000	1za0_A:1.2205910000):1.2825700000):0.1992640000	((2inc_B:0.6542930000	(2inp_C:0.8765250000	1mty_B:1.5342780000):0.5545180000):0.3072110000	(1mty_D:1.0554540000	3dhg_A:1.3899040000):0.2107560000):1.1818400000):0.9511130000):1.1972300000):0.2966020000):0.1706060000	((((1bcf_A:0.0000010000	3e1q_A:0.0000010000):0.1740130000	2fkz_A:0.0858700000):0.1869410000	1jgc_A:0.2667070000):0.6513410000	1nfv_A:0.6548250000):0.2107630000):0.3560750000	2vzb_A:0.8659420000):0.3106570000):0.0000021934	((1qgh_A:0.2378730000	2ux1_A:0.4841080000):0.2740490000	(1ji4_A:0.3890140000	2fjc_A:0.5260050000):0.2157270000):0.0664081000):0.0934212000):0.0518857000);
(1ji5_A:0.2057200000	1jig_A:0.0889870000	(1n1q_A:0.2888580000	((2chp_A:0.2287310000	((((1dps_A:0.0000010000	1jts_A:0.0000010000):0.3509940000	1o9r_A:0.2023160000):0.4049950000	1uvh_A:0.5821610000):0.1279650000	(1tjo_A:0.0000010000	1tk6_A:0.0000010000):0.8189690000):0.5326700000):0.1487510000	(((1qgh_A:0.2488720000	2ux1_A:0.4432780000):0.2492070000	(1ji4_A:0.6132270000	2fjc_A:0.5095560000):0.0936913000):0.0997388000	(((((2fzf_A:1.4694420000	(((1lko_A:0.4934770000	1yuz_A:0.6623070000):0.3071230000	1otk_A:2.9373320000):0.1859030000	3qhb_A:0.6273370000):0.2726360000):0.6547230000	((((1lb3_A:0.0684050000	2za7_A:0.1146150000):0.1597470000	(1bg7_A:0.0856010000	1r03_A:0.1674290000):0.0571424000):0.2212350000	(1z6o_A:0.7995910000	1z6o_M:0.5812520000):0.1947060000):0.1733910000	((((1eum_A:0.2751760000	1krq_A:0.2265620000):0.2405230000	3e6s_A:0.6892440000):0.1379110000	2jd7_A:0.1893680000):0.1249030000	1vlg_A:0.1506720000):0.3786890000):0.5705670000):0.0000023410	((((((1oqu_A:0.1032320000	1r2f_A:0.1836650000):0.0248318000	1uzr_A:0.0374410000):0.6151280000	1mxr_A:0.7300980000):0.2370040000	(1jk0_A:0.1694130000	(2uw2_A:0.0175770000	1w68_A:0.0210560000):0.1308370000):0.9175350000):0.5902690000	3ee4_A:0.7429290000):0.7535450000	((((2inc_B:1.0375850000	2inp_C:0.9630620000):0.3836670000	1mty_B:1.2740760000):0.5939970000	(1mty_D:1.0942300000	3dhg_A:1.2029140000):0.1161090000):1.3508300000	(((2uw1_A:0.0000010000	2uw1_B:0.0000010000):0.0000029641	1afr_A:0.1819810000):0.8298900000	1za0_A:1.3218220000):0.3944470000):0.3621420000):1.4144000000):0.1725360000	((((1bcf_A:0.0000010000	3e1q_A:0.0000010000):0.2292940000	2fkz_A:0.1368630000):0.2405540000	1jgc_A:0.1089400000):0.6242770000	1nfv_A:0.6667010000):0.1902270000):0.2699600000	2vzb_A:0.8057700000):0.5058830000):0.0000022660):0.1037120000):0.0263084000);
(1ji5_A:0.2318890000	1jig_A:0.1117200000	(1n1q_A:0.1949320000	((2chp_A:0.2519050000	(((((1dps_A:0.0000010000	1jts_A:0.0000010000):0.3006390000	1o9r_A:0.2542350000):0.2367690000	1uvh_A:0.5579020000):0.3083100000	(1tjo_A:0.0000010000	1tk6_A:0.0000010000):0.6235580000):0.2811220000	((((((2fzf_A:1.8513180000	3qhb_A:0.8850180000):0.4659910000	1yuz_A:1.1711140000):0.2025100000	1lko_A:0.2715350000):0.7712990000	(((((((1lb3_A:0.0330620000	2za7_A:0.0865510000):0.2483720000	1bg7_A:0.0926430000):0.0579227000	1r03_A:0.1498040000):0.1591750000	1z6o_A:1.1865060000):0.1052070000	1z6o_M:0.9123590000):0.1886220000	((((1eum_A:0.4231010000	1krq_A:0.2261270000):0.2194180000	3e6s_A:0.7784190000):0.1881430000	2jd7_A:0.1730330000):0.0734312000	1vlg_A:0.1615980000):0.2852420000):0.7378230000	(1otk_A:1.4213340000	(((((1oqu_A:0.1289180000	1r2f_A:0.1920650000):0.0620305000	1uzr_A:0.0000020000):0.9297580000	(1mxr_A:1.0544830000	(1jk0_A:0.0848370000	(2uw2_A:0.0203460000	(1w68_A:0.0047870000	((2inc_B:1.1935610000	(2inp_C:0.8146390000	1mty_B:1.6660150000):0.5368430000):0.6695550000	(1mty_D:1.5675720000	3dhg_A:1.0435220000):0.0492412000):1.7906800000):0.0287407000):0.2312870000):0.8079890000):0.2580700000):0.6112070000	3ee4_A:0.8392630000):0.8324350000	(((2uw1_A:0.0000010000	2uw1_B:0.0000010000):0.0000025206	1afr_A:0.2092670000):1.1470600000	1za0_A:1.6946020000):0.6287760000):0.8438310000):0.9634160000):0.1370910000):0.3267150000	((((1bcf_A:0.0000010000	3e1q_A:0.0000010000):0.1348800000	2fkz_A:0.1416250000):0.1409830000	1jgc_A:0.3035770000):0.3979990000	1nfv_A:0.5424350000):0.4351170000):0.1091320000	2vzb_A:0.6101480000):0.2041100000):0.1876920000):0.0821241000	((1qgh_A:0.3223500000	2ux1_A:0.4648670000):0.2698090000	(1ji4_A:0.5140760000	2fjc_A:0.3764260000):0.2613850000):0.1272470000):0.1547850000):0.0280293000);
(1ji5_A:0.1834090000	1jig_A:0.1824100000	(1n1q_A:0.2957820000	((2chp_A:0.2109720000	(((((1dps_A:0.0000010000	1jts_A:0.0000010000):0.3506190000	1o9r_A:0.1845510000):0.2889320000	1uvh_A:0.8239980000):0.2862400000	(1tjo_A:0.0000010000	1tk6_A:0.0000010000):0.5185740000):0.2791740000	((((((2fzf_A:1.4891150000	(((((((1lb3_A:0.0513530000	2za7_A:0.0628910000):0.2654480000	1bg7_A:0.0455020000):0.0407527000	(1z6o_A:1.1839540000	1z6o_M:1.0478580000):0.1684370000):0.0717918000	1r03_A:0.1198900000):0.5994750000	3e6s_A:0.6518610000):0.1478250000	(2jd7_A:0.1869090000	1vlg_A:0.2256020000):0.0509221000):0.0675109000	(1eum_A:0.3167430000	1krq_A:0.3300280000):0.2032290000):0.4922410000):0.4019330000	1nfv_A:0.4877770000):0.1282560000	(((1bcf_A:0.0000010000	3e1q_A:0.0000010000):0.2356930000	2fkz_A:0.1104030000):0.2244920000	1jgc_A:0.1225140000):0.4850680000):0.1411740000	((1otk_A:2.1426230000	(((2uw1_A:0.0000010000	2uw1_B:0.0000010000):0.0000029719	1afr_A:0.1576010000):0.9310320000	1za0_A:1.2808130000):0.4683900000):0.2742020000	((((((1oqu_A:0.0939070000	1r2f_A:0.1868910000):0.0620888000	1uzr_A:0.0264390000):0.5968670000	1mxr_A:0.6431110000):0.3779330000	(1jk0_A:0.2356730000	(2uw2_A:0.0078580000	1w68_A:0.0365080000):0.1566520000):0.7830030000):0.4058930000	3ee4_A:0.8719440000):0.3511950000	(((2inc_B:0.9813560000	2inp_C:1.6147080000):0.6475250000	1mty_B:1.1312000000):0.5751220000	(1mty_D:0.7381740000	3dhg_A:1.3080040000):0.1891730000):1.0063500000):0.2458380000):1.4660400000):0.1897920000	((1lko_A:0.2596380000	1yuz_A:1.0215140000):0.2311510000	3qhb_A:1.0054300000):0.6250320000):0.0176447000	2vzb_A:0.8116690000):0.3352370000):0.1171570000):0.0473955000	((1qgh_A:0.4096760000	2ux1_A:0.3969130000):0.3261240000	(1ji4_A:0.5210180000	2fjc_A:0.5178040000):0.1953200000):0.1304750000):0.0810250000):0.0415144000);
(1ji5_A:0.2019340000	(1jig_A:0.1840730000	(((2chp_A:0.2151260000	((((1dps_A:0.0000010000	1jts_A:0.0000010000):0.2632730000	1o9r_A:0.2857910000):0.3937170000	1uvh_A:0.7349870000):0.1583800000	(1tjo_A:0.0000010000	1tk6_A:0.0000010000):0.5747200000):0.4298890000):0.2384130000	(1ji4_A:0.4363320000	2fjc_A:0.4733260000):0.2902580000):0.0380762000	((1qgh_A:0.3123560000	2ux1_A:0.4377350000):0.4774710000	(((((((2fzf_A:1.3505980000	(1lko_A:0.4845630000	1yuz_A:0.9444430000):0.3576600000):0.1803330000	1otk_A:2.4734230000):0.0683287000	3qhb_A:0.8649100000):0.5340620000	((((((1lb3_A:0.0959710000	2za7_A:0.0572050000):0.2044020000	1bg7_A:0.0907440000):0.0472684000	1r03_A:0.1594650000):0.1763020000	1z6o_A:0.8654160000):0.2780380000	1z6o_M:0.7535530000):0.1559310000	(((1eum_A:0.2422420000	1krq_A:0.2712330000):0.2268650000	3e6s_A:0.7478100000):0.1140070000	(2jd7_A:0.3152600000	1vlg_A:0.2044730000):0.0567385000):0.2593840000):0.5018790000):0.2467470000	((((1bcf_A:0.0000010000	3e1q_A:0.0000010000):0.1759940000	2fkz_A:0.1226240000):0.1260070000	1jgc_A:0.3192660000):0.4791680000	1nfv_A:0.7618870000):0.2610730000):0.2513300000	((((((1oqu_A:0.1038130000	1r2f_A:0.1565890000):0.0496140000	1uzr_A:0.0160980000):0.8015330000	1mxr_A:0.6611700000):0.4625940000	(1jk0_A:0.1871160000	(2uw2_A:0.0141300000	1w68_A:0.0278710000):0.1878390000):0.6044570000):1.0169000000	3ee4_A:0.5477940000):0.4156510000	(((2inc_B:0.8690650000	(2inp_C:0.8359860000	1mty_B:1.5515570000):0.6259190000):0.6317560000	(1mty_D:0.9254570000	3dhg_A:1.0441100000):0.1857380000):1.0496100000	(((2uw1_A:0.0000010000	2uw1_B:0.0000010000):0.0177626000	1afr_A:0.1969580000):1.0553000000	1za0_A:0.9631710000):0.4077020000):0.4381970000):1.5601000000):0.0971472000	2vzb_A:0.9133890000):0.4242590000):0.0262508000):0.1338250000):0.0123844000	1n1q_A:0.2716850000);
(1ji5_A:0.1513320000	(1jig_A:0.1136210000	(1n1q_A:0.2267290000	(((2chp_A:0.2402690000	((((1dps_A:0.0000010000	1jts_A:0.0000010000):0.2899700000	1o9r_A:0.1643160000):0.3120570000	1uvh_A:0.6664370000):0.3291320000	(1tjo_A:0.0000010000	1tk6_A:0.0000010000):0.8792950000):0.3943890000):0.0764385000	(1ji4_A:0.3903950000	2fjc_A:0.5882190000):0.1796040000):0.0165541000	((((2fzf_A:1.4716740000	(((1lko_A:0.5520960000	1yuz_A:0.6634590000):0.4322050000	3qhb_A:0.8035420000):0.1953270000	(1otk_A:1.5182920000	(((((((1oqu_A:0.1533530000	1uzr_A:0.0605690000):0.1060610000	1r2f_A:0.0702220000):0.5015600000	1mxr_A:0.8806730000):0.6457780000	((1jk0_A:0.3741000000	2uw2_A:0.0115320000):0.0149188000	1w68_A:0.0103710000):0.5686830000):0.4357840000	3ee4_A:1.1958690000):0.5201350000	(((2uw1_A:0.0000010000	2uw1_B:0.0000010000):0.0209649000	1afr_A:0.1073910000):0.7503800000	1za0_A:1.7566250000):0.6594470000):0.2364340000	((((2inc_B:0.8707630000	2inp_C:0.9240840000):0.5516920000	1mty_B:1.0366770000):0.5379750000	3dhg_A:0.8878350000):0.0701829000	1mty_D:1.1678430000):0.7632340000):0.5667870000):1.6483700000):0.4554040000):0.2032990000	((((1lb3_A:0.0427090000	2za7_A:0.0563040000):0.2046260000	(1bg7_A:0.0326960000	1r03_A:0.2005840000):0.0613795000):0.0662103000	(1z6o_A:0.8081320000	1z6o_M:1.0012990000):0.1929440000):0.3859400000	(((1eum_A:0.3579630000	1krq_A:0.2172980000):0.1804020000	3e6s_A:0.7549510000):0.0902236000	(2jd7_A:0.2288420000	1vlg_A:0.2308220000):0.1521750000):0.1726530000):0.4253240000):0.2361010000	((((1bcf_A:0.0000010000	3e1q_A:0.0000010000):0.2484240000	2fkz_A:0.1348230000):0.1961530000	1jgc_A:0.2682610000):0.4683200000	1nfv_A:0.6884710000):0.2072800000):0.5696650000	2vzb_A:0.8889960000):0.4046610000):0.0740851000):0.1401300000):0.0266150000	(1qgh_A:0.2769370000	2ux1_A:0.4952080000):0.3433670000);
(1ji5_A:0.2072690000	(1jig_A:0.1635160000	((((2chp_A:0.2381990000	((((1dps_A:0.0000010000	1jts_A:0.0000010000):0.2918300000	1o9r_A:0.2316150000):0.3041830000	1uvh_A:0.6862740000):0.2192180000	(1tjo_A:0.0000010000	1tk6_A:0.0000010000):0.6591730000):0.3240010000):0.1021440000	(1ji4_A:0.4476860000	2fjc_A:0.3652300000):0.2131700000):0.0209814000	((((((2fzf_A:1.4097520000	3qhb_A:0.7170780000):0.4216800000	(1lko_A:0.5349080000	1yuz_A:0.7637940000):0.3867210000):0.6269890000	(1otk_A:1.7262150000	((((((1oqu_A:0.1121270000	1r2f_A:0.1452020000):0.0758689000	1uzr_A:0.0138910000):0.7880900000	1mxr_A:0.7610480000):0.3414940000	(1jk0_A:0.1958950000	(2uw2_A:0.0000020000	1w68_A:0.0275900000):0.1474420000):0.7962620000):0.4386770000	((((2inc_B:0.8459990000	(2inp_C:1.0465400000	1mty_B:1.4606040000):0.2726170000):0.6232940000	3dhg_A:1.1483360000):0.0050956500	1mty_D:1.1125120000):1.0840200000	(((2uw1_A:0.0000010000	2uw1_B:0.0000010000):0.0275071000	1afr_A:0.1285700000):1.0993700000	1za0_A:1.2846430000):0.5587630000):0.5502540000):0.3308930000	3ee4_A:0.6614140000):1.1759000000):0.9406360000):0.0000029939	(((((((1lb3_A:0.0590130000	2za7_A:0.0908700000):0.2123540000	(1bg7_A:0.0397690000	(1z6o_A:0.7902400000	1z6o_M:0.6448810000):0.2806770000):0.0371767000):0.0832003000	1r03_A:0.0677420000):0.6381000000	3e6s_A:0.4756550000):0.2539910000	(2jd7_A:0.2199930000	1vlg_A:0.2561410000):0.1318210000):0.1591470000	1krq_A:0.2781140000):0.1985630000	1eum_A:0.0811640000):0.5408780000):0.4480030000	((((1bcf_A:0.0000010000	3e1q_A:0.0000010000):0.1919190000	2fkz_A:0.1036490000):0.2106110000	1jgc_A:0.2085560000):0.4339700000	1nfv_A:0.4257230000):0.1580770000):0.2945550000	2vzb_A:0.7121870000):0.5009230000):0.0640897000	(1qgh_A:0.2526780000	2ux1_A:0.3093660000):0.2679750000):0.1005450000):0.0186029000	1n1q_A:0.3602480000);
(1ji5_A:0.2555660000	1jig_A:0.1656620000	(1n1q_A:0.2930280000	(((2chp_A:0.3690010000	((((1dps_A:0.0000020000	1jts_A:0.0000020000):0.3053670000	1o9r_A:0.2437170000):0.3200550000	1uvh_A:0.6442620000):0.2938170000	(1tjo_A:0.0000020000	1tk6_A:0.0000020000):0.9522610000):0.3359560000):0.1119340000	(((((2fzf_A:1.8768770000	(1lko_A:0.3957530000	1yuz_A:1.0895270000):0.3384510000):0.2741270000	3qhb_A:0.8103290000):0.4843470000	((((1bcf_A:0.0000020000	3e1q_A:0.0000020000):0.1761660000	2fkz_A:0.1215080000):0.1772420000	1jgc_A:0.3209120000):0.7608190000	((((1lb3_A:0.0814360000	2za7_A:0.0719500000):0.2415210000	(1bg7_A:0.0037530000	(1z6o_A:0.9582340000	1z6o_M:0.7120600000):0.3536590000):0.0728511000):0.0907971000	1r03_A:0.1126450000):0.3471200000	((((1eum_A:0.3031320000	1krq_A:0.3092770000):0.1621590000	3e6s_A:0.7929470000):0.2410790000	1vlg_A:0.2184860000):0.0609023000	2jd7_A:0.1832670000):0.3178790000):0.5428370000):0.1879140000):0.4590030000	(2vzb_A:0.4476360000	((1otk_A:1.9620890000	(((2uw1_A:0.0000020000	2uw1_B:0.0000020000):0.0411820000	1afr_A:0.1307650000):1.3987700000	1za0_A:0.9349160000):0.3237200000):0.0512158000	((((((1oqu_A:0.1447380000	1r2f_A:0.1345670000):0.0352407000	1uzr_A:0.0287100000):0.4525040000	1mxr_A:1.1780710000):0.4347030000	(1jk0_A:0.1767750000	(2uw2_A:0.0132820000	1w68_A:0.0367710000):0.1049310000):0.7317210000):0.4468570000	3ee4_A:0.7770860000):0.6363100000	(((2inc_B:0.8095440000	(2inp_C:1.1540550000	1mty_B:1.1931390000):0.5553550000):0.4800260000	3dhg_A:1.0209360000):0.1319980000	1mty_D:1.0368620000):1.0625800000):0.3394420000):1.3981000000):0.4318050000):0.1463990000	1nfv_A:1.0686650000):0.3684710000):0.0221140000	((1qgh_A:0.4424730000	2ux1_A:0.6022740000):0.2581480000	(1ji4_A:0.4906180000	2fjc_A:0.4682460000):0.2724160000):0.0944831000):0.1118910000):0.1140950000);
(1ji5_A:0.1707140000	(1jig_A:0.1427000000	((2chp_A:0.2501880000	(((((1dps_A:0.0000010000	1jts_A:0.0000010000):0.3925980000	1o9r_A:0.2078240000):0.3281940000	1uvh_A:0.6784630000):0.2166710000	(1tjo_A:0.0000010000	1tk6_A:0.0000010000):0.5473500000):0.2334450000	((((2fzf_A:1.9473460000	((1lko_A:0.6228050000	1yuz_A:0.8337980000):0.6499640000	3qhb_A:0.6447980000):0.4157890000):0.6350190000	((((((1lb3_A:0.0269580000	2za7_A:0.1035780000):0.1880120000	1z6o_A:0.9399880000):0.1130660000	1r03_A:0.2087260000):0.0250556000	1bg7_A:0.0928630000):0.2087280000	(1z6o_M:0.6375420000	(1otk_A:2.2341430000	(((((((1oqu_A:0.1153440000	1r2f_A:0.1592710000):0.0277639000	1uzr_A:0.0246790000):0.5936070000	1mxr_A:0.7465400000):0.2039770000	((1jk0_A:0.2775070000	2uw2_A:0.0074060000):0.0289912000	1w68_A:0.0077280000):1.1252000000):0.4649650000	3ee4_A:0.7691010000):0.4824060000	(((2inc_B:0.9813120000	(2inp_C:0.8702340000	1mty_B:1.1964680000):0.3544550000):0.8019680000	1mty_D:0.7959590000):0.0000020957	3dhg_A:1.1100320000):1.9711800000):0.5991160000	(((2uw1_A:0.0000010000	2uw1_B:0.0000010000):0.0001919860	1afr_A:0.1533120000):1.4956400000	1za0_A:1.1130530000):0.2659800000):0.7109920000):1.8587900000):0.1932400000):0.2548520000	((((1eum_A:0.2120740000	1krq_A:0.3582990000):0.1602960000	3e6s_A:0.6863000000):0.1195560000	2jd7_A:0.2034990000):0.1033780000	1vlg_A:0.1901750000):0.3484170000):0.3608850000):0.2527030000	((((1bcf_A:0.0000010000	3e1q_A:0.0000010000):0.1967330000	2fkz_A:0.0380780000):0.1822680000	1jgc_A:0.2407630000):0.3751850000	1nfv_A:0.5576210000):0.4474650000):0.2628430000	2vzb_A:0.6688780000):0.3922210000):0.1641200000):0.1155000000	((1qgh_A:0.2291560000	2ux1_A:0.4815330000):0.1954870000	(1ji4_A:0.4667360000	2fjc_A:0.5044790000):0.1634190000):0.1083880000):0.0633775000):0.0291347000	1n1q_A:0.2501640000);
(1ji5_A:0.1563470000	(1jig_A:0.1722560000	((1n1q_A:0.2304010000	(1ji4_A:0.3635710000	2fjc_A:0.5997730000):0.3206160000):0.0505485000	(1qgh_A:0.2103690000	2ux1_A:0.5437670000):0.2585620000):0.0842597000):0.0625248000	(2chp_A:0.2922670000	((((1dps_A:0.0000010000	1jts_A:0.0000010000):0.3764480000	1o9r_A:0.2330430000):0.2778050000	1uvh_A:0.6129640000):0.3955890000	((1tjo_A:0.0000010000	1tk6_A:0.0000010000):0.5546290000	((((2fzf_A:1.5741620000	3qhb_A:0.7989920000):0.3863940000	(1lko_A:0.2630940000	1yuz_A:0.9599710000):0.6808380000):0.2689170000	(((((1bcf_A:0.0000010000	3e1q_A:0.0000010000):0.2119650000	2fkz_A:0.0912780000):0.0745269000	1jgc_A:0.2670340000):0.5996320000	1nfv_A:0.4342210000):0.2627570000	(((((1lb3_A:0.0869690000	2za7_A:0.0650180000):0.1858960000	(1bg7_A:0.0788440000	1r03_A:0.1410330000):0.0388667000):0.1626640000	1z6o_A:0.9052490000):0.1661930000	1z6o_M:0.6407860000):0.2332860000	((((1eum_A:0.3241060000	1krq_A:0.2689610000):0.1495470000	3e6s_A:0.8000090000):0.1506330000	2jd7_A:0.1614290000):0.1247050000	1vlg_A:0.1145950000):0.2722300000):0.6251460000):0.0566054000):0.1507390000	(2vzb_A:0.7413010000	(1otk_A:2.2508480000	(((((((1oqu_A:0.1146630000	1r2f_A:0.1344840000):0.0374759000	1uzr_A:0.0067860000):0.6775210000	1mxr_A:0.6206500000):0.2998880000	(1jk0_A:0.1978340000	(2uw2_A:0.0101010000	1w68_A:0.0166010000):0.1185610000):0.6263090000):0.3764580000	3ee4_A:0.8921450000):0.6693170000	(((2inc_B:0.7966920000	(2inp_C:0.8936710000	1mty_B:1.2512300000):0.5087870000):0.4465250000	3dhg_A:1.0213770000):0.1946610000	1mty_D:1.1612350000):1.2057000000):0.1997830000	(((2uw1_A:0.0000010000	2uw1_B:0.0000010000):0.0000022806	1afr_A:0.1348460000):0.8086270000	1za0_A:1.0616660000):0.6877650000):0.7564860000):0.7776450000):0.2404740000):0.0941183000):0.2256550000):0.2929860000):0.1609150000);
(1ji5_A:0.2518350000	1jig_A:0.2329260000	(1n1q_A:0.3278020000	(2chp_A:0.2562080000	((((1qgh_A:0.5090350000	2ux1_A:0.3560400000):0.2733270000	2fjc_A:0.4652730000):0.1316530000	1ji4_A:0.6119560000):0.0944843000	(((((1dps_A:0.0000020000	1jts_A:0.0000020000):0.3350600000	1o9r_A:0.2697060000):0.3177760000	1uvh_A:0.7824150000):0.2925460000	(1tjo_A:0.0000020000	1tk6_A:0.0000020000):0.6008400000):0.2686280000	(((((2fzf_A:1.7081610000	1yuz_A:0.8548310000):0.3284090000	1lko_A:0.3350650000):0.2682800000	3qhb_A:1.3070140000):0.7702930000	((((((1bcf_A:0.0000020000	3e1q_A:0.0000020000):0.2363900000	2fkz_A:0.1002040000):0.1211900000	1jgc_A:0.2249910000):0.2596430000	((((((1lb3_A:0.0675310000	2za7_A:0.0605840000):0.2138540000	(1z6o_A:0.9336680000	1z6o_M:0.8343390000):0.2329880000):0.0271177000	1bg7_A:0.0558290000):0.0926385000	1r03_A:0.1206640000):0.5072210000	3e6s_A:0.6317920000):0.2013700000	(((1eum_A:0.2272980000	1krq_A:0.3357720000):0.3587870000	2jd7_A:0.2452090000):0.0923698000	1vlg_A:0.1925110000):0.0877676000):0.6795890000):0.1625220000	1nfv_A:0.4166700000):0.0810741000	(1otk_A:1.8246810000	((((((1oqu_A:0.1630710000	1r2f_A:0.1398180000):0.0274984000	1uzr_A:0.0567890000):0.5181760000	1mxr_A:0.8638280000):0.5438030000	(1jk0_A:0.2101460000	(2uw2_A:0.0133710000	1w68_A:0.0272580000):0.1677580000):0.7848640000):0.2535520000	3ee4_A:1.0786970000):0.5207240000	(((2inc_B:0.6290010000	(2inp_C:0.9507420000	1mty_B:1.5862140000):0.5423720000):0.4629540000	(1mty_D:1.1909650000	3dhg_A:0.9552810000):0.2623840000):0.8484780000	(((2uw1_A:0.0000020000	2uw1_B:0.0000020000):0.0637875000	1afr_A:0.0874530000):1.0065000000	1za0_A:1.3349510000):0.5068910000):0.1905100000):0.6494370000):0.8587540000):0.4768980000):0.1428470000	2vzb_A:0.8513010000):0.1958140000):0.0785470000):0.1115650000):0.1545090000):0.0308583000);
(1ji5_A:0.2279010000	(1jig_A:0.1050190000	(((1qgh_A:0.2117750000	2ux1_A:0.5808550000):0.3341040000	2fjc_A:0.4852760000):0.1003980000	1ji4_A:0.6016340000):0.1299480000):0.0790056000	(1n1q_A:0.2447500000	((2chp_A:0.2054090000	((((1dps_A:0.0000010000	1jts_A:0.0000010000):0.3345430000	1o9r_A:0.2425720000):0.4076510000	1uvh_A:0.5405530000):0.3827450000	(1tjo_A:0.0000010000	1tk6_A:0.0000010000):0.4427150000):0.3848080000):0.1271040000	(((((2fzf_A:1.5723040000	((1lko_A:0.4690530000	1yuz_A:0.9845800000):0.5723160000	3qhb_A:0.9862070000):0.4921650000):0.2652520000	(((((((1lb3_A:0.0519380000	2za7_A:0.0589060000):0.1851710000	1bg7_A:0.0391740000):0.0965104000	1r03_A:0.1139170000):0.1193400000	(1z6o_A:0.9191160000	1z6o_M:0.7704380000):0.1670790000):0.3350860000	3e6s_A:0.5761740000):0.2997520000	(2jd7_A:0.2617370000	1vlg_A:0.1981980000):0.1519520000):0.0894279000	(1eum_A:0.2918760000	1krq_A:0.2690010000):0.1772430000):0.5834610000):0.4363110000	(((1bcf_A:0.0000010000	3e1q_A:0.0000010000):0.1400520000	2fkz_A:0.1295000000):0.1944210000	1jgc_A:0.1988370000):0.5160920000):0.1517300000	1nfv_A:0.6535800000):0.2318030000	(2vzb_A:0.5237900000	((1otk_A:2.3789480000	(((2uw1_A:0.0000010000	2uw1_B:0.0000010000):0.0269213000	1afr_A:0.1330920000):0.9798520000	1za0_A:1.7358750000):0.1425040000):0.5065030000	((((((1oqu_A:0.1079300000	1r2f_A:0.1357610000):0.0602283000	1uzr_A:0.0000020000):0.6670320000	1mxr_A:0.8750340000):0.1861950000	(1jk0_A:0.1556630000	(2uw2_A:0.0025590000	1w68_A:0.0333780000):0.1775550000):0.5384090000):0.4808510000	3ee4_A:0.7374390000):0.4783740000	((2inc_B:0.6712120000	(2inp_C:1.3402110000	1mty_B:1.3881430000):0.5594550000):0.8137620000	(1mty_D:1.1751720000	3dhg_A:0.9269090000):0.0948494000):1.0815100000):0.3375290000):1.8824500000):0.2738850000):0.4852480000):0.0660173000):0.0578528000);
(1ji5_A:0.1652680000	(1jig_A:0.1918280000	(1n1q_A:0.2506320000	((((2chp_A:0.1548350000	(1tjo_A:0.0000010000	1tk6_A:0.0000010000):1.0549400000):0.1654660000	(((1dps_A:0.0000010000	1jts_A:0.0000010000):0.3037930000	1o9r_A:0.2693180000):0.3476800000	1uvh_A:0.6529830000):0.6222800000):0.0679886000	(1ji4_A:0.5045580000	2fjc_A:0.5521110000):0.2698000000):0.0685853000	((((((2fzf_A:1.9048790000	1yuz_A:0.6118730000):0.2817110000	1lko_A:0.5099790000):0.6074500000	3qhb_A:0.8745510000):0.6305210000	((((1lb3_A:0.0380230000	2za7_A:0.0866730000):0.2469780000	(1bg7_A:0.0728300000	1r03_A:0.2147630000):0.0608156000):0.1054180000	(1z6o_A:1.0851750000	1z6o_M:0.5968110000):0.2187040000):0.3494200000	((((1eum_A:0.1827030000	1krq_A:0.2856640000):0.1937440000	3e6s_A:0.8272530000):0.0930020000	2jd7_A:0.1473270000):0.0674585000	1vlg_A:0.2245710000):0.1853810000):0.5047260000):0.0874139000	((((1bcf_A:0.0000010000	3e1q_A:0.0000010000):0.1914300000	2fkz_A:0.1085080000):0.0899158000	1jgc_A:0.1280110000):0.4331870000	1nfv_A:0.5154780000):0.2319020000):0.5174700000	(2vzb_A:0.6618430000	((1otk_A:2.5863610000	((((2inc_B:0.7393260000	(2inp_C:0.8476130000	1mty_B:1.4069710000):0.4623800000):0.6841050000	(1mty_D:1.1188470000	3dhg_A:0.7532740000):0.2473070000):1.0888800000	1za0_A:1.2200280000):0.2941700000	((2uw1_A:0.0000010000	2uw1_B:0.0000010000):0.0488723000	1afr_A:0.1454950000):1.2667300000):0.1540740000):0.4450900000	((((1oqu_A:0.1295540000	1uzr_A:0.0343360000):0.0676149000	1r2f_A:0.0742320000):0.5783240000	(1mxr_A:0.8819240000	(1jk0_A:0.1691270000	(2uw2_A:0.0092570000	1w68_A:0.0594130000):0.1364660000):0.8000190000):0.2949910000):0.7492610000	3ee4_A:0.9793660000):0.6611300000):1.2997900000):0.3239630000):0.6211970000):0.0657417000):0.0958570000):0.0556253000	(1qgh_A:0.2424110000	2ux1_A:0.5418880000):0.4180280000);
(1ji5_A:0.1871850000	(1jig_A:0.1978150000	(2chp_A:0.2950480000	(((1qgh_A:0.3163600000	2ux1_A:0.3963260000):0.2262230000	(1ji4_A:0.4696440000	2fjc_A:0.5470650000):0.1894890000):0.1272250000	(((((1dps_A:0.0000010000	1jts_A:0.0000010000):0.3880230000	1o9r_A:0.1278980000):0.2523280000	1uvh_A:0.6651880000):0.4817000000	(1tjo_A:0.0000010000	1tk6_A:0.0000010000):0.5631060000):0.2219770000	((((2fzf_A:1.9291800000	((1lko_A:0.3741980000	1yuz_A:1.0562990000):0.2975790000	3qhb_A:0.8607780000):0.4200900000):0.2946900000	((((((1lb3_A:0.0294500000	2za7_A:0.0787800000):0.3592640000	1bg7_A:0.0453150000):0.0673105000	1r03_A:0.2110540000):0.1158570000	(1z6o_A:0.9929230000	1z6o_M:0.7082950000):0.1048620000):0.2300360000	(((1eum_A:0.3108890000	1krq_A:0.1784000000):0.1722040000	3e6s_A:0.6393500000):0.1231690000	(2jd7_A:0.2166170000	1vlg_A:0.2734500000):0.0592557000):0.3169640000):0.6841000000	(1otk_A:1.9797940000	(((((((1oqu_A:0.1193050000	1r2f_A:0.1616730000):0.0547751000	1uzr_A:0.0001110000):0.7444120000	1mxr_A:0.9262990000):0.1868460000	(1jk0_A:0.1872490000	(2uw2_A:0.0263830000	1w68_A:0.0176690000):0.1409040000):0.6340540000):0.3399840000	((((2inc_B:1.2877280000	2inp_C:0.7439940000):0.6160510000	1mty_B:0.9873570000):0.9087970000	1mty_D:0.8308990000):0.0000021581	3dhg_A:1.2740130000):2.0526800000):0.2745180000	3ee4_A:0.6359610000):0.5788580000	(((2uw1_A:0.0000010000	2uw1_B:0.0000010000):0.0313851000	1afr_A:0.1257110000):1.4168500000	1za0_A:0.7658130000):0.6303980000):0.4871150000):0.9850600000):0.0841967000):0.3419750000	((((1bcf_A:0.0000010000	3e1q_A:0.0000010000):0.2143230000	2fkz_A:0.1110280000):0.2545190000	1jgc_A:0.0890290000):0.7248270000	1nfv_A:0.4059930000):0.4784620000):0.1740390000	2vzb_A:0.7478930000):0.1819790000):0.1700690000):0.0871546000):0.1192510000):0.0259746000	1n1q_A:0.2752690000);
(1ji5_A:0.1865470000	1jig_A:0.1459020000	(1n1q_A:0.3242210000	((((2chp_A:0.2859430000	((((1dps_A:0.0000010000	1jts_A:0.0000010000):0.3230650000	1o9r_A:0.2811980000):0.3155040000	1uvh_A:0.6793450000):0.3485050000	(1tjo_A:0.0000010000	1tk6_A:0.0000010000):0.8105930000):0.3577120000):0.1023610000	(1ji4_A:0.4990980000	2fjc_A:0.5345000000):0.1765460000):0.0285223000	(((((2fzf_A:1.3816820000	(1otk_A:1.7942370000	(((((((1oqu_A:0.1418900000	1r2f_A:0.1437680000):0.0392312000	1uzr_A:0.0000020000):0.5112690000	1mxr_A:0.7866930000):0.3184060000	(1jk0_A:0.1795570000	(2uw2_A:0.0000020000	1w68_A:0.0089230000):0.1145800000):0.6324140000):0.4318260000	3ee4_A:0.7767430000):0.3676100000	(((2uw1_A:0.0000010000	2uw1_B:0.0000010000):0.0264393000	1afr_A:0.1459650000):1.1837600000	1za0_A:0.9690280000):0.5927090000):0.2074960000	(((2inc_B:0.9729440000	(2inp_C:1.5700080000	1mty_B:1.1047890000):0.4721120000):0.5945400000	3dhg_A:0.9610390000):0.0048889900	1mty_D:1.0669170000):1.0021200000):0.3736250000):0.8066180000):0.3834500000	((1lko_A:0.5177220000	1yuz_A:0.7423990000):0.2857020000	3qhb_A:0.7202980000):0.5980450000):0.2467640000	(((((1lb3_A:0.0782890000	2za7_A:0.0846910000):0.2011290000	(1bg7_A:0.0496420000	1r03_A:0.1473390000):0.0411974000):0.2619850000	1z6o_A:0.9915450000):0.1711170000	1z6o_M:0.4767540000):0.3999120000	(((1eum_A:0.2907690000	1krq_A:0.3081610000):0.1127700000	3e6s_A:0.5820630000):0.0700145000	(2jd7_A:0.2747160000	1vlg_A:0.2154890000):0.1176440000):0.1755200000):0.5147480000):0.1760810000	((((1bcf_A:0.0000010000	3e1q_A:0.0000010000):0.1761170000	2fkz_A:0.1211980000):0.2643330000	1jgc_A:0.2223150000):0.7029100000	1nfv_A:0.3979440000):0.1500500000):0.2947150000	2vzb_A:0.7595730000):0.6310270000):0.0389713000	(1qgh_A:0.2709850000	2ux1_A:0.4587080000):0.3404040000):0.0650190000):0.0071384400);
(1ji5_A:0.1922210000	1jig_A:0.1788880000	(1n1q_A:0.2590610000	(((2chp_A:0.2877690000	((((1dps_A:0.0000010000	1jts_A:0.0000010000):0.2436700000	1o9r_A:0.2314590000):0.4373480000	1uvh_A:0.4461840000):0.2456780000	(1tjo_A:0.0000010000	1tk6_A:0.0000010000):0.7639890000):0.3673560000):0.1090970000	((((2fzf_A:1.4693270000	(((1lko_A:0.3647800000	1yuz_A:0.7755220000):0.3489020000	3qhb_A:0.8484030000):0.3039900000	(1otk_A:2.1999430000	(((((((1oqu_A:0.1123840000	1r2f_A:0.1567260000):0.0755486000	1uzr_A:0.0155690000):0.5782710000	1mxr_A:0.9947480000):0.4396050000	(1jk0_A:0.1564550000	(2uw2_A:0.0028270000	1w68_A:0.0329850000):0.1260410000):0.6508500000):0.3464050000	(((2uw1_A:0.0000010000	2uw1_B:0.0000010000):0.0498126000	1afr_A:0.1278390000):1.1432800000	1za0_A:1.0502490000):1.2916600000):0.2261110000	3ee4_A:0.7833310000):0.4344130000	((2inc_B:0.9012050000	(2inp_C:0.6672980000	1mty_B:1.5658080000):0.7894790000):0.7210000000	(1mty_D:0.7910370000	3dhg_A:0.7907720000):0.3330980000):1.1167000000):0.9190690000):0.7066590000):0.2392130000):0.1522530000	((((1lb3_A:0.0765730000	2za7_A:0.0435890000):0.1342560000	(1bg7_A:0.0728360000	1r03_A:0.1728300000):0.0764147000):0.1619780000	(1z6o_A:0.8684050000	1z6o_M:0.6350910000):0.2071930000):0.2951180000	(((1eum_A:0.2916100000	1krq_A:0.2389960000):0.0963864000	(2jd7_A:0.1976050000	1vlg_A:0.3104480000):0.1096360000):0.0967319000	3e6s_A:0.7685180000):0.2120910000):0.4645190000):0.1807300000	((((1bcf_A:0.0000010000	3e1q_A:0.0000010000):0.2044930000	2fkz_A:0.1229670000):0.1238190000	1jgc_A:0.2401800000):0.7910710000	1nfv_A:0.3774720000):0.4309270000):0.3145860000	2vzb_A:0.6595460000):0.6597410000):0.0434406000	((1qgh_A:0.2340580000	2ux1_A:0.5153650000):0.2830220000	(1ji4_A:0.4174500000	2fjc_A:0.4008210000):0.1708290000):0.1232390000):0.1428670000):0.0334188000);
(1ji5_A:0.1886370000	(1jig_A:0.1608910000	(1n1q_A:0.2823280000	(((2chp_A:0.2521980000	((((1dps_A:0.0000010000	1jts_A:0.0000010000):0.3687820000	1o9r_A:0.2744200000):0.3274780000	1uvh_A:0.6718340000):0.3209710000	(1tjo_A:0.0000010000	1tk6_A:0.0000010000):0.8567070000):0.3166800000):0.0390078000	(1ji4_A:0.4286980000	2fjc_A:0.5287690000):0.3415420000):0.0286310000	((((((2fzf_A:1.4190810000	1yuz_A:0.6954570000):0.1295550000	1lko_A:0.4154220000):0.2801870000	3qhb_A:0.6554640000):0.5574280000	((((1lb3_A:0.0511230000	2za7_A:0.1002570000):0.2154000000	(1bg7_A:0.0871440000	1r03_A:0.1480020000):0.0379733000):0.2278950000	(1z6o_A:0.9647040000	1z6o_M:0.6818710000):0.1851860000):0.3522510000	((((1eum_A:0.2839370000	1krq_A:0.2651160000):0.1241100000	3e6s_A:0.6405190000):0.1549550000	2jd7_A:0.1785640000):0.1252980000	1vlg_A:0.1328830000):0.2463190000):0.5889650000):0.0405739000	((((1bcf_A:0.0000010000	3e1q_A:0.0000010000):0.1792450000	2fkz_A:0.1202990000):0.1556810000	1jgc_A:0.2647770000):0.4343640000	1nfv_A:0.5684780000):0.2663130000):0.4946260000	(2vzb_A:0.4869970000	(((1otk_A:2.5433090000	((2uw1_A:0.0000010000	2uw1_B:0.0000010000):0.0630675000	1afr_A:0.1296170000):1.0398100000):0.2133060000	((((2inc_B:0.9095080000	(2inp_C:0.9051560000	1mty_B:1.5178550000):0.5062210000):0.8600620000	1mty_D:1.0038420000):0.0000024847	3dhg_A:1.1052330000):0.9584250000	1za0_A:1.3167020000):0.2297370000):0.0971688000	(((((1oqu_A:0.1257220000	1r2f_A:0.1478480000):0.0883247000	1uzr_A:0.0289690000):0.6831230000	1mxr_A:0.9038080000):0.3511580000	(1jk0_A:0.1725340000	(2uw2_A:0.0180300000	1w68_A:0.0444780000):0.1241070000):0.7117810000):0.3499860000	3ee4_A:0.9147210000):0.7771950000):1.6181800000):0.2257540000):0.5578430000):0.1406490000):0.0158484000):0.0874817000	(1qgh_A:0.2730800000	2ux1_A:0.3724280000):0.3751860000);
(1ji5_A:0.2063450000	(1jig_A:0.1367590000	((1qgh_A:0.3385920000	2ux1_A:0.4368980000):0.3668590000	(((1ji4_A:0.3883070000	2fjc_A:0.5547930000):0.1303760000	((((1dps_A:0.0000010000	1jts_A:0.0000010000):0.2568770000	1o9r_A:0.2496630000):0.2742990000	1uvh_A:0.7455650000):0.3056930000	(1tjo_A:0.0000010000	1tk6_A:0.0000010000):0.4454710000):0.3592470000):0.0856432000	((((((2fzf_A:1.5185060000	3qhb_A:0.5894790000):0.4117690000	(1lko_A:0.3523150000	1yuz_A:1.2419590000):0.3762750000):0.4785390000	(((((((((1lb3_A:0.0572490000	2za7_A:0.0510400000):0.2090790000	1r03_A:0.1405010000):0.0575271000	1bg7_A:0.0246320000):0.3485000000	1z6o_A:0.9191570000):0.1679640000	1z6o_M:0.5891970000):0.3805990000	3e6s_A:0.7188590000):0.1627190000	(2jd7_A:0.2883460000	1vlg_A:0.2019960000):0.0776068000):0.1698190000	(1eum_A:0.2459970000	1krq_A:0.2163350000):0.2252300000):0.7642470000	(1otk_A:1.7859130000	(((((((1oqu_A:0.0891680000	1uzr_A:0.0457160000):0.1030180000	1r2f_A:0.0890910000):0.4775940000	1mxr_A:1.0169020000):0.4168880000	(1jk0_A:0.2164360000	(2uw2_A:0.0219010000	1w68_A:0.0261080000):0.1260860000):0.6648190000):0.2687110000	3ee4_A:1.1498860000):0.5517610000	((2inc_B:0.7796930000	(2inp_C:1.0926240000	1mty_B:1.3316770000):0.4735350000):0.4737170000	(1mty_D:1.1168870000	3dhg_A:1.1599970000):0.0813124000):1.0113300000):0.4969030000	(((2uw1_A:0.0000010000	2uw1_B:0.0000010000):0.0048295000	1afr_A:0.1334610000):1.0676000000	1za0_A:1.1788810000):0.5907610000):0.5383270000):1.2489200000):0.0832299000):0.1259920000	(((1bcf_A:0.0000010000	3e1q_A:0.0000010000):0.1698740000	2fkz_A:0.1486210000):0.1427930000	1jgc_A:0.2105770000):0.6939910000):0.1857840000	1nfv_A:0.6429730000):0.3045780000	2vzb_A:0.9750100000):0.3656910000):0.0764589000):0.1122230000):0.0607394000	(1n1q_A:0.2679900000	2chp_A:0.4740720000):0.0725080000);
(1ji5_A:0.2240410000	1jig_A:0.1174910000	(1n1q_A:0.2472630000	(((2chp_A:0.2677840000	((((1dps_A:0.0000010000	1jts_A:0.0000010000):0.2570740000	1o9r_A:0.1735340000):0.3737500000	1uvh_A:0.6683630000):0.1728450000	(1tjo_A:0.0000010000	1tk6_A:0.0000010000):0.6501650000):0.3680900000):0.1097750000	(1ji4_A:0.4247730000	2fjc_A:0.5047680000):0.2431390000):0.0251922000	((1qgh_A:0.2366960000	2ux1_A:0.4807380000):0.3586660000	(((((2fzf_A:1.7471090000	((1lko_A:0.3676390000	1yuz_A:0.5351290000):0.4304250000	(3qhb_A:0.8140930000	(1otk_A:1.5124960000	(((((((1oqu_A:0.1539700000	1r2f_A:0.1531050000):0.0447278000	1uzr_A:0.0073250000):0.5001020000	3ee4_A:1.6378720000):0.3457800000	1mxr_A:0.8269030000):0.3294240000	(1jk0_A:0.1956630000	(2uw2_A:0.0154080000	1w68_A:0.0450090000):0.1506380000):0.6230660000):0.8737590000	(((2uw1_A:0.0000010000	2uw1_B:0.0000010000):0.0325425000	1afr_A:0.1253310000):1.1320900000	1za0_A:1.1288220000):0.7769830000):0.1771760000	(((2inc_B:1.0435710000	2inp_C:0.8736620000):0.6558290000	1mty_B:1.0924470000):0.4135350000	(1mty_D:1.4473920000	3dhg_A:0.9441420000):0.5430680000):0.5617650000):0.5970500000):1.4017300000):0.1070140000):0.4503640000):0.1958900000	((((1lb3_A:0.0584820000	2za7_A:0.0374800000):0.1633120000	(1bg7_A:0.0788190000	1r03_A:0.1338950000):0.0640399000):0.1526350000	(1z6o_A:0.9088380000	1z6o_M:0.5331160000):0.1713950000):0.1995500000	(((1eum_A:0.3479080000	1krq_A:0.1831300000):0.2509390000	(2jd7_A:0.1458100000	1vlg_A:0.1905840000):0.0845406000):0.1346760000	3e6s_A:0.7118830000):0.1910930000):0.6757900000):0.1556830000	(((1bcf_A:0.0000010000	3e1q_A:0.0000010000):0.1436490000	2fkz_A:0.1063750000):0.2381740000	1jgc_A:0.1412880000):0.7434050000):0.1099890000	1nfv_A:0.8086560000):0.3746960000	2vzb_A:0.7970780000):0.4062470000):0.0784657000):0.0311192000):0.0213600000);
(1ji5_A:0.2023220000	(1jig_A:0.1503680000	((2chp_A:0.3021560000	(((((1dps_A:0.0000010000	1jts_A:0.0000010000):0.3814440000	1o9r_A:0.1621450000):0.3367530000	1uvh_A:0.5672410000):0.3285310000	(1tjo_A:0.0000010000	1tk6_A:0.0000010000):0.4554960000):0.3301870000	(((((2fzf_A:1.8296970000	1nfv_A:0.2305890000):0.2743420000	(((1bcf_A:0.0000010000	3e1q_A:0.0000010000):0.1526850000	2fkz_A:0.0837580000):0.1595560000	1jgc_A:0.2436310000):0.5689850000):0.1349490000	(((((1lb3_A:0.0868500000	2za7_A:0.0843130000):0.2694440000	(1bg7_A:0.0094860000	(1z6o_A:0.7320770000	1z6o_M:0.6903940000):0.2474770000):0.0366087000):0.0766024000	1r03_A:0.0865270000):0.4830840000	3e6s_A:0.4541660000):0.1633510000	((1eum_A:0.2551250000	1krq_A:0.2540840000):0.1093820000	(2jd7_A:0.2820770000	1vlg_A:0.1924780000):0.1307340000):0.0283727000):0.7215670000):0.1294040000	(((1lko_A:0.3777350000	1yuz_A:0.9397830000):0.1679480000	3qhb_A:1.1417790000):0.5070770000	(1otk_A:1.9006790000	(((((((1oqu_A:0.1270530000	1r2f_A:0.1215880000):0.0347475000	1uzr_A:0.0123950000):0.6427170000	1mxr_A:0.8206370000):0.3300580000	(1jk0_A:0.1815760000	(2uw2_A:0.0142200000	1w68_A:0.0211780000):0.1394730000):0.6522340000):0.3961900000	3ee4_A:0.7439960000):0.7338560000	(((2inc_B:0.8413160000	(2inp_C:0.8864770000	1mty_B:1.2731230000):0.3595740000):0.7185010000	3dhg_A:1.1047310000):0.1526180000	1mty_D:0.9217410000):0.8905600000):0.1705380000	(((2uw1_A:0.0000010000	2uw1_B:0.0000010000):0.0254873000	1afr_A:0.1430520000):0.8234880000	1za0_A:1.0679800000):0.5879850000):0.8176490000):1.0719800000):0.2350060000):0.2949560000	2vzb_A:0.8923980000):0.2676750000):0.1464050000):0.0637307000	((1qgh_A:0.3328460000	2ux1_A:0.3891590000):0.2896720000	(1ji4_A:0.4333630000	2fjc_A:0.3457210000):0.1285220000):0.0849255000):0.1099090000):0.0246826000	1n1q_A:0.2343170000);
(1ji5_A:0.2168670000	1jig_A:0.1777930000	(1n1q_A:0.3159600000	((((2chp_A:0.3265770000	((((1dps_A:0.0000010000	1jts_A:0.0000010000):0.2952980000	1o9r_A:0.1843030000):0.4290180000	1uvh_A:0.7467630000):0.1543840000	(1tjo_A:0.0000010000	1tk6_A:0.0000010000):0.5575320000):0.3494040000):0.0668210000	(1ji4_A:0.4778030000	2fjc_A:0.4288800000):0.2356870000):0.0436814000	((((2fzf_A:2.0368690000	(((1lko_A:0.5311710000	1yuz_A:0.7467380000):0.2486470000	3qhb_A:1.1058580000):0.4307850000	(((((1otk_A:2.6859810000	((2uw1_A:0.0000010000	2uw1_B:0.0000010000):0.0369186000	1afr_A:0.1657990000):0.9606530000):0.6426920000	1za0_A:0.9167620000):0.7929340000	(((2inc_B:1.0409390000	(2inp_C:1.0878760000	1mty_B:0.9955790000):0.4610140000):0.5266590000	3dhg_A:1.1419770000):0.0564536000	1mty_D:0.9646900000):1.1935600000):0.6567930000	((((1oqu_A:0.1024240000	1uzr_A:0.0576080000):0.0775054000	1r2f_A:0.1541590000):0.5764060000	1mxr_A:0.8747090000):0.5135910000	(1jk0_A:0.1605320000	(2uw2_A:0.0110540000	1w68_A:0.0419600000):0.1390200000):0.8150450000):0.4481030000):0.4558140000	3ee4_A:0.6217610000):1.9125200000):0.2174690000):0.1412530000	((((1lb3_A:0.0825850000	2za7_A:0.0840430000):0.1669570000	(1bg7_A:0.0431050000	1r03_A:0.1624200000):0.0279738000):0.2062750000	(1z6o_A:0.7953200000	1z6o_M:0.7033300000):0.1103420000):0.4192150000	(((1eum_A:0.3021730000	1krq_A:0.2310170000):0.1212600000	3e6s_A:0.5897770000):0.1241040000	(2jd7_A:0.1989710000	1vlg_A:0.1853620000):0.0670498000):0.2006210000):0.5458070000):0.0709023000	((((1bcf_A:0.0000010000	3e1q_A:0.0000010000):0.1651220000	2fkz_A:0.0816000000):0.1795220000	1jgc_A:0.1508680000):0.2892010000	1nfv_A:0.5735770000):0.2111640000):0.4719380000	2vzb_A:0.7517110000):0.5205230000):0.0259535000	(1qgh_A:0.2939490000	2ux1_A:0.3672460000):0.2944400000):0.0367639000):0.0416497000);
(1ji5_A:0.1993200000	(1jig_A:0.1613710000	((((2chp_A:0.2732230000	((((1dps_A:0.0000010000	1jts_A:0.0000010000):0.4296610000	1o9r_A:0.1231690000):0.5237660000	1uvh_A:0.6329510000):0.2153690000	(1tjo_A:0.0000010000	1tk6_A:0.0000010000):0.5806420000):0.5708720000):0.0947455000	(1ji4_A:0.5380530000	2fjc_A:0.4538780000):0.1782630000):0.0214388000	((((2fzf_A:1.9840560000	((((((1lb3_A:0.0758230000	2za7_A:0.0765970000):0.2186030000	(1bg7_A:0.0022840000	(1z6o_A:0.9062690000	1z6o_M:0.8416150000):0.3038480000):0.0756751000):0.1059710000	1r03_A:0.0852460000):0.5762980000	3e6s_A:0.6541690000):0.1386230000	(2jd7_A:0.2099360000	1vlg_A:0.2001450000):0.0920976000):0.1072490000	(1eum_A:0.3736090000	1krq_A:0.1773190000):0.1132500000):0.5959640000):0.1410530000	(((1lko_A:0.4628960000	1yuz_A:1.0592680000):0.2003300000	3qhb_A:1.2046860000):0.4251190000	(1otk_A:2.0036460000	((((((1oqu_A:0.1281410000	1r2f_A:0.1516300000):0.0485944000	1uzr_A:0.0020360000):0.5744190000	1mxr_A:0.9064310000):0.3886230000	(1jk0_A:0.2275160000	(2uw2_A:0.0235510000	1w68_A:0.0128660000):0.1256150000):0.6575690000):0.3290300000	(((2inc_B:1.1488540000	(2inp_C:0.8795330000	1mty_B:1.4956670000):0.2730760000):0.4906040000	(1mty_D:1.2754390000	3dhg_A:1.1532000000):0.1692050000):1.0169300000	(((2uw1_A:0.0000010000	2uw1_B:0.0000010000):0.0086013700	1afr_A:0.2143320000):1.6539000000	1za0_A:1.1218060000):0.5557910000):0.8047510000):0.2379810000	3ee4_A:0.8333040000):1.0030700000):1.1048400000):0.0883352000):0.4829220000	((((1bcf_A:0.0000010000	3e1q_A:0.0000010000):0.2365190000	2fkz_A:0.0746650000):0.3364740000	1jgc_A:0.2338360000):0.4540380000	1nfv_A:0.7619250000):0.2804230000):0.2566170000	2vzb_A:0.8685880000):0.4536930000):0.0201394000	(1qgh_A:0.3682740000	2ux1_A:0.4504910000):0.3297610000):0.1226660000):0.0331352000	1n1q_A:0.2891160000);
(1ji5_A:0.1929950000	1jig_A:0.1833580000	(1n1q_A:0.3508960000	((((2chp_A:0.3110830000	((((1dps_A:0.0000010000	1jts_A:0.0000010000):0.2535520000	1o9r_A:0.1497620000):0.3154270000	1uvh_A:0.7336700000):0.2005890000	(1tjo_A:0.0000010000	1tk6_A:0.0000010000):0.8144180000):0.4349840000):0.0567551000	(1ji4_A:0.4938750000	2fjc_A:0.6378970000):0.2250310000):0.0436037000	((((((2fzf_A:2.0258940000	(1lko_A:0.5328010000	1yuz_A:0.5836470000):0.3450390000):0.1825450000	3qhb_A:0.6882340000):0.4747020000	(1otk_A:2.3713680000	((((((1oqu_A:0.0787510000	1r2f_A:0.1548340000):0.0308045000	1uzr_A:0.0513520000):0.6068360000	1mxr_A:0.7534850000):0.2720110000	(1jk0_A:0.1586580000	(2uw2_A:0.0000020000	1w68_A:0.0612410000):0.1649260000):0.7650710000):0.4900250000	(((2inc_B:0.6462810000	(2inp_C:0.9430950000	1mty_B:1.5299600000):0.4036520000):0.5398220000	(1mty_D:0.9696800000	3dhg_A:1.2106770000):0.1055120000):0.7628650000	(((2uw1_A:0.0000010000	2uw1_B:0.0000010000):0.0868711000	1afr_A:0.0598160000):0.8478320000	1za0_A:1.1889900000):0.8294530000):0.6299800000):0.3550140000	3ee4_A:0.7127840000):0.7596030000):0.9755880000):0.1947850000	((((1lb3_A:0.0601950000	2za7_A:0.0770770000):0.2198350000	(1bg7_A:0.0544300000	(1z6o_A:0.8287000000	1z6o_M:0.7244390000):0.3345790000):0.0518147000):0.0950583000	1r03_A:0.0878700000):0.4874630000	((((1eum_A:0.2795380000	1krq_A:0.2543140000):0.1507500000	3e6s_A:0.5637590000):0.1816020000	2jd7_A:0.1740720000):0.0866273000	1vlg_A:0.1764730000):0.2173990000):0.5827560000):0.1509670000	((((1bcf_A:0.0000010000	3e1q_A:0.0000010000):0.1684130000	2fkz_A:0.1762180000):0.1117610000	1jgc_A:0.2938280000):0.3707880000	1nfv_A:0.8245850000):0.2490770000):0.3950320000	2vzb_A:0.7078660000):0.4469970000):0.1025650000	(1qgh_A:0.2753670000	2ux1_A:0.4323750000):0.3104570000):0.0623205000):0.0450470000);
(1ji5_A:0.2352950000	1jig_A:0.1205130000	(1n1q_A:0.2609640000	((2chp_A:0.2882820000	(((((1dps_A:0.0000010000	1jts_A:0.0000010000):0.4127570000	1o9r_A:0.2605440000):0.4226650000	1uvh_A:0.4458380000):0.2186700000	(1tjo_A:0.0000010000	1tk6_A:0.0000010000):0.5283880000):0.1541590000	((((((2fzf_A:2.0576350000	3qhb_A:0.5239670000):0.5053730000	(1lko_A:0.3376690000	1yuz_A:1.0561260000):0.3534320000):0.4060660000	(1otk_A:1.5863650000	(((((1oqu_A:0.1099190000	1r2f_A:0.1437520000):0.0486306000	1uzr_A:0.0227770000):0.5164850000	(1mxr_A:0.7431620000	(1jk0_A:0.2229190000	(2uw2_A:0.0075240000	1w68_A:0.0561750000):0.1358830000):1.3027000000):0.2352430000):0.6546330000	3ee4_A:0.9313600000):0.4043350000	((((2inc_B:1.0541530000	2inp_C:1.0282060000):0.6072470000	1mty_B:1.2466790000):0.2453210000	(1mty_D:1.3570530000	3dhg_A:0.9888800000):0.3039920000):1.2099100000	(((2uw1_A:0.0000010000	2uw1_B:0.0000010000):0.0409720000	1afr_A:0.1021250000):1.0360300000	1za0_A:1.2309410000):0.6149650000):0.3389080000):0.3920380000):1.3241500000):0.0000027038	((((1lb3_A:0.1081510000	2za7_A:0.0353850000):0.2695860000	(1bg7_A:0.0417790000	(1z6o_A:0.7028910000	1z6o_M:0.8450260000):0.3123150000):0.0897951000):0.1249510000	1r03_A:0.1628130000):0.3725350000	((1eum_A:0.3177400000	1krq_A:0.3221280000):0.1688250000	(3e6s_A:0.7444730000	(2jd7_A:0.2486300000	1vlg_A:0.2780210000):0.1359050000):0.0973655000):0.3268230000):0.6210160000):0.3472880000	((((1bcf_A:0.0000010000	3e1q_A:0.0000010000):0.1821390000	2fkz_A:0.1947220000):0.1650540000	1jgc_A:0.2246530000):0.5693750000	1nfv_A:0.6359080000):0.2278950000):0.2356530000	2vzb_A:1.0700790000):0.1957720000):0.2436880000):0.0985961000	(((1qgh_A:0.2412920000	2ux1_A:0.4479160000):0.1669170000	2fjc_A:0.4698930000):0.0976564000	1ji4_A:0.5870770000):0.1167510000):0.0864457000):0.0456068000);
(1ji5_A:0.2008660000	((1jig_A:0.1176310000	((1qgh_A:0.2379690000	2ux1_A:0.4580550000):0.3350350000	(1ji4_A:0.4447040000	2fjc_A:0.5741800000):0.1442380000):0.1696220000):0.0856145000	(2chp_A:0.3243910000	(((((1dps_A:0.0000010000	1jts_A:0.0000010000):0.2763770000	1o9r_A:0.2250540000):0.4070990000	1uvh_A:0.6683360000):0.2248050000	(1tjo_A:0.0000010000	1tk6_A:0.0000010000):0.6384990000):0.2485670000	((((2fzf_A:1.9211890000	1nfv_A:0.3015200000):0.4119280000	(((1bcf_A:0.0000010000	3e1q_A:0.0000010000):0.2035680000	2fkz_A:0.1279700000):0.1021640000	1jgc_A:0.3581530000):0.4109240000):0.2939450000	(((1lko_A:0.5369050000	1yuz_A:1.0400740000):0.3967450000	3qhb_A:0.9080000000):0.5822950000	(((((1lb3_A:0.0457940000	2za7_A:0.0764030000):0.2688770000	(1bg7_A:0.0661000000	1r03_A:0.2016780000):0.0526539000):0.1261380000	(1z6o_A:1.1527530000	1z6o_M:0.6700450000):0.1554460000):0.2121720000	(((1eum_A:0.2808540000	1krq_A:0.2583450000):0.2173110000	(2jd7_A:0.2621990000	1vlg_A:0.2407390000):0.1360610000):0.1044100000	3e6s_A:0.7995260000):0.1943530000):0.3925240000	(1otk_A:1.6087000000	(((((((1oqu_A:0.1286780000	1r2f_A:0.1822190000):0.0782306000	1uzr_A:0.0102560000):0.5541250000	1mxr_A:1.1968400000):0.3879600000	(1jk0_A:0.2041020000	(2uw2_A:0.0066910000	1w68_A:0.0307880000):0.0925264000):0.8645600000):0.4565480000	3ee4_A:0.8897550000):0.3974450000	(((2inc_B:0.8428420000	(2inp_C:0.9119830000	1mty_B:1.2217870000):0.4531010000):0.6613650000	1mty_D:1.0468810000):0.1064570000	3dhg_A:1.0462160000):1.1268500000):0.2151610000	(((2uw1_A:0.0000010000	2uw1_B:0.0000010000):0.0000025836	1afr_A:0.1589800000):1.4303100000	1za0_A:1.0069320000):0.3950740000):0.6985930000):0.8768280000):0.1805850000):0.0972608000):0.1634710000	2vzb_A:0.7287560000):0.3420610000):0.1683770000):0.0820224000):0.0265189000	1n1q_A:0.2638020000);
(1ji5_A:0.1594810000	(1jig_A:0.1664130000	(1n1q_A:0.2806620000	(2chp_A:0.3897630000	((1ji4_A:0.4113270000	2fjc_A:0.4868560000):0.2868150000	(((((1dps_A:0.0000010000	1jts_A:0.0000010000):0.3286550000	1o9r_A:0.2318740000):0.3020060000	1uvh_A:0.6429200000):0.2844060000	(1tjo_A:0.0000010000	1tk6_A:0.0000010000):0.7208350000):0.3355490000	((((((2fzf_A:1.2742990000	3qhb_A:1.1654030000):0.4040600000	1yuz_A:0.8823990000):0.2575890000	1lko_A:0.5237930000):0.8382450000	((((1bcf_A:0.0000010000	3e1q_A:0.0000010000):0.1823920000	2fkz_A:0.0818940000):0.0686861000	1jgc_A:0.3231970000):0.5168080000	1nfv_A:0.7521900000):0.3531600000):0.0186316000	(((((((1lb3_A:0.0409660000	2za7_A:0.0760740000):0.0851722000	1z6o_A:0.9373600000):0.1509770000	1r03_A:0.0955270000):0.0693200000	1bg7_A:0.0000030000):0.3384550000	1z6o_M:0.9517320000):0.0392748000	((((1eum_A:0.3232770000	1krq_A:0.1951240000):0.3856470000	2jd7_A:0.1822770000):0.0398833000	1vlg_A:0.1917000000):0.1301680000	3e6s_A:0.8408470000):0.2203220000):0.5214640000	(1otk_A:2.2743620000	(((((((1oqu_A:0.1086100000	1r2f_A:0.1399520000):0.0662556000	1uzr_A:0.0169220000):0.5872370000	1mxr_A:0.8116080000):0.3726810000	(1jk0_A:0.1474600000	(2uw2_A:0.0033480000	1w68_A:0.0208230000):0.1464840000):0.7217480000):0.3549940000	3ee4_A:1.0288390000):0.4021470000	(((2inc_B:1.1524730000	(2inp_C:1.3648660000	1mty_B:1.0485740000):0.5170940000):0.5773030000	3dhg_A:1.0341680000):0.0730037000	1mty_D:0.8431200000):1.3992300000):0.3212300000	(((2uw1_A:0.0000010000	2uw1_B:0.0000010000):0.0107407000	1afr_A:0.1451670000):1.1098900000	1za0_A:1.4398540000):0.6017280000):0.8572550000):0.8017020000):0.1787460000):0.3103630000	2vzb_A:0.6841420000):0.3463520000):0.0609234000):0.0952785000):0.1082600000):0.0480128000):0.0542256000	(1qgh_A:0.2048020000	2ux1_A:0.5497620000):0.4034070000);
(1ji5_A:0.2018210000	(1jig_A:0.2125800000	(((2chp_A:0.3259730000	((((1dps_A:0.0000010000	1jts_A:0.0000010000):0.2948090000	1o9r_A:0.2584650000):0.3586050000	1uvh_A:0.5603680000):0.3364510000	(1tjo_A:0.0000010000	1tk6_A:0.0000010000):0.8920790000):0.3433470000):0.0706260000	((1qgh_A:0.4284160000	2ux1_A:0.4785610000):0.2134740000	((((2fzf_A:1.8098500000	((((((1lb3_A:0.0232010000	2za7_A:0.0763020000):0.2707410000	(1bg7_A:0.0518040000	(1z6o_A:0.9498950000	1z6o_M:0.8237300000):0.2841950000):0.0231938000):0.0917992000	1r03_A:0.1005220000):0.4945310000	3e6s_A:0.6074060000):0.1960530000	(2jd7_A:0.2277730000	1vlg_A:0.1832600000):0.0912596000):0.0854599000	(1eum_A:0.2763740000	1krq_A:0.2602470000):0.1288220000):0.3526860000):0.6060790000	(1lko_A:0.4799580000	(1yuz_A:0.6805670000	3qhb_A:1.2709740000):0.2731830000):0.8754790000):0.2084080000	((((1bcf_A:0.0000010000	3e1q_A:0.0000010000):0.1469930000	2fkz_A:0.1065190000):0.1843400000	1jgc_A:0.1583050000):0.4576420000	1nfv_A:0.6088730000):0.2617640000):0.3208590000	(2vzb_A:0.6838990000	((1otk_A:2.9727740000	(((2uw1_A:0.0000010000	2uw1_B:0.0000010000):0.0578697000	1afr_A:0.1242400000):1.0781700000	1za0_A:1.1273070000):0.3391710000):0.2667480000	((((((1oqu_A:0.1294180000	1uzr_A:0.0476730000):0.0904449000	1r2f_A:0.0718540000):0.5925110000	1mxr_A:0.9680070000):0.5399360000	(1jk0_A:0.2120560000	(2uw2_A:0.0073240000	1w68_A:0.0256840000):0.1283670000):0.5882100000):0.3670020000	3ee4_A:0.9980350000):0.7247710000	((((2inc_B:0.9922840000	2inp_C:0.9483460000):0.4798590000	1mty_B:1.3202450000):0.4600510000	3dhg_A:1.1033860000):0.0000025970	1mty_D:1.1386510000):0.7187110000):0.5044530000):2.0032300000):0.0680326000):0.3936240000):0.1177960000):0.1144470000	(1ji4_A:0.4609710000	2fjc_A:0.4623450000):0.2083140000):0.1478180000):0.0455077000	1n1q_A:0.3227330000);
(1ji5_A:0.1948800000	1jig_A:0.1640590000	(1n1q_A:0.2771680000	(2chp_A:0.3606200000	(((1qgh_A:0.3614400000	2ux1_A:0.3995830000):0.2820330000	(1ji4_A:0.5142550000	2fjc_A:0.4966140000):0.1667740000):0.0721403000	(((((1dps_A:0.0000010000	1jts_A:0.0000010000):0.4104660000	1o9r_A:0.1364690000):0.5227760000	1uvh_A:0.7028230000):0.1868070000	(1tjo_A:0.0000010000	1tk6_A:0.0000010000):0.4734170000):0.2320960000	(((((2fzf_A:2.6510350000	1nfv_A:0.3098820000):0.3055040000	((((1bcf_A:0.0000010000	3e1q_A:0.0000010000):0.1547690000	2fkz_A:0.1063560000):0.1938640000	1jgc_A:0.1769590000):0.3825700000	(((((1lb3_A:0.0438780000	2za7_A:0.0538000000):0.1606300000	(1bg7_A:0.0439150000	(1z6o_A:1.0331400000	1z6o_M:0.6385100000):0.2903010000):0.0592183000):0.0844276000	1r03_A:0.0961030000):0.4455400000	3e6s_A:0.6439200000):0.1820380000	((1eum_A:0.2690660000	1krq_A:0.2272430000):0.2557290000	(2jd7_A:0.1767110000	1vlg_A:0.2088770000):0.0988322000):0.0446514000):0.8088370000):0.2750160000):0.1523020000	((1otk_A:2.0591650000	((((2inc_B:0.9581780000	(2inp_C:0.9729320000	1mty_B:1.1025730000):0.3245550000):0.3738630000	(1mty_D:1.1195350000	3dhg_A:0.8262360000):0.1770440000):1.4552500000	1za0_A:1.0865720000):0.2241600000	((2uw1_A:0.0000010000	2uw1_B:0.0000010000):0.0000023059	1afr_A:0.1572430000):1.0314500000):0.3985150000):0.4363480000	((((1oqu_A:0.1184250000	1r2f_A:0.1144740000):0.0317199000	1uzr_A:0.0105560000):0.5181030000	(1mxr_A:0.7843420000	(1jk0_A:0.1552670000	(2uw2_A:0.0182690000	1w68_A:0.0189110000):0.1137860000):0.9724120000):0.2892150000):0.6987130000	3ee4_A:0.9343980000):0.9609650000):0.9135870000):0.1753380000	((1lko_A:0.5433330000	1yuz_A:0.9609190000):0.2715020000	3qhb_A:1.0904740000):0.6502720000):0.3211280000	2vzb_A:0.6810240000):0.3016860000):0.1849120000):0.0856843000):0.1614280000):0.0192437000);
(1ji5_A:0.2459780000	1jig_A:0.1647470000	(1n1q_A:0.2871610000	(((2chp_A:0.2951180000	((((1dps_A:0.0000010000	1jts_A:0.0000010000):0.3200330000	1o9r_A:0.2532230000):0.3808050000	1uvh_A:0.6139420000):0.2480860000	(1tjo_A:0.0000010000	1tk6_A:0.0000010000):0.7240250000):0.4629370000):0.1351830000	((1ji4_A:0.4138640000	2fjc_A:0.7133810000):0.1775940000	(((((2fzf_A:1.5130770000	((1lko_A:0.6998820000	1yuz_A:1.0044060000):0.4557940000	3qhb_A:1.0267210000):0.3222840000):0.4054810000	((((((((1lb3_A:0.0808540000	2za7_A:0.0796930000):0.1607490000	1bg7_A:0.0933930000):0.0853415000	1r03_A:0.1194990000):0.1631350000	(1z6o_A:0.8487510000	1z6o_M:0.7107670000):0.2809360000):0.4952540000	3e6s_A:0.5575350000):0.1800010000	(1eum_A:0.2592040000	1krq_A:0.2843870000):0.2797020000):0.0890772000	2jd7_A:0.3214940000):0.0671968000	1vlg_A:0.1704800000):0.7529140000):0.1755840000	(((1bcf_A:0.0000010000	3e1q_A:0.0000010000):0.1870510000	2fkz_A:0.0731690000):0.1714610000	1jgc_A:0.2072150000):0.6921300000):0.1558710000	1nfv_A:0.8123130000):0.3419830000	(2vzb_A:0.4862380000	(1otk_A:1.7372390000	(((((((1oqu_A:0.0893140000	1r2f_A:0.1355760000):0.0217576000	1uzr_A:0.0451400000):0.6635410000	1mxr_A:0.8560750000):0.2119630000	(1jk0_A:0.1839700000	(2uw2_A:0.0177870000	1w68_A:0.0351500000):0.1071140000):0.7544160000):0.4351570000	3ee4_A:1.1080380000):0.6007790000	(((2uw1_A:0.0000010000	2uw1_B:0.0000010000):0.0000026905	1afr_A:0.1401070000):1.0848700000	1za0_A:1.0367900000):0.6059730000):0.2015400000	((2inc_B:0.9125630000	(2inp_C:1.0546740000	1mty_B:1.0652000000):0.3707100000):0.3106830000	(1mty_D:1.0741340000	3dhg_A:1.0620490000):0.2089820000):1.0971100000):0.5530120000):0.9223050000):0.2978710000):0.4338430000):0.0171367000):0.0990318000	(1qgh_A:0.3603370000	2ux1_A:0.4443880000):0.3929990000):0.0823050000):0.0380704000);
(1ji5_A:0.1811270000	1jig_A:0.1442460000	(1n1q_A:0.2062870000	(2chp_A:0.3260880000	(((1qgh_A:0.2884780000	2ux1_A:0.4045890000):0.2858960000	(1ji4_A:0.3792730000	2fjc_A:0.4095270000):0.2286250000):0.0721328000	(((((1dps_A:0.0000010000	1jts_A:0.0000010000):0.3264930000	1o9r_A:0.1699340000):0.3592040000	1uvh_A:0.5035110000):0.1648030000	(1tjo_A:0.0000010000	1tk6_A:0.0000010000):0.6545670000):0.2219210000	((((((2fzf_A:1.8326870000	((1lko_A:0.5551120000	1yuz_A:0.6811730000):0.4622260000	3qhb_A:0.8324310000):0.4399870000):0.3175480000	(1otk_A:1.7216570000	(((((((1oqu_A:0.0843640000	1uzr_A:0.0734860000):0.0494140000	1r2f_A:0.0739100000):0.5155960000	1mxr_A:0.7527280000):0.2653720000	(1jk0_A:0.1598270000	(2uw2_A:0.0149940000	1w68_A:0.0222140000):0.1432930000):0.7238410000):0.6882250000	3ee4_A:0.6398140000):0.5852270000	(((2uw1_A:0.0000010000	2uw1_B:0.0000010000):0.0042524000	1afr_A:0.1504010000):1.1712400000	1za0_A:1.1759630000):0.8630870000):0.1928980000	((2inc_B:0.8822390000	(2inp_C:0.9137240000	1mty_B:1.5868360000):0.3568350000):0.6025390000	(1mty_D:0.7551160000	3dhg_A:1.2459680000):0.2899200000):1.0436000000):0.3954480000):1.1260000000):0.2127580000	((((1lb3_A:0.0990130000	2za7_A:0.0529790000):0.2201160000	(1bg7_A:0.0329750000	(1z6o_A:0.7411170000	1z6o_M:0.6531940000):0.3174930000):0.0695317000):0.0574454000	1r03_A:0.1160360000):0.3496540000	(((1eum_A:0.2962080000	1krq_A:0.1816170000):0.2764620000	(2jd7_A:0.2612960000	1vlg_A:0.1452790000):0.1701800000):0.1374270000	3e6s_A:0.7237020000):0.2555510000):0.6129320000):0.3599710000	(((1bcf_A:0.0000010000	3e1q_A:0.0000010000):0.2218980000	2fkz_A:0.1207610000):0.1153120000	1jgc_A:0.3649830000):0.3662140000):0.3282490000	1nfv_A:0.8698150000):0.1751000000	2vzb_A:0.7530030000):0.3027120000):0.1281210000):0.0410127000):0.1122040000):0.0325201000);
(1ji5_A:0.2272060000	1jig_A:0.1398520000	(1n1q_A:0.3029160000	(((2chp_A:0.3557720000	((((1dps_A:0.0000010000	1jts_A:0.0000010000):0.2899530000	1o9r_A:0.2877560000):0.3381450000	1uvh_A:0.6936400000):0.1893780000	(1tjo_A:0.0000010000	1tk6_A:0.0000010000):0.4008910000):0.3549520000):0.1028550000	(((((2fzf_A:1.3464540000	((1lko_A:0.5836040000	1yuz_A:0.9863360000):0.4619130000	3qhb_A:0.7583500000):0.5528670000):0.4244550000	(((((1lb3_A:0.0949090000	2za7_A:0.0748260000):0.1816490000	(1bg7_A:0.0229790000	(1z6o_A:1.0116650000	1z6o_M:0.8510970000):0.2432390000):0.0687939000):0.0547427000	1r03_A:0.1218820000):0.5194110000	3e6s_A:0.4876690000):0.1792140000	((1eum_A:0.2913880000	1krq_A:0.2339390000):0.2487520000	(2jd7_A:0.2453880000	1vlg_A:0.2016700000):0.0517547000):0.0248972000):0.5780470000):0.2231960000	(((1bcf_A:0.0000010000	3e1q_A:0.0000010000):0.2675420000	2fkz_A:0.0517190000):0.2219870000	1jgc_A:0.2761310000):0.4818750000):0.1314470000	(1nfv_A:0.4191300000	(1otk_A:1.7734630000	(((((((1oqu_A:0.1216310000	1r2f_A:0.1690170000):0.0465591000	1uzr_A:0.0462800000):0.4382770000	1mxr_A:0.8440660000):0.2912600000	(1jk0_A:0.2167700000	(2uw2_A:0.0244440000	1w68_A:0.0164120000):0.0784713000):0.8771120000):0.6164290000	3ee4_A:0.7382990000):0.2538460000	(((2inc_B:0.8935830000	(2inp_C:1.1817850000	1mty_B:1.0749510000):0.5601470000):0.4971670000	3dhg_A:0.8739520000):0.1200290000	1mty_D:0.7836550000):1.4677800000):0.4503900000	(((2uw1_A:0.0000010000	2uw1_B:0.0000010000):0.0315762000	1afr_A:0.1387110000):1.2570800000	1za0_A:1.1668260000):0.3492740000):0.6754910000):0.9635210000):0.1217920000):0.3426820000	2vzb_A:0.9098380000):0.4841640000):0.0396464000	((1qgh_A:0.2654100000	2ux1_A:0.3778260000):0.3533360000	(1ji4_A:0.3859120000	2fjc_A:0.3858600000):0.2231800000):0.1001790000):0.0565075000):0.0383184000);
(1ji5_A:0.2273000000	1jig_A:0.1681570000	(1n1q_A:0.3017460000	(((2chp_A:0.3663680000	((1ji4_A:0.4398450000	2fjc_A:0.5556060000):0.0900602000	((((1dps_A:0.0000010000	1jts_A:0.0000010000):0.3058110000	1o9r_A:0.1285790000):0.4660470000	1uvh_A:0.7319830000):0.2967510000	(1tjo_A:0.0000010000	1tk6_A:0.0000010000):0.5750250000):0.3852160000):0.1788980000):0.0209740000	(((((2fzf_A:2.0323130000	(((1otk_A:2.2902860000	(((2uw1_A:0.0000010000	2uw1_B:0.0000010000):0.0438049000	1afr_A:0.1429090000):0.8409340000	1za0_A:1.1411430000):0.4256620000):0.5045180000	(((2inc_B:1.0030900000	2inp_C:1.0754380000):0.7724880000	1mty_B:0.9007280000):0.4357670000	(1mty_D:0.7909100000	3dhg_A:1.0440960000):0.0752309000):0.6709600000):0.5197590000	(((((1oqu_A:0.0924990000	1r2f_A:0.1092750000):0.0350575000	1uzr_A:0.0062280000):0.4955980000	1mxr_A:0.8225930000):0.2460860000	(1jk0_A:0.1121150000	(2uw2_A:0.0075380000	1w68_A:0.0317010000):0.2161830000):0.7530370000):0.6975840000	3ee4_A:0.4893110000):0.6191940000):1.3672000000):0.5054890000	((1lko_A:0.4451190000	(1yuz_A:1.0963730000	3qhb_A:1.1897680000):0.2207580000):0.9468000000	((((1lb3_A:0.0615740000	2za7_A:0.0719100000):0.2008070000	(1bg7_A:0.0966440000	1r03_A:0.1597060000):0.0430718000):0.1629770000	(1z6o_A:0.9206500000	1z6o_M:0.5761960000):0.2517070000):0.3312130000	((((1eum_A:0.2773220000	1krq_A:0.2727880000):0.2157130000	3e6s_A:0.7463040000):0.1558780000	2jd7_A:0.1619690000):0.0734651000	1vlg_A:0.2277520000):0.1892600000):0.6149800000):0.0000021522):0.2118510000	(((1bcf_A:0.0000010000	3e1q_A:0.0000010000):0.1879800000	2fkz_A:0.1319770000):0.1109090000	1jgc_A:0.1761570000):0.5319430000):0.1427040000	1nfv_A:0.5586680000):0.6587170000	2vzb_A:0.9909390000):0.4022910000):0.0811605000	(1qgh_A:0.2993990000	2ux1_A:0.4623300000):0.3089920000):0.0280085000):0.0474715000);
(1ji5_A:0.1377370000	(1jig_A:0.1452800000	(1n1q_A:0.2796100000	(2chp_A:0.4383530000	((1ji4_A:0.4133390000	2fjc_A:0.5147420000):0.2724440000	(((((1dps_A:0.0000010000	1jts_A:0.0000010000):0.2599590000	1o9r_A:0.2904640000):0.3426980000	1uvh_A:0.5604070000):0.3006860000	(1tjo_A:0.0000010000	1tk6_A:0.0000010000):0.7028290000):0.3927090000	((((((2fzf_A:1.5330810000	3qhb_A:0.7995940000):0.7441200000	(1lko_A:0.4903160000	1yuz_A:0.9008770000):0.3473570000):0.7085180000	((((((1lb3_A:0.0683920000	2za7_A:0.0614660000):0.2522530000	1bg7_A:0.0603070000):0.0651005000	1r03_A:0.1503310000):0.3201180000	(1z6o_A:0.8787870000	1z6o_M:0.5294890000):0.2726560000):0.3291430000	(((1eum_A:0.3814240000	1krq_A:0.2142920000):0.1900440000	3e6s_A:0.7472190000):0.0782343000	(2jd7_A:0.1971060000	1vlg_A:0.2554220000):0.0678387000):0.2197300000):0.6574420000	(1otk_A:2.1807940000	(((((((1oqu_A:0.1120480000	1uzr_A:0.0499230000):0.1032720000	1r2f_A:0.0722350000):0.6523750000	1mxr_A:0.8911950000):0.2593880000	(1jk0_A:0.1712250000	(2uw2_A:0.0164410000	1w68_A:0.0289970000):0.1535690000):0.7019400000):0.3998470000	3ee4_A:0.9802890000):0.4348170000	((2inc_B:1.0521900000	(2inp_C:0.8813570000	1mty_B:1.4046780000):0.5861330000):0.6870390000	(1mty_D:1.1217680000	3dhg_A:0.8773300000):0.1339070000):1.2449600000):0.2341160000	(((2uw1_A:0.0000010000	2uw1_B:0.0000010000):0.0426207000	1afr_A:0.1282320000):1.1233300000	1za0_A:0.9849660000):0.1798520000):0.6595090000):1.4354100000):0.0350540000):0.1792930000	(((1bcf_A:0.0000010000	3e1q_A:0.0000010000):0.1795620000	2fkz_A:0.1115690000):0.2527660000	1jgc_A:0.2064120000):0.5796950000):0.1409090000	1nfv_A:0.5131940000):0.2651390000	2vzb_A:0.7074990000):0.5069630000):0.0977213000):0.1127020000):0.0777890000):0.0285401000):0.1063490000	(1qgh_A:0.2325430000	2ux1_A:0.4730100000):0.4395360000);
(1ji5_A:0.1515650000	(1jig_A:0.1187480000	(1n1q_A:0.2747700000	(((2chp_A:0.3297290000	((((1dps_A:0.0000010000	1jts_A:0.0000010000):0.2571490000	1o9r_A:0.2619520000):0.4218000000	1uvh_A:0.4981220000):0.2566300000	(1tjo_A:0.0000010000	1tk6_A:0.0000010000):0.5983330000):0.4243420000):0.1085610000	(1ji4_A:0.4610630000	2fjc_A:0.5686870000):0.2042310000):0.0141102000	(((((2fzf_A:1.5173480000	((1lko_A:0.2529450000	1yuz_A:0.8706220000):0.3193270000	3qhb_A:0.9115960000):0.5009320000):0.1565530000	((((1lb3_A:0.0738640000	2za7_A:0.0826310000):0.2393240000	(1bg7_A:0.0695570000	1r03_A:0.2442180000):0.0529210000):0.1198360000	(1z6o_A:0.7210490000	1z6o_M:0.7236490000):0.1444020000):0.3184600000	(((1eum_A:0.2084220000	1krq_A:0.2431820000):0.2507580000	3e6s_A:0.5809740000):0.1211670000	(2jd7_A:0.3121440000	1vlg_A:0.1807420000):0.0746265000):0.2672440000):0.4070810000):0.0000023405	(1otk_A:2.4680100000	(((((((1oqu_A:0.1267050000	1r2f_A:0.1844890000):0.0514405000	1uzr_A:0.0073700000):0.6322820000	1mxr_A:0.8989770000):0.3894810000	(1jk0_A:0.1909510000	(2uw2_A:0.0093440000	1w68_A:0.0480780000):0.1102430000):0.8916600000):0.4791800000	(((2uw1_A:0.0000010000	2uw1_B:0.0000010000):0.0473035000	1afr_A:0.1027870000):1.2141300000	1za0_A:0.8049360000):0.9283910000):0.1906230000	((2inc_B:0.7076580000	(2inp_C:0.6866230000	1mty_B:1.4549320000):0.5145910000):0.5258220000	(1mty_D:1.4114590000	3dhg_A:0.7433640000):0.2624150000):1.0526600000):0.2090420000	3ee4_A:0.9225890000):0.7253230000):1.2049000000):0.2412210000	((((1bcf_A:0.0000010000	3e1q_A:0.0000010000):0.1850920000	2fkz_A:0.1278920000):0.1773800000	1jgc_A:0.2838430000):0.3641840000	1nfv_A:0.6458250000):0.2069010000):0.3068830000	2vzb_A:0.7520690000):0.4184820000):0.0563500000):0.0474753000):0.0826154000	(1qgh_A:0.1981820000	2ux1_A:0.3773380000):0.3577940000);
(1ji5_A:0.1860240000	(1jig_A:0.1370240000	(1n1q_A:0.2984020000	(((2chp_A:0.3067480000	((((1dps_A:0.0000010000	1jts_A:0.0000010000):0.2930460000	1o9r_A:0.1868050000):0.4902790000	1uvh_A:0.6729000000):0.3374630000	(1tjo_A:0.0000010000	1tk6_A:0.0000010000):0.6069010000):0.2969340000):0.0587814000	(1ji4_A:0.4510320000	2fjc_A:0.6110420000):0.3435920000):0.0514981000	((((2fzf_A:1.6592260000	((1lko_A:0.5125400000	1yuz_A:0.7234390000):0.3561020000	3qhb_A:0.9032210000):0.3077030000):0.4483690000	(((((((1lb3_A:0.1030750000	2za7_A:0.0420670000):0.1574580000	(1bg7_A:0.0383440000	(1z6o_A:0.7753170000	1z6o_M:0.7386540000):0.3163130000):0.0857157000):0.0538216000	1r03_A:0.0927750000):0.4462200000	3e6s_A:0.7042760000):0.2743400000	(2jd7_A:0.2940930000	1vlg_A:0.2026920000):0.0958207000):0.0861361000	(1eum_A:0.3243470000	1krq_A:0.1692140000):0.1113720000):0.5137990000	(1otk_A:2.3082690000	((((((1oqu_A:0.1170270000	1r2f_A:0.1495440000):0.0339965000	1uzr_A:0.0076910000):0.5455040000	1mxr_A:0.6615430000):0.3807510000	(1jk0_A:0.1561260000	(2uw2_A:0.0111150000	1w68_A:0.0324470000):0.1690070000):0.5406360000):0.5162120000	((((2inc_B:0.9150860000	2inp_C:0.9421670000):0.4827040000	1mty_B:1.1879250000):0.7230740000	(1mty_D:1.1526040000	3dhg_A:1.1539040000):0.1509250000):0.7495160000	(((2uw1_A:0.0000010000	2uw1_B:0.0000010000):0.0000021004	1afr_A:0.1751180000):1.4845500000	1za0_A:0.8340520000):0.5224860000):1.0309400000):0.5261200000	3ee4_A:0.5138290000):1.5478300000):0.7261580000):0.0427177000):0.2109340000	((((1bcf_A:0.0000010000	3e1q_A:0.0000010000):0.1400570000	2fkz_A:0.0968370000):0.2184240000	1jgc_A:0.1648900000):0.7893910000	1nfv_A:0.5521830000):0.1391850000):0.4979940000	2vzb_A:0.7486800000):0.6359810000):0.1249180000):0.0414698000):0.0498729000	(1qgh_A:0.1862700000	2ux1_A:0.5828970000):0.3730030000);
(1ji5_A:0.2198090000	1jig_A:0.1290120000	(1n1q_A:0.2796470000	((2chp_A:0.3218540000	(((((1dps_A:0.0000010000	1jts_A:0.0000010000):0.2898640000	1o9r_A:0.2860790000):0.4452240000	1uvh_A:0.8008390000):0.3733810000	(1tjo_A:0.0000010000	1tk6_A:0.0000010000):0.5586650000):0.2070560000	((((((2fzf_A:1.7550010000	(((((1lb3_A:0.0411300000	2za7_A:0.0896680000):0.2249120000	(1bg7_A:0.0740720000	1r03_A:0.1979760000):0.0421325000):0.1492520000	1z6o_A:1.2845080000):0.0717514000	1z6o_M:0.6773440000):0.4359630000	(((1eum_A:0.3206440000	1krq_A:0.1687770000):0.1217360000	3e6s_A:0.7390890000):0.1300330000	(2jd7_A:0.2076340000	1vlg_A:0.2452420000):0.1017000000):0.0929188000):0.2815650000):0.3182600000	((1lko_A:0.6490550000	1yuz_A:0.8177250000):0.4712910000	3qhb_A:0.9223170000):0.6355220000):0.0000021558	((((1otk_A:2.1666730000	(((2uw1_A:0.0000010000	2uw1_B:0.0000010000):0.0702273000	1afr_A:0.0960510000):1.7298700000	1za0_A:1.0791390000):0.3271870000):0.4628000000	((((2inc_B:0.9397310000	2inp_C:0.9442890000):0.6105910000	1mty_B:1.3390690000):0.7007070000	1mty_D:1.1237000000):0.1031040000	3dhg_A:0.9431540000):0.8500160000):0.6922750000	((((1oqu_A:0.1264950000	1uzr_A:0.0613770000):0.1527850000	1r2f_A:0.0686980000):0.5379210000	1mxr_A:0.9244440000):0.4365820000	(1jk0_A:0.1894800000	(2uw2_A:0.0122110000	1w68_A:0.0433570000):0.1159300000):0.5672560000):0.5599680000):0.4998870000	3ee4_A:0.7308050000):2.0456100000):0.2928740000	(((1bcf_A:0.0000010000	3e1q_A:0.0000010000):0.1592840000	2fkz_A:0.0969480000):0.1870690000	1jgc_A:0.1871800000):0.6310610000):0.1993090000	1nfv_A:0.5840590000):0.4222680000	2vzb_A:0.9188270000):0.2433420000):0.1168000000):0.0918262000	((1qgh_A:0.2532000000	2ux1_A:0.4222940000):0.3108210000	(1ji4_A:0.3945020000	2fjc_A:0.4424670000):0.2002160000):0.0656565000):0.0952711000):0.0477911000);
(1ji5_A:0.1599300000	(1jig_A:0.1358290000	(1n1q_A:0.2067220000	(((2chp_A:0.2263520000	((((1dps_A:0.0000010000	1jts_A:0.0000010000):0.2441450000	1o9r_A:0.1684870000):0.4649930000	1uvh_A:0.4413140000):0.3976490000	(1tjo_A:0.0000010000	1tk6_A:0.0000010000):0.7135150000):0.4765930000):0.0987462000	(1ji4_A:0.3101340000	2fjc_A:0.4376740000):0.1987900000):0.0183847000	((((2fzf_A:1.4718010000	((((1lb3_A:0.0461160000	2za7_A:0.0942610000):0.2353650000	(1bg7_A:0.0606290000	1r03_A:0.1839380000):0.0183620000):0.1279990000	(1z6o_A:0.8785560000	1z6o_M:0.7461370000):0.1767770000):0.3174310000	(((1eum_A:0.2999020000	1krq_A:0.1658390000):0.2184850000	3e6s_A:0.7679490000):0.0845876000	(2jd7_A:0.2276570000	1vlg_A:0.2020970000):0.1077600000):0.1244630000):0.3924760000):0.1992920000	(((1lko_A:0.4465140000	1yuz_A:1.0700590000):0.5736420000	3qhb_A:0.7661400000):0.4299020000	(((1otk_A:1.8032750000	(((2uw1_A:0.0000010000	2uw1_B:0.0000010000):0.0740851000	1afr_A:0.1447430000):1.2902300000	1za0_A:1.0485810000):0.1660830000):0.4063870000	(((2inc_B:0.7985920000	(2inp_C:0.9979580000	1mty_B:1.1248180000):0.4405620000):0.8352220000	1mty_D:1.0123040000):0.0343604000	3dhg_A:0.7726890000):0.9523910000):0.5805900000	(((((1oqu_A:0.1550960000	1r2f_A:0.2165760000):0.0527603000	1uzr_A:0.0151020000):0.8345530000	1mxr_A:0.7622250000):0.3285540000	(1jk0_A:0.1694700000	(2uw2_A:0.0064850000	1w68_A:0.0281220000):0.1049770000):0.8476010000):0.5413880000	3ee4_A:0.6928870000):0.4001370000):1.8449100000):0.1284720000):0.4827860000	((((1bcf_A:0.0000010000	3e1q_A:0.0000010000):0.1422530000	2fkz_A:0.0742000000):0.1881450000	1jgc_A:0.2373010000):0.4289080000	1nfv_A:0.7844470000):0.1895660000):0.2847480000	2vzb_A:0.9265050000):0.3549670000):0.0675460000):0.0532721000):0.0621293000	(1qgh_A:0.1584900000	2ux1_A:0.3383950000):0.4974170000);
(1ji5_A:0.1916910000	1jig_A:0.1754950000	(1n1q_A:0.3638370000	(((2chp_A:0.3789340000	((((1dps_A:0.0000010000	1jts_A:0.0000010000):0.2526190000	1o9r_A:0.2256820000):0.3937010000	1uvh_A:0.6339390000):0.2100580000	(1tjo_A:0.0000020000	1tk6_A:0.0000010000):0.6582480000):0.3956250000):0.0882558000	((1qgh_A:0.2336360000	2ux1_A:0.4813200000):0.3124930000	(1ji4_A:0.3910300000	2fjc_A:0.5204880000):0.2373410000):0.0938620000):0.0179443000	((((2fzf_A:1.1566120000	((1lko_A:0.4947740000	1yuz_A:0.7423700000):0.4057260000	3qhb_A:0.8729820000):0.4913070000):0.4928080000	(((((((((1lb3_A:0.0686840000	2za7_A:0.0768420000):0.2695170000	1bg7_A:0.0848660000):0.0578866000	1r03_A:0.1276500000):0.0745129000	1z6o_A:1.2156480000):0.2515400000	1z6o_M:0.6628200000):0.2021830000	3e6s_A:0.8425690000):0.1545340000	(2jd7_A:0.2115950000	1vlg_A:0.2424320000):0.1017510000):0.0217692000	(1eum_A:0.3494470000	1krq_A:0.2514330000):0.1931050000):0.4769760000	(1otk_A:2.2249600000	(((((((1oqu_A:0.1268050000	1r2f_A:0.2173900000):0.0153632000	1uzr_A:0.0617860000):0.4747260000	1mxr_A:0.9005580000):0.2412720000	(1jk0_A:0.1841050000	(2uw2_A:0.0086700000	1w68_A:0.0256760000):0.1486270000):1.0674000000):0.4803480000	3ee4_A:0.6934950000):0.5359650000	((((2inc_B:1.3746020000	2inp_C:0.8420580000):0.6923060000	1mty_B:0.9861420000):0.8564800000	1mty_D:1.4100880000):0.1118230000	3dhg_A:1.2158420000):1.3600200000):0.3210970000	(((2uw1_A:0.0000010000	2uw1_B:0.0000010000):0.0000026212	1afr_A:0.1298320000):1.2038100000	1za0_A:0.7978040000):0.6379360000):0.8403820000):1.2724800000):0.0704303000):0.2066310000	((((1bcf_A:0.0000010000	3e1q_A:0.0000010000):0.2323650000	2fkz_A:0.1268270000):0.2054930000	1jgc_A:0.1723210000):0.4484050000	1nfv_A:0.4505370000):0.3100170000):0.2701730000	2vzb_A:0.7819160000):0.4493630000):0.1111700000):0.0244962000);
(1ji5_A:0.2039790000	((1jig_A:0.1196710000	((1qgh_A:0.2902910000	2ux1_A:0.4149770000):0.2076700000	(1ji4_A:0.4252580000	2fjc_A:0.4674880000):0.1623630000):0.1587030000):0.0772301000	(2chp_A:0.3451050000	(((((1dps_A:0.0000010000	1jts_A:0.0000010000):0.3161930000	1o9r_A:0.2755000000):0.4268050000	1uvh_A:0.5160650000):0.2758150000	(1tjo_A:0.0000010000	1tk6_A:0.0000010000):0.6382380000):0.2874190000	(((((2fzf_A:1.5091620000	(1lko_A:0.4067420000	1yuz_A:0.8925130000):0.4722340000):0.3047440000	3qhb_A:1.1505940000):0.5506290000	((((1lb3_A:0.0794610000	2za7_A:0.0275780000):0.2439010000	(1bg7_A:0.0894140000	1r03_A:0.1946670000):0.0682968000):0.2135960000	(1z6o_A:0.7448150000	1z6o_M:0.7106960000):0.1081630000):0.4854250000	(((1eum_A:0.2579970000	1krq_A:0.2232880000):0.1098740000	3e6s_A:0.8636660000):0.1268680000	(2jd7_A:0.1482420000	1vlg_A:0.3547020000):0.1359200000):0.3578260000):0.4788690000):0.0718387000	(((((1bcf_A:0.0000010000	3e1q_A:0.0000010000):0.1598720000	2fkz_A:0.1260220000):0.1612440000	1jgc_A:0.2449420000):0.4717640000	1nfv_A:0.7340470000):0.0190658000	(1otk_A:1.9720830000	(((((((1oqu_A:0.1310440000	1r2f_A:0.1465440000):0.0633883000	1uzr_A:0.0158520000):0.5833720000	1mxr_A:1.0541570000):0.5073440000	((1jk0_A:0.3543840000	2uw2_A:0.0070320000):0.0462538000	1w68_A:0.0041600000):0.8815670000):0.4718280000	3ee4_A:0.4158980000):0.8508580000	(((2inc_B:0.7074390000	(2inp_C:0.8334810000	1mty_B:1.6924620000):0.5405450000):0.8454690000	3dhg_A:0.8426020000):0.0267775000	1mty_D:1.0494560000):1.0728900000):0.1738330000	(((2uw1_A:0.0000010000	2uw1_B:0.0000010000):0.0250801000	1afr_A:0.1471160000):0.8696290000	1za0_A:1.0789450000):0.4526310000):0.4505560000):1.2167600000):0.3976500000):0.2273380000	2vzb_A:0.6215540000):0.2204650000):0.1925120000):0.1401380000):0.0369796000	1n1q_A:0.2908860000);
(1ji5_A:0.2368610000	1jig_A:0.1454100000	(1n1q_A:0.2979400000	(((2chp_A:0.3035490000	((((1dps_A:0.0000010000	1jts_A:0.0000010000):0.3260130000	1o9r_A:0.1415150000):0.3529150000	1uvh_A:0.6309450000):0.2634600000	(1tjo_A:0.0000010000	1tk6_A:0.0000010000):0.6094360000):0.2873190000):0.0467974000	((1qgh_A:0.2573980000	2ux1_A:0.4380560000):0.2789910000	(1ji4_A:0.4948280000	2fjc_A:0.5295030000):0.1639360000):0.1194740000):0.0319230000	(((((2fzf_A:1.2505440000	((((1otk_A:2.9054820000	((2uw1_A:0.0000010000	2uw1_B:0.0000010000):0.0694760000	1afr_A:0.0863930000):1.2112800000):0.1692780000	1za0_A:0.8618360000):0.5405770000	((2inc_B:1.1279380000	(2inp_C:1.1842280000	1mty_B:1.0107840000):0.3990350000):0.4288760000	(1mty_D:1.0371640000	3dhg_A:0.8686990000):0.0466237000):0.6075530000):0.4831530000	(((((1oqu_A:0.1139360000	1r2f_A:0.1565810000):0.0547942000	1uzr_A:0.0157410000):0.6631390000	1mxr_A:0.9270760000):0.2827190000	(1jk0_A:0.1811350000	(2uw2_A:0.0087640000	1w68_A:0.0215400000):0.1245960000):0.8137430000):0.4984590000	3ee4_A:0.8805670000):0.3722590000):0.9965520000):0.3403950000	((1lko_A:0.3633430000	1yuz_A:0.7038020000):0.3098360000	3qhb_A:0.5668800000):0.4264030000):0.4948250000	((((1lb3_A:0.0958620000	2za7_A:0.1021260000):0.2131720000	(1bg7_A:0.0666860000	1r03_A:0.1644090000):0.0538543000):0.2422310000	(1z6o_A:0.9555400000	1z6o_M:0.6595310000):0.1438910000):0.2773350000	(((1eum_A:0.2151320000	1krq_A:0.3071570000):0.2590690000	3e6s_A:0.6284560000):0.0705361000	(2jd7_A:0.2338590000	1vlg_A:0.2692610000):0.0918717000):0.2605210000):0.5809440000):0.1519550000	((((1bcf_A:0.0000010000	3e1q_A:0.0000010000):0.2131020000	2fkz_A:0.0919440000):0.1352000000	1jgc_A:0.2929260000):0.5920400000	1nfv_A:0.6375180000):0.2860370000):0.2641990000	2vzb_A:0.7037270000):0.6605680000):0.0791577000):0.0502399000);
(1ji5_A:0.1976760000	1jig_A:0.0942830000	(1n1q_A:0.2080050000	(((2chp_A:0.3228370000	((((1dps_A:0.0000010000	1jts_A:0.0000010000):0.3296590000	1o9r_A:0.1976360000):0.2941810000	1uvh_A:0.5952690000):0.2154940000	(1tjo_A:0.0000010000	1tk6_A:0.0000010000):0.6589980000):0.3420230000):0.0799230000	(1ji4_A:0.4706100000	2fjc_A:0.3872180000):0.2341430000):0.0384261000	((1qgh_A:0.3181820000	2ux1_A:0.3970510000):0.3148090000	((((((2fzf_A:1.5267300000	1otk_A:2.5284690000):0.3640800000	((((((1oqu_A:0.0812770000	1r2f_A:0.1498850000):0.0392200000	1uzr_A:0.0082990000):0.6362690000	1mxr_A:0.6833840000):0.5514450000	(1jk0_A:0.1730210000	(2uw2_A:0.0110440000	1w68_A:0.0426960000):0.1732410000):0.6301910000):0.4197070000	((((2inc_B:0.9898320000	2inp_C:0.7621300000):0.7156530000	1mty_B:0.9784550000):0.6373040000	(1mty_D:1.1835160000	3dhg_A:0.8310620000):0.2906930000):1.0574300000	(((2uw1_A:0.0000010000	2uw1_B:0.0000010000):0.0766241000	1afr_A:0.1035670000):1.5648000000	1za0_A:0.7701920000):0.6897490000):0.7338120000):0.3838250000	3ee4_A:0.8014190000):0.9388790000):0.4819290000	((1lko_A:0.5605190000	1yuz_A:0.5608430000):0.2956530000	3qhb_A:0.8997650000):0.3256510000):0.2557430000	(((((((1lb3_A:0.0485640000	2za7_A:0.0635460000):0.2306330000	(1bg7_A:0.0768550000	1r03_A:0.2389140000):0.0239482000):0.1858610000	1z6o_A:0.9403010000):0.1746190000	1z6o_M:0.6251740000):0.3694780000	3e6s_A:0.5723960000):0.1594700000	(2jd7_A:0.1415640000	1vlg_A:0.2551430000):0.0589073000):0.1971740000	(1eum_A:0.2519110000	1krq_A:0.2291060000):0.1423140000):0.6369280000):0.2691370000	((((1bcf_A:0.0000010000	3e1q_A:0.0000010000):0.1428320000	2fkz_A:0.1254540000):0.1404790000	1jgc_A:0.1925770000):0.4950740000	1nfv_A:0.5573150000):0.0942318000):0.5201250000	2vzb_A:0.5536810000):0.4148580000):0.0000022915):0.0942689000):0.0348024000);
(1ji5_A:0.1741570000	1jig_A:0.2060790000	(1n1q_A:0.2665350000	((2chp_A:0.3982550000	(((((1dps_A:0.0000010000	1jts_A:0.0000010000):0.3501590000	1o9r_A:0.1514070000):0.4514510000	1uvh_A:0.7459410000):0.4196070000	(1tjo_A:0.0000010000	1tk6_A:0.0000010000):0.6025470000):0.3280010000	((((2fzf_A:1.9682010000	((1lko_A:0.3316020000	1yuz_A:0.7472270000):0.4572510000	3qhb_A:1.2751850000):0.4555410000):0.2505880000	(((((((1lb3_A:0.0482110000	2za7_A:0.0712050000):0.2505920000	1bg7_A:0.0430150000):0.0594794000	1r03_A:0.1946480000):0.1495650000	1z6o_A:0.7798040000):0.1391160000	1z6o_M:0.5076240000):0.0750524000	(((1eum_A:0.3244960000	1krq_A:0.1561880000):0.1031330000	3e6s_A:0.5802760000):0.1116350000	(2jd7_A:0.1565650000	1vlg_A:0.2555790000):0.1003990000):0.3986480000):0.4932000000	(1otk_A:1.4671050000	(((((((1oqu_A:0.1082010000	1r2f_A:0.1718880000):0.0577229000	1uzr_A:0.0000020000):0.4991980000	1mxr_A:1.2453600000):0.2037700000	(1jk0_A:0.1735830000	(2uw2_A:0.0119090000	1w68_A:0.0452300000):0.1492740000):0.8856340000):0.4473780000	3ee4_A:0.9526700000):0.4914820000	(((2uw1_A:0.0000010000	2uw1_B:0.0000010000):0.0643344000	1afr_A:0.1035300000):0.9780360000	1za0_A:1.0202370000):0.7072150000):0.1995840000	(((2inc_B:0.8780050000	2inp_C:0.9182580000):0.6050260000	1mty_B:1.0588450000):0.5169370000	(1mty_D:0.8588040000	3dhg_A:0.9809980000):0.2492860000):1.2315800000):0.5108590000):1.2231100000):0.0993079000):0.1738760000	((((1bcf_A:0.0000010000	3e1q_A:0.0000010000):0.2312140000	2fkz_A:0.1582990000):0.1857340000	1jgc_A:0.3142010000):0.4651090000	1nfv_A:0.7160330000):0.2270360000):0.1762670000	2vzb_A:0.9480400000):0.1002810000):0.1776900000):0.0565190000	((1qgh_A:0.3565200000	2ux1_A:0.4641140000):0.1575960000	(1ji4_A:0.3340360000	2fjc_A:0.5097230000):0.2473670000):0.1000870000):0.1683800000):0.0490018000);
(1ji5_A:0.2365160000	1jig_A:0.1885630000	((1n1q_A:0.2323100000	(1qgh_A:0.3225120000	2ux1_A:0.4402550000):0.2908570000):0.1141140000	((2chp_A:0.2886840000	(((((1dps_A:0.0000010000	1jts_A:0.0000010000):0.2962800000	1o9r_A:0.2480930000):0.4129470000	1uvh_A:0.5499920000):0.2590880000	(1tjo_A:0.0000010000	1tk6_A:0.0000010000):0.6053770000):0.3141900000	((((((2fzf_A:0.9064290000	1otk_A:2.9260300000):0.3335230000	((((1oqu_A:0.1075570000	1r2f_A:0.1270580000):0.0512130000	1uzr_A:0.0293470000):0.3734000000	(1mxr_A:0.8540200000	((1jk0_A:0.1797290000	(2uw2_A:0.0129510000	1w68_A:0.0330050000):0.1230460000):0.5429610000	(((2inc_B:1.2326040000	(2inp_C:1.0555400000	1mty_B:1.0117440000):0.4195500000):0.6110120000	(1mty_D:0.8895990000	3dhg_A:0.9078930000):0.0929782000):0.8544320000	(((2uw1_A:0.0000010000	2uw1_B:0.0000010000):0.0977355000	1afr_A:0.0610150000):1.1629800000	1za0_A:1.1289510000):0.7014100000):0.8836170000):0.6922560000):0.3403100000):0.6351130000	3ee4_A:0.7601990000):1.5700200000):0.5090370000	((((((((1lb3_A:0.0716380000	2za7_A:0.0719320000):0.2485570000	1bg7_A:0.0391110000):0.0497791000	1r03_A:0.1350020000):0.1224370000	1z6o_A:1.0326420000):0.2313470000	1z6o_M:0.6525750000):0.3183020000	3e6s_A:0.7056920000):0.1548790000	(2jd7_A:0.2199050000	1vlg_A:0.1757010000):0.0809681000):0.1189310000	(1eum_A:0.3843780000	1krq_A:0.1984020000):0.1905560000):0.4679960000):0.1435260000	((((1bcf_A:0.0000010000	3e1q_A:0.0000010000):0.1916100000	2fkz_A:0.0806770000):0.1079330000	1jgc_A:0.2294570000):0.4726620000	1nfv_A:0.5268880000):0.2821230000):0.1566530000	((1lko_A:0.3619470000	1yuz_A:0.7459700000):0.5963720000	3qhb_A:1.0581070000):0.5060730000):0.3344610000	2vzb_A:0.5482720000):0.5424940000):0.1579890000):0.0391383000	(1ji4_A:0.3709680000	2fjc_A:0.6346520000):0.3039530000):0.1191690000):0.0381449000);
(1ji5_A:0.1421350000	((1jig_A:0.0825050000	((1qgh_A:0.1869690000	2ux1_A:0.4665180000):0.2834770000	(1ji4_A:0.3812860000	2fjc_A:0.3705180000):0.1067200000):0.0608637000):0.0387258000	(2chp_A:0.2791730000	(((((1dps_A:0.0000010000	1jts_A:0.0000010000):0.2623720000	1o9r_A:0.1411070000):0.3808110000	1uvh_A:0.5280780000):0.2397740000	(1tjo_A:0.0000010000	1tk6_A:0.0000010000):0.5614770000):0.1868240000	(((((2fzf_A:1.3444190000	(1lko_A:0.6264190000	1yuz_A:0.7040380000):0.4596130000):0.3140360000	3qhb_A:1.2608740000):0.3268910000	((((((1lb3_A:0.0654980000	2za7_A:0.0674250000):0.2291430000	1bg7_A:0.0994990000):0.0714247000	1r03_A:0.1532780000):0.1933140000	(1z6o_A:0.9048080000	1z6o_M:0.6187930000):0.1569430000):0.3033140000	(((1eum_A:0.3031770000	1krq_A:0.2394450000):0.1331140000	3e6s_A:0.6604180000):0.1052150000	(2jd7_A:0.1896470000	1vlg_A:0.2256330000):0.1460090000):0.1573150000):0.3674420000	(1otk_A:2.3717850000	(((((((1oqu_A:0.0852270000	1r2f_A:0.1415880000):0.0339814000	1uzr_A:0.0190950000):0.5409590000	1mxr_A:0.8680250000):0.3891020000	(1jk0_A:0.1598460000	(2uw2_A:0.0194820000	1w68_A:0.0177110000):0.1283050000):0.9921980000):0.6946850000	3ee4_A:0.8967280000):0.2309810000	((2inc_B:0.9233690000	(2inp_C:1.0999050000	1mty_B:1.7036870000):0.4320980000):0.5957000000	(1mty_D:0.9631330000	3dhg_A:1.0550980000):0.0591968000):1.3719300000):0.4072670000	(((2uw1_A:0.0000010000	2uw1_B:0.0000010000):0.0557630000	1afr_A:0.0790660000):1.1748700000	1za0_A:1.3228600000):0.4248930000):1.1436100000):0.4525130000):0.1832940000):0.3081550000	((((1bcf_A:0.0000010000	3e1q_A:0.0000010000):0.1926940000	2fkz_A:0.0869290000):0.2688520000	1jgc_A:0.1861750000):0.3879060000	1nfv_A:0.6579010000):0.2444940000):0.2286800000	2vzb_A:0.6776730000):0.5362140000):0.0933085000):0.0889124000):0.0473095000	1n1q_A:0.2174220000);
(1ji5_A:0.1853000000	(1jig_A:0.1389650000	((2chp_A:0.2983480000	(((((1dps_A:0.0000010000	1jts_A:0.0000010000):0.1994440000	1o9r_A:0.2321820000):0.3497310000	1uvh_A:0.4764680000):0.3546200000	(1tjo_A:0.0000010000	1tk6_A:0.0000010000):0.6033470000):0.2456270000	(((((2fzf_A:1.7006940000	(1lko_A:0.4814070000	1yuz_A:0.8727190000):0.3860760000):0.2878520000	3qhb_A:0.8377610000):0.6574690000	((((((1lb3_A:0.0604760000	2za7_A:0.0947890000):0.1771390000	1z6o_A:0.8583500000):0.0701034000	(1bg7_A:0.0863350000	1r03_A:0.1984810000):0.0426471000):0.2309630000	1z6o_M:0.7732700000):0.1672720000	((1eum_A:0.3997080000	(1krq_A:0.1419090000	3e6s_A:0.8285590000):0.1386670000):0.1787770000	(2jd7_A:0.2258510000	1vlg_A:0.1950220000):0.0586245000):0.1968360000):0.3666190000	(1otk_A:1.8842600000	(((((((1oqu_A:0.0711680000	1r2f_A:0.1576480000):0.0412409000	1uzr_A:0.0185840000):0.6023970000	1mxr_A:0.9464460000):0.4663360000	(1jk0_A:0.0941530000	(2uw2_A:0.0181100000	1w68_A:0.0353780000):0.1973040000):0.8490600000):0.5478790000	3ee4_A:0.7898930000):0.7531420000	(((2inc_B:1.3532520000	(2inp_C:1.1323380000	1mty_B:1.2925190000):0.4371460000):0.7167750000	1mty_D:0.8954530000):0.1919420000	3dhg_A:0.7791710000):1.0390000000):0.3611700000	(((2uw1_A:0.0000010000	2uw1_B:0.0000010000):0.0000026342	1afr_A:0.1797260000):1.3116300000	1za0_A:1.2000500000):0.3099730000):0.7189240000):1.3341800000):0.1703330000):0.2542150000	((((1bcf_A:0.0000010000	3e1q_A:0.0000010000):0.1216870000	2fkz_A:0.1503340000):0.1797070000	1jgc_A:0.2417860000):0.5573580000	1nfv_A:0.6482230000):0.3348750000):0.2037470000	2vzb_A:0.8729590000):0.3871100000):0.1834770000):0.0813510000	((1qgh_A:0.3077250000	2ux1_A:0.4274830000):0.2152650000	(1ji4_A:0.4961220000	2fjc_A:0.4039420000):0.1468560000):0.1000480000):0.0866926000):0.0161794000	1n1q_A:0.2390760000);
(1ji5_A:0.2399450000	1jig_A:0.1272300000	(1n1q_A:0.2366090000	((((2chp_A:0.3339700000	((((1dps_A:0.0000010000	1jts_A:0.0000010000):0.2302530000	1o9r_A:0.2567650000):0.3563120000	1uvh_A:0.6272480000):0.2123200000	(1tjo_A:0.0000010000	1tk6_A:0.0000010000):0.6269890000):0.3408180000):0.0814589000	(1ji4_A:0.4551040000	2fjc_A:0.4572160000):0.2572660000):0.0314609000	((((2fzf_A:1.9782980000	(1lko_A:0.4253670000	(1yuz_A:0.6536640000	3qhb_A:1.3143890000):0.2624000000):0.8383220000):0.3042710000	(((((((1lb3_A:0.0434630000	2za7_A:0.0524390000):0.1888010000	(1bg7_A:0.0788170000	1r03_A:0.1495340000):0.0586155000):0.1239470000	(1z6o_A:0.9000920000	1z6o_M:0.7837710000):0.2041100000):0.4654190000	3e6s_A:0.5644360000):0.1628970000	1vlg_A:0.1880520000):0.0183104000	2jd7_A:0.2011610000):0.1307000000	(1eum_A:0.2287360000	1krq_A:0.3045910000):0.1519490000):0.6671930000):0.2028530000	((((1bcf_A:0.0000010000	3e1q_A:0.0000010000):0.1211940000	2fkz_A:0.1720430000):0.2421700000	1jgc_A:0.1203570000):0.7614530000	1nfv_A:0.4469680000):0.1189460000):0.7689750000	(2vzb_A:0.6095380000	(1otk_A:2.5255520000	(((((((1oqu_A:0.1180160000	1uzr_A:0.0560100000):0.0812097000	1r2f_A:0.0917750000):0.5108410000	1mxr_A:0.9466600000):0.2396120000	(1jk0_A:0.1804620000	(2uw2_A:0.0181140000	1w68_A:0.0196560000):0.1717690000):0.7709690000):0.8247830000	3ee4_A:0.9111520000):0.4948050000	(((2inc_B:1.0639050000	2inp_C:0.9094340000):0.4956260000	1mty_B:1.2969550000):0.7003570000	(1mty_D:0.9284780000	3dhg_A:1.0149350000):0.1362930000):1.0110800000):0.4212230000	(((2uw1_A:0.0000010000	2uw1_B:0.0000010000):0.0000020953	1afr_A:0.1580350000):0.9343790000	1za0_A:1.4709280000):0.2221990000):0.6589140000):1.5202800000):0.3352180000):0.2120520000):0.0287727000	(1qgh_A:0.2970770000	2ux1_A:0.4397040000):0.2399880000):0.0363756000):0.0271186000);
(1ji5_A:0.2484230000	(1jig_A:0.1592470000	((2chp_A:0.3502550000	(((((1dps_A:0.0000010000	1jts_A:0.0000010000):0.4433850000	1o9r_A:0.1845550000):0.2948160000	1uvh_A:0.7467150000):0.3634470000	(1tjo_A:0.0000010000	1tk6_A:0.0000010000):0.6463060000):0.2820370000	(((((2fzf_A:1.6490650000	(1otk_A:2.4259060000	(((((((1oqu_A:0.0945640000	1r2f_A:0.1247030000):0.0523987000	1uzr_A:0.0227440000):0.5119120000	1mxr_A:0.8861580000):0.3692570000	(1jk0_A:0.1968580000	(2uw2_A:0.0139170000	1w68_A:0.0243110000):0.1295110000):0.7064740000):0.3865380000	3ee4_A:1.2269430000):0.5342940000	(((2uw1_A:0.0000010000	2uw1_B:0.0000010000):0.0359102000	1afr_A:0.1321040000):1.1642700000	1za0_A:1.1826230000):0.6098850000):0.1130470000	((((2inc_B:0.7230410000	2inp_C:0.9415990000):0.5311630000	1mty_B:0.9069520000):0.5685150000	3dhg_A:1.0991320000):0.1307140000	1mty_D:1.1802260000):0.7746240000):0.6939640000):0.5137430000):0.2137920000	((1lko_A:0.4793000000	1yuz_A:0.6931190000):0.2329910000	3qhb_A:0.9432350000):0.4575730000):0.1075860000	(((((1lb3_A:0.0278630000	2za7_A:0.0771170000):0.2681710000	1bg7_A:0.0391820000):0.0594304000	1r03_A:0.1938410000):0.2146060000	(1z6o_A:0.9557770000	1z6o_M:0.4631530000):0.2179430000):0.2184690000	(((1eum_A:0.2672160000	1krq_A:0.1832670000):0.1727110000	3e6s_A:0.7152980000):0.0920648000	(2jd7_A:0.2332850000	1vlg_A:0.1838400000):0.0865706000):0.2788730000):0.5425680000):0.0959712000	((((1bcf_A:0.0000010000	3e1q_A:0.0000010000):0.2115920000	2fkz_A:0.1058940000):0.1966850000	1jgc_A:0.1735720000):0.3889190000	1nfv_A:0.5973780000):0.2080390000):0.3085140000	2vzb_A:0.8649050000):0.3244540000):0.1077770000):0.0685005000	((1qgh_A:0.2584560000	2ux1_A:0.4639130000):0.2361610000	(1ji4_A:0.4882940000	2fjc_A:0.5616760000):0.1553470000):0.1498360000):0.0497082000):0.0163181000	1n1q_A:0.3627680000);
(1ji5_A:0.2142940000	((1jig_A:0.0825440000	((1qgh_A:0.3374980000	2ux1_A:0.4807560000):0.2668260000	(1ji4_A:0.4891900000	2fjc_A:0.3974350000):0.2217230000):0.1264850000):0.0959248000	((2chp_A:0.2773340000	(((1dps_A:0.0000010000	1jts_A:0.0000010000):0.3364760000	1o9r_A:0.1512900000):0.4892400000	(1uvh_A:0.5815610000	(1tjo_A:0.0000010000	1tk6_A:0.0000010000):0.6418310000):0.2504500000):0.4540140000):0.0793125000	((((((2fzf_A:1.4776170000	3qhb_A:0.6714210000):0.2980240000	(1lko_A:0.2817250000	1yuz_A:0.8101550000):0.4317350000):0.3101010000	(1otk_A:1.7946630000	(((((((1oqu_A:0.0967330000	1r2f_A:0.1470610000):0.0703962000	1uzr_A:0.0000020000):0.6289280000	1mxr_A:1.0476720000):0.2850250000	(1jk0_A:0.2213300000	(2uw2_A:0.0134260000	1w68_A:0.0206630000):0.1110450000):0.6896710000):0.5451470000	3ee4_A:0.7845460000):0.5709390000	(((2uw1_A:0.0000010000	2uw1_B:0.0000010000):0.0177347000	1afr_A:0.1256590000):0.9856980000	1za0_A:1.3982320000):0.5108070000):0.2032480000	((((2inc_B:0.8981180000	2inp_C:0.7131650000):0.4511970000	1mty_B:1.0571230000):0.6053410000	1mty_D:0.9734560000):0.1163550000	3dhg_A:1.3380050000):0.7000510000):0.6744610000):0.8909280000):0.0504631000	(((((1lb3_A:0.0940620000	2za7_A:0.0899920000):0.2313900000	1bg7_A:0.0394440000):0.0537741000	1r03_A:0.1578640000):0.1918070000	(1z6o_A:0.8346040000	1z6o_M:0.6658710000):0.0946075000):0.3509730000	(((1eum_A:0.3011110000	1krq_A:0.1801280000):0.1382870000	3e6s_A:0.5644000000):0.0831122000	(2jd7_A:0.1447230000	1vlg_A:0.2530630000):0.1323930000):0.1902450000):0.5421990000):0.2074960000	((((1bcf_A:0.0000010000	3e1q_A:0.0000010000):0.1167080000	2fkz_A:0.0784090000):0.1585130000	1jgc_A:0.1854160000):0.6394820000	1nfv_A:0.5856730000):0.1877880000):0.2774450000	2vzb_A:0.7280070000):0.4810580000):0.0982786000):0.0330943000	1n1q_A:0.2866160000);
(1ji5_A:0.1729260000	(1jig_A:0.1748790000	(((2chp_A:0.3175470000	((((1dps_A:0.0000010000	1jts_A:0.0000010000):0.3695820000	1o9r_A:0.1903030000):0.2523490000	1uvh_A:0.5788520000):0.2897010000	(1tjo_A:0.0000010000	1tk6_A:0.0000010000):0.7790900000):0.2532900000):0.1019100000	((1qgh_A:0.2614190000	2ux1_A:0.4019430000):0.3231980000	(1ji4_A:0.4554910000	2fjc_A:0.4519140000):0.1294100000):0.1504360000):0.0098908200	(((((2fzf_A:1.5481930000	((1lko_A:0.5073280000	1yuz_A:0.6158250000):0.3327680000	3qhb_A:0.7074880000):0.4511490000):0.6629110000	(((1otk_A:2.5766210000	((2uw1_A:0.0000010000	2uw1_B:0.0000010000):0.0377120000	1afr_A:0.0957440000):0.7563010000):0.2171330000	1za0_A:1.1817640000):0.8013170000	((((((1oqu_A:0.1487480000	1r2f_A:0.1342650000):0.0456179000	1uzr_A:0.0045350000):0.9086580000	1mxr_A:0.8057970000):0.3870730000	(1jk0_A:0.2572550000	(2uw2_A:0.0000030000	1w68_A:0.0565090000):0.0835868000):0.4777130000):0.5788750000	(((2inc_B:0.7934580000	2inp_C:1.2014530000):0.5815280000	1mty_B:1.2677360000):0.5228990000	(1mty_D:0.9660960000	3dhg_A:0.9230690000):0.0718704000):1.1530600000):0.3551880000	3ee4_A:0.9535380000):0.3858510000):1.3385800000):0.0841510000	((((1lb3_A:0.0874020000	2za7_A:0.0562510000):0.2638290000	(1bg7_A:0.0562740000	1r03_A:0.2304620000):0.0803204000):0.2807220000	(1z6o_A:1.0351200000	1z6o_M:0.7184060000):0.2090720000):0.2385680000	((((1eum_A:0.2281740000	1krq_A:0.2681540000):0.2335230000	3e6s_A:0.9149980000):0.0728400000	2jd7_A:0.1666740000):0.0877900000	1vlg_A:0.2558520000):0.3003260000):0.4981190000):0.2149510000	((((1bcf_A:0.0000010000	3e1q_A:0.0000010000):0.1769670000	2fkz_A:0.1850390000):0.1897270000	1jgc_A:0.1727990000):0.5872560000	1nfv_A:0.5330250000):0.1572220000):0.4284810000	2vzb_A:1.0191050000):0.3881610000):0.1100270000):0.0313887000	1n1q_A:0.2920760000);
(1ji5_A:0.1780840000	1jig_A:0.1687150000	(1n1q_A:0.3200510000	((2chp_A:0.2321290000	(((((1dps_A:0.0000010000	1jts_A:0.0000010000):0.2020000000	1uvh_A:0.8165650000):0.1939830000	1o9r_A:0.1057890000):0.6045790000	(1tjo_A:0.0000010000	1tk6_A:0.0000010000):0.4311300000):0.3354470000	(((((((2fzf_A:1.7333990000	(1lko_A:0.3187240000	1yuz_A:0.9931030000):0.2965660000):0.3030910000	3qhb_A:1.1539520000):0.1362530000	(1otk_A:2.4446630000	((((((1oqu_A:0.1280670000	1r2f_A:0.1408760000):0.0469098000	1uzr_A:0.0185040000):0.7522870000	1mxr_A:0.7567250000):0.6459070000	(1jk0_A:0.2293240000	(2uw2_A:0.0027690000	1w68_A:0.0119680000):0.1287920000):0.5549110000):0.3230910000	(((2inc_B:1.0388690000	(2inp_C:1.1696300000	1mty_B:1.3080790000):0.4890920000):0.4185650000	(1mty_D:0.8397050000	3dhg_A:1.0219600000):0.2123600000):0.9003320000	(((2uw1_A:0.0000010000	2uw1_B:0.0000010000):0.0000024885	1afr_A:0.1364380000):1.1524800000	1za0_A:1.3078330000):0.5768150000):0.7741360000):0.3994430000	3ee4_A:0.6511740000):0.9706720000):1.1649500000):0.1039630000	(((((1lb3_A:0.0592820000	2za7_A:0.1125610000):0.2991860000	1bg7_A:0.0769930000):0.0829609000	1r03_A:0.1451370000):0.1265420000	(1z6o_A:1.0348090000	1z6o_M:0.5256710000):0.2287450000):0.3293750000	(((1eum_A:0.2697470000	1krq_A:0.1943840000):0.1300880000	3e6s_A:0.6652050000):0.1326940000	(2jd7_A:0.2532760000	1vlg_A:0.1950960000):0.0750073000):0.1720510000):0.5348110000):0.1899810000	(((1bcf_A:0.0000010000	3e1q_A:0.0000010000):0.1729250000	2fkz_A:0.0994900000):0.1622390000	1jgc_A:0.2491600000):0.3416000000):0.1866490000	1nfv_A:0.5350460000):0.2050670000	2vzb_A:0.8091310000):0.2180920000):0.2216640000):0.0960828000	((1qgh_A:0.1204330000	2ux1_A:0.4138930000):0.2382280000	(1ji4_A:0.4747160000	2fjc_A:0.4608620000):0.1868520000):0.1193140000):0.0744634000):0.0322978000);
(1ji5_A:0.2500260000	(1jig_A:0.1613020000	((2chp_A:0.4390980000	((((1dps_A:0.0000010000	1jts_A:0.0000010000):0.2180990000	1o9r_A:0.2577930000):0.2445360000	1uvh_A:0.6962300000):0.4233550000	((1tjo_A:0.0000010000	1tk6_A:0.0000010000):0.7219790000	(((((2fzf_A:1.9187790000	((1lko_A:0.3528280000	1yuz_A:1.0223280000):0.3594360000	3qhb_A:0.9138040000):0.5009470000):0.2096940000	((((((1lb3_A:0.0775640000	2za7_A:0.0784790000):0.1728770000	1z6o_A:1.0643210000):0.1083520000	(1bg7_A:0.0632170000	1r03_A:0.2166960000):0.0328417000):0.3654180000	1z6o_M:0.8172460000):0.1003610000	(((1eum_A:0.4080400000	1krq_A:0.1797250000):0.2932470000	(2jd7_A:0.2117950000	1vlg_A:0.3476870000):0.1015310000):0.0670265000	3e6s_A:0.8507620000):0.2692990000):0.5902080000	(1otk_A:1.7750980000	(((((((1oqu_A:0.1576810000	1r2f_A:0.1593450000):0.0574137000	1uzr_A:0.0099460000):0.5296680000	1mxr_A:0.8115530000):0.4165640000	(1jk0_A:0.1876880000	(2uw2_A:0.0000020000	1w68_A:0.0291500000):0.1687460000):0.7001640000):0.7051630000	3ee4_A:0.8094200000):0.5235220000	(((2inc_B:1.0549750000	(2inp_C:1.3696570000	1mty_B:1.2240740000):0.7293720000):0.4732240000	3dhg_A:0.8307930000):0.1500930000	1mty_D:0.7033810000):1.3236800000):0.3991100000	(((2uw1_A:0.0000010000	2uw1_B:0.0000010000):0.0605055000	1afr_A:0.1077000000):1.2464800000	1za0_A:0.6325830000):0.2543520000):0.6338430000):1.3183100000):0.0654254000):0.1928360000	(((1bcf_A:0.0000010000	3e1q_A:0.0000010000):0.2015600000	2fkz_A:0.1261490000):0.1103680000	1jgc_A:0.3381250000):0.5146990000):0.2239940000	1nfv_A:0.3830820000):0.2471530000	2vzb_A:1.0072940000):0.1712800000):0.2656460000):0.1622390000):0.0254176000	(1ji4_A:0.4930180000	2fjc_A:0.5209950000):0.3313660000):0.1676360000):0.0315986000	(1n1q_A:0.2549340000	(1qgh_A:0.2398570000	2ux1_A:0.4862090000):0.4300930000):0.0712362000);
(1ji5_A:0.1476890000	(1jig_A:0.1691100000	((2chp_A:0.2718470000	((1ji4_A:0.4288080000	2fjc_A:0.4364590000):0.1274800000	(((((1dps_A:0.0000010000	1jts_A:0.0000010000):0.3545990000	1o9r_A:0.1870020000):0.3485350000	1uvh_A:0.6787270000):0.2465400000	(1tjo_A:0.0000010000	1tk6_A:0.0000010000):0.6872060000):0.1988430000	(((((((2fzf_A:1.6868830000	1yuz_A:1.0497810000):0.0523258000	1lko_A:0.6609100000):0.4433940000	3qhb_A:0.7473500000):0.2920120000	((1otk_A:2.1769000000	((((2inc_B:1.0426210000	(2inp_C:1.0814580000	1mty_B:1.1317500000):0.3940970000):0.4505250000	(1mty_D:1.0172650000	3dhg_A:0.8807040000):0.0817574000):0.9408270000	1za0_A:1.9042210000):0.3173990000	((2uw1_A:0.0000010000	2uw1_B:0.0000010000):0.0000025972	1afr_A:0.1584930000):1.6594100000):0.0470616000):0.5250460000	(((((1oqu_A:0.1202070000	1r2f_A:0.1376920000):0.0461371000	1uzr_A:0.0192890000):0.7066990000	1mxr_A:0.7064370000):0.3316490000	(1jk0_A:0.1779340000	(2uw2_A:0.0118130000	1w68_A:0.0399950000):0.2083270000):0.5507240000):0.5779560000	3ee4_A:0.7964110000):0.6163030000):1.4359900000):0.1878160000	((((1lb3_A:0.0412860000	2za7_A:0.0547360000):0.2255360000	(1bg7_A:0.0838670000	1r03_A:0.2277680000):0.0572822000):0.2428150000	(1z6o_A:0.9828370000	1z6o_M:0.8039000000):0.1186260000):0.3295460000	((((1eum_A:0.2181170000	1krq_A:0.3776680000):0.1839110000	3e6s_A:0.6723930000):0.1231310000	2jd7_A:0.1757730000):0.1018800000	1vlg_A:0.2632070000):0.1765130000):0.5578040000):0.3092040000	((((1bcf_A:0.0000010000	3e1q_A:0.0000010000):0.2265990000	2fkz_A:0.0853240000):0.1630000000	1jgc_A:0.1729700000):0.7872780000	1nfv_A:0.3831670000):0.4201030000):0.1959670000	2vzb_A:0.8235110000):0.4034050000):0.0367688000):0.1285580000):0.0503134000	(1qgh_A:0.2388950000	2ux1_A:0.4485440000):0.3479270000):0.1197170000):0.0404385000	1n1q_A:0.2955610000);
(1ji5_A:0.2125750000	(1jig_A:0.1829970000	((((2chp_A:0.2300390000	((((1dps_A:0.0000010000	1jts_A:0.0000010000):0.2348760000	1o9r_A:0.2957760000):0.5066750000	1uvh_A:0.7411590000):0.1789740000	(1tjo_A:0.0000010000	1tk6_A:0.0000010000):0.7954010000):0.4138630000):0.0764447000	(1ji4_A:0.5067990000	2fjc_A:0.6300300000):0.2699900000):0.0835217000	((((2fzf_A:1.3264550000	((1lko_A:0.5876450000	1yuz_A:0.6095510000):0.5034740000	3qhb_A:0.7765970000):0.3596220000):0.6448920000	(((((1lb3_A:0.0615250000	2za7_A:0.0711190000):0.1859500000	(1bg7_A:0.0934920000	1r03_A:0.1441980000):0.0796415000):0.1519380000	(1z6o_A:0.9948570000	1z6o_M:0.7298190000):0.3006800000):0.2651440000	(((1eum_A:0.2932490000	1krq_A:0.2493500000):0.2142930000	(3e6s_A:0.7887810000	2jd7_A:0.1735340000):0.0419935000):0.0482585000	1vlg_A:0.2375080000):0.2497510000):0.4462960000	(1otk_A:1.7322800000	(((((((1oqu_A:0.1406000000	1uzr_A:0.0816250000):0.1266660000	1r2f_A:0.0439680000):0.5557430000	1mxr_A:0.6609870000):0.3385770000	(1jk0_A:0.2250500000	(2uw2_A:0.0132990000	1w68_A:0.0468910000):0.1189400000):0.6839870000):0.3320090000	3ee4_A:1.0714060000):0.5476320000	(((2uw1_A:0.0000010000	2uw1_B:0.0000010000):0.0494976000	1afr_A:0.1210520000):1.3111000000	1za0_A:0.9732230000):0.4225190000):0.2455160000	((2inc_B:0.8465120000	(2inp_C:1.0390520000	1mty_B:1.3333780000):0.3538000000):0.4686710000	(1mty_D:0.9376210000	3dhg_A:1.2080810000):0.1628640000):0.6750810000):0.4068910000):1.5875300000):0.0372524000):0.2500910000	((((1bcf_A:0.0000010000	3e1q_A:0.0000010000):0.2070640000	2fkz_A:0.0883980000):0.0904477000	1jgc_A:0.2248710000):0.4324810000	1nfv_A:0.5452190000):0.0940257000):0.3079960000	2vzb_A:0.8466750000):0.4146780000):0.0207953000	(1qgh_A:0.3029680000	2ux1_A:0.4564600000):0.2781090000):0.0441697000):0.0123100000	1n1q_A:0.3052400000);
(1ji5_A:0.1976650000	1jig_A:0.1538900000	((1n1q_A:0.2395950000	2chp_A:0.3746640000):0.0806538000	(((1qgh_A:0.2744110000	2ux1_A:0.4021500000):0.2377020000	((((1dps_A:0.0000010000	1jts_A:0.0000010000):0.2583540000	1o9r_A:0.2375780000):0.3106760000	1uvh_A:0.7135380000):0.1489900000	(1tjo_A:0.0000010000	1tk6_A:0.0000010000):0.7727240000):0.3719470000):0.1452810000	((1ji4_A:0.3846800000	2fjc_A:0.4986900000):0.1691890000	(((((2fzf_A:1.4401220000	((1lko_A:0.4761620000	1yuz_A:0.6513950000):0.4492820000	3qhb_A:0.5571290000):0.5398630000):0.4091600000	(1otk_A:2.6498110000	((((((1oqu_A:0.1313350000	1r2f_A:0.1685950000):0.0558937000	1uzr_A:0.0321130000):0.6848640000	1mxr_A:0.6852180000):0.3409290000	(1jk0_A:0.1489900000	(2uw2_A:0.0083080000	1w68_A:0.0396180000):0.1319190000):0.6644150000):0.4362740000	3ee4_A:0.7303840000):0.5101860000	((((2inc_B:1.1238420000	2inp_C:1.0861700000):0.4724700000	1mty_B:0.8837350000):0.7527010000	(1mty_D:1.0656950000	3dhg_A:1.0354590000):0.0391692000):0.8515690000	(((2uw1_A:0.0000010000	2uw1_B:0.0000010000):0.0339052000	1afr_A:0.1840610000):1.2705800000	1za0_A:0.9180880000):0.3022060000):0.5308590000):0.6985190000):0.6126670000):0.3412160000	((((1lb3_A:0.0611740000	2za7_A:0.0949640000):0.2482220000	(1bg7_A:0.0574950000	1r03_A:0.1711800000):0.0497421000):0.2445610000	(1z6o_A:0.7766060000	1z6o_M:0.7931480000):0.1993100000):0.3544480000	((((1eum_A:0.2902230000	1krq_A:0.2482950000):0.1898650000	3e6s_A:0.8273400000):0.1025650000	2jd7_A:0.2135250000):0.1294850000	1vlg_A:0.1166350000):0.2029250000):0.4690350000):0.2437890000	((((1bcf_A:0.0000010000	3e1q_A:0.0000010000):0.2230590000	2fkz_A:0.1227600000):0.1571430000	1jgc_A:0.2302490000):0.5382300000	1nfv_A:0.4510550000):0.2097790000):0.3949700000	2vzb_A:0.8891170000):0.4316350000):0.0620453000):0.0611918000):0.0496913000);
(1ji5_A:0.1750650000	1jig_A:0.1750870000	(1n1q_A:0.3065790000	(((2chp_A:0.2789620000	((1qgh_A:0.2425070000	2ux1_A:0.4630040000):0.2877700000	2fjc_A:0.7327120000):0.1438560000):0.0111038000	(((((1dps_A:0.0000010000	1jts_A:0.0000010000):0.2806210000	1o9r_A:0.1543390000):0.2513310000	1uvh_A:0.6479080000):0.3602050000	(1tjo_A:0.0000010000	1tk6_A:0.0000010000):0.5856220000):0.3660220000	((((2fzf_A:1.4614840000	((1lko_A:0.1845650000	1yuz_A:1.0709190000):0.2571890000	3qhb_A:1.6069580000):0.5141480000):0.2799630000	((((((1lb3_A:0.0693890000	2za7_A:0.0301640000):0.1192370000	1z6o_A:1.0374740000):0.0764575000	1r03_A:0.1446970000):0.0613421000	1bg7_A:0.0484740000):0.3091120000	(1z6o_M:0.7998790000	(1otk_A:2.2483540000	(((((((1oqu_A:0.1197200000	1r2f_A:0.1980380000):0.0890062000	1uzr_A:0.0000020000):0.4293010000	1mxr_A:1.0214880000):0.8810190000	(1jk0_A:0.1132950000	(2uw2_A:0.0263700000	1w68_A:0.0100580000):0.1854440000):0.5534390000):0.4313240000	3ee4_A:0.8291570000):0.5354330000	((2inc_B:1.0110460000	3dhg_A:1.1471870000):0.3249250000	((2inp_C:1.0815870000	1mty_B:1.1989280000):0.8213970000	1mty_D:1.3349500000):0.0826635000):1.3103500000):0.5756690000	(((2uw1_A:0.0000010000	2uw1_B:0.0000010000):0.0000024160	1afr_A:0.1346110000):1.0878000000	1za0_A:0.9485860000):0.0273038000):1.6026400000):1.3727600000):0.0596931000):0.1947990000	(((1eum_A:0.3698840000	1krq_A:0.1436680000):0.1710510000	3e6s_A:0.7915920000):0.1764900000	(2jd7_A:0.1444490000	1vlg_A:0.2446700000):0.1142180000):0.2413510000):0.5891400000):0.1822670000	((((1bcf_A:0.0000010000	3e1q_A:0.0000010000):0.1545190000	2fkz_A:0.1121360000):0.1027030000	1jgc_A:0.2613560000):0.4376040000	1nfv_A:0.6114180000):0.4581270000):0.1334150000	2vzb_A:0.8155690000):0.3143360000):0.1873430000):0.0224569000	1ji4_A:0.6344270000):0.0904962000):0.0115338000);
(1ji5_A:0.2216210000	1jig_A:0.1306510000	((1n1q_A:0.2290910000	((2chp_A:0.3575220000	((1ji4_A:0.5232260000	2fjc_A:0.4658970000):0.1082460000	((((1dps_A:0.0000010000	1jts_A:0.0000010000):0.3082530000	1o9r_A:0.2262890000):0.2234480000	1uvh_A:0.5171920000):0.2539870000	(1tjo_A:0.0000010000	1tk6_A:0.0000010000):0.8112620000):0.2915480000):0.1018320000):0.0375259000	(((((2fzf_A:1.3190200000	(1otk_A:2.5799030000	(((((((1oqu_A:0.1406890000	1r2f_A:0.1390800000):0.0473630000	1uzr_A:0.0087090000):0.7663440000	1mxr_A:0.8771620000):0.3769750000	(1jk0_A:0.1600070000	(2uw2_A:0.0065110000	1w68_A:0.0284380000):0.1141100000):0.7195040000):0.4578620000	3ee4_A:0.8880620000):0.6138840000	(((2uw1_A:0.0000010000	2uw1_B:0.0000010000):0.0210123000	1afr_A:0.1650410000):1.0406700000	1za0_A:1.2259700000):0.7458160000):0.3013350000	(((2inc_B:1.3634440000	2inp_C:0.9327930000):0.5673960000	1mty_B:1.2691090000):0.4914040000	(1mty_D:0.8807490000	3dhg_A:0.9420000000):0.1463210000):0.7101300000):0.7932420000):1.2200400000):0.3633220000	((1lko_A:0.3871920000	1yuz_A:0.5492930000):0.4647950000	3qhb_A:0.7685740000):0.5676660000):0.1461680000	((((1lb3_A:0.0814890000	2za7_A:0.0778500000):0.2742390000	(1bg7_A:0.0447890000	1r03_A:0.1487340000):0.0510149000):0.1488530000	(1z6o_A:0.8839140000	1z6o_M:0.7132990000):0.1672900000):0.2447220000	(((1eum_A:0.3035070000	1krq_A:0.2161830000):0.1725940000	3e6s_A:0.6311490000):0.1940640000	(2jd7_A:0.1683840000	1vlg_A:0.1860180000):0.1070910000):0.1764570000):0.4695280000):0.1673150000	((((1bcf_A:0.0000010000	3e1q_A:0.0000010000):0.1596870000	2fkz_A:0.1481400000):0.1951660000	1jgc_A:0.1948270000):0.3899310000	1nfv_A:0.7619100000):0.1727150000):0.3953460000	2vzb_A:0.8655260000):0.6059140000):0.0313473000):0.0440936000	(1qgh_A:0.2910990000	2ux1_A:0.4355520000):0.2757230000):0.0434229000);
(1ji5_A:0.2298810000	1jig_A:0.1299580000	((1n1q_A:0.2788000000	((2chp_A:0.3343600000	((((1dps_A:0.0000010000	1jts_A:0.0000010000):0.2793110000	1o9r_A:0.2531260000):0.2548740000	1uvh_A:0.6747780000):0.1971570000	(1tjo_A:0.0000010000	1tk6_A:0.0000010000):0.7677100000):0.4443720000):0.1032560000	(((((2fzf_A:1.5098720000	((((1otk_A:2.3169110000	((2uw1_A:0.0000010000	(2uw1_B:0.0000010000	1afr_A:0.1598810000):0.0000027400):1.1495500000	1za0_A:1.1386170000):0.5741680000):0.4387180000	(((2inc_B:0.9922550000	2inp_C:0.8229900000):0.4444170000	1mty_B:1.1195490000):0.4745390000	(1mty_D:0.8772820000	3dhg_A:0.8161590000):0.2348740000):0.7944910000):0.3313020000	((((1oqu_A:0.0937730000	1r2f_A:0.1356180000):0.0413110000	1uzr_A:0.0068280000):0.6267230000	1mxr_A:0.9003870000):0.0884740000	(1jk0_A:0.1323740000	(2uw2_A:0.0165050000	1w68_A:0.0367610000):0.1205150000):1.1812900000):0.4600490000):0.3292300000	3ee4_A:0.9149800000):1.5637700000):0.3550650000	((1lko_A:0.2967530000	1yuz_A:0.7522670000):0.5895540000	3qhb_A:0.6740390000):0.4865810000):0.0676791000	((((1lb3_A:0.0740900000	2za7_A:0.1053190000):0.1681420000	(1bg7_A:0.0246590000	(1z6o_A:0.6490660000	1z6o_M:0.6348060000):0.3776710000):0.0665642000):0.0663199000	1r03_A:0.1060240000):0.5758200000	(((1eum_A:0.3884040000	1krq_A:0.1775820000):0.1979650000	3e6s_A:0.5808940000):0.1706090000	(2jd7_A:0.2710430000	1vlg_A:0.1709760000):0.1149890000):0.0755635000):0.6036930000):0.4877330000	((((1bcf_A:0.0000010000	3e1q_A:0.0000010000):0.1399150000	2fkz_A:0.1284100000):0.2776450000	1jgc_A:0.2292830000):0.3111360000	1nfv_A:0.8063770000):0.2074650000):0.3247320000	2vzb_A:0.7640550000):0.6647220000):0.0356149000):0.0659351000	((1qgh_A:0.3847730000	2ux1_A:0.4869870000):0.1930970000	(1ji4_A:0.4653170000	2fjc_A:0.4605750000):0.1035890000):0.1279040000):0.0590762000);
(1ji5_A:0.2317170000	(1jig_A:0.1137670000	(1n1q_A:0.2666630000	(1qgh_A:0.2758440000	2ux1_A:0.4490360000):0.4249520000):0.0395324000):0.0839877000	(((2chp_A:0.2420600000	((((1dps_A:0.0000010000	1jts_A:0.0000010000):0.3254780000	1o9r_A:0.2826190000):0.4908400000	1uvh_A:0.6666300000):0.2441450000	(1tjo_A:0.0000010000	1tk6_A:0.0000010000):0.6003760000):0.4238380000):0.0666438000	(1ji4_A:0.4777500000	2fjc_A:0.4513510000):0.2341770000):0.0552467000	((((2fzf_A:1.4278260000	((1lko_A:0.3567400000	1yuz_A:1.2047500000):0.5198600000	3qhb_A:1.0957020000):0.2843730000):0.5096670000	(((((((1lb3_A:0.0570090000	2za7_A:0.0617200000):0.2413240000	1r03_A:0.1659300000):0.0679760000	1bg7_A:0.0000020000):0.2792330000	1z6o_A:1.0227960000):0.1951150000	1z6o_M:0.7900200000):0.3345680000	3e6s_A:0.6557690000):0.1670130000	(((1eum_A:0.3460360000	1krq_A:0.2198270000):0.3093720000	2jd7_A:0.1984850000):0.1407740000	1vlg_A:0.1520260000):0.0782703000):0.5014320000):0.2732580000	2vzb_A:0.6373890000):0.1840350000	((((1bcf_A:0.0000010000	3e1q_A:0.0000010000):0.1823960000	2fkz_A:0.1337470000):0.2158620000	1jgc_A:0.2182840000):0.6467180000	(1nfv_A:0.6329030000	(1otk_A:2.1666770000	(((((((1oqu_A:0.1044950000	1r2f_A:0.1581050000):0.0552633000	1uzr_A:0.0127760000):0.4065720000	1mxr_A:0.8377760000):0.3907670000	(1jk0_A:0.1670800000	(2uw2_A:0.0191790000	1w68_A:0.0215420000):0.1819660000):0.7289010000):0.6435010000	3ee4_A:0.7225730000):0.5031300000	((((2inc_B:1.4148660000	2inp_C:0.8971690000):0.7462290000	1mty_B:1.0066930000):0.8205010000	3dhg_A:1.2259250000):0.1041910000	1mty_D:1.0307740000):1.2632400000):0.2091960000	(((2uw1_A:0.0000010000	2uw1_B:0.0000010000):0.0453827000	1afr_A:0.1359810000):1.2023600000	1za0_A:1.1469910000):0.4973270000):0.6222010000):1.7797500000):0.0000020901):0.2963140000):0.4079440000):0.0749239000);
(1ji5_A:0.2375980000	1jig_A:0.1602860000	(1n1q_A:0.3349490000	((2chp_A:0.3330120000	(((((1dps_A:0.0000010000	1jts_A:0.0000010000):0.4079770000	1o9r_A:0.2082260000):0.2733410000	1uvh_A:0.6413080000):0.5314160000	(1tjo_A:0.0000010000	1tk6_A:0.0000010000):0.4875920000):0.1693770000	(((((2fzf_A:2.2865380000	((((1lb3_A:0.0251910000	2za7_A:0.0573210000):0.1869450000	(1bg7_A:0.0328310000	(1z6o_A:0.8387590000	1z6o_M:0.7210350000):0.3939480000):0.0748557000):0.0829589000	1r03_A:0.0789490000):0.3373600000	(((1eum_A:0.3727030000	1krq_A:0.2056940000):0.1490230000	(2jd7_A:0.2490560000	1vlg_A:0.1905780000):0.1477710000):0.0976533000	3e6s_A:0.7717330000):0.1670530000):0.2671770000):0.4115520000	(((1lko_A:0.5529170000	1yuz_A:0.9186970000):0.5591930000	3qhb_A:0.8743040000):0.4624850000	(1otk_A:1.4741620000	(((((((1oqu_A:0.1350430000	1r2f_A:0.1371480000):0.0511684000	1uzr_A:0.0016010000):0.6636150000	1mxr_A:0.9814400000):0.3332110000	(1jk0_A:0.2256780000	(2uw2_A:0.0182920000	1w68_A:0.0304870000):0.1430550000):0.7639030000):0.5388790000	(((2uw1_A:0.0000010000	2uw1_B:0.0000010000):0.0000026721	1afr_A:0.1294130000):1.4211900000	1za0_A:1.5172130000):1.1213100000):0.0750513000	(((2inc_B:1.1462660000	2inp_C:1.2496160000):0.5149880000	1mty_B:1.0250390000):0.5753850000	(1mty_D:1.0007280000	3dhg_A:0.8502330000):0.1287680000):1.3026400000):0.2157240000	3ee4_A:1.0223120000):0.7867430000):0.8866280000):0.0436055000):0.3413860000	(((1bcf_A:0.0000010000	3e1q_A:0.0000010000):0.1790190000	2fkz_A:0.1252690000):0.1869250000	1jgc_A:0.2589280000):0.5527030000):0.1494510000	1nfv_A:0.5338490000):0.3813960000	2vzb_A:0.9922680000):0.3131970000):0.1448600000):0.1762760000	((1qgh_A:0.2480410000	2ux1_A:0.4344610000):0.3112030000	(1ji4_A:0.4377290000	2fjc_A:0.4243970000):0.2626250000):0.1044310000):0.0996022000):0.0459688000);
(1ji5_A:0.2061370000	(1jig_A:0.1812970000	1n1q_A:0.3481680000):0.0287746000	(((2chp_A:0.2835450000	((((1dps_A:0.0000010000	1jts_A:0.0000010000):0.4279730000	1o9r_A:0.1471340000):0.4795550000	1uvh_A:0.4872050000):0.2559940000	(1tjo_A:0.0000010000	1tk6_A:0.0000010000):0.5435000000):0.3678700000):0.0794196000	((((((2fzf_A:1.2728930000	3qhb_A:0.6065790000):0.4280950000	(1lko_A:0.4376540000	1yuz_A:0.6161440000):0.2533670000):0.3854130000	(1otk_A:2.2436740000	(((((1oqu_A:0.0775270000	1r2f_A:0.1552200000):0.0741735000	1uzr_A:0.0024940000):0.5620650000	1mxr_A:0.8166630000):0.3314740000	(1jk0_A:0.2450500000	(2uw2_A:0.0141180000	1w68_A:0.0264410000):0.1374620000):0.6578920000):0.5402240000	(3ee4_A:0.5944730000	((((2inc_B:1.1098220000	(2inp_C:1.3054300000	1mty_B:1.2292780000):0.5187670000):0.5471740000	3dhg_A:0.9480730000):0.1255780000	1mty_D:1.2434210000):0.8253850000	(((2uw1_A:0.0000010000	2uw1_B:0.0000010000):0.0251210000	1afr_A:0.1179100000):1.0551400000	1za0_A:1.0720200000):0.7591730000):1.0313400000):0.2452280000):1.1956700000):0.5957020000):0.2581740000	((((((((1lb3_A:0.0659050000	2za7_A:0.0794900000):0.1984580000	1r03_A:0.1286090000):0.0479942000	1bg7_A:0.0507730000):0.2769190000	1z6o_A:1.1022150000):0.1310550000	1z6o_M:0.5102350000):0.3960440000	3e6s_A:0.7190870000):0.1194120000	(2jd7_A:0.1799070000	1vlg_A:0.2046190000):0.1161550000):0.0470591000	(1eum_A:0.2943450000	1krq_A:0.2863690000):0.1504610000):0.4532770000):0.2362260000	((((1bcf_A:0.0000010000	3e1q_A:0.0000010000):0.1675190000	2fkz_A:0.2018800000):0.1810080000	1jgc_A:0.2084940000):0.5775840000	1nfv_A:0.4918230000):0.2192110000):0.4067440000	2vzb_A:0.8369190000):0.5525880000):0.0000021482	((1qgh_A:0.2735100000	2ux1_A:0.3453200000):0.2716070000	(1ji4_A:0.6194820000	2fjc_A:0.5509140000):0.1012840000):0.1002720000):0.1043050000);
(1ji5_A:0.2412450000	1jig_A:0.1448860000	(1n1q_A:0.2646550000	((2chp_A:0.2686600000	(((((1dps_A:0.0000010000	1jts_A:0.0000010000):0.2916510000	1o9r_A:0.2492280000):0.3941400000	1uvh_A:0.5751710000):0.1845790000	(1tjo_A:0.0000010000	1tk6_A:0.0000020000):0.6026260000):0.2764330000	((((((((2fzf_A:1.6030510000	(1lko_A:0.4665570000	1yuz_A:0.6424680000):0.3163820000):0.3053640000	3qhb_A:0.6392610000):0.4340230000	1otk_A:2.0782810000):0.3972760000	((((((1oqu_A:0.0683380000	1r2f_A:0.1626450000):0.0584238000	1uzr_A:0.0216350000):0.6407750000	1mxr_A:0.7166130000):0.2858820000	(1jk0_A:0.0860870000	(2uw2_A:0.0080080000	1w68_A:0.0229610000):0.1895060000):0.9866830000):0.3190870000	((((2inc_B:0.8880100000	(2inp_C:0.9573310000	1mty_B:1.4810030000):0.5056620000):0.7974310000	1mty_D:1.1261420000):0.1873860000	3dhg_A:0.7853090000):1.3190400000	(((2uw1_A:0.0000010000	2uw1_B:0.0000010000):0.0919847000	1afr_A:0.0928010000):1.0094300000	1za0_A:1.0498030000):0.4461220000):0.7792110000):0.2851400000	3ee4_A:0.8928960000):1.4694900000):0.0000022576	(((((1lb3_A:0.0510700000	2za7_A:0.0818020000):0.2057410000	(1bg7_A:0.0212810000	1z6o_A:1.1499430000):0.1154040000):0.0588304000	1r03_A:0.1628440000):0.2699610000	1z6o_M:0.5250650000):0.2504510000	((((1eum_A:0.3686020000	1krq_A:0.2220670000):0.0914063000	3e6s_A:0.8232200000):0.1795310000	2jd7_A:0.2155840000):0.1177290000	1vlg_A:0.1180650000):0.2041210000):0.4804150000):0.4861740000	(((1bcf_A:0.0000010000	3e1q_A:0.0000010000):0.2375660000	2fkz_A:0.1048690000):0.0883384000	1jgc_A:0.3734820000):0.3625160000):0.1930240000	1nfv_A:0.7372700000):0.2991790000	2vzb_A:1.0196420000):0.2421290000):0.1356710000):0.0934094000	((1qgh_A:0.2765800000	2ux1_A:0.3903860000):0.3539110000	(1ji4_A:0.5611240000	2fjc_A:0.5822750000):0.2081290000):0.0686171000):0.0843615000):0.0160294000);
(1ji5_A:0.2461140000	1jig_A:0.1630990000	(1n1q_A:0.3318930000	(((2chp_A:0.4236420000	(((((1dps_A:0.0000010000	1jts_A:0.0000010000):0.4550150000	1o9r_A:0.2278220000):0.3632680000	1uvh_A:0.7385090000):0.3110940000	(1tjo_A:0.0000010000	1tk6_A:0.0000010000):0.7001900000):0.2106370000	((((((2fzf_A:1.6250410000	3qhb_A:0.8056580000):0.4765020000	(1lko_A:0.7614670000	1yuz_A:0.7249650000):0.3586430000):0.7603000000	((((((1lb3_A:0.0696540000	2za7_A:0.0832440000):0.2373830000	1r03_A:0.1196970000):0.0702388000	1bg7_A:0.0280980000):0.1710240000	1z6o_A:0.9820060000):0.1298180000	1z6o_M:0.7375000000):0.2957810000	(((1eum_A:0.3075000000	1krq_A:0.3057880000):0.1567250000	3e6s_A:0.7069550000):0.1025130000	(2jd7_A:0.1856690000	1vlg_A:0.3365530000):0.1626900000):0.1967860000):0.3316890000):0.3390050000	(((1bcf_A:0.0000010000	3e1q_A:0.0000010000):0.1876940000	2fkz_A:0.1868950000):0.1316820000	1jgc_A:0.2719870000):0.4010780000):0.3285580000	1nfv_A:0.6198500000):0.3123640000	(2vzb_A:0.4220760000	((((1otk_A:2.9360410000	((2uw1_A:0.0000010000	2uw1_B:0.0000010000):0.0110110000	1afr_A:0.1413090000):0.9888640000):0.2846640000	1za0_A:1.1958520000):0.4677750000	(((2inc_B:0.9069410000	(2inp_C:1.2461030000	1mty_B:1.1533700000):0.6423950000):0.6167050000	3dhg_A:0.7859280000):0.1553990000	1mty_D:0.8243450000):1.6600300000):0.1906180000	(((((1oqu_A:0.1152950000	1r2f_A:0.1942540000):0.0445736000	1uzr_A:0.0150860000):0.7035280000	1mxr_A:0.7421640000):0.4791900000	(1jk0_A:0.1690470000	(2uw2_A:0.0041870000	1w68_A:0.0351310000):0.1726540000):0.6239410000):0.6956680000	3ee4_A:0.7313260000):0.7718550000):1.9183700000):0.5629810000):0.2856050000):0.1261710000):0.0901150000	((1qgh_A:0.2437020000	2ux1_A:0.3863810000):0.3064090000	2fjc_A:0.4839380000):0.1790730000):0.0438814000	1ji4_A:0.6357830000):0.0553791000):0.0390466000);
(1ji5_A:0.2095450000	1jig_A:0.1401730000	(1n1q_A:0.2739690000	(((2chp_A:0.2719130000	((((1dps_A:0.0000010000	1jts_A:0.0000010000):0.2450650000	1o9r_A:0.2388720000):0.3172020000	1uvh_A:0.5080290000):0.1446560000	(1tjo_A:0.0000010000	1tk6_A:0.0000010000):0.5838880000):0.5374960000):0.0955038000	((1qgh_A:0.2257260000	2ux1_A:0.4833170000):0.2998710000	(1ji4_A:0.4492370000	2fjc_A:0.4056130000):0.1129590000):0.1018260000):0.0263329000	(((((2fzf_A:1.4737050000	((1lko_A:0.4080320000	1yuz_A:0.8018830000):0.5669430000	3qhb_A:0.8499510000):0.4244890000):0.3376440000	(1otk_A:2.7849280000	((((((1oqu_A:0.0925120000	1uzr_A:0.0411620000):0.0549008000	1r2f_A:0.0997760000):0.5691740000	1mxr_A:0.8329560000):0.2866580000	(1jk0_A:0.1782000000	(2uw2_A:0.0036770000	1w68_A:0.0350120000):0.1401550000):0.7038530000):0.5892890000	3ee4_A:0.8049420000):0.6783850000	(((2inc_B:1.0174810000	(2inp_C:0.8718730000	1mty_B:1.3546110000):0.5282790000):0.4637830000	(1mty_D:0.8627290000	3dhg_A:0.9070170000):0.1570810000):1.3774400000	(((2uw1_A:0.0000010000	2uw1_B:0.0000010000):0.0270845000	1afr_A:0.1106340000):1.2126300000	1za0_A:0.9216960000):0.5962550000):0.2637220000):0.5616830000):1.0732700000):0.0986413000	(((((1lb3_A:0.0700830000	2za7_A:0.0900850000):0.2124240000	(1bg7_A:0.0648900000	1r03_A:0.2018530000):0.0601618000):0.1689790000	1z6o_A:0.8124840000):0.2536450000	1z6o_M:0.6083060000):0.1762830000	(((1eum_A:0.2946490000	1krq_A:0.2297780000):0.1682370000	3e6s_A:0.6805170000):0.0763075000	(2jd7_A:0.2758050000	1vlg_A:0.1888010000):0.1258360000):0.2219630000):0.5328700000):0.1943170000	((((1bcf_A:0.0000010000	3e1q_A:0.0000010000):0.2298930000	2fkz_A:0.1054890000):0.1244420000	1jgc_A:0.2109590000):0.5133610000	1nfv_A:0.5679630000):0.2243700000):0.2074410000	2vzb_A:0.7792720000):0.4546920000):0.0655837000):0.0460005000);
(1ji5_A:0.2084360000	(1jig_A:0.1136570000	((1qgh_A:0.3201920000	2ux1_A:0.5276320000):0.2747180000	(((1ji4_A:0.4227110000	2fjc_A:0.5821340000):0.0618673000	((((1dps_A:0.0000010000	1jts_A:0.0000010000):0.3022800000	1o9r_A:0.1937410000):0.2892230000	1uvh_A:0.5462740000):0.2133750000	(1tjo_A:0.0000010000	1tk6_A:0.0000010000):0.8626470000):0.3342360000):0.1392890000	((((((2fzf_A:1.6531180000	(1otk_A:1.8351050000	((((((1oqu_A:0.1202810000	1uzr_A:0.0541230000):0.0859903000	1r2f_A:0.0883790000):0.8141650000	1mxr_A:0.9079480000):0.3127740000	(3ee4_A:1.0155390000	(1jk0_A:0.1602190000	(2uw2_A:0.0217810000	1w68_A:0.0208030000):0.1942020000):0.8544570000):0.2930820000):0.7921710000	(((2uw1_A:0.0000010000	2uw1_B:0.0000010000):0.0000332774	1afr_A:0.1545190000):1.0739400000	1za0_A:1.3731790000):0.7913030000):0.3264300000	(((2inc_B:1.1875760000	2inp_C:1.1326420000):0.8459310000	1mty_B:0.8154370000):0.2655200000	(1mty_D:1.2168710000	3dhg_A:1.2190200000):0.3481760000):0.8345090000):0.7096860000):0.8360690000):0.2633010000	((1lko_A:0.4980390000	1yuz_A:0.8623520000):0.3746860000	3qhb_A:0.9845850000):0.3999990000):0.5680430000	(((1bcf_A:0.0000010000	3e1q_A:0.0000010000):0.2484490000	2fkz_A:0.0752540000):0.0332858000	1jgc_A:0.3318140000):0.5822250000):0.0902160000	(((((1lb3_A:0.0579050000	2za7_A:0.0736420000):0.2367880000	1bg7_A:0.0792630000):0.0762791000	1r03_A:0.0989010000):0.1468310000	(1z6o_A:0.6534210000	1z6o_M:0.6393950000):0.2125360000):0.3785510000	(((1eum_A:0.3452170000	1krq_A:0.2441840000):0.1949810000	3e6s_A:0.5900050000):0.1656990000	(2jd7_A:0.2671350000	1vlg_A:0.1585760000):0.1137700000):0.0756422000):0.6108550000):0.1605830000	1nfv_A:0.5378390000):0.5104020000	2vzb_A:1.0605220000):0.3797780000):0.0431943000):0.0863733000):0.0690414000	(1n1q_A:0.3058700000	2chp_A:0.4267810000):0.0736235000);
(1ji5_A:0.1519600000	(1jig_A:0.1758920000	1n1q_A:0.2941700000):0.0424313000	((2chp_A:0.1561850000	((((1dps_A:0.0000010000	1jts_A:0.0000010000):0.3098490000	1o9r_A:0.1950230000):0.2967750000	1uvh_A:0.6103300000):0.2780670000	(1tjo_A:0.0000010000	1tk6_A:0.0000010000):0.6362690000):0.4910160000):0.1642080000	(((1qgh_A:0.1885970000	2ux1_A:0.5759460000):0.3503830000	(1ji4_A:0.4691460000	2fjc_A:0.5045430000):0.1337390000):0.0858571000	((((2fzf_A:1.9619180000	(((((1lb3_A:0.0381650000	2za7_A:0.0505260000):0.2558620000	1r03_A:0.2526400000):0.0610606000	1bg7_A:0.0000020000):0.2580450000	(1z6o_A:1.0535160000	1z6o_M:0.6083980000):0.1281850000):0.3070680000	(((1eum_A:0.2796450000	1krq_A:0.2018020000):0.1471710000	3e6s_A:0.7969200000):0.1191320000	(2jd7_A:0.1886850000	1vlg_A:0.2200170000):0.1338590000):0.1403580000):0.5438380000):0.1814370000	((1lko_A:0.4454080000	1yuz_A:1.0960110000):0.4028000000	(3qhb_A:1.1380300000	(1otk_A:2.0181110000	((((((1oqu_A:0.1373940000	1r2f_A:0.1946710000):0.0357917000	1uzr_A:0.0249460000):0.5721630000	1mxr_A:0.9655150000):0.4692780000	(1jk0_A:0.1590910000	(2uw2_A:0.0067090000	1w68_A:0.0247780000):0.2578600000):0.6095200000):0.7053990000	3ee4_A:0.7694330000):0.3276930000	(((2inc_B:0.6220270000	(2inp_C:0.8698330000	1mty_B:1.5019850000):0.4581480000):0.5717740000	(((2uw1_A:0.0000010000	2uw1_B:0.0000010000):0.0319118000	1afr_A:0.1384530000):1.0770200000	1za0_A:1.4598460000):0.9214020000):0.1266600000	(1mty_D:1.1895780000	3dhg_A:1.1454120000):0.1773220000):0.8847220000):0.5465520000):0.8604200000):0.4725890000):0.4995990000):0.1811050000	((((1bcf_A:0.0000010000	3e1q_A:0.0000010000):0.1512770000	2fkz_A:0.1703530000):0.2277690000	1jgc_A:0.1052480000):0.4259510000	1nfv_A:0.7392170000):0.2880660000):0.3115320000	2vzb_A:0.9561170000):0.3281650000):0.0072532800):0.0454521000);
(1ji5_A:0.1918280000	((1jig_A:0.0443120000	(1ji4_A:0.4789970000	2fjc_A:0.4403730000):0.3101900000):0.0716402000	(1qgh_A:0.2200300000	2ux1_A:0.4703360000):0.3561940000):0.0588814000	((1n1q_A:0.2032990000	2chp_A:0.3584030000):0.0722166000	(((((1dps_A:0.0000010000	1jts_A:0.0000010000):0.3446170000	1o9r_A:0.1364650000):0.3606540000	1uvh_A:0.6827900000):0.1780850000	(1tjo_A:0.0000010000	1tk6_A:0.0000010000):0.7683120000):0.2333330000	((((2fzf_A:2.2998790000	1nfv_A:0.5351220000):0.3393940000	(((1bcf_A:0.0000010000	3e1q_A:0.0000010000):0.1850920000	2fkz_A:0.1470940000):0.1844020000	1jgc_A:0.2650210000):0.5549630000):0.2602400000	((((1lko_A:0.6449500000	1yuz_A:0.8327590000):0.4362090000	3qhb_A:0.6956350000):0.4600650000	(1otk_A:1.5378000000	(((((((1oqu_A:0.0983200000	1r2f_A:0.1184980000):0.0512366000	1uzr_A:0.0000030000):0.6437850000	1mxr_A:0.7828060000):0.3843770000	(1jk0_A:0.1646720000	(2uw2_A:0.0116500000	1w68_A:0.0538100000):0.1532380000):0.9367100000):0.5631540000	3ee4_A:0.6824030000):0.7220750000	(((2uw1_A:0.0000010000	2uw1_B:0.0000010000):0.0577995000	1afr_A:0.0953940000):1.3024700000	1za0_A:1.4158440000):0.3831260000):0.2775530000	((2inc_B:0.7113370000	(2inp_C:0.7816780000	1mty_B:1.5120890000):0.3361900000):0.6830350000	(1mty_D:0.8541980000	3dhg_A:1.2820620000):0.1323850000):0.9686260000):0.4756910000):1.1576800000):0.1946360000	((((1lb3_A:0.0830360000	2za7_A:0.0611830000):0.1944610000	(1bg7_A:0.0782730000	1r03_A:0.1514840000):0.0659419000):0.1222090000	(1z6o_A:0.7770960000	1z6o_M:0.6655650000):0.2996840000):0.4148200000	((((1eum_A:0.2461900000	1krq_A:0.2188890000):0.1822170000	3e6s_A:0.7671900000):0.2199170000	2jd7_A:0.1042300000):0.1807160000	1vlg_A:0.1765810000):0.1790210000):0.3522580000):0.2214050000):0.5457400000	2vzb_A:0.7619940000):0.5661020000):0.2321100000):0.0960766000);
(1ji5_A:0.1321770000	1jig_A:0.1290530000	(1n1q_A:0.2595720000	((2chp_A:0.2229960000	(((((1dps_A:0.0000010000	1jts_A:0.0000010000):0.3164600000	1o9r_A:0.1439660000):0.4149430000	1uvh_A:0.5780350000):0.2764720000	(1tjo_A:0.0000010000	1tk6_A:0.0000010000):0.5563870000):0.1973810000	((((2fzf_A:1.4573450000	((1lko_A:0.6190440000	1yuz_A:0.8092350000):0.4123110000	3qhb_A:0.9202810000):0.3043770000):0.5122820000	(((((1lb3_A:0.0619160000	2za7_A:0.1447510000):0.1309520000	1z6o_A:1.2231420000):0.1197350000	(1bg7_A:0.1148170000	1r03_A:0.1569870000):0.0961794000):0.2018790000	(1z6o_M:0.7395030000	(1otk_A:1.8771870000	((((((((1oqu_A:0.0759480000	1r2f_A:0.1510350000):0.0594285000	1uzr_A:0.0000030000):0.7810300000	1mxr_A:0.6983990000):0.1970390000	(1jk0_A:0.1687170000	(2uw2_A:0.0239740000	1w68_A:0.0374330000):0.1146810000):0.8439340000):0.4415620000	3ee4_A:0.9776550000):0.7688090000	(((2inc_B:1.1922910000	(2inp_C:1.2851640000	1mty_B:1.0266690000):0.4497670000):0.6570200000	3dhg_A:1.0917600000):0.1384300000	1mty_D:0.8770610000):0.8068640000):0.6814500000	((2uw1_A:0.0000010000	2uw1_B:0.0000010000):0.0229285000	1afr_A:0.1165220000):1.2768300000):0.0691967000	1za0_A:1.0726430000):1.7006400000):1.6571200000):0.2776090000):0.2714820000	(((1eum_A:0.3515470000	1krq_A:0.1609900000):0.1253280000	3e6s_A:0.6967510000):0.0887233000	(2jd7_A:0.1980170000	1vlg_A:0.2138230000):0.1079440000):0.1449180000):0.5073030000):0.2140420000	((((1bcf_A:0.0000010000	3e1q_A:0.0000010000):0.1928220000	2fkz_A:0.1362430000):0.1013360000	1jgc_A:0.1668960000):0.5669810000	1nfv_A:0.5287630000):0.3008770000):0.2446030000	2vzb_A:0.6033320000):0.4213870000):0.2425900000):0.0858112000	((1qgh_A:0.2221780000	2ux1_A:0.5106610000):0.1355120000	(1ji4_A:0.4159550000	2fjc_A:0.4582850000):0.1954100000):0.0960539000):0.0916349000):0.0422440000);
(1ji5_A:0.2770580000	1jig_A:0.2031950000	(1n1q_A:0.2550970000	(((2chp_A:0.3044980000	(1qgh_A:0.2828230000	2ux1_A:0.5682370000):0.2337770000):0.0486365000	(((((1dps_A:0.0000010000	1jts_A:0.0000010000):0.4856100000	1o9r_A:0.1594460000):0.4925470000	1uvh_A:0.8862020000):0.3049940000	(1tjo_A:0.0000010000	1tk6_A:0.0000010000):0.7210660000):0.1402890000	(((((2fzf_A:1.6797200000	(1lko_A:0.4127200000	1yuz_A:0.6077630000):0.4215770000):0.1988720000	3qhb_A:0.6977270000):0.3803030000	((((((1lb3_A:0.0155840000	2za7_A:0.0981330000):0.3332860000	1bg7_A:0.0286230000):0.0924893000	1r03_A:0.1859740000):0.2301340000	(1z6o_A:0.9631090000	1z6o_M:0.6150380000):0.2010300000):0.3783290000	(((1eum_A:0.3703110000	1krq_A:0.2686410000):0.1362950000	(2jd7_A:0.2062570000	1vlg_A:0.2546700000):0.1212910000):0.1400970000	3e6s_A:0.8531580000):0.1962500000):0.3347340000	(1otk_A:2.1104110000	(((((((1oqu_A:0.1244900000	1r2f_A:0.1637080000):0.0510730000	1uzr_A:0.0082250000):0.6787890000	1mxr_A:0.6872560000):0.2797910000	(1jk0_A:0.2691490000	(2uw2_A:0.0167560000	1w68_A:0.0187290000):0.1766360000):0.8475840000):0.5096260000	3ee4_A:0.9393450000):0.3131690000	(((2inc_B:0.6655900000	(2inp_C:0.8122570000	1mty_B:1.3399300000):0.4617300000):0.8795950000	1mty_D:1.0452570000):0.0220412000	3dhg_A:1.2835060000):1.0689800000):0.4236640000	(((2uw1_A:0.0000010000	2uw1_B:0.0000010000):0.0439059000	1afr_A:0.1757580000):1.3664800000	1za0_A:1.3173710000):1.0601300000):0.8692280000):1.4941800000):0.2242370000):0.4968860000	((((1bcf_A:0.0000010000	3e1q_A:0.0000010000):0.1657390000	2fkz_A:0.1029970000):0.2405560000	1jgc_A:0.2394170000):0.6293360000	1nfv_A:0.5152330000):0.3419300000):0.2866660000	2vzb_A:0.8646340000):0.2119960000):0.1861310000):0.0525055000	(1ji4_A:0.3855780000	2fjc_A:0.5077890000):0.2806200000):0.1002950000):0.0417706000);
(1ji5_A:0.2288680000	(1jig_A:0.1084610000	(((2chp_A:0.3055220000	((((1dps_A:0.0000010000	1jts_A:0.0000010000):0.3597430000	1o9r_A:0.2109070000):0.3667930000	1uvh_A:0.5408580000):0.3957110000	(1tjo_A:0.0000010000	1tk6_A:0.0000010000):0.4382260000):0.3721790000):0.0668841000	((((((2fzf_A:1.7910500000	(1lko_A:0.4341710000	1yuz_A:0.8748520000):0.2479930000):0.2074560000	3qhb_A:0.9644770000):0.5361250000	(((1otk_A:2.0002110000	(((2uw1_A:0.0000010000	2uw1_B:0.0000010000):0.0537434000	1afr_A:0.1212370000):1.1474300000	1za0_A:1.2615990000):0.4319950000):0.2462720000	((2inc_B:0.9581280000	(2inp_C:1.3923070000	1mty_B:1.0063430000):0.4269360000):0.4038720000	(1mty_D:0.9312670000	3dhg_A:0.8005580000):0.2167870000):0.8148410000):0.2197900000	(((((1oqu_A:0.0989890000	1r2f_A:0.1309150000):0.0559410000	1uzr_A:0.0094340000):0.6338260000	1mxr_A:0.8882240000):0.2386430000	((1jk0_A:0.3366510000	2uw2_A:0.0149550000):0.0288959000	1w68_A:0.0099490000):0.7570680000):0.5167020000	3ee4_A:0.5186600000):0.8207450000):1.2544400000):0.0000023189	(((((1lb3_A:0.0791860000	2za7_A:0.0506910000):0.2081280000	1bg7_A:0.0647600000):0.0879903000	1r03_A:0.1052470000):0.2192900000	(1z6o_A:0.9559880000	1z6o_M:0.5711590000):0.1904180000):0.3196360000	(((1eum_A:0.2776300000	1krq_A:0.1994910000):0.1628540000	3e6s_A:0.7408990000):0.1075690000	(2jd7_A:0.2008220000	1vlg_A:0.1737330000):0.1410460000):0.0876818000):0.9007490000):0.1992840000	((((1bcf_A:0.0000010000	3e1q_A:0.0000010000):0.1924440000	2fkz_A:0.0921190000):0.1893920000	1jgc_A:0.2499190000):0.6325290000	1nfv_A:0.5541650000):0.1518550000):0.2916880000	2vzb_A:0.9777050000):0.3908120000):0.0750767000	(((1qgh_A:0.2719550000	2ux1_A:0.5042740000):0.1513470000	2fjc_A:0.4337910000):0.0718002000	1ji4_A:0.5503240000):0.0640133000):0.1288470000):0.0374021000	1n1q_A:0.2779510000);
(1ji5_A:0.1930190000	1jig_A:0.1018000000	(1n1q_A:0.2020350000	(((2chp_A:0.3081220000	((1ji4_A:0.4777740000	2fjc_A:0.4553810000):0.1076340000	((((1dps_A:0.0000010000	1jts_A:0.0000010000):0.3669790000	1o9r_A:0.1895250000):0.4192790000	1uvh_A:0.5178000000):0.2023990000	(1tjo_A:0.0000010000	1tk6_A:0.0000010000):0.7485740000):0.1998720000):0.0777413000):0.0565765000	(((((2fzf_A:1.8982410000	(1lko_A:0.4455580000	1yuz_A:0.9315950000):0.3770490000):0.1577440000	3qhb_A:0.9432060000):0.3936700000	(((((1lb3_A:0.0817330000	2za7_A:0.0657730000):0.2458830000	(1bg7_A:0.1007140000	1r03_A:0.2191250000):0.0374404000):0.1969380000	(1z6o_A:0.9214140000	1z6o_M:0.6934390000):0.1934900000):0.2618100000	(((1eum_A:0.2505950000	1krq_A:0.2498840000):0.2427480000	3e6s_A:0.7068940000):0.0925319000	(2jd7_A:0.1712950000	1vlg_A:0.2948680000):0.0767419000):0.3045220000):0.5479530000	(1otk_A:1.7145530000	(((((((1oqu_A:0.1286880000	1r2f_A:0.1693830000):0.0641143000	1uzr_A:0.0367410000):0.5788550000	1mxr_A:0.7964460000):0.3106970000	(1jk0_A:0.1507030000	(2uw2_A:0.0174220000	1w68_A:0.0426160000):0.1365320000):0.9615180000):0.5342300000	3ee4_A:0.9124560000):1.1127500000	(((((2inc_B:1.2495160000	2inp_C:0.8720150000):0.7920690000	1mty_B:1.1865150000):0.7097630000	1mty_D:1.0868940000):0.3916020000	3dhg_A:0.6874030000):1.1144100000	((2uw1_A:0.0000010000	2uw1_B:0.0000010000):0.0791700000	1afr_A:0.1357670000):1.3071000000):0.3376460000):0.2490240000	1za0_A:0.7066890000):0.4533830000):1.1928500000):0.1273330000):0.1867240000	((((1bcf_A:0.0000010000	3e1q_A:0.0000010000):0.2282320000	2fkz_A:0.1071620000):0.2273860000	1jgc_A:0.2884860000):0.4530140000	1nfv_A:0.8219210000):0.2511490000):0.3295650000	2vzb_A:0.6091340000):0.4476580000):0.0679676000	(1qgh_A:0.2258010000	2ux1_A:0.4090330000):0.2997120000):0.0346495000):0.0397939000);
(1ji5_A:0.1668450000	(1jig_A:0.1762970000	1n1q_A:0.3233680000):0.0553195000	((2chp_A:0.2581790000	(((((1dps_A:0.0000010000	1jts_A:0.0000010000):0.2389090000	1o9r_A:0.2026010000):0.4291320000	1uvh_A:0.5716370000):0.2752250000	(1tjo_A:0.0000010000	1tk6_A:0.0000010000):0.7477240000):0.4189170000	((((2fzf_A:1.1315120000	((1lko_A:0.5065860000	1yuz_A:0.6450340000):0.5227200000	3qhb_A:0.8321870000):0.3786890000):0.3626120000	((((((1lb3_A:0.0786960000	2za7_A:0.0728420000):0.0693550000	1z6o_A:1.1189000000):0.0744470000	(1bg7_A:0.1076320000	1r03_A:0.1500420000):0.0571029000):0.2455010000	1z6o_M:0.7863740000):0.1822450000	((((1eum_A:0.2586740000	1krq_A:0.1821260000):0.1518090000	3e6s_A:0.7041280000):0.1598100000	2jd7_A:0.1147190000):0.0789639000	1vlg_A:0.1252890000):0.3178850000):0.3395660000	(1otk_A:2.2548630000	(((((((1oqu_A:0.1306610000	1r2f_A:0.1471360000):0.0521644000	1uzr_A:0.0029060000):0.5371580000	1mxr_A:0.8359240000):0.2392940000	(1jk0_A:0.1189470000	(2uw2_A:0.0000020000	1w68_A:0.0426250000):0.1610380000):0.8118870000):0.4482350000	3ee4_A:0.7045100000):0.4345790000	((2inc_B:0.8912430000	(2inp_C:1.0716360000	1mty_B:1.2964770000):0.6396860000):0.5632790000	(1mty_D:1.0156800000	3dhg_A:1.0061660000):0.1488500000):1.2244600000):0.5046410000	(((2uw1_A:0.0000010000	2uw1_B:0.0000010000):0.0692104000	1afr_A:0.1070150000):1.2366000000	1za0_A:1.0361150000):0.3465470000):0.7099820000):1.1393400000):0.0751579000):0.1495870000	((((1bcf_A:0.0000010000	3e1q_A:0.0000010000):0.1416050000	2fkz_A:0.1345720000):0.1846260000	1jgc_A:0.1702280000):0.5796880000	1nfv_A:0.4976860000):0.3173940000):0.5479500000	2vzb_A:0.5860200000):0.4918780000):0.1457750000):0.1472870000	((1qgh_A:0.3857250000	2ux1_A:0.4502960000):0.2176630000	(1ji4_A:0.5860750000	2fjc_A:0.4842300000):0.2958620000):0.1065690000):0.0734581000);
(1ji5_A:0.1709280000	1jig_A:0.1755160000	(1n1q_A:0.2802780000	(((2chp_A:0.3112420000	((((1dps_A:0.0000010000	1jts_A:0.0000010000):0.2706340000	1o9r_A:0.2434110000):0.3089780000	1uvh_A:0.5310450000):0.2753810000	(1tjo_A:0.0000010000	1tk6_A:0.0000010000):0.6991880000):0.3667600000):0.1390730000	(1ji4_A:0.3852460000	2fjc_A:0.4618500000):0.1952540000):0.0202699000	((1qgh_A:0.1692180000	2ux1_A:0.4071250000):0.4301920000	(((((((2fzf_A:1.2088370000	1otk_A:3.1147720000):0.1773180000	3qhb_A:0.9085280000):0.3146370000	(1lko_A:0.4650480000	1yuz_A:0.9199520000):0.5358800000):0.2465660000	((((((1oqu_A:0.1674070000	1uzr_A:0.0411830000):0.1609890000	1r2f_A:0.0515940000):0.6072280000	1mxr_A:0.7794020000):0.4897470000	(1jk0_A:0.1719880000	(2uw2_A:0.0133680000	1w68_A:0.0503650000):0.1615480000):0.6137340000):0.7369880000	3ee4_A:0.6490600000):0.5997730000	((((((2inc_B:1.2996350000	2inp_C:0.8417920000):0.4213200000	1mty_B:1.1957430000):0.6417290000	3dhg_A:0.9096270000):0.0910769000	1mty_D:1.0119750000):1.0705300000	1za0_A:1.4790250000):0.2028300000	((2uw1_A:0.0000010000	2uw1_B:0.0000010000):0.0898984000	1afr_A:0.0380990000):1.3649100000):0.3387730000):1.3532100000):0.1154600000	((((1lb3_A:0.0606260000	2za7_A:0.0569850000):0.2216320000	(1bg7_A:0.1036390000	1r03_A:0.1789130000):0.0588528000):0.2090770000	(1z6o_A:1.2849560000	1z6o_M:0.7992870000):0.1953370000):0.1529390000	(((1eum_A:0.3985410000	1krq_A:0.2186230000):0.1128990000	3e6s_A:0.7074620000):0.0920099000	(2jd7_A:0.2166160000	1vlg_A:0.2168840000):0.1900860000):0.2746020000):0.6174720000):0.2993580000	((((1bcf_A:0.0000010000	3e1q_A:0.0000010000):0.1534980000	2fkz_A:0.0895550000):0.2646000000	1jgc_A:0.1670820000):0.5643060000	1nfv_A:0.3515390000):0.4299980000):0.3042150000	2vzb_A:0.6392310000):0.4857690000):0.0000020570):0.1309700000):0.0223244000);
(1ji5_A:0.2289000000	1jig_A:0.1603580000	(1n1q_A:0.2917750000	((((2chp_A:0.3145040000	((((1dps_A:0.0000010000	1jts_A:0.0000010000):0.3479700000	1o9r_A:0.2278330000):0.4701600000	1uvh_A:0.5924850000):0.2775960000	(1tjo_A:0.0000010000	1tk6_A:0.0000010000):0.6255500000):0.2870080000):0.0848061000	(1ji4_A:0.4610170000	2fjc_A:0.5310910000):0.2283550000):0.0121918000	((((2fzf_A:1.5809110000	((1lko_A:0.3446550000	1yuz_A:0.8185300000):0.3945730000	3qhb_A:1.0196700000):0.4638780000):0.3108620000	(((((1lb3_A:0.0728650000	2za7_A:0.1040510000):0.1705360000	(1bg7_A:0.1082640000	1r03_A:0.1528130000):0.0368267000):0.1751990000	(1z6o_A:0.9870770000	1z6o_M:0.5505950000):0.1390900000):0.2149670000	(((1eum_A:0.2937980000	1krq_A:0.1717280000):0.1672660000	(2jd7_A:0.2105740000	1vlg_A:0.2325240000):0.1162480000):0.1733340000	3e6s_A:0.6998650000):0.1303300000):0.6525130000	(1otk_A:2.1381790000	(((((((1oqu_A:0.0898270000	1uzr_A:0.0492800000):0.0820749000	1r2f_A:0.1032760000):0.6661340000	1mxr_A:0.8578250000):0.1782200000	(1jk0_A:0.1690070000	(2uw2_A:0.0027870000	1w68_A:0.0448440000):0.1352400000):0.8450010000):0.2598190000	3ee4_A:1.0366460000):0.3956290000	(((2uw1_A:0.0000010000	2uw1_B:0.0000010000):0.0320420000	1afr_A:0.1229810000):1.1302300000	1za0_A:1.4342720000):0.6970480000):0.4744340000	(((2inc_B:0.9999780000	2inp_C:0.8131060000):0.6876150000	1mty_B:1.2119340000):0.5998150000	(1mty_D:0.9882120000	3dhg_A:1.1462850000):0.1994430000):0.9111260000):0.3999500000):1.5149000000):0.0141937000):0.1942420000	((((1bcf_A:0.0000010000	3e1q_A:0.0000010000):0.1480780000	2fkz_A:0.2025470000):0.1950420000	1jgc_A:0.1639190000):0.6220090000	1nfv_A:0.4694460000):0.1780880000):0.1655640000	2vzb_A:1.0783580000):0.4910970000):0.0216674000	(1qgh_A:0.2284650000	2ux1_A:0.5293240000):0.3198040000):0.0504199000):0.0386530000);
(1ji5_A:0.1797880000	1jig_A:0.1516640000	(1n1q_A:0.2225480000	((2chp_A:0.2486130000	(((((1dps_A:0.0000010000	1jts_A:0.0000010000):0.3472330000	1o9r_A:0.2221780000):0.2378950000	1uvh_A:0.6002360000):0.4571420000	(1tjo_A:0.0000010000	1tk6_A:0.0000010000):0.6697350000):0.2664790000	((((((2fzf_A:1.6622140000	(1lko_A:0.6459250000	1yuz_A:0.8609810000):0.2028220000):0.4830070000	3qhb_A:1.3902690000):0.3897330000	(((((1lb3_A:0.0695500000	2za7_A:0.0744600000):0.2114710000	1r03_A:0.1482440000):0.0378348000	1bg7_A:0.0942540000):0.1819760000	(1z6o_A:0.9219700000	1z6o_M:0.5666770000):0.2897400000):0.2035140000	(((1eum_A:0.3187800000	1krq_A:0.1773190000):0.2085570000	3e6s_A:0.7872120000):0.0883588000	(2jd7_A:0.2225360000	1vlg_A:0.1875150000):0.0481705000):0.2684790000):0.5266660000):0.0082541500	(1otk_A:1.8056210000	(((((((1oqu_A:0.1049770000	1uzr_A:0.0506490000):0.0474907000	1r2f_A:0.0938490000):0.5277520000	1mxr_A:0.7905490000):0.3466910000	(1jk0_A:0.0832140000	(2uw2_A:0.0080220000	1w68_A:0.0253700000):0.1797730000):0.7847450000):0.3879750000	3ee4_A:0.9541010000):0.4857330000	(((2uw1_A:0.0000010000	2uw1_B:0.0000010000):0.0206253000	1afr_A:0.1724380000):1.3328700000	1za0_A:1.0617410000):0.4917970000):0.2615250000	(((2inc_B:1.0005330000	2inp_C:0.8849730000):0.7366810000	1mty_B:1.1971830000):0.6557190000	(1mty_D:1.1627050000	3dhg_A:1.3035010000):0.0656560000):1.1579100000):0.5156670000):0.6970750000):0.2375090000	((((1bcf_A:0.0000010000	3e1q_A:0.0000010000):0.1476700000	2fkz_A:0.0988340000):0.1188140000	1jgc_A:0.3006150000):0.4375860000	1nfv_A:0.6110410000):0.2948860000):0.2817300000	2vzb_A:0.5811820000):0.4185420000):0.1294080000):0.0524565000	((1qgh_A:0.2822570000	2ux1_A:0.4242770000):0.2707560000	(1ji4_A:0.4235920000	2fjc_A:0.4251010000):0.2118420000):0.1093630000):0.0927396000):0.0474822000);
(1ji5_A:0.1878350000	1jig_A:0.1493930000	(1n1q_A:0.2758240000	(2chp_A:0.3348180000	(((1qgh_A:0.3337930000	2ux1_A:0.4369550000):0.2713100000	((((1dps_A:0.0000010000	1jts_A:0.0000010000):0.3147960000	1o9r_A:0.2716120000):0.4635470000	(1uvh_A:0.8128270000	(1tjo_A:0.0000010000	1tk6_A:0.0000010000):0.3952810000):0.1804280000):0.2985300000	((((((2fzf_A:1.3976400000	(1otk_A:2.6783380000	(((((((1oqu_A:0.1120710000	1r2f_A:0.1505680000):0.0624099000	1uzr_A:0.0172410000):0.7592540000	1mxr_A:0.7944250000):0.2470720000	(1jk0_A:0.1694360000	(2uw2_A:0.0258770000	1w68_A:0.0232780000):0.0867386000):0.7501650000):0.7917040000	3ee4_A:0.8923790000):0.5468730000	(((2uw1_A:0.0000010000	2uw1_B:0.0000010000):0.0625570000	1afr_A:0.0988560000):1.2322500000	1za0_A:1.1385180000):0.6616530000):0.0655475000	((2inc_B:1.1301440000	(2inp_C:1.1771780000	1mty_B:0.9893890000):0.3906140000):0.4466030000	(1mty_D:1.0513680000	3dhg_A:1.0099790000):0.0873051000):1.2160400000):0.7312240000):0.3587300000):0.7197230000	3qhb_A:0.6927730000):0.1872690000	(1lko_A:0.4579850000	1yuz_A:0.8028280000):0.5382930000):0.3812980000	(((((1lb3_A:0.0649050000	2za7_A:0.1101410000):0.0901949000	1z6o_A:1.0846900000):0.1344870000	1bg7_A:0.0745590000):0.0291162000	1r03_A:0.1793940000):0.1973730000	(1z6o_M:0.6854480000	(((1eum_A:0.3727850000	1krq_A:0.1742280000):0.2135640000	3e6s_A:0.6056670000):0.1077370000	(2jd7_A:0.1596130000	1vlg_A:0.2173490000):0.0834853000):0.3323160000):0.0722608000):0.6509200000):0.3699100000	((((1bcf_A:0.0000010000	3e1q_A:0.0000010000):0.1769420000	2fkz_A:0.1395470000):0.2024970000	1jgc_A:0.2829360000):0.4107780000	1nfv_A:0.8688190000):0.3635560000):0.2109530000	2vzb_A:0.8660400000):0.3989460000):0.1018320000):0.0503626000	(1ji4_A:0.4385330000	2fjc_A:0.4395070000):0.2268490000):0.0848422000):0.0990861000):0.0365873000);
(1ji5_A:0.2493090000	1jig_A:0.1724020000	(1n1q_A:0.2919220000	(((2chp_A:0.3713080000	((((1dps_A:0.0000010000	1jts_A:0.0000010000):0.4205380000	1o9r_A:0.1908820000):0.3791850000	1uvh_A:0.4746910000):0.1794600000	(1tjo_A:0.0000010000	1tk6_A:0.0000010000):0.5931160000):0.4519580000):0.0821393000	(1ji4_A:0.5703970000	2fjc_A:0.5958400000):0.1737000000):0.0316650000	((1qgh_A:0.3130520000	2ux1_A:0.3463670000):0.3510770000	((((((2fzf_A:1.7375830000	3qhb_A:0.5994920000):0.4177850000	(1lko_A:0.4086670000	1yuz_A:0.8662140000):0.4545310000):0.6249750000	(((((1lb3_A:0.0430250000	2za7_A:0.0917080000):0.3406210000	1bg7_A:0.0640400000):0.0665778000	(1z6o_A:1.0403560000	1z6o_M:0.5995900000):0.3248620000):0.1234670000	1r03_A:0.0682300000):0.4351120000	(((1eum_A:0.2790700000	1krq_A:0.2276000000):0.1948770000	3e6s_A:0.7058650000):0.0934229000	(2jd7_A:0.1805840000	1vlg_A:0.2554580000):0.1210230000):0.1022020000):0.3539810000):0.2994150000	(((1bcf_A:0.0000010000	3e1q_A:0.0000010000):0.2020220000	2fkz_A:0.1671880000):0.1255720000	1jgc_A:0.2717040000):0.3840100000):0.2652060000	(1nfv_A:0.5859340000	(1otk_A:2.0994670000	(((((((1oqu_A:0.1278050000	1r2f_A:0.1078190000):0.0564135000	1uzr_A:0.0292760000):0.8385720000	1mxr_A:0.7923850000):0.1153730000	(1jk0_A:0.1553370000	(2uw2_A:0.0094250000	1w68_A:0.0379540000):0.1404600000):0.7721470000):0.4940110000	3ee4_A:0.7606680000):0.5634570000	((((2inc_B:0.9511530000	2inp_C:1.2590820000):0.4718140000	1mty_B:0.9962990000):0.4615760000	3dhg_A:1.3238800000):0.1611310000	1mty_D:1.0217760000):1.1253400000):0.3935710000	(((2uw1_A:0.0000010000	2uw1_B:0.0000010000):0.0013287300	1afr_A:0.1494520000):1.3018000000	1za0_A:0.6885710000):0.5228550000):0.4837820000):1.5116300000):0.1774080000):0.3184980000	2vzb_A:1.0694680000):0.4090660000):0.0370375000):0.0511449000):0.0348440000);
(1ji5_A:0.2125970000	1jig_A:0.1704740000	(1n1q_A:0.2116180000	(((2chp_A:0.2650760000	((((1dps_A:0.0000010000	1jts_A:0.0000010000):0.2521330000	1o9r_A:0.2254060000):0.4298850000	1uvh_A:0.5825200000):0.2154680000	(1tjo_A:0.0000010000	1tk6_A:0.0000010000):0.4726640000):0.2573780000):0.1034850000	((1qgh_A:0.2808700000	2ux1_A:0.4226490000):0.2332100000	(1ji4_A:0.2719090000	2fjc_A:0.3923210000):0.1565630000):0.1507330000):0.0307511000	(((((((2fzf_A:1.4019860000	(1lko_A:0.3910680000	1yuz_A:0.9018930000):0.2979760000):0.3540890000	3qhb_A:0.9430240000):0.4172980000	((((((1lb3_A:0.0789270000	2za7_A:0.0487550000):0.0892434000	1z6o_A:1.0666630000):0.1726470000	1bg7_A:0.0834950000):0.0692595000	1r03_A:0.1269950000):0.2517790000	1z6o_M:0.7864960000):0.1301430000	(((1eum_A:0.2786740000	1krq_A:0.2000860000):0.1741780000	(2jd7_A:0.1992650000	1vlg_A:0.2245900000):0.1487540000):0.1772870000	3e6s_A:0.5831630000):0.1735910000):0.4278460000):0.0651389000	(1otk_A:1.8782860000	(((((((1oqu_A:0.1437530000	1r2f_A:0.1377050000):0.0696622000	1uzr_A:0.0292250000):0.4697670000	1mxr_A:1.0092210000):0.4188620000	(1jk0_A:0.1530880000	(2uw2_A:0.0246850000	1w68_A:0.0196960000):0.1241400000):0.7267660000):0.6315020000	3ee4_A:0.8044530000):0.6493250000	(((2inc_B:0.9270290000	(2inp_C:1.1866600000	1mty_B:1.1816360000):0.4399490000):0.3991890000	1mty_D:1.2100080000):0.0000025323	3dhg_A:0.8671100000):1.1799100000):0.1653490000	(((2uw1_A:0.0000010000	2uw1_B:0.0000010000):0.0297149000	1afr_A:0.1340800000):1.6176500000	1za0_A:0.9346620000):0.5621390000):0.6925630000):0.7182820000):0.2722900000	(((1bcf_A:0.0000010000	3e1q_A:0.0000010000):0.1766820000	2fkz_A:0.0755240000):0.1121990000	1jgc_A:0.2747040000):0.4510730000):0.2860630000	1nfv_A:0.5136590000):0.3944450000	2vzb_A:0.7678980000):0.4259440000):0.0762303000):0.0253225000);
(1ji5_A:0.2581530000	((1jig_A:0.1019760000	(((1qgh_A:0.2763880000	2ux1_A:0.4299990000):0.3139630000	2fjc_A:0.5970430000):0.1005400000	1ji4_A:0.5655100000):0.1020140000):0.0631499000	(2chp_A:0.2476810000	(((((1dps_A:0.0000010000	1jts_A:0.0000010000):0.2504850000	1o9r_A:0.2454630000):0.2817380000	1uvh_A:0.5884420000):0.3251360000	(1tjo_A:0.0000010000	1tk6_A:0.0000010000):0.7522740000):0.1829780000	((((2fzf_A:1.7290980000	1nfv_A:0.3370440000):0.5010960000	(((1bcf_A:0.0000010000	3e1q_A:0.0000010000):0.1775000000	2fkz_A:0.0913900000):0.1211840000	1jgc_A:0.2743430000):0.5223770000):0.2509620000	(((1lko_A:0.4643200000	1yuz_A:0.6828100000):0.5912550000	3qhb_A:1.0975930000):0.2865460000	((((1lb3_A:0.0220660000	2za7_A:0.0689490000):0.1802770000	1z6o_A:0.9548800000):0.0622441000	(1bg7_A:0.0293900000	1r03_A:0.1929050000):0.0521373000):0.3182370000	(1z6o_M:0.5734130000	(((1eum_A:0.3947790000	1krq_A:0.1120960000):0.2162750000	(2jd7_A:0.2108980000	1vlg_A:0.2639050000):0.1590550000):0.0931766000	3e6s_A:0.7301720000):0.1939250000):0.1359880000):0.6399900000):0.1480650000):0.1358650000	(2vzb_A:0.9140280000	(((1otk_A:2.2728500000	1za0_A:1.1505110000):0.2140200000	((2uw1_A:0.0000010000	2uw1_B:0.0000010000):0.0000028158	1afr_A:0.2007590000):1.3614200000):0.4887990000	((((((1oqu_A:0.1074150000	1uzr_A:0.0373840000):0.1056140000	1r2f_A:0.0939300000):0.4613430000	1mxr_A:0.8573920000):0.6580570000	(1jk0_A:0.2196160000	(2uw2_A:0.0092810000	1w68_A:0.0157080000):0.1318210000):0.5051230000):0.4202280000	3ee4_A:0.8610080000):0.7642860000	((2inc_B:1.2672720000	(2inp_C:0.9896470000	1mty_B:1.2110650000):0.4417310000):0.4216640000	(1mty_D:1.0227360000	3dhg_A:0.7617550000):0.1778490000):0.9916440000):0.1956930000):1.8902800000):0.0476352000):0.4555250000):0.1233620000):0.1388680000):0.0173912000	1n1q_A:0.1686910000);
(1ji5_A:0.2531450000	1jig_A:0.1971370000	(1n1q_A:0.3217620000	((2chp_A:0.2460980000	(((((1dps_A:0.0000010000	1jts_A:0.0000010000):0.3432430000	1o9r_A:0.2754500000):0.4687080000	1uvh_A:0.6023070000):0.1781710000	(1tjo_A:0.0000010000	1tk6_A:0.0000010000):0.6811100000):0.2744840000	((((2fzf_A:1.8037560000	1nfv_A:0.1693630000):0.3220410000	(((1bcf_A:0.0000010000	3e1q_A:0.0000010000):0.2197150000	2fkz_A:0.0980940000):0.2074940000	1jgc_A:0.1406380000):0.3207650000):0.3073920000	((((1lko_A:0.3433260000	1yuz_A:0.9530070000):0.5292920000	3qhb_A:1.0012440000):0.5920840000	(1otk_A:1.9737740000	((((((1oqu_A:0.1272030000	1r2f_A:0.1764260000):0.0347921000	1uzr_A:0.0210220000):0.6290960000	1mxr_A:0.8674440000):0.4420690000	(1jk0_A:0.2093760000	(2uw2_A:0.0114020000	1w68_A:0.0340610000):0.1709140000):0.6997600000):0.7593440000	3ee4_A:0.7324740000):0.1799210000	(((2inc_B:1.0283790000	(2inp_C:0.9976930000	1mty_B:1.2710810000):0.3381880000):0.5918170000	(1mty_D:0.8574310000	3dhg_A:0.9230930000):0.0000023905):0.9980070000	(((2uw1_A:0.0000010000	2uw1_B:0.0000010000):0.0809162000	1afr_A:0.0752460000):1.0538100000	1za0_A:0.9618650000):0.4890210000):0.5877500000):0.8240740000):0.9913540000):0.0000020128	((((((1lb3_A:0.0496510000	2za7_A:0.0904370000):0.2631460000	1bg7_A:0.0297340000):0.0712155000	1r03_A:0.2131620000):0.1516950000	1z6o_A:0.9502620000):0.0631026000	1z6o_M:0.5562200000):0.2495690000	(((1eum_A:0.2731240000	1krq_A:0.3703800000):0.2424690000	(2jd7_A:0.2447260000	1vlg_A:0.1896740000):0.0649205000):0.2141830000	3e6s_A:0.6213760000):0.1601930000):0.3938570000):0.1764590000):0.2815920000	2vzb_A:0.7332110000):0.6056250000):0.0407471000):0.0865694000	((1qgh_A:0.3269450000	2ux1_A:0.3972110000):0.3077980000	(1ji4_A:0.4845450000	2fjc_A:0.4750440000):0.1092580000):0.0776874000):0.1285370000):0.0431268000);
(1ji5_A:0.2075950000	(1jig_A:0.2325780000	1n1q_A:0.3011770000):0.0274856000	(((2chp_A:0.4110900000	((1ji4_A:0.4294580000	2fjc_A:0.5780030000):0.1834400000	((((1dps_A:0.0000010000	1jts_A:0.0000010000):0.2901290000	1o9r_A:0.1647500000):0.4154700000	1uvh_A:0.4866320000):0.3980030000	(1tjo_A:0.0000010000	1tk6_A:0.0000010000):0.8178310000):0.2120780000):0.0989917000):0.0652278000	(((((2fzf_A:1.7135630000	(1lko_A:0.4266600000	(1yuz_A:0.7549480000	3qhb_A:1.4288490000):0.1826380000):0.5478910000):0.4464490000	(1otk_A:2.3191830000	((((((1oqu_A:0.1101350000	1r2f_A:0.1300780000):0.0514030000	1uzr_A:0.0443010000):0.6355440000	1mxr_A:0.8112290000):0.4197890000	(1jk0_A:0.2011450000	(2uw2_A:0.0113820000	1w68_A:0.0452160000):0.1046120000):0.7647100000):0.5552710000	(((2inc_B:0.8237000000	(2inp_C:0.9630050000	1mty_B:1.4457640000):0.5251230000):0.9051310000	(1mty_D:0.8552740000	3dhg_A:0.9751000000):0.1041610000):1.0096400000	(((2uw1_A:0.0000010000	2uw1_B:0.0000010000):0.0531553000	1afr_A:0.0922770000):1.4463700000	1za0_A:0.7614570000):0.6017390000):0.4184980000):0.3820100000	3ee4_A:0.7481340000):0.6660070000):1.4566400000):0.0000022049	(((((1lb3_A:0.0535080000	2za7_A:0.1206420000):0.2817720000	1r03_A:0.1682630000):0.0473613000	1bg7_A:0.0415080000):0.1320280000	(1z6o_A:0.9742290000	1z6o_M:0.5659480000):0.3065280000):0.3443780000	(((1eum_A:0.2658770000	1krq_A:0.3045880000):0.1283350000	3e6s_A:0.8476050000):0.1114890000	(2jd7_A:0.2094200000	1vlg_A:0.2596570000):0.2130390000):0.0561171000):0.4326240000):0.2423840000	((((1bcf_A:0.0000010000	3e1q_A:0.0000010000):0.2209050000	2fkz_A:0.0841420000):0.0744833000	1jgc_A:0.3263000000):0.5538040000	1nfv_A:0.6402340000):0.3090560000):0.4663100000	2vzb_A:0.6565220000):0.4164800000):0.0584513000	(1qgh_A:0.2250930000	2ux1_A:0.4688700000):0.3413110000):0.0707218000);
(1ji5_A:0.2353120000	1jig_A:0.1303380000	(1n1q_A:0.2246170000	((2chp_A:0.3493570000	(((((1dps_A:0.0000010000	1jts_A:0.0000010000):0.2764260000	1o9r_A:0.2021580000):0.2653750000	1uvh_A:0.6363830000):0.2705920000	(1tjo_A:0.0000010000	1tk6_A:0.0000010000):0.5812170000):0.3118610000	((((((2fzf_A:1.6031820000	(1lko_A:0.3922910000	1yuz_A:0.7371130000):0.3265510000):0.4896170000	(((((1lb3_A:0.1062050000	2za7_A:0.0887730000):0.1027830000	1z6o_A:1.1344020000):0.0653342000	(1bg7_A:0.1120990000	1r03_A:0.1486980000):0.0836203000):0.3210040000	1z6o_M:0.7719060000):0.2194830000	(((1eum_A:0.2839070000	1krq_A:0.2096360000):0.1744560000	3e6s_A:0.7081810000):0.1233660000	(2jd7_A:0.2175670000	1vlg_A:0.1904330000):0.1260140000):0.2654000000):0.4942340000):0.1102050000	(3qhb_A:0.8075820000	(1otk_A:2.0173030000	(((((((1oqu_A:0.0849150000	1uzr_A:0.0608940000):0.1081760000	1r2f_A:0.0607580000):0.5412590000	1mxr_A:0.7778870000):0.2317190000	(1jk0_A:0.1238580000	(2uw2_A:0.0132880000	1w68_A:0.0627760000):0.2101940000):0.6394710000):0.4606970000	3ee4_A:0.8036660000):0.6473630000	(((2uw1_A:0.0000010000	2uw1_B:0.0000010000):0.0000022440	1afr_A:0.1310490000):0.7287720000	1za0_A:1.4616170000):0.4320780000):0.1120860000	((2inc_B:0.8751550000	(2inp_C:1.0111840000	1mty_B:1.1777830000):0.4834630000):0.4282640000	(1mty_D:1.0700920000	3dhg_A:1.0071630000):0.1314400000):0.6931300000):0.4036190000):0.9906910000):0.5195700000):0.2522930000	(((1bcf_A:0.0000010000	3e1q_A:0.0000010000):0.1759880000	2fkz_A:0.0820660000):0.1278500000	1jgc_A:0.2036730000):0.4281880000):0.2390450000	1nfv_A:0.5189100000):0.2290570000	2vzb_A:0.7702690000):0.3862460000):0.1706190000):0.0791633000	((1qgh_A:0.3246700000	2ux1_A:0.5003660000):0.2344080000	(1ji4_A:0.4919970000	2fjc_A:0.4341380000):0.1691070000):0.1260760000):0.0978951000):0.0149796000);
(1ji5_A:0.1358270000	1jig_A:0.1678210000	(1n1q_A:0.2874400000	((((2chp_A:0.2184060000	((((1dps_A:0.0000010000	1jts_A:0.0000010000):0.3484760000	1o9r_A:0.2497020000):0.5453930000	1uvh_A:0.5626970000):0.1918690000	(1tjo_A:0.0000010000	1tk6_A:0.0000010000):0.4995770000):0.4424700000):0.0852777000	(1ji4_A:0.3778230000	2fjc_A:0.4515490000):0.2499220000):0.0368836000	((((2fzf_A:1.9105920000	1nfv_A:0.3837100000):0.2070120000	(((1bcf_A:0.0000010000	3e1q_A:0.0000010000):0.1387910000	2fkz_A:0.1060490000):0.2299280000	1jgc_A:0.0946700000):0.5879390000):0.1619860000	((((1lko_A:0.4392540000	1yuz_A:0.8638700000):0.2864600000	3qhb_A:0.9890410000):0.1923980000	(1otk_A:1.8336500000	((((((1oqu_A:0.1236000000	1r2f_A:0.1249940000):0.0787787000	1uzr_A:0.0079790000):0.4795790000	1mxr_A:0.8667040000):0.5154120000	(1jk0_A:0.2212860000	(2uw2_A:0.0082110000	1w68_A:0.0375490000):0.1040490000):0.6587310000):0.5784080000	3ee4_A:0.5933270000):0.3824600000	((((2inc_B:1.0826940000	2inp_C:1.3993700000):0.7789820000	3dhg_A:1.1327290000):0.0000029252	(1mty_B:1.3731220000	1mty_D:1.1047680000):0.4200550000):0.8586210000	(((2uw1_A:0.0000010000	2uw1_B:0.0000010000):0.0481408000	1afr_A:0.0378340000):1.2092600000	1za0_A:1.2947170000):0.6262530000):0.6058760000):1.1993300000):0.5970460000):0.2901160000	(((((1lb3_A:0.0589100000	2za7_A:0.0618300000):0.2442040000	1r03_A:0.1214410000):0.0681496000	1bg7_A:0.0470050000):0.0864763000	(1z6o_A:0.8494070000	1z6o_M:0.6715070000):0.2253880000):0.4574040000	(((1eum_A:0.4020090000	1krq_A:0.1644740000):0.1659770000	3e6s_A:0.7161950000):0.0967294000	(2jd7_A:0.1579310000	1vlg_A:0.1554780000):0.0534810000):0.1104130000):0.6353480000):0.1448340000):0.3555430000	2vzb_A:0.7390590000):0.4341330000):0.0622688000	(1qgh_A:0.2336960000	2ux1_A:0.4291400000):0.2620860000):0.0516375000):0.0396172000);
(1ji5_A:0.1591120000	1jig_A:0.1797520000	(1n1q_A:0.2657620000	((((2chp_A:0.2875110000	((((1dps_A:0.0000010000	1jts_A:0.0000010000):0.2476910000	1o9r_A:0.2330100000):0.3113040000	1uvh_A:0.7237640000):0.3102860000	(1tjo_A:0.0000010000	1tk6_A:0.0000010000):0.6815890000):0.3051700000):0.0759350000	(1ji4_A:0.4520780000	2fjc_A:0.6142750000):0.2284770000):0.0142883000	((((2fzf_A:1.5052770000	((((1otk_A:3.0444870000	((2uw1_A:0.0000010000	2uw1_B:0.0000010000):0.0000024490	1afr_A:0.1694700000):0.9212020000):0.2258100000	1za0_A:1.2182200000):0.8088150000	(((2inc_B:1.0687290000	(2inp_C:1.4168150000	1mty_B:1.0581530000):0.3481790000):0.3121120000	1mty_D:1.0086990000):0.1239790000	3dhg_A:0.6986800000):1.0780000000):0.2760890000	(((((1oqu_A:0.0933180000	1r2f_A:0.1466910000):0.0373210000	1uzr_A:0.0026500000):0.5337050000	1mxr_A:1.0143370000):0.2255260000	(1jk0_A:0.1193170000	(2uw2_A:0.0148040000	1w68_A:0.0266100000):0.1291760000):0.8278240000):0.8307850000	3ee4_A:0.7349600000):0.7082920000):1.0866700000):0.2596280000	((1lko_A:0.5601790000	1yuz_A:0.9250960000):0.4341320000	3qhb_A:0.9747150000):0.6321490000):0.2839950000	(((((1bcf_A:0.0000010000	3e1q_A:0.0000010000):0.1132910000	2fkz_A:0.1239810000):0.0717968000	1jgc_A:0.2903030000):0.5399420000	1nfv_A:0.5019380000):0.2892990000	((((((((1lb3_A:0.0542520000	2za7_A:0.0538570000):0.2084710000	1r03_A:0.1598750000):0.0283176000	1bg7_A:0.0265980000):0.2566660000	(1z6o_A:0.9993780000	1z6o_M:0.6925430000):0.0902367000):0.3279930000	3e6s_A:0.6730120000):0.1221900000	(2jd7_A:0.1855720000	1vlg_A:0.3257710000):0.1287960000):0.2636400000	1krq_A:0.2499190000):0.1657850000	1eum_A:0.2244320000):0.7980370000):0.2608810000):0.1691370000	2vzb_A:0.7280880000):0.3513030000):0.0365584000	(1qgh_A:0.2888600000	2ux1_A:0.3884810000):0.3812940000):0.0529136000):0.0270827000);
(1ji5_A:0.1682160000	(1jig_A:0.1256290000	((((2chp_A:0.2215120000	((((1dps_A:0.0000010000	1jts_A:0.0000010000):0.2411630000	1o9r_A:0.2266690000):0.3216060000	1uvh_A:0.4472380000):0.2915730000	(1tjo_A:0.0000010000	1tk6_A:0.0000010000):0.6185290000):0.4078720000):0.0731453000	(1ji4_A:0.3721540000	2fjc_A:0.4972310000):0.2186630000):0.0318016000	((((2fzf_A:2.3825020000	1nfv_A:0.2889320000):0.2076900000	(((1bcf_A:0.0000010000	3e1q_A:0.0000010000):0.1462090000	2fkz_A:0.1029950000):0.1912580000	1jgc_A:0.3220440000):0.6548790000):0.2801730000	((((1lko_A:0.4003120000	1yuz_A:0.8343520000):0.3206870000	3qhb_A:0.9742870000):0.3661970000	(1otk_A:1.6761670000	(((((((1oqu_A:0.1187320000	1r2f_A:0.1434020000):0.0666669000	1uzr_A:0.0000020000):0.7776810000	1mxr_A:0.9657110000):0.2887370000	(1jk0_A:0.1795930000	(2uw2_A:0.0134910000	1w68_A:0.0344830000):0.1153010000):0.7350100000):0.6339330000	3ee4_A:0.8210030000):0.5372470000	((2inc_B:1.2082410000	(2inp_C:1.2242080000	1mty_B:1.0668290000):0.3271500000):0.4600270000	(1mty_D:1.0060190000	3dhg_A:1.2412460000):0.1758810000):1.0059300000):0.4140350000	(((2uw1_A:0.0000010000	2uw1_B:0.0000010000):0.0355539000	1afr_A:0.1555860000):1.2637800000	1za0_A:0.9876590000):0.1416500000):0.7295860000):1.1954300000):0.1966450000	((((((1lb3_A:0.0755130000	2za7_A:0.0796350000):0.2163830000	1bg7_A:0.0702210000):0.0624680000	1r03_A:0.1341290000):0.2034810000	1z6o_A:0.8159470000):0.1724080000	1z6o_M:0.5165030000):0.2842680000	(((1eum_A:0.3201000000	1krq_A:0.1905050000):0.1948200000	3e6s_A:0.6929650000):0.0959531000	(2jd7_A:0.1621720000	1vlg_A:0.2240180000):0.0495069000):0.2590720000):0.6854010000):0.1143970000):0.2955780000	2vzb_A:0.9180390000):0.4204430000):0.0263712000	(1qgh_A:0.2125630000	2ux1_A:0.4167240000):0.4466890000):0.0526890000):0.0140783000	1n1q_A:0.2195140000);
(1ji5_A:0.1981860000	((1jig_A:0.0765880000	(1ji4_A:0.5025610000	2fjc_A:0.4610950000):0.2898390000):0.1077750000	1n1q_A:0.2724950000):0.0496707000	((2chp_A:0.2989490000	(((((1dps_A:0.0000010000	1jts_A:0.0000010000):0.2669190000	1o9r_A:0.3315930000):0.3736060000	1uvh_A:0.5144610000):0.4414220000	(1tjo_A:0.0000010000	1tk6_A:0.0000010000):0.6729740000):0.2744430000	(((((2fzf_A:0.9515940000	(1otk_A:1.7613610000	(((((((1oqu_A:0.1345830000	1uzr_A:0.0647030000):0.0571976000	1r2f_A:0.0716490000):0.5621550000	1mxr_A:0.9058620000):0.3154900000	(1jk0_A:0.2020510000	(2uw2_A:0.0285470000	1w68_A:0.0238120000):0.1298640000):0.6515360000):0.6047710000	3ee4_A:0.9009460000):0.7306340000	(((2uw1_A:0.0000010000	2uw1_B:0.0000010000):0.0560390000	1afr_A:0.1241510000):1.2317800000	1za0_A:1.3972840000):0.7193880000):0.1657130000	((2inc_B:0.5628120000	(2inp_C:0.6466430000	1mty_B:1.7535960000):0.4179140000):0.8303990000	(1mty_D:0.8569670000	3dhg_A:1.0998020000):0.0785512000):1.0328300000):0.8026640000):1.0855800000):0.3684180000	((1lko_A:0.2772830000	1yuz_A:1.0631390000):0.3390160000	3qhb_A:0.8723550000):0.6796550000):0.3244850000	(((((1lb3_A:0.0641670000	2za7_A:0.0742850000):0.1834980000	(1bg7_A:0.0413950000	1r03_A:0.2574850000):0.0772083000):0.2446990000	1z6o_A:0.7707940000):0.1316770000	1z6o_M:0.4800480000):0.3166990000	(((1eum_A:0.2380350000	1krq_A:0.2665100000):0.2113250000	(2jd7_A:0.2955750000	1vlg_A:0.1885140000):0.1539020000):0.0933216000	3e6s_A:0.5866350000):0.2083830000):0.5789690000):0.1579080000	((((1bcf_A:0.0000010000	3e1q_A:0.0000010000):0.1402150000	2fkz_A:0.1573330000):0.1816310000	1jgc_A:0.2401670000):0.4197120000	1nfv_A:0.5041950000):0.1788880000):0.3187500000	2vzb_A:0.7975780000):0.3509540000):0.1626870000):0.0592906000	(1qgh_A:0.1983000000	2ux1_A:0.5157320000):0.4307840000):0.0721835000);
(1ji5_A:0.1150050000	1jig_A:0.1740400000	(1n1q_A:0.2969980000	(((2chp_A:0.3368300000	((((1dps_A:0.0000010000	1jts_A:0.0000010000):0.2452530000	1o9r_A:0.2976370000):0.4305350000	1uvh_A:0.6343290000):0.3095490000	(1tjo_A:0.0000010000	1tk6_A:0.0000010000):0.6338260000):0.4801490000):0.1107290000	((1qgh_A:0.2575060000	2ux1_A:0.5336010000):0.2707430000	(1ji4_A:0.4500050000	2fjc_A:0.6236640000):0.1401050000):0.1397920000):0.0139087000	(((2fzf_A:1.3474390000	((1lko_A:0.5466140000	1yuz_A:0.6992510000):0.2545650000	3qhb_A:0.9627190000):0.4664040000):0.4000560000	(((((1bcf_A:0.0000010000	3e1q_A:0.0000010000):0.1468770000	2fkz_A:0.2294140000):0.1976870000	1jgc_A:0.1827690000):0.6863320000	1nfv_A:0.3233510000):0.2158860000	(((((((1lb3_A:0.0824930000	2za7_A:0.0437890000):0.2193440000	(1bg7_A:0.0104750000	(1z6o_A:1.0633070000	1z6o_M:0.7493820000):0.2143120000):0.0424779000):0.1185260000	1r03_A:0.0592240000):0.4694930000	3e6s_A:0.5047970000):0.1707370000	(2jd7_A:0.2020010000	1vlg_A:0.2205750000):0.1532540000):0.1756760000	1krq_A:0.1898280000):0.0951647000	1eum_A:0.1164790000):0.6104150000):0.1817850000):0.3124120000	(2vzb_A:0.2697610000	(((1otk_A:2.5403280000	(((2uw1_A:0.0000010000	2uw1_B:0.0000010000):0.0159202000	1afr_A:0.1630800000):1.2731400000	1za0_A:1.0763590000):0.3125780000):0.2163660000	(2inc_B:1.1854810000	((2inp_C:1.1580900000	1mty_B:0.8647380000):0.8040280000	(1mty_D:1.3251180000	3dhg_A:0.9210830000):0.5756670000):0.2697640000):1.0954400000):0.4174190000	(((((1oqu_A:0.1523160000	1r2f_A:0.1424390000):0.0155332000	1uzr_A:0.0139620000):0.4754620000	1mxr_A:0.8979580000):0.2910390000	(1jk0_A:0.1442470000	(2uw2_A:0.0155710000	1w68_A:0.0215170000):0.2222160000):0.7992310000):0.5681790000	3ee4_A:0.4781800000):0.5102620000):1.8742500000):0.5091130000):0.4698210000):0.0765871000):0.0371638000);
(1ji5_A:0.2176450000	(1jig_A:0.1290290000	((((2chp_A:0.3735580000	((((1dps_A:0.0000010000	1jts_A:0.0000010000):0.3100670000	1o9r_A:0.2898960000):0.4121960000	1uvh_A:0.5912290000):0.2278730000	(1tjo_A:0.0000010000	1tk6_A:0.0000010000):0.6515070000):0.3838230000):0.1046390000	(1ji4_A:0.3867290000	2fjc_A:0.5340290000):0.2350820000):0.0567461000	(1qgh_A:0.2138230000	2ux1_A:0.4178480000):0.3948850000):0.0000022915	((((((2fzf_A:1.0906060000	(1otk_A:1.8549690000	(((((((1oqu_A:0.1083830000	1r2f_A:0.1406450000):0.0434727000	1uzr_A:0.0000020000):0.5795150000	1mxr_A:0.7331430000):0.2313780000	(1jk0_A:0.1909500000	(2uw2_A:0.0065680000	1w68_A:0.0570290000):0.1019740000):0.8860150000):0.5068660000	3ee4_A:1.0217460000):0.9834420000	(((2uw1_A:0.0000010000	2uw1_B:0.0000010000):0.0129049000	1afr_A:0.1266750000):1.0205600000	1za0_A:1.1487850000):0.7083070000):0.1230070000	((((2inc_B:1.0580750000	2inp_C:0.9831200000):0.4152090000	1mty_B:1.4014050000):0.4776700000	1mty_D:1.1447640000):0.0177695000	3dhg_A:0.9808420000):0.8451240000):1.3258300000):1.3164600000):0.3166260000	((1lko_A:0.4404220000	1yuz_A:0.6547290000):0.3451670000	3qhb_A:0.7357680000):0.4288050000):0.3768620000	(((((((1lb3_A:0.0850080000	2za7_A:0.0709770000):0.2021070000	(1bg7_A:0.0822800000	1r03_A:0.2112540000):0.0828222000):0.2548810000	1z6o_A:1.1201300000):0.2513630000	1z6o_M:0.6592450000):0.2046720000	3e6s_A:0.6512370000):0.2431630000	(2jd7_A:0.2218000000	1vlg_A:0.2561840000):0.0964522000):0.0362801000	(1eum_A:0.3140780000	1krq_A:0.3075470000):0.1784590000):0.5740090000):0.4327890000	(((1bcf_A:0.0000010000	3e1q_A:0.0000010000):0.2669960000	2fkz_A:0.1443000000):0.1845220000	1jgc_A:0.2150480000):0.5163100000):0.1538060000	1nfv_A:0.4040720000):0.4629730000	2vzb_A:0.9737770000):0.6077090000):0.0846303000):0.0247231000	1n1q_A:0.2448010000);
(1ji5_A:0.1709170000	1jig_A:0.1200880000	(1n1q_A:0.2827890000	(((2chp_A:0.2587600000	(((((1dps_A:0.0000010000	1jts_A:0.0000010000):0.3649450000	1o9r_A:0.2467450000):0.4424570000	1uvh_A:0.5192350000):0.3551360000	(1tjo_A:0.0000010000	1tk6_A:0.0000010000):0.7480950000):0.3088690000	((((((2fzf_A:1.6548620000	1nfv_A:0.4039830000):0.4822210000	(((1bcf_A:0.0000010000	3e1q_A:0.0000010000):0.2471610000	2fkz_A:0.1298970000):0.1191480000	1jgc_A:0.3191520000):0.3006850000):0.2815250000	((((1lb3_A:0.0714290000	2za7_A:0.0840870000):0.1867020000	(1bg7_A:0.0256950000	1r03_A:0.2172420000):0.0940383000):0.0821916000	(1z6o_A:0.7957340000	1z6o_M:0.7950120000):0.2864560000):0.3385810000	((1eum_A:0.2661500000	1krq_A:0.2632300000):0.2157220000	(3e6s_A:0.8039960000	(2jd7_A:0.1971860000	1vlg_A:0.3064000000):0.1236220000):0.0372257000):0.2999930000):0.4381300000):0.1911480000	((1lko_A:0.6128030000	1yuz_A:0.5886810000):0.4333320000	3qhb_A:0.9217920000):0.5242090000):0.1158850000	((((1otk_A:2.4734130000	(((2uw1_A:0.0000010000	2uw1_B:0.0000010000):0.0136247000	1afr_A:0.1337890000):1.3002500000	1za0_A:1.0625440000):0.2627200000):0.4553250000	((2inc_B:1.0549010000	(2inp_C:1.5634860000	1mty_B:1.0882210000):0.3195160000):0.4967610000	(1mty_D:1.1831650000	3dhg_A:0.8881530000):0.1270120000):1.0285300000):0.6439960000	((((1oqu_A:0.1187110000	1r2f_A:0.1559900000):0.0424979000	1uzr_A:0.0078360000):0.7666940000	1mxr_A:0.7753390000):0.4264390000	(1jk0_A:0.1895090000	(2uw2_A:0.0000020000	1w68_A:0.0595080000):0.1431830000):0.9963220000):0.5325290000):0.1843960000	3ee4_A:0.6116580000):1.8970300000):0.2318970000	2vzb_A:0.5677520000):0.6786230000):0.1222050000):0.1305840000	(1ji4_A:0.4906910000	2fjc_A:0.5173840000):0.2210420000):0.0713609000	(1qgh_A:0.2524730000	2ux1_A:0.4438410000):0.3927910000):0.0442780000):0.0445126000);
(1ji5_A:0.2072300000	(1jig_A:0.1523550000	(2chp_A:0.3433940000	(((1qgh_A:0.2439140000	2ux1_A:0.4196410000):0.3316240000	(1ji4_A:0.4523320000	2fjc_A:0.6226480000):0.1856320000):0.0963939000	(((((1dps_A:0.0000010000	1jts_A:0.0000010000):0.2935700000	1o9r_A:0.2559990000):0.4095810000	1uvh_A:0.4783900000):0.4533400000	(1tjo_A:0.0000010000	1tk6_A:0.0000010000):0.6385220000):0.2407970000	(((((2fzf_A:1.3062310000	((1lko_A:0.3355640000	1yuz_A:0.9961650000):0.1203340000	3qhb_A:1.2435930000):0.5633390000):0.2996040000	(((1otk_A:2.6339700000	((((2inc_B:1.1905440000	2inp_C:1.3169460000):0.6561720000	1mty_B:1.0156870000):0.5644340000	1mty_D:0.9193070000):0.0336996000	3dhg_A:1.0887020000):0.9994180000):0.0710396000	(((((1oqu_A:0.1463890000	1r2f_A:0.1615870000):0.0458374000	1uzr_A:0.0000020000):0.7627100000	1mxr_A:0.7331500000):0.3130180000	(1jk0_A:0.1722610000	(2uw2_A:0.0068660000	1w68_A:0.0497260000):0.1488000000):0.7790970000):0.4450660000	3ee4_A:1.1864490000):0.6280260000):0.4436260000	(((2uw1_A:0.0000010000	2uw1_B:0.0000010000):0.0000021918	1afr_A:0.1947350000):1.0574300000	1za0_A:1.4640420000):0.2086460000):1.8188000000):0.0000022276	((((1lb3_A:0.0876060000	2za7_A:0.0958930000):0.2598910000	(1bg7_A:0.0672960000	1r03_A:0.2634750000):0.0574872000):0.2639390000	(1z6o_A:0.9723390000	1z6o_M:0.7087220000):0.1805750000):0.2376250000	(((1eum_A:0.2299050000	1krq_A:0.2707680000):0.2675070000	3e6s_A:0.7055070000):0.1673440000	(2jd7_A:0.1547120000	1vlg_A:0.3091080000):0.0152575000):0.4412770000):0.4741940000):0.2079010000	((((1bcf_A:0.0000010000	3e1q_A:0.0000010000):0.1915790000	2fkz_A:0.1146900000):0.1954420000	1jgc_A:0.2218900000):0.5094260000	1nfv_A:0.7289360000):0.2675850000):0.1635170000	2vzb_A:0.7622430000):0.3845560000):0.1509160000):0.0432549000):0.0879160000):0.0495545000	1n1q_A:0.2835910000);
(1ji5_A:0.1388790000	(1jig_A:0.1153590000	((2chp_A:0.3478740000	(((((1dps_A:0.0000010000	1jts_A:0.0000010000):0.2985540000	1o9r_A:0.2295160000):0.3875070000	1uvh_A:0.5037150000):0.2273300000	(1tjo_A:0.0000010000	1tk6_A:0.0000010000):0.4917010000):0.2916840000	(((2fzf_A:2.0416250000	1nfv_A:0.2967970000):0.2950570000	((((1bcf_A:0.0000010000	3e1q_A:0.0000010000):0.1943340000	2fkz_A:0.1345270000):0.1477590000	1jgc_A:0.3088850000):0.4728290000	(((1lko_A:0.6884740000	(1yuz_A:0.4248970000	3qhb_A:1.3177880000):0.5061830000):0.7750320000	(1otk_A:2.6226410000	(((((((1oqu_A:0.1459670000	1r2f_A:0.1577070000):0.0555749000	1uzr_A:0.0299620000):0.6068460000	1mxr_A:0.8423480000):0.5667590000	(1jk0_A:0.2167540000	(2uw2_A:0.0002110000	1w68_A:0.0415820000):0.1594940000):0.7957350000):0.5651140000	3ee4_A:0.7257380000):0.9056810000	(((2inc_B:0.8431290000	2inp_C:1.2718980000):0.5872540000	1mty_B:0.9769210000):0.7694050000	(1mty_D:0.8801300000	3dhg_A:0.9628910000):0.1495460000):0.5508230000):0.3452520000	(((2uw1_A:0.0000010000	2uw1_B:0.0000010000):0.0483646000	1afr_A:0.1155560000):1.0069600000	1za0_A:1.0977190000):0.3199440000):0.7882350000):1.1428400000):0.1632760000	((((((1lb3_A:0.0645740000	2za7_A:0.0693150000):0.2174320000	(1bg7_A:0.0628070000	(1z6o_A:0.9794800000	1z6o_M:0.7301980000):0.2806000000):0.0682073000):0.0950743000	1r03_A:0.1248410000):0.4586930000	3e6s_A:0.5598320000):0.2265900000	(1eum_A:0.3533990000	1krq_A:0.2258550000):0.2462060000):0.0762049000	(2jd7_A:0.2845700000	1vlg_A:0.2948900000):0.0613434000):0.9569860000):0.1484140000):0.1496940000):0.2317310000	2vzb_A:0.9643320000):0.5103720000):0.0738394000):0.0380156000	((1qgh_A:0.2003210000	2ux1_A:0.4210180000):0.3222040000	(1ji4_A:0.4829490000	2fjc_A:0.4695300000):0.1014940000):0.0443609000):0.1285790000):0.0377713000	1n1q_A:0.3160160000);
(1ji5_A:0.2517240000	1jig_A:0.1225680000	((1n1q_A:0.1907100000	(1qgh_A:0.2623420000	2ux1_A:0.4886800000):0.2936220000):0.0982273000	(((2chp_A:0.1689380000	((((1dps_A:0.0000010000	1jts_A:0.0000010000):0.4077430000	1o9r_A:0.2027190000):0.3757850000	1uvh_A:0.6539560000):0.3235180000	(1tjo_A:0.0000010000	1tk6_A:0.0000010000):0.5933650000):0.4853540000):0.0423475000	((((2fzf_A:2.0120540000	((1lko_A:0.4036380000	1yuz_A:0.6525000000):0.3176030000	3qhb_A:0.8851070000):0.3874170000):0.2486020000	(((((1lb3_A:0.0863130000	2za7_A:0.0577530000):0.2108630000	(1bg7_A:0.0092310000	(1z6o_A:0.7902000000	1z6o_M:0.9088890000):0.3397690000):0.0347739000):0.0998406000	1r03_A:0.1317130000):0.1860030000	(((1eum_A:0.2158360000	1krq_A:0.2831380000):0.2514420000	(2jd7_A:0.1863400000	1vlg_A:0.2169510000):0.0754461000):0.1816310000	3e6s_A:0.3349130000):0.5280600000):0.5964720000	(1otk_A:2.1712190000	((((((1oqu_A:0.1480660000	1r2f_A:0.1329730000):0.0578190000	1uzr_A:0.0202340000):0.6843420000	1mxr_A:0.7870950000):0.5153190000	(3ee4_A:0.9769740000	(1jk0_A:0.2292860000	(2uw2_A:0.0167250000	1w68_A:0.0282950000):0.1302370000):0.6823840000):0.3625360000):0.4319070000	(((2uw1_A:0.0000010000	2uw1_B:0.0000010000):0.0883077000	1afr_A:0.0391180000):1.1783800000	1za0_A:0.9791940000):0.8544040000):0.2481170000	(((2inc_B:1.2595500000	2inp_C:0.8190810000):0.6477090000	1mty_B:1.1265190000):0.2234810000	(1mty_D:1.3746710000	3dhg_A:0.7943000000):0.3586100000):1.2295600000):0.6021740000):0.8044180000):0.1612270000):0.2736380000	((((1bcf_A:0.0000010000	3e1q_A:0.0000010000):0.2089030000	2fkz_A:0.0686630000):0.2886370000	1jgc_A:0.1374990000):0.3633430000	1nfv_A:0.6329210000):0.4338890000):0.3909230000	2vzb_A:0.7203570000):0.4946810000):0.0508713000	(1ji4_A:0.3972810000	2fjc_A:0.5472210000):0.2009290000):0.0901221000):0.0098717000);
(1ji5_A:0.2486240000	1jig_A:0.1516650000	(1n1q_A:0.3073850000	(((2chp_A:0.3161010000	((((1dps_A:0.0000010000	1jts_A:0.0000010000):0.3375620000	1o9r_A:0.1487900000):0.3668170000	1uvh_A:0.6565160000):0.3910130000	(1tjo_A:0.0000010000	1tk6_A:0.0000010000):0.6258790000):0.3378930000):0.1517490000	(((1qgh_A:0.2687000000	2ux1_A:0.5658690000):0.1677160000	1ji4_A:0.4219470000):0.0614341000	2fjc_A:0.6158920000):0.1110490000):0.0275891000	((((2fzf_A:1.1094620000	(((1lko_A:0.3926330000	1yuz_A:0.8385340000):0.3432370000	3qhb_A:0.8827550000):0.2343100000	1otk_A:2.3946730000):0.2675720000):0.4659230000	((((1lb3_A:0.0329610000	2za7_A:0.0899360000):0.2266670000	(1bg7_A:0.0663490000	1r03_A:0.1809210000):0.0523977000):0.1180990000	(1z6o_A:0.7738550000	1z6o_M:0.7166850000):0.1815030000):0.3532090000	(((1eum_A:0.3594080000	1krq_A:0.1759740000):0.1781830000	3e6s_A:0.7874450000):0.1135280000	(2jd7_A:0.1852380000	1vlg_A:0.2186810000):0.0918297000):0.1672020000):0.4892510000):0.1912440000	((((1bcf_A:0.0000010000	3e1q_A:0.0000010000):0.2431370000	2fkz_A:0.0955330000):0.1121310000	1jgc_A:0.3098460000):0.3580520000	1nfv_A:0.6359560000):0.2260220000):0.3431760000	(2vzb_A:0.6790390000	(((((((1oqu_A:0.1121070000	1r2f_A:0.1390830000):0.0643499000	1uzr_A:0.0137010000):0.6734100000	1mxr_A:0.8278330000):0.3981190000	(1jk0_A:0.1861560000	(2uw2_A:0.0026080000	1w68_A:0.0350230000):0.1203110000):0.4493890000):0.3221070000	3ee4_A:1.0976090000):0.4110720000	((2inc_B:0.7521460000	(2inp_C:1.1086990000	1mty_B:1.2166590000):0.4925130000):0.5538550000	(1mty_D:1.0388510000	3dhg_A:0.9097020000):0.0367433000):1.1683500000):0.5813090000	(((2uw1_A:0.0000010000	2uw1_B:0.0000010000):0.0279167000	1afr_A:0.0994990000):0.9553670000	1za0_A:1.5278000000):0.4204280000):1.6346100000):0.2220470000):0.5462290000):0.0783631000):0.0523781000);
(1ji5_A:0.2607600000	(1jig_A:0.1433360000	(((2chp_A:0.2406510000	((((1dps_A:0.0000010000	1jts_A:0.0000010000):0.2077660000	1o9r_A:0.2721990000):0.4368830000	1uvh_A:0.5553020000):0.4154190000	(1tjo_A:0.0000010000	1tk6_A:0.0000010000):0.6809070000):0.3515310000):0.0651330000	(((1qgh_A:0.3268230000	2ux1_A:0.5116150000):0.1981060000	1ji4_A:0.6628620000):0.0996525000	2fjc_A:0.6277860000):0.0635761000):0.0464399000	(((((((2fzf_A:1.8682790000	(1lko_A:0.4474590000	1yuz_A:1.1289600000):0.4372810000):0.3375790000	3qhb_A:1.0495450000):0.7665930000	(1otk_A:2.0876480000	((((((1oqu_A:0.1343490000	1r2f_A:0.1381490000):0.0273378000	1uzr_A:0.0232500000):0.6878290000	1mxr_A:0.7216140000):0.3175600000	(1jk0_A:0.2155460000	(2uw2_A:0.0239230000	1w68_A:0.0352130000):0.0948509000):0.8457130000):0.4612060000	((((2inc_B:0.9463940000	(2inp_C:1.3798110000	1mty_B:1.3422020000):0.3415020000):0.6332190000	3dhg_A:0.9995890000):0.0340518000	1mty_D:0.7699890000):0.9379550000	(((2uw1_A:0.0000010000	2uw1_B:0.0000010000):0.0506340000	1afr_A:0.1223880000):1.1243800000	1za0_A:0.9697700000):0.8107430000):0.5802130000):0.1673490000	3ee4_A:0.8588790000):0.9324440000):1.0142700000):0.1468830000	(((((1lb3_A:0.0881450000	2za7_A:0.0765950000):0.1850190000	(1z6o_A:0.9324360000	1z6o_M:0.6650280000):0.2538240000):0.0593214000	1bg7_A:0.0592340000):0.0916400000	1r03_A:0.0712390000):0.6532680000	(((1eum_A:0.3758350000	1krq_A:0.2552100000):0.2443700000	3e6s_A:0.5305180000):0.1056320000	(2jd7_A:0.3235520000	1vlg_A:0.1637820000):0.1063870000):0.1065020000):0.5389900000):0.2229740000	(((1bcf_A:0.0000010000	3e1q_A:0.0000010000):0.2312660000	2fkz_A:0.1030910000):0.0937619000	1jgc_A:0.2816160000):0.3628640000):0.2109860000	1nfv_A:0.8320080000):0.3677190000	2vzb_A:0.8321590000):0.6184810000):0.1093960000):0.0145419000	1n1q_A:0.1987730000);
(1ji5_A:0.2711430000	1jig_A:0.1482610000	(1n1q_A:0.3075450000	((2chp_A:0.4055760000	(((((1dps_A:0.0000010000	1jts_A:0.0000010000):0.3829810000	1o9r_A:0.2549590000):0.4402220000	1uvh_A:0.5005060000):0.1294040000	(1tjo_A:0.0000010000	1tk6_A:0.0000010000):0.6988270000):0.3660370000	((((((2fzf_A:2.0444340000	3qhb_A:0.6449190000):0.4202840000	1yuz_A:0.9932200000):0.1626680000	1lko_A:0.2754390000):0.8982660000	(((((1lb3_A:0.1056800000	2za7_A:0.0833850000):0.2018610000	1bg7_A:0.0773600000):0.0228488000	1r03_A:0.1161760000):0.1332000000	1z6o_A:0.9172810000):0.2711580000	(1z6o_M:0.7597080000	(((1eum_A:0.3734860000	1krq_A:0.2362300000):0.2472650000	3e6s_A:0.7371170000):0.1650420000	(2jd7_A:0.2501070000	1vlg_A:0.2302610000):0.1222570000):0.4284610000):0.0537537000):0.4668640000):0.3581920000	((((1bcf_A:0.0000010000	3e1q_A:0.0000010000):0.1820600000	2fkz_A:0.1195560000):0.1106140000	1jgc_A:0.3741650000):0.4326940000	1nfv_A:0.5233960000):0.3917640000):0.0898472000	(2vzb_A:0.7842970000	(1otk_A:2.4983430000	(((((((1oqu_A:0.1251940000	1uzr_A:0.0814050000):0.0446021000	1r2f_A:0.1460240000):0.7253930000	1mxr_A:0.6620790000):0.3714740000	(1jk0_A:0.0920560000	(2uw2_A:0.0119050000	1w68_A:0.0319550000):0.2288010000):0.6995910000):0.6133870000	3ee4_A:0.6893490000):0.5385510000	(((2inc_B:0.8391410000	(2inp_C:0.9757990000	1mty_B:1.2008860000):0.6279360000):0.7153800000	3dhg_A:0.9397380000):0.1321450000	1mty_D:0.7094420000):1.5413700000):0.3653070000	(((2uw1_A:0.0000010000	2uw1_B:0.0000010000):0.0344091000	1afr_A:0.1364820000):1.1625700000	1za0_A:1.1333130000):0.1891720000):0.6321220000):1.4767400000):0.1778270000):0.3187000000):0.1397510000):0.0192902000	(((1qgh_A:0.3545810000	2ux1_A:0.3015060000):0.1875450000	2fjc_A:0.4188910000):0.1156900000	1ji4_A:0.4426020000):0.1522420000):0.0595274000):0.0591331000);
(1ji5_A:0.1647580000	1jig_A:0.1802060000	(1n1q_A:0.1930460000	((2chp_A:0.2867760000	(((((1dps_A:0.0000010000	1jts_A:0.0000010000):0.2163800000	1o9r_A:0.2494440000):0.3267420000	1uvh_A:0.5254050000):0.3746980000	(1tjo_A:0.0000010000	1tk6_A:0.0000010000):0.5173290000):0.2460710000	(((((2fzf_A:2.0389120000	1nfv_A:0.2882690000):0.3012180000	(((1bcf_A:0.0000010000	3e1q_A:0.0000010000):0.1461370000	2fkz_A:0.1132360000):0.1679990000	1jgc_A:0.1626060000):0.5880010000):0.1929030000	(1otk_A:1.9846600000	(((((((1oqu_A:0.1159540000	1r2f_A:0.1819630000):0.0354162000	1uzr_A:0.0453110000):0.6040120000	1mxr_A:0.7015750000):0.3560840000	(1jk0_A:0.1572810000	(2uw2_A:0.0078560000	1w68_A:0.0480900000):0.1111680000):0.7656670000):0.5335870000	3ee4_A:0.7067060000):0.6841420000	(((2uw1_A:0.0000010000	2uw1_B:0.0000010000):0.0130442000	1afr_A:0.0928050000):1.0113700000	1za0_A:1.1154440000):0.3582410000):0.2315430000	((2inc_B:1.2677440000	(2inp_C:1.1952020000	1mty_B:0.9084070000):0.3646910000):0.6201220000	(1mty_D:0.9759340000	3dhg_A:1.1250910000):0.0657232000):0.9374340000):0.9069690000):0.7229330000):0.2285180000	(((1lko_A:0.4760600000	1yuz_A:0.6356780000):0.5624890000	3qhb_A:0.8244340000):0.2538070000	(((((1lb3_A:0.0781270000	2za7_A:0.0601740000):0.2730610000	(1bg7_A:0.0019670000	(1z6o_A:0.8817080000	1z6o_M:0.8348240000):0.3778260000):0.0773244000):0.0942881000	1r03_A:0.0443030000):0.6702750000	3e6s_A:0.6762550000):0.1241650000	((1eum_A:0.2349220000	1krq_A:0.2999400000):0.2023250000	(2jd7_A:0.1737310000	1vlg_A:0.2181300000):0.1024500000):0.0670928000):0.6200330000):0.2653570000):0.2385450000	2vzb_A:0.6140510000):0.5451430000):0.1094780000):0.0546815000	((1qgh_A:0.2132370000	2ux1_A:0.4051600000):0.2467780000	(1ji4_A:0.3314440000	2fjc_A:0.5358030000):0.2471200000):0.0603335000):0.0818340000):0.0220860000);
(1ji5_A:0.2455870000	(1jig_A:0.1853520000	((((2chp_A:0.4116290000	((((1dps_A:0.0000010000	1jts_A:0.0000010000):0.2892980000	1o9r_A:0.1962020000):0.4797630000	1uvh_A:0.5169490000):0.4115030000	(1tjo_A:0.0000010000	1tk6_A:0.0000010000):0.6332060000):0.3758070000):0.0449878000	(1ji4_A:0.5071900000	2fjc_A:0.3584600000):0.2102980000):0.0414331000	(((((((2fzf_A:1.6440180000	1yuz_A:0.8769040000):0.2309090000	1lko_A:0.5951990000):0.4222720000	3qhb_A:0.9598040000):0.5136820000	(1otk_A:1.7086150000	((((((1oqu_A:0.1107550000	1r2f_A:0.1494710000):0.0178845000	1uzr_A:0.0154570000):0.5517330000	1mxr_A:0.7472660000):0.5264810000	(1jk0_A:0.1733360000	(2uw2_A:0.0161780000	1w68_A:0.0346030000):0.2036980000):0.7924190000):0.6147140000	(((((2inc_B:1.2965700000	2inp_C:0.9092710000):0.6653210000	1mty_B:0.9741120000):0.7220170000	1mty_D:0.8537720000):0.1550000000	3dhg_A:1.0515340000):1.2136300000	(((2uw1_A:0.0000010000	2uw1_B:0.0000010000):0.0301558000	1afr_A:0.1526000000):1.2891800000	1za0_A:1.2906760000):0.3842350000):0.7613610000):0.0902672000	3ee4_A:0.7368200000):0.7991270000):1.2948400000):0.1331190000	((((((((1lb3_A:0.0559270000	2za7_A:0.0784810000):0.2687810000	1bg7_A:0.0805370000):0.1039430000	1r03_A:0.1504150000):0.1569680000	1z6o_A:0.9491130000):0.0887247000	1z6o_M:0.8123290000):0.2305120000	3e6s_A:0.8635580000):0.1397350000	(2jd7_A:0.2161820000	1vlg_A:0.1747170000):0.0649456000):0.1048150000	(1eum_A:0.3308680000	1krq_A:0.2287780000):0.2332870000):0.6222110000):0.1180290000	((((1bcf_A:0.0000010000	3e1q_A:0.0000010000):0.2198040000	2fkz_A:0.1107820000):0.1653520000	1jgc_A:0.2967510000):0.5249100000	1nfv_A:0.5508670000):0.2450060000):0.4592270000	2vzb_A:0.7994410000):0.4945130000):0.0780573000	(1qgh_A:0.2891260000	2ux1_A:0.4953890000):0.2887180000):0.0501994000):0.0340086000	1n1q_A:0.2978370000);
(1ji5_A:0.1344530000	(1jig_A:0.1748340000	(1n1q_A:0.1955350000	(((2chp_A:0.2912400000	((((1dps_A:0.0000010000	1jts_A:0.0000010000):0.3247570000	1o9r_A:0.1399330000):0.2342800000	1uvh_A:0.7801360000):0.1717790000	(1tjo_A:0.0000010000	1tk6_A:0.0000010000):0.7883630000):0.3440250000):0.0285381000	(1ji4_A:0.4061790000	2fjc_A:0.4514910000):0.2024080000):0.0176904000	((((((2fzf_A:1.7243540000	1yuz_A:0.6593350000):0.2767220000	1lko_A:0.4856720000):0.4150560000	(3qhb_A:0.7558200000	(1otk_A:1.6937790000	(((((((1oqu_A:0.1080530000	1r2f_A:0.1172510000):0.0233075000	1uzr_A:0.0358430000):0.3804430000	1mxr_A:0.8814510000):0.3918630000	(1jk0_A:0.1693980000	(2uw2_A:0.0000020000	1w68_A:0.0271140000):0.1761100000):0.7998330000):0.7300150000	3ee4_A:0.8571220000):0.2724620000	(((2uw1_A:0.0000010000	2uw1_B:0.0000010000):0.0487393000	1afr_A:0.1080970000):1.2149200000	1za0_A:1.0155070000):0.9674910000):0.2228210000	(((2inc_B:0.7318540000	(2inp_C:0.9032930000	1mty_B:1.3594630000):0.3247280000):0.5648640000	1mty_D:0.9914460000):0.1104420000	3dhg_A:1.1709220000):0.7765240000):0.7704790000):1.0210700000):0.4480740000):0.2856490000	((((((1lb3_A:0.0189240000	2za7_A:0.0884100000):0.2763260000	(1bg7_A:0.0720240000	1r03_A:0.1978590000):0.0322597000):0.1343850000	(1z6o_A:0.7830860000	1z6o_M:0.5606230000):0.1866610000):0.5015320000	((3e6s_A:0.8386330000	2jd7_A:0.1639410000):0.1047590000	1vlg_A:0.2180730000):0.0448992000):0.2604790000	1krq_A:0.2305770000):0.0614673000	1eum_A:0.2230570000):0.6712870000):0.1449170000	((((1bcf_A:0.0000010000	3e1q_A:0.0000010000):0.2038900000	2fkz_A:0.1062370000):0.1749280000	1jgc_A:0.1835010000):0.4978110000	1nfv_A:0.7755340000):0.1482300000):0.4002020000	2vzb_A:0.7411440000):0.2987200000):0.0936975000):0.0520914000):0.0414094000	(1qgh_A:0.1932230000	2ux1_A:0.4272320000):0.2203470000);
(1ji5_A:0.1268120000	(1jig_A:0.1190630000	(1n1q_A:0.2957450000	((2chp_A:0.3292220000	((1ji4_A:0.4373060000	2fjc_A:0.4451730000):0.1957070000	((((1dps_A:0.0000010000	1jts_A:0.0000010000):0.2191650000	1o9r_A:0.2772010000):0.3308050000	1uvh_A:0.5691670000):0.2153680000	(1tjo_A:0.0000010000	1tk6_A:0.0000010000):0.6372420000):0.4507160000):0.0796623000):0.0567833000	((((((2fzf_A:2.0310540000	(1lko_A:0.4363570000	1yuz_A:0.8904140000):0.3281320000):0.3960640000	(3qhb_A:0.9257090000	(1otk_A:2.0812580000	((((((1oqu_A:0.1074170000	1r2f_A:0.1662490000):0.0486237000	1uzr_A:0.0064840000):0.7525810000	1mxr_A:0.9502420000):0.2807690000	(1jk0_A:0.1169990000	(2uw2_A:0.0080050000	1w68_A:0.0486670000):0.1538470000):0.8452320000):0.6645420000	(((((2inc_B:1.1337120000	2inp_C:1.0733120000):0.4794980000	1mty_B:1.3051290000):0.7586850000	3dhg_A:1.0516710000):0.1502010000	1mty_D:1.3481610000):0.9374700000	(((2uw1_A:0.0000010000	2uw1_B:0.0000010000):0.0280653000	1afr_A:0.1392440000):1.0402100000	1za0_A:1.3488200000):0.6793280000):0.6824940000):0.1627850000	3ee4_A:0.6390900000):0.8452090000):1.0659400000):0.2933610000):0.3885560000	(((1bcf_A:0.0000010000	3e1q_A:0.0000010000):0.1290100000	2fkz_A:0.1086940000):0.0655902000	1jgc_A:0.3183930000):0.4868740000):0.0825412000	(((((1lb3_A:0.0716040000	2za7_A:0.0727620000):0.2162440000	1r03_A:0.1367690000):0.0452898000	1bg7_A:0.0346740000):0.3228790000	(1z6o_A:0.9303100000	1z6o_M:0.6181020000):0.1996530000):0.4009940000	(((1eum_A:0.2297220000	1krq_A:0.3051130000):0.3415520000	3e6s_A:0.8145710000):0.1075690000	(2jd7_A:0.2753040000	1vlg_A:0.1359200000):0.1649680000):0.0962174000):0.7397690000):0.2154710000	1nfv_A:0.4852510000):0.4057260000	2vzb_A:1.0379960000):0.2886650000):0.0449536000):0.0193623000):0.0520610000	(1qgh_A:0.2416440000	2ux1_A:0.4889280000):0.3739340000);
(1ji5_A:0.2374310000	1jig_A:0.1151240000	(1n1q_A:0.2414460000	((2chp_A:0.3505420000	(((((1dps_A:0.0000010000	1jts_A:0.0000010000):0.2224450000	1o9r_A:0.3003150000):0.2919140000	1uvh_A:0.7382170000):0.2302940000	(1tjo_A:0.0000010000	1tk6_A:0.0000010000):0.6733950000):0.3588570000	(((((2fzf_A:1.7257860000	1nfv_A:0.4048460000):0.1588200000	(((1bcf_A:0.0000010000	3e1q_A:0.0000010000):0.2498110000	2fkz_A:0.1711010000):0.1450180000	1jgc_A:0.2908070000):0.4782050000):0.3530090000	(((((((1lb3_A:0.0864540000	2za7_A:0.0647680000):0.2199870000	1bg7_A:0.0311390000):0.0663752000	1r03_A:0.1897310000):0.1220460000	1z6o_A:1.0294190000):0.1874470000	1z6o_M:0.6397000000):0.2552940000	(((1eum_A:0.3176310000	1krq_A:0.3040960000):0.1991960000	3e6s_A:0.5452650000):0.0930052000	(2jd7_A:0.2399800000	1vlg_A:0.2569300000):0.0735950000):0.2439140000):0.6076390000	(1otk_A:1.7263770000	((((((1oqu_A:0.1602240000	1r2f_A:0.2120320000):0.0788734000	1uzr_A:0.0084760000):0.7274110000	1mxr_A:0.8188240000):0.3828390000	(3ee4_A:0.8166600000	(1jk0_A:0.1816060000	(2uw2_A:0.0286920000	1w68_A:0.0433260000):0.1252200000):0.9979380000):0.2501360000):0.8147110000	(((2uw1_A:0.0000010000	2uw1_B:0.0000010000):0.0156602000	1afr_A:0.1576130000):1.1953300000	1za0_A:1.0433550000):0.4958650000):0.3814520000	(((2inc_B:0.6773500000	2inp_C:1.1584760000):0.5779560000	1mty_B:0.8241750000):0.3131320000	(1mty_D:1.0632840000	3dhg_A:1.0319370000):0.2663580000):0.8051920000):0.4409820000):1.2594000000):0.0971509000):0.1095180000	((1lko_A:0.4648540000	1yuz_A:0.8658940000):0.2161780000	3qhb_A:0.8031420000):0.7863310000):0.2057640000	2vzb_A:0.8750530000):0.3383270000):0.0982744000):0.0583512000	((1qgh_A:0.2970920000	2ux1_A:0.4162520000):0.3025330000	(1ji4_A:0.4682740000	2fjc_A:0.5540500000):0.2180620000):0.0743815000):0.0949054000):0.0325960000);
(1ji5_A:0.1420850000	1jig_A:0.2044710000	(1n1q_A:0.3012230000	(2chp_A:0.3311570000	((((1qgh_A:0.4435080000	2ux1_A:0.4217770000):0.2729370000	1ji4_A:0.5985660000):0.0710450000	2fjc_A:0.6451020000):0.1069490000	(((((1dps_A:0.0000010000	1jts_A:0.0000010000):0.2866980000	1o9r_A:0.2244310000):0.3402850000	1uvh_A:0.6608320000):0.2235080000	(1tjo_A:0.0000010000	1tk6_A:0.0000020000):0.8132220000):0.2228020000	((((((2fzf_A:2.1161810000	1lko_A:0.3395210000):0.0367093000	1yuz_A:0.7954600000):0.3723200000	3qhb_A:0.8425350000):0.6608000000	(((((1lb3_A:0.0682940000	2za7_A:0.0553130000):0.2300210000	(1bg7_A:0.0039360000	(1z6o_A:1.2006220000	1z6o_M:0.8575340000):0.2372280000):0.0589011000):0.1479320000	1r03_A:0.0755070000):0.3091040000	(((1eum_A:0.3637050000	1krq_A:0.2803450000):0.2663330000	(2jd7_A:0.1936820000	1vlg_A:0.2131960000):0.1360330000):0.2370160000	3e6s_A:0.6733770000):0.2518640000):0.6619100000	(1otk_A:2.2045240000	((((((1oqu_A:0.1187100000	1r2f_A:0.1629910000):0.0346699000	1uzr_A:0.0243250000):0.7361220000	1mxr_A:0.8797650000):0.2856100000	(1jk0_A:0.1567800000	(2uw2_A:0.0144050000	1w68_A:0.0301140000):0.1359700000):0.5143990000):0.5447540000	3ee4_A:1.1155370000):0.1636790000	(((2inc_B:0.8075270000	(2inp_C:1.0689910000	1mty_B:1.0484420000):0.4109340000):0.5883590000	(1mty_D:1.0138730000	3dhg_A:0.9761200000):0.3167050000):0.8241780000	(((2uw1_A:0.0000010000	2uw1_B:0.0000010000):0.1075670000	1afr_A:0.0896520000):1.2014600000	1za0_A:1.3438530000):0.2647350000):0.6906310000):0.6768730000):0.9730940000):0.0000020505):0.4230970000	((((1bcf_A:0.0000010000	3e1q_A:0.0000010000):0.2040980000	2fkz_A:0.1296710000):0.2295960000	1jgc_A:0.2524600000):0.5016480000	1nfv_A:0.5320860000):0.2734480000):0.2516320000	2vzb_A:0.8680500000):0.3584840000):0.0866127000):0.0582403000):0.1683520000):0.0951560000);
(1ji5_A:0.2336160000	1jig_A:0.1720020000	(1n1q_A:0.2598540000	(((2chp_A:0.3631790000	((((1dps_A:0.0000010000	1jts_A:0.0000010000):0.3644790000	1o9r_A:0.1575480000):0.3969050000	1uvh_A:0.5882490000):0.2841370000	(1tjo_A:0.0000010000	1tk6_A:0.0000010000):0.6773520000):0.3359600000):0.0426127000	((((2fzf_A:1.8073170000	((1lko_A:0.4137180000	1yuz_A:0.6887450000):0.3835010000	3qhb_A:0.6331890000):0.6238150000):0.1904610000	(((((1lb3_A:0.0871720000	2za7_A:0.0882270000):0.1316810000	(1bg7_A:0.1126540000	1r03_A:0.1456570000):0.0846835000):0.2559370000	(1z6o_A:0.8787910000	1z6o_M:0.5335620000):0.2172390000):0.2190700000	((((1eum_A:0.2835280000	1krq_A:0.2838460000):0.2379950000	2jd7_A:0.1395640000):0.0830049000	1vlg_A:0.2299180000):0.0869090000	3e6s_A:0.6881280000):0.3600620000):0.6006240000	(1otk_A:1.7889360000	(((((((1oqu_A:0.0951980000	1r2f_A:0.1589450000):0.0631497000	1uzr_A:0.0126350000):0.5123560000	1mxr_A:0.7635470000):0.5319490000	(1jk0_A:0.1658580000	(2uw2_A:0.0211160000	1w68_A:0.0257920000):0.1107660000):0.8020520000):0.7082310000	3ee4_A:0.9781510000):0.2279680000	(((2inc_B:0.8637880000	(2inp_C:0.8151580000	1mty_B:1.5186120000):0.5174990000):0.6450610000	1mty_D:0.9951290000):0.0000021281	3dhg_A:1.4300950000):1.0195400000):0.2655690000	(((2uw1_A:0.0000010000	2uw1_B:0.0000010000):0.0000021665	1afr_A:0.1944210000):1.2302600000	1za0_A:0.9153070000):0.5776970000):0.4946760000):1.0059900000):0.0447770000):0.1499820000	((((1bcf_A:0.0000010000	3e1q_A:0.0000010000):0.1615650000	2fkz_A:0.0741290000):0.1083020000	1jgc_A:0.3269450000):0.6946660000	1nfv_A:0.5247200000):0.3041870000):0.3350690000	2vzb_A:0.7775470000):0.4313060000):0.0034823200	((1qgh_A:0.3228860000	2ux1_A:0.4062860000):0.3369760000	(1ji4_A:0.3802690000	2fjc_A:0.5088680000):0.2076670000):0.0186711000):0.1576950000):0.0216792000);
(1ji5_A:0.1802300000	1jig_A:0.1171250000	(1n1q_A:0.2841570000	(((2chp_A:0.3430170000	(1qgh_A:0.3236980000	2ux1_A:0.5315130000):0.3198240000):0.0133222000	(((((1dps_A:0.0000010000	1jts_A:0.0000010000):0.2981500000	1o9r_A:0.2610110000):0.2613820000	1uvh_A:0.6106590000):0.4286030000	(1tjo_A:0.0000010000	1tk6_A:0.0000010000):0.7393060000):0.1843020000	((((2fzf_A:1.5505420000	(1otk_A:2.4398120000	((((((1oqu_A:0.1448310000	1r2f_A:0.1342230000):0.0581420000	1uzr_A:0.0000020000):0.6084390000	1mxr_A:0.8225470000):0.4210880000	(1jk0_A:0.1403590000	(2uw2_A:0.0278250000	1w68_A:0.0185300000):0.2589170000):0.9978130000):0.4921520000	3ee4_A:1.0549060000):0.3484390000	((((2inc_B:0.9823780000	(2inp_C:0.9207260000	1mty_B:1.4428130000):0.3538760000):0.7798710000	3dhg_A:0.9216040000):0.1900220000	1mty_D:1.1044270000):1.2398800000	(((2uw1_A:0.0000010000	2uw1_B:0.0000010000):0.0429131000	1afr_A:0.1201060000):0.7680170000	1za0_A:1.7115510000):0.8481270000):0.4865400000):0.5736910000):0.5803680000):0.3546470000	((1lko_A:0.2220580000	(1yuz_A:0.6429520000	3qhb_A:1.6205770000):0.2867310000):0.7705010000	((((((1lb3_A:0.0315540000	2za7_A:0.0685330000):0.2551870000	1r03_A:0.2105980000):0.0737589000	1bg7_A:0.0258440000):0.2176310000	1z6o_A:1.0444460000):0.1883340000	1z6o_M:0.7160300000):0.1451760000	(((1eum_A:0.3361280000	1krq_A:0.1909070000):0.0670019000	3e6s_A:0.6891920000):0.2119530000	(2jd7_A:0.1323930000	1vlg_A:0.2410310000):0.1382740000):0.2968640000):0.7618390000):0.0765037000):0.2663050000	((((1bcf_A:0.0000010000	3e1q_A:0.0000010000):0.2170880000	2fkz_A:0.1487840000):0.1901800000	1jgc_A:0.1646100000):0.5737450000	1nfv_A:0.8009190000):0.1870900000):0.2383030000	2vzb_A:0.7816880000):0.3069990000):0.1398680000):0.0338573000	(1ji4_A:0.5622520000	2fjc_A:0.6392100000):0.2059990000):0.0987917000):0.0688181000);
(1ji5_A:0.2872900000	(1jig_A:0.1613170000	(((2chp_A:0.3112530000	((((1dps_A:0.0000010000	1jts_A:0.0000010000):0.4352420000	1o9r_A:0.1205790000):0.2939380000	1uvh_A:0.6919040000):0.2629790000	(1tjo_A:0.0000010000	1tk6_A:0.0000010000):0.5492770000):0.2656930000):0.0585459000	(((((2fzf_A:1.9059960000	3qhb_A:0.7968600000):0.1832260000	(1lko_A:0.4932640000	1yuz_A:0.9939040000):0.3388630000):0.4738880000	((((1lb3_A:0.0553560000	2za7_A:0.0604010000):0.2462920000	(1bg7_A:0.0799560000	1r03_A:0.2325020000):0.0370494000):0.1608530000	(1z6o_A:0.9251950000	1z6o_M:0.5848980000):0.1644390000):0.2410810000	((((1eum_A:0.2544710000	1krq_A:0.2226350000):0.2332530000	3e6s_A:0.7344120000):0.0700117000	2jd7_A:0.1617120000):0.0471693000	1vlg_A:0.2126720000):0.2070000000):0.5513560000):0.2079490000	((((1bcf_A:0.0000010000	3e1q_A:0.0000010000):0.1868840000	2fkz_A:0.1120630000):0.1879120000	1jgc_A:0.0972280000):0.3995080000	(1nfv_A:0.4926070000	(1otk_A:2.0825040000	(((((((1oqu_A:0.1589350000	1r2f_A:0.1472510000):0.0497814000	1uzr_A:0.0254260000):0.5739210000	1mxr_A:0.7946270000):0.3353790000	(1jk0_A:0.1267200000	(2uw2_A:0.0224160000	1w68_A:0.0289390000):0.1567720000):0.8075130000):0.4707600000	3ee4_A:0.5374080000):0.7644960000	(((2inc_B:1.0404900000	(2inp_C:1.1466100000	1mty_B:1.0426270000):0.5098900000):0.4672680000	3dhg_A:1.1985470000):0.0691543000	1mty_D:0.9877300000):1.0002400000):0.2830880000	(((2uw1_A:0.0000010000	2uw1_B:0.0000010000):0.0077076500	1afr_A:0.2043430000):1.1629700000	1za0_A:0.9819410000):0.3190630000):0.3963530000):0.8330950000):0.0990429000):0.3489440000):0.2674320000	2vzb_A:0.6115880000):0.3271290000):0.0668240000	(((1qgh_A:0.4439450000	2ux1_A:0.3351180000):0.1436220000	2fjc_A:0.6609570000):0.1150340000	1ji4_A:0.5306110000):0.1076260000):0.0802280000):0.0297844000	1n1q_A:0.2508950000);
(1ji5_A:0.2466210000	1jig_A:0.1542040000	(1n1q_A:0.4079100000	((((2chp_A:0.3625560000	((((1dps_A:0.0000010000	1jts_A:0.0000010000):0.2792500000	1o9r_A:0.1587990000):0.3523040000	1uvh_A:0.4754050000):0.3678070000	(1tjo_A:0.0000010000	1tk6_A:0.0000010000):0.7890640000):0.2927430000):0.0680231000	(1ji4_A:0.6568620000	2fjc_A:0.8292300000):0.1148000000):0.0928576000	(((((2fzf_A:1.7176180000	(1lko_A:0.3087700000	(1yuz_A:0.9220460000	3qhb_A:1.1891160000):0.0876279000):0.9091350000):0.0190639000	(1otk_A:1.7397120000	(((((((1oqu_A:0.1649880000	1r2f_A:0.1566940000):0.0617790000	1uzr_A:0.0228220000):0.7782400000	1mxr_A:0.6227900000):0.4248300000	(1jk0_A:0.2313250000	(2uw2_A:0.0114320000	1w68_A:0.0363770000):0.1614590000):0.8366520000):0.3057120000	3ee4_A:1.2666070000):0.2740250000	(((2uw1_A:0.0000010000	2uw1_B:0.0000010000):0.0000021551	1afr_A:0.2064000000):1.3187300000	1za0_A:1.6298500000):0.6351110000):0.2695970000	(((2inc_B:1.3598020000	2inp_C:0.9850000000):0.7179250000	1mty_B:0.8176020000):0.2623360000	(1mty_D:0.8514290000	3dhg_A:1.0728290000):0.6194890000):1.0784100000):0.3478010000):1.9245800000):0.3453680000	((((((1lb3_A:0.0743030000	2za7_A:0.0880300000):0.2389990000	(1bg7_A:0.0419790000	(1z6o_A:1.0631170000	1z6o_M:0.7968040000):0.3414960000):0.0746926000):0.0940832000	1r03_A:0.0936890000):0.4478370000	3e6s_A:0.7949350000):0.1169500000	(2jd7_A:0.2370510000	1vlg_A:0.2652850000):0.1404000000):0.1432860000	(1eum_A:0.2424070000	1krq_A:0.2723820000):0.1472020000):0.5945150000):0.2970220000	((((1bcf_A:0.0000010000	3e1q_A:0.0000010000):0.2190560000	2fkz_A:0.1498350000):0.1032430000	1jgc_A:0.2869960000):0.4635520000	1nfv_A:0.6736010000):0.2395110000):0.3482000000	2vzb_A:0.8233050000):0.3743130000):0.0432265000	(1qgh_A:0.3530650000	2ux1_A:0.4039350000):0.4146710000):0.0959758000):0.0805892000);
(1ji5_A:0.1917190000	(1jig_A:0.1346910000	1n1q_A:0.2677550000):0.0620234000	((2chp_A:0.1985190000	(((((1dps_A:0.0000010000	1jts_A:0.0000010000):0.2656630000	1o9r_A:0.2333440000):0.3465670000	1uvh_A:0.5910700000):0.3011670000	(1tjo_A:0.0000010000	1tk6_A:0.0000010000):0.5916410000):0.1734640000	((((((2fzf_A:1.8131570000	((((1lb3_A:0.0587470000	2za7_A:0.0641650000):0.1857290000	(1bg7_A:0.0859880000	1r03_A:0.2099500000):0.0924652000):0.1467050000	(1z6o_A:0.9623100000	1z6o_M:0.6569360000):0.2926930000):0.1121130000	(((1eum_A:0.2600450000	1krq_A:0.2489450000):0.1978360000	3e6s_A:0.8583810000):0.1164090000	(2jd7_A:0.1501720000	1vlg_A:0.2908750000):0.0931568000):0.3222790000):0.4093710000):0.2012320000	((((1otk_A:2.5632570000	(((2uw1_A:0.0000010000	2uw1_B:0.0000010000):0.0507326000	1afr_A:0.1012250000):0.9009510000	1za0_A:1.2668230000):0.6195010000):0.1692630000	(((2inc_B:1.0067440000	2inp_C:1.3551960000):0.8168870000	1mty_B:1.4600390000):0.4266820000	(1mty_D:1.1182540000	3dhg_A:0.9104780000):0.0444000000):0.5066560000):0.7194460000	((((1oqu_A:0.1304820000	1r2f_A:0.1562440000):0.0432907000	1uzr_A:0.0223500000):0.5704070000	1mxr_A:0.8489020000):0.1854260000	(1jk0_A:0.1911260000	(2uw2_A:0.0035000000	1w68_A:0.0467740000):0.0714457000):0.7707730000):0.6860030000):0.1651840000	3ee4_A:0.7037020000):1.4808500000):0.0000024687	((1lko_A:0.5214430000	1yuz_A:0.5693810000):0.7205530000	3qhb_A:0.7779630000):0.7103530000):0.2497400000	(((1bcf_A:0.0000010000	3e1q_A:0.0000010000):0.2210160000	2fkz_A:0.1665680000):0.0917288000	1jgc_A:0.3109840000):0.6284260000):0.2215680000	2vzb_A:0.8616000000):0.1055640000	1nfv_A:0.8955270000):0.4269440000):0.1969910000):0.0915867000	((1qgh_A:0.1813390000	2ux1_A:0.5055030000):0.3295480000	(1ji4_A:0.4622400000	2fjc_A:0.4242450000):0.1774360000):0.1510450000):0.0617559000);
(1ji5_A:0.1216560000	(1jig_A:0.1248950000	((2chp_A:0.1951130000	(((((1dps_A:0.0000010000	1jts_A:0.0000010000):0.3518590000	1o9r_A:0.2018360000):0.2844610000	1uvh_A:0.6557610000):0.2569310000	(1tjo_A:0.0000010000	1tk6_A:0.0000010000):0.5725440000):0.3169140000	(((((2fzf_A:1.5974730000	3qhb_A:0.8465890000):0.3299880000	(1lko_A:0.4558330000	1yuz_A:0.7082640000):0.4109910000):0.5613430000	(((((((1lb3_A:0.0450950000	2za7_A:0.0657000000):0.3182360000	1bg7_A:0.0619300000):0.0742917000	1r03_A:0.1590830000):0.1331260000	(1z6o_A:1.0768160000	1z6o_M:0.5604420000):0.1436280000):0.2492070000	3e6s_A:0.5433070000):0.1409900000	(2jd7_A:0.2414080000	1vlg_A:0.1923430000):0.1263290000):0.0527419000	(1eum_A:0.3088130000	1krq_A:0.2259470000):0.1817630000):0.5862700000):0.2641760000	((((1bcf_A:0.0000010000	3e1q_A:0.0000010000):0.1661170000	2fkz_A:0.1417750000):0.2410420000	1jgc_A:0.1385320000):0.5152890000	1nfv_A:0.5948530000):0.1587020000):0.2674880000	(2vzb_A:0.6818000000	(1otk_A:2.2112520000	(((((((1oqu_A:0.1398700000	1uzr_A:0.0490800000):0.0849635000	1r2f_A:0.0551670000):0.6135820000	1mxr_A:0.9614090000):0.1193600000	(1jk0_A:0.1391290000	(2uw2_A:0.0066840000	1w68_A:0.0369740000):0.1622150000):0.7284750000):0.2968510000	3ee4_A:1.0805270000):0.5879110000	(((2uw1_A:0.0000010000	2uw1_B:0.0000010000):0.0000028604	1afr_A:0.1340890000):1.4190400000	1za0_A:1.1295360000):0.7328280000):0.1205480000	((((2inc_B:0.9819370000	2inp_C:1.0203700000):0.4391800000	1mty_B:1.1733870000):0.3941320000	3dhg_A:1.0789460000):0.2126990000	1mty_D:1.0213850000):1.1561900000):0.2929430000):1.7263300000):0.2677030000):0.4261720000):0.1747080000):0.0776554000	((1qgh_A:0.2785040000	2ux1_A:0.3816750000):0.2744570000	(1ji4_A:0.4931720000	2fjc_A:0.3608510000):0.1190480000):0.0839970000):0.1043680000):0.0214210000	1n1q_A:0.2316940000);
(1ji5_A:0.2301420000	1jig_A:0.2152660000	(1n1q_A:0.2994190000	(2chp_A:0.3748380000	(((1qgh_A:0.2830850000	2ux1_A:0.5627940000):0.2038460000	(1ji4_A:0.4150400000	2fjc_A:0.4079690000):0.2596890000):0.1109790000	(((((1dps_A:0.0000010000	1jts_A:0.0000010000):0.3547410000	1o9r_A:0.2335670000):0.3853420000	1uvh_A:0.6949600000):0.2830820000	(1tjo_A:0.0000010000	1tk6_A:0.0000010000):0.4326250000):0.2673740000	(((((2fzf_A:1.4959970000	((1lko_A:0.4296580000	1yuz_A:0.7149530000):0.3426150000	3qhb_A:0.9295430000):0.2771280000):0.1332590000	(1otk_A:2.0659970000	(((((((1oqu_A:0.1415090000	1r2f_A:0.1117350000):0.0260734000	1uzr_A:0.0224460000):0.5325860000	1mxr_A:0.8103370000):0.4351790000	(1jk0_A:0.2264110000	(2uw2_A:0.0131550000	1w68_A:0.0401220000):0.1199580000):0.6147910000):0.4613030000	3ee4_A:0.6973360000):0.4842420000	(((2uw1_A:0.0000010000	2uw1_B:0.0000010000):0.0027521100	1afr_A:0.1301460000):0.9114090000	1za0_A:1.3175320000):0.8688310000):0.1970630000	(((2inc_B:1.1977240000	(2inp_C:1.3187100000	1mty_B:1.0663070000):0.5647870000):0.3965560000	3dhg_A:0.7821060000):0.0117649000	1mty_D:1.2514090000):0.7733690000):0.5973140000):0.8538970000):0.0915198000	((((1lb3_A:0.0536120000	2za7_A:0.0709260000):0.2163810000	(1bg7_A:0.0509470000	1r03_A:0.1623300000):0.0792321000):0.1901250000	(1z6o_A:0.9052760000	1z6o_M:0.5391960000):0.2578640000):0.1943120000	(((1eum_A:0.2466660000	1krq_A:0.2622160000):0.1540780000	(2jd7_A:0.1462270000	1vlg_A:0.2416130000):0.1000670000):0.1399130000	3e6s_A:0.8031620000):0.2659590000):0.6616960000):0.2291380000	((((1bcf_A:0.0000010000	3e1q_A:0.0000010000):0.2585110000	2fkz_A:0.1299090000):0.1974780000	1jgc_A:0.1757510000):0.6022650000	1nfv_A:0.4995100000):0.2473570000):0.1476880000	2vzb_A:0.7480820000):0.3889210000):0.1423400000):0.0620082000):0.1452080000):0.0217372000);
(1ji5_A:0.2401330000	1jig_A:0.2081290000	(1n1q_A:0.2465410000	((2chp_A:0.3673710000	(((((1dps_A:0.0000010000	1jts_A:0.0000010000):0.2661600000	1o9r_A:0.2598590000):0.3548990000	1uvh_A:0.6315830000):0.4249100000	(1tjo_A:0.0000010000	1tk6_A:0.0000010000):0.5227620000):0.2157710000	(((((2fzf_A:1.7971780000	(((1bcf_A:0.0000010000	3e1q_A:0.0000010000):0.1691420000	2fkz_A:0.1329820000):0.1195150000	1jgc_A:0.2232670000):0.3249820000):0.1908240000	1nfv_A:0.3384060000):0.2766330000	((((((((1lb3_A:0.0841750000	2za7_A:0.0749990000):0.3884120000	1bg7_A:0.0000020000):0.0149637000	(1z6o_A:1.1278690000	1z6o_M:0.8336560000):0.1797220000):0.1632720000	1r03_A:0.0739850000):0.5024860000	3e6s_A:0.6013180000):0.1599790000	(2jd7_A:0.2127440000	1vlg_A:0.1983790000):0.0950426000):0.2783580000	1krq_A:0.2236370000):0.0494114000	1eum_A:0.1223670000):0.8804720000):0.1402850000	(((1lko_A:0.4243780000	1yuz_A:0.8418980000):0.3695690000	3qhb_A:0.9609960000):0.2995270000	(1otk_A:2.3074130000	(((((((1oqu_A:0.1108480000	1r2f_A:0.1315960000):0.0647011000	1uzr_A:0.0072800000):0.4497210000	1mxr_A:0.8857320000):0.3312060000	(1jk0_A:0.1982500000	(2uw2_A:0.0170880000	1w68_A:0.0239300000):0.1098660000):0.7158040000):0.6696260000	3ee4_A:0.8397510000):0.2970620000	(((2uw1_A:0.0000010000	2uw1_B:0.0000010000):0.0392762000	1afr_A:0.1252580000):1.4441400000	1za0_A:1.0410870000):0.6814940000):0.2118440000	(((2inc_B:0.8234830000	(2inp_C:0.9195020000	1mty_B:1.3763950000):0.5122090000):0.7779060000	3dhg_A:0.8335940000):0.1238690000	1mty_D:0.8423800000):0.9382270000):0.5171820000):1.2100500000):0.3735040000):0.2767210000	2vzb_A:0.8786240000):0.4114300000):0.0817782000):0.0732079000	((1qgh_A:0.2887000000	2ux1_A:0.2922190000):0.2591230000	(1ji4_A:0.4845710000	2fjc_A:0.5056390000):0.1825290000):0.1531290000):0.1041380000):0.0181134000);
(1ji5_A:0.2385300000	(1jig_A:0.1732230000	(2chp_A:0.3180340000	((((1qgh_A:0.3506060000	2ux1_A:0.4676480000):0.2691660000	(1ji4_A:0.5338920000	2fjc_A:0.5217560000):0.1648230000):0.1167850000	((((1dps_A:0.0000010000	1jts_A:0.0000010000):0.2387590000	1o9r_A:0.1927430000):0.4160770000	1uvh_A:0.5488190000):0.3828360000	(1tjo_A:0.0000010000	1tk6_A:0.0000010000):0.5089550000):0.3487330000):0.0545168000	((((((2fzf_A:1.7165970000	3qhb_A:0.9405110000):0.3490620000	(1lko_A:0.5104120000	1yuz_A:0.6565100000):0.5322250000):0.2956490000	(((((((1lb3_A:0.0395290000	2za7_A:0.0900220000):0.1321800000	1z6o_A:1.1632980000):0.1330190000	(1bg7_A:0.1091860000	1r03_A:0.1306320000):0.0485490000):0.2508200000	1z6o_M:0.6949610000):0.2313950000	3e6s_A:0.5861130000):0.0562577000	(2jd7_A:0.1727880000	1vlg_A:0.2437010000):0.0809418000):0.1188260000	(1eum_A:0.3557870000	1krq_A:0.1356420000):0.1233210000):0.6870080000):0.0413033000	(((1otk_A:2.9643040000	(((2uw1_A:0.0000010000	2uw1_B:0.0000010000):0.0522495000	1afr_A:0.0812270000):1.4206200000	1za0_A:0.8010210000):0.5432820000):0.0046428200	(((2inc_B:1.5006910000	2inp_C:0.8291460000):0.5618280000	1mty_B:0.6673870000):0.6578650000	(1mty_D:1.0559200000	3dhg_A:0.8607780000):0.4886870000):0.9017090000):0.3319980000	(((((1oqu_A:0.1039690000	1r2f_A:0.1113600000):0.0559724000	1uzr_A:0.0075960000):0.6454100000	1mxr_A:0.7492790000):0.2491290000	(1jk0_A:0.1451370000	(2uw2_A:0.0093120000	1w68_A:0.0494260000):0.1551130000):0.8931130000):0.4663510000	3ee4_A:0.7872370000):0.4644800000):1.7246400000):0.2792550000	((((1bcf_A:0.0000010000	3e1q_A:0.0000010000):0.2420370000	2fkz_A:0.0652230000):0.2134500000	1jgc_A:0.1635070000):0.4723900000	1nfv_A:0.5245850000):0.1367590000):0.4263230000	2vzb_A:0.5123080000):0.7656260000):0.0811747000):0.1650660000):0.0219961000	1n1q_A:0.2961710000);
(1ji5_A:0.1968720000	(1jig_A:0.1482630000	(((2chp_A:0.3071780000	((((1dps_A:0.0000010000	1jts_A:0.0000010000):0.2346180000	1o9r_A:0.2401780000):0.4920330000	1uvh_A:0.5356490000):0.1702630000	(1tjo_A:0.0000010000	1tk6_A:0.0000010000):0.5233250000):0.4528300000):0.0905414000	((1qgh_A:0.1975530000	2ux1_A:0.3925830000):0.3203300000	(1ji4_A:0.4372600000	2fjc_A:0.4134840000):0.1818960000):0.1282170000):0.0119542000	(((((2fzf_A:1.4537930000	((1lko_A:0.4529930000	1yuz_A:0.9377810000):0.4362870000	3qhb_A:0.7781950000):0.3940670000):0.4091990000	(((((((1lb3_A:0.0625710000	2za7_A:0.0412270000):0.2585690000	1bg7_A:0.0185990000):0.0846391000	(1z6o_A:0.7519740000	1z6o_M:0.6255370000):0.3742280000):0.0763372000	1r03_A:0.0551190000):0.5015400000	3e6s_A:0.5593430000):0.1730250000	(2jd7_A:0.2252440000	1vlg_A:0.1700740000):0.1200900000):0.0565941000	(1eum_A:0.2495000000	1krq_A:0.2800850000):0.1945220000):0.4826840000):0.3158670000	(((1bcf_A:0.0000010000	3e1q_A:0.0000010000):0.1563620000	2fkz_A:0.0791960000):0.2415740000	1jgc_A:0.1917760000):0.4034870000):0.0576986000	1nfv_A:0.6087110000):0.4471740000	(2vzb_A:0.4574240000	((1otk_A:2.8709560000	(((2uw1_A:0.0000010000	2uw1_B:0.0000010000):0.0055610800	1afr_A:0.1510720000):1.1971100000	1za0_A:1.5556640000):0.2138870000):0.2837520000	((((((1oqu_A:0.1109850000	1r2f_A:0.1884740000):0.0359273000	1uzr_A:0.0476310000):0.5419760000	1mxr_A:0.8585290000):0.6787280000	(1jk0_A:0.1856090000	(2uw2_A:0.0000020000	1w68_A:0.0293570000):0.1251120000):0.8919020000):0.3294530000	3ee4_A:0.6916500000):0.6843000000	(((2inc_B:1.0731440000	(2inp_C:1.0988200000	1mty_B:1.2410450000):0.4019860000):0.4113730000	3dhg_A:0.9288770000):0.1695100000	1mty_D:1.0975620000):1.2137000000):0.2242330000):1.3319800000):0.1930690000):0.6953740000):0.0869775000):0.0075796900	1n1q_A:0.2736290000);
(1ji5_A:0.2052930000	((1jig_A:0.1562490000	(((1qgh_A:0.2508900000	2ux1_A:0.3542980000):0.1869330000	(1ji4_A:0.4967030000	2fjc_A:0.5301500000):0.1916400000):0.0704067000	(((((1dps_A:0.0000010000	1jts_A:0.0000010000):0.3133340000	1o9r_A:0.2357710000):0.2148750000	1uvh_A:0.6000570000):0.2360070000	(1tjo_A:0.0000010000	1tk6_A:0.0000010000):0.7315830000):0.3832380000	((((2fzf_A:2.2417250000	(((1bcf_A:0.0000010000	3e1q_A:0.0000010000):0.2196040000	2fkz_A:0.1420150000):0.2892440000	1jgc_A:0.0496060000):0.1813380000):0.4231280000	1nfv_A:0.3832670000):0.1327000000	((((1lko_A:0.4992890000	1yuz_A:0.7475520000):0.3517930000	3qhb_A:1.0796290000):0.7690100000	(1otk_A:2.5859800000	(((((((1oqu_A:0.1404350000	1r2f_A:0.1143210000):0.0485788000	1uzr_A:0.0266590000):0.8308820000	1mxr_A:0.7672760000):0.2606230000	(1jk0_A:0.2337260000	(2uw2_A:0.0171030000	1w68_A:0.0198710000):0.1364040000):0.6377810000):0.6725950000	3ee4_A:1.2577390000):0.6686430000	(((2inc_B:0.8669570000	(2inp_C:1.0351020000	1mty_B:1.7119710000):0.2859140000):0.8369680000	3dhg_A:0.9668420000):0.0284840000	1mty_D:1.4613090000):1.1537400000):0.2011440000	(((2uw1_A:0.0000010000	2uw1_B:0.0000010000):0.0506279000	1afr_A:0.1433700000):0.8324620000	1za0_A:0.9050250000):0.4999640000):0.7473570000):0.9668110000):0.0000022822	(((((((1lb3_A:0.0372500000	2za7_A:0.0919270000):0.1415940000	(1bg7_A:0.0633950000	1r03_A:0.2489330000):0.0744556000):0.4202800000	1z6o_A:0.7157600000):0.2220110000	1z6o_M:0.4433890000):0.8394470000	3e6s_A:0.6678400000):0.1224900000	(2jd7_A:0.2608550000	1vlg_A:0.2483400000):0.0854191000):0.1164540000	(1eum_A:0.1676660000	1krq_A:0.2764490000):0.1616140000):0.6142090000):0.4198700000):0.5908800000	2vzb_A:0.7818700000):0.2470660000):0.1061180000):0.1103140000):0.0430669000	1n1q_A:0.2759530000):0.0818640000	2chp_A:0.3626780000);
(1ji5_A:0.2280980000	(1jig_A:0.1427450000	((((2chp_A:0.3158780000	((((1dps_A:0.0000010000	1jts_A:0.0000010000):0.3050150000	1o9r_A:0.2023220000):0.4449970000	1uvh_A:0.5630580000):0.2619420000	(1tjo_A:0.0000010000	1tk6_A:0.0000010000):0.5893080000):0.4062390000):0.0764115000	(1ji4_A:0.5336000000	2fjc_A:0.5049740000):0.2437500000):0.0149958000	((((2fzf_A:1.3622420000	((1lko_A:0.4482000000	1yuz_A:1.1830610000):0.3609280000	3qhb_A:0.6626890000):0.4271550000):0.2902770000	(((((((1lb3_A:0.0415610000	2za7_A:0.0538850000):0.2498340000	1r03_A:0.1523740000):0.0636954000	1bg7_A:0.0042490000):0.3235390000	1z6o_A:0.9163900000):0.1788910000	1z6o_M:0.6032260000):0.1209360000	((((1eum_A:0.2869250000	1krq_A:0.2549130000):0.1732600000	3e6s_A:0.7918940000):0.2500350000	2jd7_A:0.2234020000):0.1373380000	1vlg_A:0.1569000000):0.2705180000):0.5276390000	(1otk_A:1.6580860000	((((((1oqu_A:0.1332000000	1uzr_A:0.0486110000):0.1147590000	1r2f_A:0.0678410000):0.7411570000	1mxr_A:1.0335020000):0.3574310000	(1jk0_A:0.1575920000	(2uw2_A:0.0153560000	1w68_A:0.0282480000):0.1741420000):0.5102690000):0.4703270000	3ee4_A:0.8743460000):0.4757460000	(((((2inc_B:1.2472910000	2inp_C:0.8518660000):0.4323050000	1mty_B:1.4328550000):0.4863720000	(1mty_D:1.1241560000	3dhg_A:0.8951290000):0.0349146000):0.8763140000	1za0_A:1.2884120000):0.2806370000	((2uw1_A:0.0000010000	2uw1_B:0.0000010000):0.1215270000	1afr_A:0.0611780000):0.9741710000):0.4444030000):1.2898800000):1.3503000000):0.0284564000):0.2334550000	((((1bcf_A:0.0000010000	3e1q_A:0.0000010000):0.1548790000	2fkz_A:0.1688820000):0.1701750000	1jgc_A:0.2240680000):0.6043970000	1nfv_A:0.3954010000):0.3171540000):0.2319640000	2vzb_A:0.8317830000):0.4634900000):0.0859474000	(1qgh_A:0.2767690000	2ux1_A:0.4754770000):0.3624750000):0.0875735000):0.0161305000	1n1q_A:0.2837720000);
(1ji5_A:0.1627800000	(1jig_A:0.0973520000	(((1qgh_A:0.4194850000	2ux1_A:0.4324840000):0.2124180000	(1ji4_A:0.4792610000	2fjc_A:0.4324650000):0.1924780000):0.0660113000	(((((1dps_A:0.0000010000	1jts_A:0.0000010000):0.3092980000	1o9r_A:0.1649600000):0.2304050000	1uvh_A:0.8086680000):0.2435770000	(1tjo_A:0.0000010000	1tk6_A:0.0000010000):0.6573860000):0.2578980000	((((((2fzf_A:1.7735190000	1yuz_A:0.5859680000):0.2211000000	1lko_A:0.4744180000):0.3214830000	3qhb_A:0.6854130000):0.5707730000	((((((((1lb3_A:0.0454670000	2za7_A:0.0704040000):0.2093970000	1bg7_A:0.0632280000):0.0631968000	1r03_A:0.1226240000):0.1916150000	(1z6o_A:0.9390250000	1z6o_M:0.6369510000):0.1439430000):0.2943940000	3e6s_A:0.6378120000):0.1079230000	(2jd7_A:0.1780250000	1vlg_A:0.2485710000):0.1216270000):0.1256320000	(1eum_A:0.2695380000	1krq_A:0.2842330000):0.1187200000):0.7315130000	(1otk_A:1.7325680000	(((((((1oqu_A:0.1236730000	1r2f_A:0.1595010000):0.0653373000	1uzr_A:0.0000020000):0.8355110000	1mxr_A:1.0149550000):0.2785540000	(1jk0_A:0.1329590000	(2uw2_A:0.0139430000	1w68_A:0.0278890000):0.1425000000):0.8036310000):0.2461040000	3ee4_A:1.0338960000):0.8379870000	(((2uw1_A:0.0000010000	2uw1_B:0.0000010000):0.0366519000	1afr_A:0.1117070000):1.3305000000	1za0_A:1.3508420000):0.5936820000):0.1571960000	((2inc_B:1.0629840000	(2inp_C:0.9480260000	1mty_B:1.1178140000):0.3475950000):0.2484320000	(1mty_D:1.1853310000	3dhg_A:0.7728230000):0.2837610000):1.1696000000):0.4394410000):0.7925440000):0.0483448000):0.3607930000	((((1bcf_A:0.0000010000	3e1q_A:0.0000010000):0.1374060000	2fkz_A:0.1419810000):0.1413290000	1jgc_A:0.2584130000):0.5839680000	1nfv_A:0.4732700000):0.2741500000):0.4248400000	2vzb_A:0.7593410000):0.2506470000):0.1821390000):0.1429720000):0.0911285000	(1n1q_A:0.1880610000	2chp_A:0.4241820000):0.0947144000);
(1ji5_A:0.2847560000	1jig_A:0.1558550000	(1n1q_A:0.2108260000	(((2chp_A:0.3028370000	((((1dps_A:0.0000010000	1jts_A:0.0000010000):0.4204550000	1o9r_A:0.2221380000):0.3162220000	1uvh_A:0.4888680000):0.3100330000	(1tjo_A:0.0000010000	1tk6_A:0.0000010000):0.6268850000):0.2833900000):0.0878568000	(((((2fzf_A:1.2992290000	(((((1otk_A:1.9703690000	(((2uw1_A:0.0000010000	2uw1_B:0.0000010000):0.0468767000	1afr_A:0.1460150000):1.0981600000	1za0_A:0.9515050000):0.1754350000):0.6437910000	((((2inc_B:0.6927700000	2inp_C:1.2334390000):0.5050530000	1mty_B:1.1533410000):0.5449930000	1mty_D:0.9790620000):0.1995860000	3dhg_A:0.8675880000):0.9094580000):0.5023360000	(1jk0_A:0.1486630000	(2uw2_A:0.0193090000	1w68_A:0.0109360000):0.1803270000):0.7853240000):0.2827690000	(((1oqu_A:0.1121560000	1r2f_A:0.1706430000):0.0395245000	1uzr_A:0.0521000000):0.5488840000	1mxr_A:0.7391270000):0.7266790000):0.3579940000	3ee4_A:0.5285070000):1.7759100000):0.3125500000	((1lko_A:0.3280350000	1yuz_A:0.7561510000):0.2640560000	3qhb_A:0.9753630000):0.4459260000):0.3256330000	((((1lb3_A:0.0592580000	2za7_A:0.0754270000):0.1872940000	(1bg7_A:0.1044780000	1r03_A:0.2191450000):0.0746769000):0.3241730000	(1z6o_A:0.8145920000	1z6o_M:0.5767980000):0.1736440000):0.2884370000	(((1eum_A:0.2538130000	1krq_A:0.2596630000):0.1840060000	3e6s_A:0.7516230000):0.0417385000	(2jd7_A:0.2915030000	1vlg_A:0.2306140000):0.0398635000):0.3085220000):0.5466700000):0.1594980000	((((1bcf_A:0.0000010000	3e1q_A:0.0000010000):0.1341930000	2fkz_A:0.1425990000):0.1493880000	1jgc_A:0.2309350000):0.6482030000	1nfv_A:0.5304530000):0.2554080000):0.3323550000	2vzb_A:0.7805270000):0.3469660000):0.0470297000	((1qgh_A:0.3170090000	2ux1_A:0.3888780000):0.3212470000	(1ji4_A:0.2960010000	2fjc_A:0.6420680000):0.2102780000):0.0825720000):0.0772316000):0.0175714000);
(1ji5_A:0.1608290000	1jig_A:0.1219940000	(1n1q_A:0.2153960000	(((2chp_A:0.2304810000	((((1dps_A:0.0000010000	1jts_A:0.0000010000):0.2933040000	1o9r_A:0.1512230000):0.3770490000	1uvh_A:0.5160480000):0.2355260000	(1tjo_A:0.0000010000	1tk6_A:0.0000010000):0.6174120000):0.3894440000):0.0624712000	(1ji4_A:0.3637820000	2fjc_A:0.4115820000):0.1949520000):0.0385022000	((1qgh_A:0.2366040000	2ux1_A:0.3916930000):0.2274600000	((((2fzf_A:1.9642660000	((((1otk_A:1.3665730000	(((2inc_B:0.9839060000	2inp_C:1.1507570000):0.4919620000	1mty_B:1.0261070000):0.2392110000	(1mty_D:1.3882080000	3dhg_A:0.8839670000):0.4944320000):0.9797840000):0.3468160000	(((2uw1_A:0.0000010000	2uw1_B:0.0000010000):0.0195101000	1afr_A:0.1486530000):1.2599500000	1za0_A:1.5082540000):0.3046660000):0.7723630000	((((1oqu_A:0.1055100000	1r2f_A:0.1381640000):0.0353837000	1uzr_A:0.0263610000):0.5658870000	1mxr_A:0.7986920000):0.1771700000	(1jk0_A:0.0931450000	(2uw2_A:0.0030020000	1w68_A:0.0493480000):0.1781780000):0.8545220000):0.7058700000):0.1794390000	3ee4_A:0.6050360000):1.6190500000):0.5322650000	(((1lko_A:0.5494830000	1yuz_A:0.8452640000):0.3971420000	3qhb_A:0.8653160000):0.4352590000	((((1lb3_A:0.0824540000	2za7_A:0.0643190000):0.2332990000	(1bg7_A:0.1357280000	1r03_A:0.1942400000):0.0393120000):0.1718010000	(1z6o_A:0.8939290000	1z6o_M:0.8303250000):0.2808490000):0.4308330000	((1eum_A:0.2858810000	1krq_A:0.2404780000):0.1820870000	(3e6s_A:0.9522420000	(2jd7_A:0.2411180000	1vlg_A:0.1868670000):0.0967414000):0.0987984000):0.2096540000):0.4652390000):0.0816854000):0.2859380000	((((1bcf_A:0.0000010000	3e1q_A:0.0000010000):0.2036600000	2fkz_A:0.0714050000):0.2598780000	1jgc_A:0.2148690000):0.5085750000	1nfv_A:0.4328580000):0.1466700000):0.3690460000	2vzb_A:0.9088360000):0.3728020000):0.0176260000):0.0639432000):0.0507279000);
(1ji5_A:0.1923040000	((1jig_A:0.0755130000	((1qgh_A:0.2654400000	2ux1_A:0.3476290000):0.3767370000	(1ji4_A:0.5439420000	2fjc_A:0.3935790000):0.2762530000):0.1556630000):0.1107350000	((2chp_A:0.2425800000	((((1dps_A:0.0000010000	1jts_A:0.0000010000):0.2299240000	1o9r_A:0.2543310000):0.3716280000	1uvh_A:0.4970110000):0.2351020000	(1tjo_A:0.0000010000	1tk6_A:0.0000010000):0.5659770000):0.6088310000):0.0646296000	((((2fzf_A:1.9996510000	1nfv_A:0.1861130000):0.2629940000	(((1bcf_A:0.0000010000	3e1q_A:0.0000010000):0.1401330000	2fkz_A:0.1244150000):0.1626680000	1jgc_A:0.1989580000):0.4697490000):0.2532740000	(((1lko_A:0.5082540000	1yuz_A:0.7441230000):0.2506210000	3qhb_A:0.9500880000):0.5514060000	((((((1lb3_A:0.0608850000	2za7_A:0.1312070000):0.2565200000	(1bg7_A:0.0354330000	1r03_A:0.1766250000):0.0502875000):0.1442450000	1z6o_A:0.9814260000):0.2244310000	1z6o_M:0.6321700000):0.1937330000	(((1eum_A:0.3150090000	1krq_A:0.1906980000):0.1549290000	3e6s_A:0.4808840000):0.0644560000	(2jd7_A:0.1920770000	1vlg_A:0.1911880000):0.1622090000):0.2365010000):0.6045050000	(1otk_A:2.8398070000	(((((1oqu_A:0.1474420000	1r2f_A:0.1904450000):0.0459112000	1uzr_A:0.0040340000):0.6672060000	1mxr_A:0.9010660000):0.3411410000	((1jk0_A:0.1259450000	(2uw2_A:0.0116860000	1w68_A:0.0467540000):0.1623300000):0.6766420000	(((2inc_B:1.1185390000	(2inp_C:1.1523260000	1mty_B:1.2069600000):0.5818820000):0.6022430000	(1mty_D:1.0137380000	3dhg_A:1.1465860000):0.0026969700):0.8897680000	(((2uw1_A:0.0000010000	2uw1_B:0.0000010000):0.0583151000	1afr_A:0.0673500000):1.2639600000	1za0_A:1.1211960000):0.5252900000):1.1727400000):0.1144660000):0.4956770000	3ee4_A:0.6048230000):1.2322500000):0.9610440000):0.0000023378):0.3664600000):0.3412650000	2vzb_A:0.5684900000):0.5605410000):0.1339460000):0.0317817000	1n1q_A:0.3503140000);
(1ji5_A:0.1232550000	((1jig_A:0.0650830000	(1ji4_A:0.5003730000	2fjc_A:0.3860490000):0.2666590000):0.1143720000	1n1q_A:0.2689280000):0.0348650000	((2chp_A:0.2012030000	(((((1dps_A:0.0000010000	1jts_A:0.0000010000):0.3442760000	1o9r_A:0.2565590000):0.2760180000	1uvh_A:0.4690440000):0.4237860000	(1tjo_A:0.0000010000	1tk6_A:0.0000010000):0.5436710000):0.2344610000	(((((2fzf_A:1.5922010000	3qhb_A:0.8131560000):0.2406850000	(1lko_A:0.2425020000	1yuz_A:1.0135560000):0.3159230000):0.6180310000	((((((1lb3_A:0.0548390000	2za7_A:0.0656750000):0.2464360000	1bg7_A:0.0629540000):0.0650875000	1r03_A:0.1999750000):0.1231680000	1z6o_A:0.9263600000):0.1747090000	(1z6o_M:0.6602490000	(((1eum_A:0.3011780000	1krq_A:0.2257470000):0.1963490000	3e6s_A:0.7168920000):0.1437520000	(2jd7_A:0.2405680000	1vlg_A:0.1663640000):0.1361300000):0.2626350000):0.0519037000):0.7751920000	(1otk_A:1.7360510000	((((((1oqu_A:0.0665870000	1r2f_A:0.1821180000):0.0829226000	1uzr_A:0.0063480000):0.8430410000	1mxr_A:0.7926760000):0.1492870000	(3ee4_A:1.2888990000	(1jk0_A:0.1746680000	(2uw2_A:0.0293170000	1w68_A:0.0138230000):0.1257410000):0.5949490000):0.2839880000):0.7000010000	(((2uw1_A:0.0000010000	2uw1_B:0.0000010000):0.0949527000	1afr_A:0.0851480000):1.5356200000	1za0_A:1.0230340000):0.8482730000):0.1197460000	(((2inc_B:1.1145190000	2inp_C:1.0765040000):0.6864880000	1mty_B:0.7613110000):0.1891200000	(1mty_D:0.9896710000	3dhg_A:0.9840660000):0.4847140000):1.1705700000):0.5128660000):1.1749600000):0.1471870000):0.2481540000	((((1bcf_A:0.0000010000	3e1q_A:0.0000010000):0.2052310000	2fkz_A:0.1235960000):0.0562339000	1jgc_A:0.3590520000):0.4569890000	1nfv_A:0.5642110000):0.2726210000):0.2704980000	2vzb_A:0.8576880000):0.1368020000):0.3961760000):0.0891345000	(1qgh_A:0.3000050000	2ux1_A:0.5270490000):0.2936260000):0.1655480000);
(1ji5_A:0.2164370000	((1jig_A:0.2111490000	(2chp_A:0.2640190000	(((1dps_A:0.0000010000	1jts_A:0.0000010000):0.2012840000	1o9r_A:0.1803510000):0.4479640000	(1uvh_A:0.5492740000	(1tjo_A:0.0000010000	1tk6_A:0.0000010000):0.6271850000):0.1575310000):0.4808460000):0.1253170000):0.0223154000	(1n1q_A:0.2050680000	((1qgh_A:0.2516510000	2ux1_A:0.4653140000):0.3192640000	(1ji4_A:0.3677220000	2fjc_A:0.5652800000):0.1827890000):0.1402990000):0.0858137000):0.0347855000	((((((2fzf_A:1.3262700000	3qhb_A:0.8824350000):0.5076830000	(1lko_A:0.3837170000	1yuz_A:1.1268770000):0.5226740000):0.3200660000	((((1lb3_A:0.0712550000	2za7_A:0.0685010000):0.2634690000	(1bg7_A:0.0616730000	1r03_A:0.2397680000):0.0786521000):0.2387820000	(1z6o_A:0.8945470000	1z6o_M:0.5791660000):0.2311370000):0.1664560000	(((1eum_A:0.2701200000	1krq_A:0.2020640000):0.1598660000	3e6s_A:0.8540480000):0.1214000000	(2jd7_A:0.2505050000	1vlg_A:0.1910580000):0.1348870000):0.1405590000):0.4841560000):0.0759943000	(1otk_A:1.8924840000	(((((((1oqu_A:0.1281410000	1uzr_A:0.0417010000):0.1173810000	1r2f_A:0.0541580000):0.4942460000	1mxr_A:0.9982540000):0.1961990000	(1jk0_A:0.1808630000	(2uw2_A:0.0064800000	1w68_A:0.0391670000):0.1243290000):0.9776470000):0.3827880000	3ee4_A:0.9435740000):0.5259850000	(((2uw1_A:0.0000010000	2uw1_B:0.0000010000):0.0174732000	1afr_A:0.1278870000):1.4213800000	1za0_A:1.2539990000):1.0814600000):0.2371420000	((((2inc_B:1.0924390000	2inp_C:0.8670860000):0.5388740000	1mty_B:0.8982100000):0.7131180000	1mty_D:1.0307760000):0.3383000000	3dhg_A:1.0689370000):0.9537220000):0.7194860000):1.0848800000):0.2109220000	((((1bcf_A:0.0000010000	3e1q_A:0.0000010000):0.1394080000	2fkz_A:0.1060580000):0.1803910000	1jgc_A:0.1230070000):0.6460150000	1nfv_A:0.4702150000):0.3309920000):0.1958700000	2vzb_A:1.0368960000):0.5221570000);
(1ji5_A:0.1866220000	(1jig_A:0.1254910000	(((1qgh_A:0.2800090000	2ux1_A:0.5600660000):0.2000360000	(1ji4_A:0.4737330000	2fjc_A:0.5792720000):0.1457140000):0.1143130000	(((((1dps_A:0.0000010000	1jts_A:0.0000010000):0.3457960000	1o9r_A:0.2771910000):0.2589790000	1uvh_A:0.6010270000):0.3918830000	(1tjo_A:0.0000010000	1tk6_A:0.0000010000):0.7294670000):0.3508830000	(((((2fzf_A:1.2018030000	((1lko_A:0.6126690000	1yuz_A:0.6987000000):0.3969400000	3qhb_A:0.7409170000):0.2634400000):0.2519830000	((((1lb3_A:0.0627730000	2za7_A:0.0581240000):0.2237490000	(1bg7_A:0.0765790000	1r03_A:0.1611050000):0.0716115000):0.1033440000	(1z6o_A:0.7922910000	1z6o_M:0.5952420000):0.3161720000):0.2015200000	(((1eum_A:0.3189590000	1krq_A:0.1241960000):0.1622490000	3e6s_A:0.6727420000):0.1566650000	(2jd7_A:0.1121020000	1vlg_A:0.3079460000):0.1437770000):0.2422060000):0.7268590000):0.0000025065	(1otk_A:2.1824080000	(((((((1oqu_A:0.1569750000	1r2f_A:0.1322170000):0.0317897000	1uzr_A:0.0359280000):0.6679930000	1mxr_A:0.7962470000):0.3132850000	(1jk0_A:0.1370630000	(2uw2_A:0.0125110000	1w68_A:0.0292060000):0.2243260000):0.8311040000):0.5144980000	3ee4_A:0.9328900000):0.5065540000	(((2uw1_A:0.0000010000	2uw1_B:0.0000010000):0.0607042000	1afr_A:0.1038150000):1.2017900000	1za0_A:1.4414760000):0.6013310000):0.1835260000	(2inc_B:1.0781110000	((2inp_C:1.5817930000	1mty_B:0.9343860000):0.3878330000	(1mty_D:1.0919920000	3dhg_A:1.0318120000):0.3139590000):0.2154970000):0.8242100000):0.4368100000):1.1957500000):0.3258990000	2vzb_A:0.7408020000):0.1360230000	((((1bcf_A:0.0000010000	3e1q_A:0.0000010000):0.2117410000	2fkz_A:0.1181070000):0.1497680000	1jgc_A:0.2211870000):0.5531420000	1nfv_A:0.7413890000):0.3149040000):0.3644110000):0.1796020000):0.0801172000):0.0780872000	(1n1q_A:0.2044960000	2chp_A:0.3669180000):0.0433773000);
(1ji5_A:0.2262870000	(1jig_A:0.1645480000	(((1qgh_A:0.2833540000	2ux1_A:0.4254050000):0.3306170000	(1ji4_A:0.4288370000	2fjc_A:0.4712620000):0.1581510000):0.1401060000	(((((1dps_A:0.0000010000	1jts_A:0.0000010000):0.3375360000	1o9r_A:0.1448430000):0.3574030000	1uvh_A:0.7197860000):0.2039870000	(1tjo_A:0.0000010000	1tk6_A:0.0000010000):0.4726040000):0.3060240000	((((((2fzf_A:2.0377030000	3qhb_A:0.3707970000):0.3702970000	(1lko_A:0.2462970000	1yuz_A:0.8338990000):0.3794760000):0.6934000000	(((1otk_A:1.8671670000	(((2uw1_A:0.0000010000	2uw1_B:0.0000010000):0.0341995000	1afr_A:0.1185650000):1.2645800000	1za0_A:0.5721650000):0.5062070000):0.7304830000	((((1oqu_A:0.0869490000	1uzr_A:0.0754290000):0.1023480000	1r2f_A:0.0437340000):0.6520870000	1mxr_A:0.9051460000):0.3178140000	((1jk0_A:0.1361820000	(2uw2_A:0.0106560000	1w68_A:0.0204730000):0.1216900000):0.4752620000	((2inc_B:1.0433070000	(2inp_C:0.7424400000	1mty_B:1.2767380000):0.4260210000):0.3825980000	(1mty_D:1.1664010000	3dhg_A:1.3667540000):0.2350720000):1.0083200000):0.2747910000):0.4706420000):0.2196490000	3ee4_A:0.7412160000):1.6149700000):0.2114300000	(((((((1lb3_A:0.0393790000	2za7_A:0.0929830000):0.2243730000	(1bg7_A:0.0769320000	1r03_A:0.2221120000):0.0607198000):0.2511840000	(1z6o_A:1.1115690000	1z6o_M:0.6542600000):0.0855659000):0.4441770000	3e6s_A:0.7190450000):0.1678570000	(2jd7_A:0.2246430000	1vlg_A:0.2077550000):0.0537956000):0.2574410000	1krq_A:0.2768050000):0.1114430000	1eum_A:0.2164820000):0.7454490000):0.2692910000	((((1bcf_A:0.0000010000	3e1q_A:0.0000010000):0.1757550000	2fkz_A:0.1681890000):0.1801350000	1jgc_A:0.1836360000):0.6566520000	1nfv_A:0.6743610000):0.1615610000):0.2216420000	2vzb_A:0.9418230000):0.1620790000):0.1652550000):0.1053010000):0.0270847000	(1n1q_A:0.2234910000	2chp_A:0.3194890000):0.0951486000);
(1ji5_A:0.2050010000	1jig_A:0.2143220000	(1n1q_A:0.3134220000	((2chp_A:0.3013740000	(((((1dps_A:0.0000010000	1jts_A:0.0000010000):0.4296000000	1o9r_A:0.1640910000):0.4713860000	1uvh_A:0.6679710000):0.2913330000	(1tjo_A:0.0000010000	1tk6_A:0.0000020000):0.5641070000):0.2144130000	(((((2fzf_A:1.6750530000	((1lko_A:0.4857010000	1yuz_A:0.6949040000):0.3590910000	3qhb_A:0.9977130000):0.3064300000):0.2722760000	(1otk_A:1.8356600000	((((((1oqu_A:0.1033010000	1uzr_A:0.0681400000):0.0950073000	1r2f_A:0.0945290000):0.5688850000	1mxr_A:0.7610710000):0.4013010000	(1jk0_A:0.1628280000	(2uw2_A:0.0090930000	1w68_A:0.0191020000):0.1600980000):0.8353480000):0.3381770000	((((2inc_B:0.6883870000	(2inp_C:0.8439650000	1mty_B:1.3954340000):0.2971600000):0.8809810000	1mty_D:0.9578070000):0.0696756000	3dhg_A:1.0351070000):0.9304750000	(((2uw1_A:0.0000010000	2uw1_B:0.0000010000):0.0835862000	1afr_A:0.0935310000):0.8336000000	1za0_A:1.4091740000):0.7775610000):0.6678400000):0.2901050000	3ee4_A:0.8245430000):1.0376700000):1.0904900000):0.2180120000	(((((((1lb3_A:0.0525440000	2za7_A:0.1073270000):0.1924550000	1bg7_A:0.0802840000):0.0643677000	1r03_A:0.1661490000):0.1847250000	(1z6o_A:1.1484890000	1z6o_M:0.5159320000):0.1258430000):0.3803530000	3e6s_A:0.6218560000):0.1487080000	(2jd7_A:0.2351490000	1vlg_A:0.2490970000):0.1112170000):0.0509388000	(1eum_A:0.3518410000	1krq_A:0.2899290000):0.1056160000):0.4943430000):0.4328490000	((((1bcf_A:0.0000010000	3e1q_A:0.0000010000):0.2302990000	2fkz_A:0.1299430000):0.1397600000	1jgc_A:0.2678570000):0.5192830000	1nfv_A:0.4584100000):0.1536860000):0.2786790000	2vzb_A:0.9233430000):0.1944760000):0.1274470000):0.0821121000	((1qgh_A:0.3512280000	2ux1_A:0.4419450000):0.2150740000	(1ji4_A:0.4417780000	2fjc_A:0.5983060000):0.2894010000):0.0687708000):0.0561813000):0.0140754000);
(1ji5_A:0.2192310000	1jig_A:0.1903790000	(1n1q_A:0.2497920000	(((2chp_A:0.3083830000	(((((1dps_A:0.0000010000	1jts_A:0.0000010000):0.3791130000	1o9r_A:0.2193450000):0.3753520000	1uvh_A:0.6882910000):0.4402290000	(1tjo_A:0.0000010000	1tk6_A:0.0000010000):0.6014330000):0.2540220000	((((2fzf_A:1.5689140000	(((1otk_A:2.1113890000	(((2uw1_A:0.0000010000	2uw1_B:0.0000010000):0.0000028370	1afr_A:0.1379550000):1.0126000000	1za0_A:1.1148630000):0.4274600000):0.3986180000	((2inc_B:0.9298670000	(2inp_C:0.9667220000	1mty_B:1.2369980000):0.3990870000):0.6755010000	(1mty_D:0.9793590000	3dhg_A:1.0498770000):0.0528865000):0.5939450000):0.4371390000	(((((1oqu_A:0.1316350000	1r2f_A:0.1405910000):0.0305207000	1uzr_A:0.0334530000):0.4686360000	1mxr_A:0.7461200000):0.4241360000	(1jk0_A:0.1899190000	(2uw2_A:0.0095220000	1w68_A:0.0493810000):0.0769590000):0.5760600000):0.5245520000	3ee4_A:0.6959450000):0.4703190000):1.3396900000):0.4561530000	(((1lko_A:0.4304060000	1yuz_A:0.7632140000):0.5730090000	3qhb_A:0.8607770000):0.6445340000	((((1lb3_A:0.0411180000	2za7_A:0.0987040000):0.1831650000	(1bg7_A:0.0460800000	1r03_A:0.1470600000):0.0859559000):0.2000790000	(1z6o_A:1.0115460000	1z6o_M:0.6953750000):0.1233300000):0.4169150000	((((1eum_A:0.3109890000	1krq_A:0.2118560000):0.1893150000	3e6s_A:0.6689500000):0.1852900000	2jd7_A:0.1063880000):0.1009360000	1vlg_A:0.1818540000):0.2665640000):0.7048180000):0.0135717000):0.1929030000	((((1bcf_A:0.0000010000	3e1q_A:0.0000010000):0.1646820000	2fkz_A:0.1018890000):0.1879030000	1jgc_A:0.1914590000):0.3411510000	1nfv_A:0.5623180000):0.2896220000):0.1995000000	2vzb_A:0.6551450000):0.3028850000):0.1258200000):0.0647707000	(1ji4_A:0.3740410000	2fjc_A:0.5547600000):0.1338410000):0.0244476000	(1qgh_A:0.3125050000	2ux1_A:0.4261350000):0.2696080000):0.0541022000):0.0184936000);
(1ji5_A:0.1932560000	1jig_A:0.1628690000	((1n1q_A:0.2180480000	(1qgh_A:0.3479770000	2ux1_A:0.4433370000):0.3252830000):0.0887559000	((2chp_A:0.2597230000	(((((1dps_A:0.0000010000	1jts_A:0.0000010000):0.3794660000	1o9r_A:0.1400390000):0.2774950000	1uvh_A:0.8972200000):0.2523660000	(1tjo_A:0.0000010000	1tk6_A:0.0000010000):0.6030690000):0.4299180000	(((((2fzf_A:1.4979650000	(1otk_A:2.0375550000	(((((((1oqu_A:0.1122290000	1r2f_A:0.1964440000):0.0512743000	1uzr_A:0.0368000000):0.5705640000	1mxr_A:0.7129400000):0.4004790000	(1jk0_A:0.1534910000	(2uw2_A:0.0065950000	1w68_A:0.0289990000):0.1294630000):0.9324770000):0.3488780000	3ee4_A:0.6172520000):0.6188840000	(((2uw1_A:0.0000010000	2uw1_B:0.0000010000):0.0210299000	1afr_A:0.1813890000):1.2918200000	1za0_A:0.9399990000):0.6455320000):0.2044480000	((2inc_B:1.0529320000	(2inp_C:1.2190110000	1mty_B:1.0381840000):0.4473240000):0.3937680000	(1mty_D:1.3583830000	3dhg_A:1.1961340000):0.0391680000):1.1233800000):0.9026400000):0.4948040000):0.2359710000	((1lko_A:0.6383320000	1yuz_A:0.8283480000):0.3506630000	3qhb_A:0.8405680000):0.5027990000):0.2563910000	((((1lb3_A:0.0380020000	2za7_A:0.0990580000):0.2406830000	(1bg7_A:0.0000020000	(1z6o_A:0.8104500000	1z6o_M:0.6845370000):0.2748890000):0.0466088000):0.0744645000	1r03_A:0.1160190000):0.3345500000	(((1eum_A:0.2771930000	1krq_A:0.2177420000):0.1556170000	(2jd7_A:0.2156520000	1vlg_A:0.3071560000):0.1171480000):0.1674010000	3e6s_A:0.6196620000):0.2178710000):0.4439890000):0.2386320000	((((1bcf_A:0.0000010000	3e1q_A:0.0000010000):0.3090450000	2fkz_A:0.1161710000):0.1362680000	1jgc_A:0.2996630000):0.2836400000	1nfv_A:0.9068490000):0.2158830000):0.4246850000	2vzb_A:0.7305230000):0.5174230000):0.0722261000):0.0830302000	(1ji4_A:0.5078180000	2fjc_A:0.5240820000):0.2251560000):0.1300700000):0.0371983000);
(1ji5_A:0.2350400000	1jig_A:0.1447300000	(1n1q_A:0.2499930000	((((2chp_A:0.3082130000	((((1dps_A:0.0000010000	1jts_A:0.0000010000):0.2054000000	1o9r_A:0.2787330000):0.3383080000	1uvh_A:0.5933460000):0.3093610000	(1tjo_A:0.0000010000	1tk6_A:0.0000010000):0.5868530000):0.3892860000):0.1162140000	(1ji4_A:0.3543210000	2fjc_A:0.5199660000):0.2040230000):0.0212646000	((((((2fzf_A:1.5297880000	(1lko_A:0.3047220000	1yuz_A:0.6846440000):0.4787330000):0.2792680000	3qhb_A:0.7545820000):0.4699960000	(1otk_A:1.4704310000	(((((((1oqu_A:0.1096670000	1r2f_A:0.1199440000):0.0615396000	1uzr_A:0.0234460000):0.6855950000	1mxr_A:1.0348290000):0.1919740000	(1jk0_A:0.2085660000	(2uw2_A:0.0185390000	1w68_A:0.0335240000):0.0993793000):0.7925760000):0.4273390000	3ee4_A:1.0887330000):0.3970780000	(2inc_B:0.8545170000	((2inp_C:1.1122000000	1mty_B:1.1923180000):0.2504040000	(1mty_D:1.0739590000	3dhg_A:1.2611240000):0.4310090000):0.2385960000):0.9677380000):0.1164050000	(((2uw1_A:0.0000010000	2uw1_B:0.0000010000):0.0000027420	1afr_A:0.1258270000):1.0582600000	1za0_A:1.0431170000):0.6835550000):0.6321650000):1.0603600000):0.0731045000	((((1lb3_A:0.0826560000	2za7_A:0.0694740000):0.1950800000	(1bg7_A:0.0616520000	1r03_A:0.1936790000):0.0624189000):0.2597350000	(1z6o_A:0.7779610000	1z6o_M:0.5809440000):0.2170190000):0.3046320000	((((1eum_A:0.1711940000	1krq_A:0.2045430000):0.1875480000	3e6s_A:0.7367990000):0.1458060000	2jd7_A:0.1526440000):0.1009560000	1vlg_A:0.1570480000):0.2538990000):0.5693430000):0.3404620000	((((1bcf_A:0.0000010000	3e1q_A:0.0000010000):0.1717290000	2fkz_A:0.1422980000):0.2009590000	1jgc_A:0.2577750000):0.5684470000	1nfv_A:0.7278800000):0.1842840000):0.4681020000	2vzb_A:0.7694980000):0.3141180000):0.0557612000	(1qgh_A:0.2776340000	2ux1_A:0.4146510000):0.2638340000):0.1135340000):0.0339697000);
(1ji5_A:0.2402570000	1jig_A:0.1015340000	(1n1q_A:0.2618530000	((2chp_A:0.1517820000	(((((1dps_A:0.0000010000	1jts_A:0.0000010000):0.2632500000	1o9r_A:0.2876100000):0.1922330000	1uvh_A:0.5554730000):0.3028230000	(1tjo_A:0.0000010000	1tk6_A:0.0000010000):0.4749840000):0.2186610000	(((((2fzf_A:1.7785490000	1nfv_A:0.4151360000):0.4266450000	(((1bcf_A:0.0000010000	3e1q_A:0.0000010000):0.2142190000	2fkz_A:0.1112630000):0.1068290000	1jgc_A:0.2472940000):0.3845760000):0.3115370000	((1lko_A:0.3690100000	1yuz_A:1.0147600000):0.3650980000	3qhb_A:1.0141750000):0.5380650000):0.0677092000	(((((1lb3_A:0.0708180000	2za7_A:0.0861400000):0.2002560000	((1bg7_A:0.0520260000	1z6o_A:1.0773400000):0.0581609000	1r03_A:0.1560160000):0.0756675000):0.2654840000	1z6o_M:0.6719830000):0.1283380000	(((1eum_A:0.3143250000	1krq_A:0.2463200000):0.1786230000	3e6s_A:0.8069750000):0.1060120000	(2jd7_A:0.1927580000	1vlg_A:0.2350170000):0.1421410000):0.3372110000):0.5293630000	(1otk_A:2.1933180000	(((((((1oqu_A:0.1270310000	1uzr_A:0.0557300000):0.0815205000	1r2f_A:0.0775690000):0.6660760000	1mxr_A:0.8625760000):0.4359790000	(1jk0_A:0.1638550000	(2uw2_A:0.0296620000	1w68_A:0.0170220000):0.1602640000):0.4809640000):0.4449670000	3ee4_A:0.8736710000):0.6238970000	((((2inc_B:1.3427290000	2inp_C:1.0682480000):0.4184880000	1mty_B:0.8174840000):0.5556370000	3dhg_A:0.9920770000):0.0669152000	1mty_D:0.9140510000):0.8923150000):0.4897040000	(((2uw1_A:0.0000010000	2uw1_B:0.0000010000):0.0438983000	1afr_A:0.1198970000):1.0733100000	1za0_A:1.2120030000):0.3630350000):1.1266400000):0.7613650000):0.1092810000):0.2641040000	2vzb_A:0.7316330000):0.3572660000):0.1705460000):0.1419440000	((1qgh_A:0.3087430000	2ux1_A:0.3891430000):0.3306380000	(1ji4_A:0.4829330000	2fjc_A:0.3513180000):0.1794010000):0.1543100000):0.0351697000):0.0332452000);
(1ji5_A:0.2293130000	(1jig_A:0.1518720000	((2chp_A:0.3494340000	((1ji4_A:0.4312310000	2fjc_A:0.6402100000):0.1317310000	(((((1dps_A:0.0000010000	1jts_A:0.0000010000):0.3160780000	1o9r_A:0.3214240000):0.4052270000	1uvh_A:0.6105100000):0.2332100000	(1tjo_A:0.0000010000	1tk6_A:0.0000010000):0.5522170000):0.2954990000	((((((2fzf_A:1.3519480000	(((1otk_A:2.8092040000	(((2uw1_A:0.0000010000	2uw1_B:0.0000010000):0.0000021967	1afr_A:0.1557590000):1.3560800000	1za0_A:1.2826520000):0.3438390000):0.4345140000	(((2inc_B:0.7748370000	2inp_C:1.5578950000):0.7560220000	1mty_B:1.2100160000):0.4775840000	(1mty_D:1.3799430000	3dhg_A:1.2777390000):0.0724420000):0.7649300000):0.5286330000	(((((1oqu_A:0.1356210000	1r2f_A:0.1802380000):0.0522533000	1uzr_A:0.0248030000):0.6207100000	1mxr_A:0.7774060000):0.4234190000	(1jk0_A:0.1582240000	(2uw2_A:0.0000020000	1w68_A:0.0153420000):0.1988700000):0.7570720000):0.4278250000	3ee4_A:0.4901990000):0.3476930000):0.9557950000):0.6452830000	((1lko_A:0.5127530000	1yuz_A:0.5120390000):0.4043440000	3qhb_A:0.8357260000):0.4700330000):0.1176990000	(((((1lb3_A:0.0602110000	2za7_A:0.0769490000):0.1959310000	(1z6o_A:0.9351410000	1z6o_M:0.8305910000):0.3573530000):0.0499850000	1bg7_A:0.0292740000):0.0619721000	1r03_A:0.0984120000):0.3290030000	(((1eum_A:0.3693630000	1krq_A:0.2077880000):0.2610390000	(2jd7_A:0.1226810000	1vlg_A:0.2970680000):0.1793000000):0.1613730000	3e6s_A:0.7443570000):0.2586580000):0.7323620000):0.3330130000	(((1bcf_A:0.0000010000	3e1q_A:0.0000010000):0.1707510000	2fkz_A:0.1311130000):0.1182580000	1jgc_A:0.3172590000):0.5638570000):0.2836410000	1nfv_A:0.7212370000):0.2445460000	2vzb_A:1.1044350000):0.1882810000):0.1651850000):0.0256410000):0.0702925000	(1qgh_A:0.2365990000	2ux1_A:0.3674940000):0.3916170000):0.0290805000):0.0288337000	1n1q_A:0.2575730000);
(1ji5_A:0.2135820000	1jig_A:0.1487700000	(1n1q_A:0.1530410000	(((2chp_A:0.2980010000	(((((1dps_A:0.0000010000	1jts_A:0.0000010000):0.2205390000	1o9r_A:0.2506560000):0.2557880000	1uvh_A:0.6671350000):0.3931720000	(1tjo_A:0.0000010000	1tk6_A:0.0000010000):0.7752730000):0.3013800000	(((((((2fzf_A:1.2794770000	1otk_A:2.5865100000):0.3841350000	((1lko_A:0.5401860000	1yuz_A:0.6705350000):0.4697330000	3qhb_A:1.0365550000):0.5894520000):0.4059070000	((((((1oqu_A:0.1017500000	1r2f_A:0.1253280000):0.0578673000	1uzr_A:0.0000030000):0.7274120000	1mxr_A:1.0059770000):0.3006940000	(1jk0_A:0.1235910000	(2uw2_A:0.0047450000	(1w68_A:0.0000030000	(((2inc_B:0.6048870000	2inp_C:1.1757180000):0.5848050000	1mty_B:1.1379000000):0.4404570000	(1mty_D:1.4425110000	3dhg_A:1.0783070000):0.0660829000):1.6804800000):0.0266593000):0.1311250000):0.7417280000):0.4610520000	3ee4_A:0.9080250000):0.6935970000	(((2uw1_A:0.0000010000	2uw1_B:0.0000010000):0.0544713000	1afr_A:0.1072310000):1.1441700000	1za0_A:1.0746740000):1.0627800000):1.0642600000):0.0000022693	(((((1lb3_A:0.0664340000	2za7_A:0.0684690000):0.2190140000	1bg7_A:0.0587090000):0.0546414000	1r03_A:0.1882000000):0.1849630000	(1z6o_A:0.9297620000	1z6o_M:0.7381160000):0.2315920000):0.1981120000	(((1eum_A:0.2702120000	1krq_A:0.2284980000):0.2491290000	3e6s_A:0.8265960000):0.0554524000	(2jd7_A:0.1674490000	1vlg_A:0.2937370000):0.1037400000):0.2698600000):0.6342150000):0.3300810000	(((1bcf_A:0.0000010000	3e1q_A:0.0000010000):0.2223580000	2fkz_A:0.0596420000):0.1236140000	1jgc_A:0.2486120000):0.5804810000):0.3057890000	1nfv_A:0.4227840000):0.5377980000	2vzb_A:0.9559040000):0.1475790000):0.1342750000):0.0351381000	(1ji4_A:0.3279770000	2fjc_A:0.4574080000):0.3859560000):0.0610877000	(1qgh_A:0.3267910000	2ux1_A:0.4071400000):0.2569210000):0.0621394000):0.0902620000);
(1ji5_A:0.1923290000	(1jig_A:0.2065770000	(1n1q_A:0.2732470000	(((2chp_A:0.2359780000	((((1dps_A:0.0000010000	1jts_A:0.0000010000):0.4367780000	1o9r_A:0.1782490000):0.4000140000	1uvh_A:0.9317720000):0.2908160000	(1tjo_A:0.0000010000	1tk6_A:0.0000010000):0.7686440000):0.4325290000):0.0608460000	(1ji4_A:0.5415410000	2fjc_A:0.7914300000):0.2678530000):0.0393537000	((((2fzf_A:1.6148570000	((1lko_A:0.5079430000	1yuz_A:0.9607080000):0.4501260000	3qhb_A:1.0921390000):0.4484310000):0.5122830000	(((((1lb3_A:0.0772460000	2za7_A:0.0653080000):0.2099530000	(1bg7_A:0.0431830000	1r03_A:0.2540490000):0.0521413000):0.1260420000	(1z6o_A:0.9296680000	1z6o_M:0.6968180000):0.1585750000):0.6520330000	((1eum_A:0.3128980000	1krq_A:0.3369300000):0.1505420000	((3e6s_A:0.7170640000	2jd7_A:0.3060140000):0.1026460000	1vlg_A:0.1821940000):0.1260660000):0.1438390000):0.2942120000	(1otk_A:1.6209260000	((((((1oqu_A:0.1001360000	1r2f_A:0.1346180000):0.0675409000	1uzr_A:0.0000030000):0.7668290000	1mxr_A:0.7576440000):0.2583400000	(3ee4_A:0.9983830000	(1jk0_A:0.1899560000	(2uw2_A:0.0072550000	1w68_A:0.0303790000):0.1701110000):0.8554530000):0.2723540000):0.6425770000	((2inc_B:0.8010690000	(2inp_C:0.8608350000	1mty_B:1.6249770000):0.5240980000):0.6418010000	(1mty_D:1.5931390000	3dhg_A:0.7953110000):0.2573840000):1.1250400000):0.2925360000	(((2uw1_A:0.0000010000	2uw1_B:0.0000010000):0.0164098000	1afr_A:0.1596840000):0.9662250000	1za0_A:1.7449850000):0.4158110000):0.5460930000):1.7132300000):0.1109300000):0.1851050000	((((1bcf_A:0.0000010000	3e1q_A:0.0000010000):0.2000500000	2fkz_A:0.1403110000):0.0786580000	1jgc_A:0.2351030000):0.4321620000	1nfv_A:0.5751200000):0.0723617000):0.7399680000	2vzb_A:1.0064010000):0.2084960000):0.0498416000):0.0780304000):0.0774982000	(1qgh_A:0.2506630000	2ux1_A:0.5164700000):0.3596600000);
(1ji5_A:0.1652720000	(1jig_A:0.1898090000	(1n1q_A:0.2215260000	((2chp_A:0.2600730000	((((1dps_A:0.0000010000	1jts_A:0.0000010000):0.2489140000	1o9r_A:0.1756160000):0.4077600000	1uvh_A:0.6913190000):0.4098670000	(1tjo_A:0.0000010000	1tk6_A:0.0000010000):0.6287640000):0.2831090000):0.0676854000	(((((2fzf_A:1.4250370000	(3qhb_A:0.7678620000	(1otk_A:1.6446350000	((((((1oqu_A:0.0716470000	1r2f_A:0.1425640000):0.0747690000	1uzr_A:0.0000020000):0.8573380000	1mxr_A:0.9285410000):0.2165430000	(1jk0_A:0.2278150000	(2uw2_A:0.0162980000	1w68_A:0.0336090000):0.1380120000):0.9141800000):0.3989800000	((2inc_B:1.3137740000	((2inp_C:1.3911660000	1mty_B:1.3127010000):0.5397880000	(1mty_D:1.1856810000	3dhg_A:1.1193540000):0.2059570000):0.2908210000):0.7191190000	(((2uw1_A:0.0000010000	2uw1_B:0.0000010000):0.1093510000	1afr_A:0.0655470000):0.8858720000	1za0_A:1.0761190000):0.9311160000):0.4349310000):0.3465660000	3ee4_A:0.7241810000):0.7293010000):0.7111380000):0.3056500000):0.3452370000	((1lko_A:0.4211620000	1yuz_A:0.8927300000):0.6921010000	(((((1lb3_A:0.0479640000	2za7_A:0.0773440000):0.3042210000	1bg7_A:0.0551910000):0.0769463000	1r03_A:0.1762830000):0.3116790000	(1z6o_A:0.9307550000	1z6o_M:0.6605930000):0.0979344000):0.2583620000	(((1eum_A:0.3265710000	1krq_A:0.1902880000):0.1418230000	3e6s_A:0.7714030000):0.1408350000	(2jd7_A:0.2589020000	1vlg_A:0.2520690000):0.0898567000):0.1682600000):0.4030590000):0.1966300000):0.2085110000	(((1bcf_A:0.0000010000	3e1q_A:0.0000010000):0.1779690000	2fkz_A:0.0654740000):0.1825600000	1jgc_A:0.2652150000):0.7631250000):0.2251180000	1nfv_A:0.7512160000):0.4516900000	2vzb_A:0.8435080000):0.4664190000):0.0628820000):0.0943727000):0.0589874000	((1qgh_A:0.2886680000	2ux1_A:0.4550900000):0.1654140000	(1ji4_A:0.4202510000	2fjc_A:0.3375150000):0.2092020000):0.0981824000);
(1ji5_A:0.1582870000	(1jig_A:0.1283450000	1n1q_A:0.2325570000):0.0352865000	((2chp_A:0.2400280000	(((((1dps_A:0.0000010000	1jts_A:0.0000010000):0.3965850000	1o9r_A:0.1723120000):0.4871250000	1uvh_A:0.5319870000):0.1926120000	(1tjo_A:0.0000010000	1tk6_A:0.0000010000):0.7529460000):0.2422950000	(((((((2fzf_A:1.3717950000	3qhb_A:0.8121970000):0.4773710000	1yuz_A:0.6931680000):0.2735940000	1lko_A:0.3882820000):0.6978190000	((((1lb3_A:0.0564930000	2za7_A:0.0836990000):0.1856530000	(1bg7_A:0.0653900000	(1z6o_A:0.9228350000	1z6o_M:0.8208920000):0.2127560000):0.0663248000):0.0748291000	1r03_A:0.2038660000):0.4220550000	(((1eum_A:0.2609650000	1krq_A:0.2786940000):0.1969240000	(2jd7_A:0.1892220000	1vlg_A:0.2791580000):0.1599420000):0.1541570000	3e6s_A:0.6216050000):0.2092030000):0.3580740000):0.1196480000	(1otk_A:1.9980170000	((((((1oqu_A:0.1640300000	1uzr_A:0.0390510000):0.0960599000	1r2f_A:0.1088750000):0.7322390000	1mxr_A:0.7191780000):0.3559670000	((1jk0_A:0.1142330000	(2uw2_A:0.0108120000	1w68_A:0.0429100000):0.2191860000):0.6900140000	(((2inc_B:1.0980550000	2inp_C:0.9909090000):0.4016830000	1mty_B:1.6698360000):0.7322460000	(1mty_D:1.0475740000	3dhg_A:1.3736800000):0.0772067000):1.9025800000):0.1883790000):0.5001600000	3ee4_A:1.1010860000):0.6706010000	(((2uw1_A:0.0000010000	2uw1_B:0.0000010000):0.0207041000	1afr_A:0.1330840000):0.8551080000	1za0_A:1.6367110000):0.7699030000):0.5854230000):1.5538800000):0.3110300000	((((1bcf_A:0.0000010000	3e1q_A:0.0000010000):0.2265520000	2fkz_A:0.1310920000):0.1565720000	1jgc_A:0.1857050000):0.4268510000	1nfv_A:0.5057560000):0.2037760000):0.2115620000	2vzb_A:0.7750170000):0.5191760000):0.1097080000):0.0903036000	((1qgh_A:0.2607950000	2ux1_A:0.4382050000):0.2136110000	(1ji4_A:0.6209440000	2fjc_A:0.5043910000):0.1039720000):0.1595990000):0.0906885000);
(1ji5_A:0.2129680000	1jig_A:0.1669910000	(1n1q_A:0.2716930000	((((2chp_A:0.3151550000	((((1dps_A:0.0000010000	1jts_A:0.0000010000):0.3804730000	1o9r_A:0.0971690000):0.3389980000	1uvh_A:0.5305130000):0.2107650000	(1tjo_A:0.0000010000	1tk6_A:0.0000010000):0.7550290000):0.4153540000):0.1042790000	(((((2fzf_A:1.4022110000	((1lko_A:0.3101500000	1yuz_A:0.9741590000):0.1605610000	3qhb_A:1.0139800000):0.4815570000):0.3455830000	(1otk_A:2.1057070000	((((((1oqu_A:0.0917730000	1r2f_A:0.1387090000):0.0724173000	1uzr_A:0.0000020000):0.6033890000	1mxr_A:0.8538260000):0.5273740000	(1jk0_A:0.1330510000	(2uw2_A:0.0198930000	1w68_A:0.0312430000):0.2258090000):0.7009140000):0.3527030000	((((2inc_B:0.7534130000	(2inp_C:0.5990720000	1mty_B:2.1415310000):0.2261430000):0.9986770000	1mty_D:1.1419110000):0.0889098000	3dhg_A:1.1034640000):1.3134700000	(((2uw1_A:0.0000010000	2uw1_B:0.0000010000):0.0062119000	1afr_A:0.1563480000):2.0971800000	1za0_A:0.9845390000):0.3527480000):0.9119880000):0.3667590000	3ee4_A:0.5138980000):1.2359700000):0.8931090000):0.1760370000	(((((1lb3_A:0.0759360000	2za7_A:0.0717860000):0.2427740000	(1bg7_A:0.0813900000	1r03_A:0.2439400000):0.0556340000):0.1618710000	(1z6o_A:1.0926090000	1z6o_M:0.7227650000):0.1397810000):0.3693140000	3e6s_A:0.7173040000):0.1393630000	((1eum_A:0.2879880000	1krq_A:0.3127070000):0.1872390000	(2jd7_A:0.2263110000	1vlg_A:0.2224990000):0.0613200000):0.1020900000):0.5583480000):0.3792750000	((((1bcf_A:0.0000010000	3e1q_A:0.0000010000):0.1871820000	2fkz_A:0.0790100000):0.2904530000	1jgc_A:0.1362860000):0.6633840000	1nfv_A:0.3637320000):0.2497750000):0.4214260000	2vzb_A:0.8719120000):0.4860880000):0.0372876000	((1qgh_A:0.3183760000	2ux1_A:0.4422770000):0.2963350000	2fjc_A:0.5261930000):0.1263750000):0.0417370000	1ji4_A:0.6078500000):0.1327310000):0.0265885000);
(1ji5_A:0.2398760000	1jig_A:0.1297380000	(1n1q_A:0.2514500000	((2chp_A:0.2861880000	((((1dps_A:0.0000010000	1jts_A:0.0000010000):0.3008840000	1o9r_A:0.3312980000):0.3487140000	1uvh_A:0.5701860000):0.3276560000	(1tjo_A:0.0000010000	1tk6_A:0.0000010000):0.6657190000):0.3702280000):0.1330570000	(((1qgh_A:0.2061420000	2ux1_A:0.6154740000):0.2711040000	(((((2fzf_A:1.7557410000	(1lko_A:0.3994680000	(1yuz_A:0.7836300000	3qhb_A:1.4852200000):0.1053120000):0.4905170000):0.4563650000	(((((((((1lb3_A:0.0860250000	2za7_A:0.1059430000):0.1926530000	1bg7_A:0.0743190000):0.0701738000	1r03_A:0.1355460000):0.1370560000	1z6o_A:0.9932480000):0.1612020000	1z6o_M:0.7309020000):0.2522430000	3e6s_A:0.5579520000):0.1965620000	(2jd7_A:0.1949220000	1vlg_A:0.2475130000):0.1232460000):0.0787585000	(1eum_A:0.3209190000	1krq_A:0.2983330000):0.1027440000):0.7003870000	(1otk_A:2.3212290000	(((((((1oqu_A:0.1569100000	1uzr_A:0.0345480000):0.0990645000	1r2f_A:0.0693470000):0.6325250000	1mxr_A:1.0017390000):0.2288880000	(1jk0_A:0.1312220000	(2uw2_A:0.0105430000	1w68_A:0.0292120000):0.1091020000):0.8184330000):0.3875830000	(((2inc_B:0.9781150000	2inp_C:0.9051530000):0.7062950000	1mty_B:1.2561540000):0.4666900000	(1mty_D:1.1081300000	3dhg_A:1.0814960000):0.0000021281):1.3562500000):0.2262150000	3ee4_A:0.7181960000):0.8385620000	(((2uw1_A:0.0000010000	2uw1_B:0.0000010000):0.0370893000	1afr_A:0.1032540000):1.2388800000	1za0_A:1.6760920000):0.2628090000):0.4860210000):1.1855100000):0.0728683000):0.1417460000	1nfv_A:0.3502480000):0.2613210000	(((1bcf_A:0.0000010000	3e1q_A:0.0000010000):0.1927430000	2fkz_A:0.0707740000):0.1719740000	1jgc_A:0.3115540000):0.4928280000):0.3118460000	2vzb_A:0.8184920000):0.5509180000):0.0919631000	(1ji4_A:0.4863490000	2fjc_A:0.4067090000):0.2349290000):0.0481233000):0.0931168000):0.0440251000);
(1ji5_A:0.2359000000	(1jig_A:0.1588070000	(((2chp_A:0.3057350000	(((((1dps_A:0.0000010000	1jts_A:0.0000010000):0.2421800000	1o9r_A:0.2693980000):0.4938430000	1uvh_A:0.6755970000):0.1899740000	(1tjo_A:0.0000010000	1tk6_A:0.0000010000):0.4766480000):0.2759130000	(((((2fzf_A:1.3279620000	((1lko_A:0.3356000000	1yuz_A:0.6479870000):0.2968420000	3qhb_A:0.7345090000):0.4855160000):0.5907770000	((((((1lb3_A:0.0624280000	2za7_A:0.0838940000):0.2149870000	1bg7_A:0.0355170000):0.0898604000	1r03_A:0.1098630000):0.2231740000	(1z6o_A:0.8284030000	1z6o_M:0.5872040000):0.1911590000):0.1213910000	((((1eum_A:0.1737540000	1krq_A:0.2580880000):0.4460870000	2jd7_A:0.1451260000):0.0564834000	1vlg_A:0.1491260000):0.1961460000	3e6s_A:0.6258060000):0.1907490000):0.4548370000	(1otk_A:2.0527200000	(((((((1oqu_A:0.1468470000	1uzr_A:0.0549670000):0.0829637000	1r2f_A:0.0776160000):0.4684790000	3ee4_A:1.3246870000):0.2495880000	1mxr_A:1.0692100000):0.4292140000	(1jk0_A:0.0735180000	(2uw2_A:0.0126180000	1w68_A:0.0301570000):0.1615900000):0.3911230000):0.3495580000	((2inc_B:0.7451550000	(2inp_C:1.0451080000	1mty_B:1.2977360000):0.3897520000):0.8389620000	(1mty_D:1.2296070000	3dhg_A:1.1191810000):0.0000022224):0.9440760000):0.6398510000	(((2uw1_A:0.0000010000	2uw1_B:0.0000010000):0.0366577000	1afr_A:0.1617780000):1.3676700000	1za0_A:1.1035230000):0.1566930000):0.6243270000):0.8437950000):0.0971706000):0.2231500000	(((1bcf_A:0.0000010000	3e1q_A:0.0000010000):0.1343260000	2fkz_A:0.1246100000):0.1713400000	1jgc_A:0.2046480000):0.5651630000):0.1693950000	1nfv_A:0.5176480000):0.2930350000	2vzb_A:0.6694660000):0.2799160000):0.2125250000):0.0481478000	((1qgh_A:0.2407650000	2ux1_A:0.3884630000):0.3030660000	2fjc_A:0.6200060000):0.1559750000):0.0109017000	1ji4_A:0.5665940000):0.0683867000):0.0023828500	1n1q_A:0.2968150000);
(1ji5_A:0.3038860000	1jig_A:0.1638510000	((1n1q_A:0.3300240000	(1qgh_A:0.2576680000	2ux1_A:0.3513760000):0.4182720000):0.0690591000	((2chp_A:0.4300940000	((1ji4_A:0.5003440000	2fjc_A:0.5652060000):0.1205760000	((((1dps_A:0.0000010000	1jts_A:0.0000010000):0.3878000000	1o9r_A:0.1590240000):0.4675860000	1uvh_A:0.7377500000):0.2532890000	(1tjo_A:0.0000010000	1tk6_A:0.0000010000):0.6378980000):0.4328550000):0.1264250000):0.0400035000	(((((2fzf_A:1.8675300000	3qhb_A:0.5178530000):0.4216650000	(1lko_A:0.4568860000	1yuz_A:0.8344660000):0.4209260000):0.4312870000	((((((1lb3_A:0.0744160000	2za7_A:0.0690630000):0.2408990000	1r03_A:0.1610710000):0.0532549000	1bg7_A:0.0581390000):0.2602300000	(1z6o_A:1.0018160000	1z6o_M:0.5634390000):0.1026250000):0.2734580000	((1eum_A:0.3243770000	1krq_A:0.1502770000):0.2617820000	(3e6s_A:0.7553080000	(2jd7_A:0.1978070000	1vlg_A:0.2893210000):0.0581676000):0.0517145000):0.2690060000):0.4722540000	(1otk_A:2.0862820000	((((((1oqu_A:0.1375130000	1uzr_A:0.0367600000):0.0362384000	1r2f_A:0.1154630000):0.5313600000	1mxr_A:0.8130120000):0.5066450000	(1jk0_A:0.1269280000	(2uw2_A:0.0177460000	1w68_A:0.0274300000):0.2445300000):0.7026040000):0.7058760000	3ee4_A:0.3344690000):0.6171200000	((((2inc_B:1.1336480000	(2inp_C:1.0693740000	1mty_B:1.4166950000):0.3292200000):0.6128480000	(1mty_D:1.5920230000	3dhg_A:0.7183450000):0.2585250000):1.4959400000	1za0_A:0.7298570000):0.1545780000	((2uw1_A:0.0000010000	2uw1_B:0.0000010000):0.0698640000	1afr_A:0.1144680000):1.2631500000):0.7163650000):0.9724680000):0.8665220000):0.0952747000):0.1759070000	((((1bcf_A:0.0000010000	3e1q_A:0.0000010000):0.1683700000	2fkz_A:0.1337410000):0.1601010000	1jgc_A:0.2332880000):0.4111500000	1nfv_A:0.6921520000):0.2210010000):0.4766730000	2vzb_A:0.7833070000):0.4765120000):0.0500008000):0.0294549000);
(1ji5_A:0.2117850000	(1jig_A:0.1776090000	(2chp_A:0.2858810000	(((1qgh_A:0.2788300000	2ux1_A:0.3628310000):0.2518500000	(1ji4_A:0.3242820000	2fjc_A:0.4466350000):0.1574490000):0.0834902000	(((((1dps_A:0.0000010000	1jts_A:0.0000010000):0.1759160000	1o9r_A:0.2538060000):0.2151790000	1uvh_A:0.4403030000):0.4408840000	(1tjo_A:0.0000010000	1tk6_A:0.0000010000):0.4550810000):0.3172260000	(((((2fzf_A:1.5975480000	(1otk_A:1.8003570000	(((((((1oqu_A:0.1201200000	1r2f_A:0.1589620000):0.0715419000	1uzr_A:0.0000020000):0.3990340000	1mxr_A:0.9756360000):0.6349260000	((1jk0_A:0.3116570000	2uw2_A:0.0264450000):0.0333727000	1w68_A:0.0085420000):0.8112330000):0.5392500000	3ee4_A:0.5438080000):0.6940150000	(((2uw1_A:0.0000010000	2uw1_B:0.0000010000):0.0334911000	1afr_A:0.1053010000):1.2338400000	1za0_A:0.9925250000):0.7543280000):0.0831592000	(((2inc_B:1.1367640000	2inp_C:0.7443310000):0.5255330000	1mty_B:1.2184460000):0.4747050000	(1mty_D:0.8404450000	3dhg_A:1.0274710000):0.2838890000):0.7655340000):0.3535150000):1.0090400000):0.4809250000	((1lko_A:0.2723170000	(1yuz_A:0.9057100000	3qhb_A:1.1500000000):0.3456250000):0.7440450000	((((1lb3_A:0.0431110000	2za7_A:0.1140420000):0.0792191000	1z6o_A:1.3576800000):0.1279010000	(1bg7_A:0.0327310000	1r03_A:0.2137430000):0.0863381000):0.2799460000	(1z6o_M:0.7651690000	(((1eum_A:0.2547750000	1krq_A:0.2276500000):0.2258010000	(2jd7_A:0.2161130000	1vlg_A:0.2235430000):0.0940806000):0.1150200000	3e6s_A:0.6314530000):0.3319530000):0.0611139000):0.5207890000):0.0767695000):0.2311900000	(((1bcf_A:0.0000010000	3e1q_A:0.0000010000):0.1092860000	2fkz_A:0.0984670000):0.0943158000	1jgc_A:0.2147600000):0.6922710000):0.2162700000	1nfv_A:0.4216830000):0.2584160000	2vzb_A:0.9706800000):0.2862180000):0.2123820000):0.0872803000):0.1366520000):0.0145705000	1n1q_A:0.1991370000);
(1ji5_A:0.1956460000	(1jig_A:0.1357210000	((2chp_A:0.2523280000	(((((1dps_A:0.0000010000	1jts_A:0.0000010000):0.2722060000	1o9r_A:0.1546080000):0.4566940000	1uvh_A:0.5636160000):0.3759290000	(1tjo_A:0.0000010000	1tk6_A:0.0000010000):0.5670370000):0.3216820000	(((((((2fzf_A:1.5671740000	(1lko_A:0.4965870000	1yuz_A:0.7437160000):0.2084260000):0.2215170000	3qhb_A:0.8181670000):0.3687170000	(1otk_A:2.4707270000	((((((1oqu_A:0.0931700000	1r2f_A:0.1168910000):0.0537451000	1uzr_A:0.0000020000):0.6659830000	1mxr_A:0.9449560000):0.3521540000	(1jk0_A:0.1921240000	(2uw2_A:0.0130170000	1w68_A:0.0218390000):0.1295890000):0.6796220000):0.4417680000	(((((2inc_B:1.1089250000	2inp_C:0.9085270000):0.5845300000	1mty_B:0.8685250000):0.8010490000	1mty_D:0.8989910000):0.0046176500	3dhg_A:1.0272650000):0.9810890000	(((2uw1_A:0.0000010000	2uw1_B:0.0000010000):0.0720864000	1afr_A:0.0697670000):1.1212100000	1za0_A:1.3683840000):0.5670770000):1.0321200000):0.5027660000	3ee4_A:0.7365140000):0.7843740000):0.8256310000):0.1955280000	(((((1lb3_A:0.0751550000	2za7_A:0.0756650000):0.1963990000	1bg7_A:0.0575500000):0.0770031000	1r03_A:0.1524660000):0.1781970000	(1z6o_A:0.9562730000	1z6o_M:0.6204260000):0.1432960000):0.5355680000	(((1eum_A:0.2949200000	1krq_A:0.2879160000):0.0837421000	3e6s_A:0.6883910000):0.1407250000	(2jd7_A:0.2264650000	1vlg_A:0.2523380000):0.1483720000):0.0000028503):0.4931800000):0.3456980000	(((1bcf_A:0.0000010000	3e1q_A:0.0000010000):0.1477170000	2fkz_A:0.0880310000):0.2105800000	1jgc_A:0.2856130000):0.5472120000):0.2342410000	1nfv_A:0.4823030000):0.4466350000	2vzb_A:0.7239750000):0.4586800000):0.1304290000):0.0804644000	((1qgh_A:0.2903640000	2ux1_A:0.5438560000):0.1862000000	(1ji4_A:0.5314880000	2fjc_A:0.3854650000):0.2379230000):0.1380080000):0.0965466000):0.0120589000	1n1q_A:0.2794450000);
(1ji5_A:0.2219460000	(1jig_A:0.2026180000	(((2chp_A:0.3642690000	((((1dps_A:0.0000010000	1jts_A:0.0000010000):0.2316810000	1o9r_A:0.1869400000):0.3930360000	1uvh_A:0.5708790000):0.3180450000	(1tjo_A:0.0000010000	1tk6_A:0.0000010000):0.6973450000):0.4131200000):0.0816422000	((((2fzf_A:1.6086730000	((1lko_A:0.4282740000	1yuz_A:0.7465790000):0.4214910000	3qhb_A:0.6324080000):0.5619800000):0.3972230000	((((1lb3_A:0.0743390000	2za7_A:0.0660430000):0.2530080000	(1bg7_A:0.0593060000	1r03_A:0.1779440000):0.0477687000):0.1209310000	(1z6o_A:0.8270710000	1z6o_M:0.6433960000):0.0966556000):0.3058220000	(((1eum_A:0.3529260000	1krq_A:0.2164150000):0.0945317000	3e6s_A:0.5822590000):0.1062770000	(2jd7_A:0.1849580000	1vlg_A:0.2500740000):0.0941554000):0.2069160000):0.4906440000):0.1530920000	(((((1bcf_A:0.0000010000	3e1q_A:0.0000010000):0.1908110000	2fkz_A:0.0984010000):0.1035610000	1jgc_A:0.2538220000):0.5286690000	1nfv_A:0.5682980000):0.2343950000	(((((1otk_A:2.6314360000	1za0_A:0.9173130000):0.1345330000	((2uw1_A:0.0000010000	2uw1_B:0.0000010000):0.0379315000	1afr_A:0.1135910000):1.0334800000):0.5656090000	(((2inc_B:0.8834550000	(2inp_C:1.0979090000	1mty_B:1.3664340000):0.5282150000):0.6733430000	3dhg_A:0.9448240000):0.1545730000	1mty_D:0.6268730000):1.4165900000):0.3668520000	((((1oqu_A:0.1270940000	1r2f_A:0.1311620000):0.0551452000	1uzr_A:0.0134120000):0.7257500000	(1jk0_A:0.1812020000	(2uw2_A:0.0070460000	1w68_A:0.0427560000):0.1577330000):1.0498900000):0.2008540000	1mxr_A:0.5931400000):0.5869280000):0.3345400000	3ee4_A:0.5352910000):1.9716900000):0.1695410000):0.3514270000	2vzb_A:0.8956960000):0.4096290000):0.0827479000	((1qgh_A:0.3036190000	2ux1_A:0.3903830000):0.2194640000	(1ji4_A:0.6224060000	2fjc_A:0.5305240000):0.2465290000):0.1210400000):0.0846893000):0.0090648600	1n1q_A:0.2856880000);
(1ji5_A:0.2286260000	1jig_A:0.1772970000	(1n1q_A:0.1854180000	(((2chp_A:0.2530930000	((((1dps_A:0.0000010000	1jts_A:0.0000010000):0.3067300000	1o9r_A:0.2631900000):0.2623800000	1uvh_A:0.6827740000):0.2325310000	(1tjo_A:0.0000010000	1tk6_A:0.0000010000):0.4803460000):0.3423500000):0.0683068000	((1qgh_A:0.3583810000	2ux1_A:0.3516010000):0.1826720000	(1ji4_A:0.3594640000	2fjc_A:0.4683780000):0.1232260000):0.1021640000):0.0091717700	(((((2fzf_A:1.3649920000	(1lko_A:0.2913850000	1yuz_A:0.8996640000):0.5272010000):0.3511260000	3qhb_A:1.2043800000):0.5356840000	((((((1lb3_A:0.0573860000	2za7_A:0.0765350000):0.1978860000	1r03_A:0.2288650000):0.0462369000	1bg7_A:0.0505110000):0.1896090000	(1z6o_A:0.7250630000	1z6o_M:0.5277970000):0.2156460000):0.1727450000	(((1eum_A:0.2127600000	1krq_A:0.3206850000):0.2564370000	(2jd7_A:0.2510170000	1vlg_A:0.2515870000):0.1060670000):0.2013040000	3e6s_A:0.6691040000):0.2268550000):0.4511120000	(1otk_A:1.8546190000	(((((((1oqu_A:0.1196380000	1uzr_A:0.0784410000):0.0776108000	1r2f_A:0.0521560000):0.5935640000	1mxr_A:0.8882600000):0.6148340000	(1jk0_A:0.1636600000	(2uw2_A:0.0054850000	1w68_A:0.0452130000):0.1417170000):0.8443430000):0.3509300000	3ee4_A:1.1497990000):0.4402500000	((2inc_B:0.8946290000	(2inp_C:1.1559410000	1mty_B:1.2138390000):0.3314590000):0.7476290000	(1mty_D:1.0798890000	3dhg_A:0.9735010000):0.0000021002):1.1362300000):0.8320930000	(((2uw1_A:0.0000010000	2uw1_B:0.0000010000):0.0130881000	1afr_A:0.1526460000):1.1976300000	1za0_A:1.4577110000):0.3897230000):0.6276920000):1.2282600000):0.0623154000):0.2592540000	((((1bcf_A:0.0000010000	3e1q_A:0.0000010000):0.1483570000	2fkz_A:0.0859040000):0.2398100000	1jgc_A:0.1581400000):0.2865030000	1nfv_A:0.6637370000):0.2585360000):0.3918250000	2vzb_A:0.4785610000):0.4980600000):0.0878820000):0.0446045000);
(1ji5_A:0.1936750000	1jig_A:0.1167380000	(1n1q_A:0.2418940000	((2chp_A:0.2798190000	(((((1dps_A:0.0000010000	1jts_A:0.0000010000):0.4385580000	1o9r_A:0.2398930000):0.3078200000	1uvh_A:0.5273120000):0.4187570000	(1tjo_A:0.0000010000	1tk6_A:0.0000010000):0.4658780000):0.1577780000	(((((2fzf_A:1.3638180000	(((1otk_A:2.0700310000	(((2uw1_A:0.0000010000	2uw1_B:0.0000010000):0.0176285000	1afr_A:0.2130880000):1.5993600000	1za0_A:1.3141190000):0.0000025982):0.8775250000	(((2inc_B:0.8835530000	2inp_C:0.8886140000):0.6847650000	1mty_B:0.7373560000):0.4530650000	(1mty_D:1.2536860000	3dhg_A:0.8958340000):0.1645550000):1.1342300000):0.3337110000	(((((1oqu_A:0.1592120000	1uzr_A:0.0250880000):0.0606599000	1r2f_A:0.1023040000):0.5158560000	1mxr_A:0.8824390000):0.5137160000	3ee4_A:1.2611570000):0.2935470000	(1jk0_A:0.1697920000	(2uw2_A:0.0138000000	1w68_A:0.0207550000):0.1706440000):0.7068870000):0.2155570000):1.4742400000):0.5598580000	(1lko_A:0.3483270000	(1yuz_A:0.5894720000	3qhb_A:1.3372310000):0.1551260000):0.7972860000):0.2987160000	(((((1lb3_A:0.0655570000	2za7_A:0.0586770000):0.1325240000	(1bg7_A:0.0563620000	1r03_A:0.2193680000):0.0730525000):0.2522940000	1z6o_A:0.9429300000):0.1723360000	1z6o_M:0.5961090000):0.2282490000	(((1eum_A:0.2279870000	1krq_A:0.3223390000):0.1532230000	3e6s_A:0.6680750000):0.0502028000	(2jd7_A:0.2572400000	1vlg_A:0.2437480000):0.0975189000):0.3351850000):0.5627150000):0.2782620000	((((1bcf_A:0.0000010000	3e1q_A:0.0000010000):0.1295200000	2fkz_A:0.1074530000):0.1306360000	1jgc_A:0.2558750000):0.6225210000	1nfv_A:0.4089700000):0.2541180000):0.2269280000	2vzb_A:0.9556250000):0.1891320000):0.2413270000):0.1506800000	((1qgh_A:0.2187760000	2ux1_A:0.3958330000):0.2025500000	(1ji4_A:0.3595620000	2fjc_A:0.4527100000):0.1963520000):0.0765793000):0.0739025000):0.0324835000);
(1ji5_A:0.2522500000	1jig_A:0.1671100000	(1n1q_A:0.2321070000	(2chp_A:0.2529610000	((((1qgh_A:0.3879620000	2ux1_A:0.3329790000):0.2880230000	1ji4_A:0.5023160000):0.0634679000	2fjc_A:0.5239480000):0.1245240000	(((((1dps_A:0.0000010000	1jts_A:0.0000010000):0.2938670000	1o9r_A:0.1200750000):0.5015610000	1uvh_A:0.6851760000):0.1788180000	(1tjo_A:0.0000010000	1tk6_A:0.0000010000):0.6245810000):0.2249710000	((((((2fzf_A:1.2606790000	3qhb_A:0.7926120000):0.3345690000	(1lko_A:0.3409660000	1yuz_A:1.1675950000):0.5434570000):0.6010510000	((((1lb3_A:0.0620440000	2za7_A:0.0672710000):0.2002990000	(1bg7_A:0.0730680000	1r03_A:0.2159900000):0.0287103000):0.2233860000	(1z6o_A:0.9837000000	1z6o_M:0.7299190000):0.1662880000):0.2620990000	(((1eum_A:0.3786790000	1krq_A:0.2813450000):0.1676200000	(2jd7_A:0.2944830000	1vlg_A:0.2325870000):0.1461570000):0.1087740000	3e6s_A:0.8338170000):0.1408110000):0.3901590000):0.0000023399	(1otk_A:1.6564970000	(((((1oqu_A:0.1167650000	1r2f_A:0.2185420000):0.0563390000	1uzr_A:0.0000020000):0.4341930000	3ee4_A:1.4901220000):0.3438810000	1mxr_A:0.9149730000):0.3128130000	((1jk0_A:0.0863220000	(2uw2_A:0.0140480000	1w68_A:0.0333210000):0.2160800000):0.4952290000	(((2inc_B:1.3689540000	(2inp_C:1.1484650000	1mty_B:0.9628840000):0.6921980000):0.3264880000	(1mty_D:0.9993600000	3dhg_A:0.7966830000):0.0863758000):0.9043350000	(((2uw1_A:0.0000010000	2uw1_B:0.0000010000):0.0552152000	1afr_A:0.1001060000):0.8518260000	1za0_A:1.2503060000):0.6160960000):0.8362000000):0.3753930000):0.9822820000):1.2522900000):0.2343900000	((((1bcf_A:0.0000010000	3e1q_A:0.0000010000):0.1192840000	2fkz_A:0.1347120000):0.1175450000	1jgc_A:0.1786680000):0.4848710000	1nfv_A:0.4600670000):0.2566760000):0.4306630000	2vzb_A:0.7826490000):0.3817980000):0.1438390000):0.0523246000):0.1146940000):0.0380594000);
(1ji5_A:0.2231320000	1jig_A:0.1392330000	(1n1q_A:0.2059400000	((2chp_A:0.3105620000	(((((1dps_A:0.0000010000	1jts_A:0.0000010000):0.3092320000	1o9r_A:0.1933970000):0.2368670000	1uvh_A:0.5592590000):0.3994500000	(1tjo_A:0.0000010000	1tk6_A:0.0000010000):0.6405350000):0.2003210000	(((((2fzf_A:1.3235330000	3qhb_A:0.9517710000):0.4443440000	(1lko_A:0.3992250000	1yuz_A:0.8700370000):0.6894300000):0.1785230000	(((((((1lb3_A:0.0635780000	2za7_A:0.0534950000):0.2288910000	1r03_A:0.2255720000):0.1018170000	1bg7_A:0.0169390000):0.2278010000	1z6o_A:0.8807680000):0.1709500000	1z6o_M:0.7424770000):0.1665980000	(((1eum_A:0.3850310000	1krq_A:0.2221680000):0.1281000000	3e6s_A:0.5367230000):0.1550700000	(2jd7_A:0.3224350000	1vlg_A:0.1893980000):0.0557230000):0.4676780000):0.4720400000	(1otk_A:1.6511120000	((((((1oqu_A:0.1181670000	1r2f_A:0.1657170000):0.0702464000	1uzr_A:0.0000020000):0.7490450000	(3ee4_A:1.3417910000	(1jk0_A:0.2134880000	(2uw2_A:0.0166000000	1w68_A:0.0533770000):0.1097900000):0.9551430000):0.4083830000):0.2717910000	1mxr_A:0.5808180000):0.7523820000	(((2uw1_A:0.0000010000	2uw1_B:0.0000010000):0.0686356000	1afr_A:0.0864640000):0.8615980000	1za0_A:0.9897920000):0.7637630000):0.3739960000	(((2inc_B:1.0002320000	2inp_C:0.9520580000):0.5326000000	1mty_B:1.0269140000):0.2324500000	(1mty_D:0.6719180000	3dhg_A:1.1095050000):0.7503890000):1.2522400000):0.7216600000):0.9303050000):0.0992846000):0.3125800000	2vzb_A:0.8056080000):0.1572180000	((((1bcf_A:0.0000010000	3e1q_A:0.0000010000):0.2156570000	2fkz_A:0.0844620000):0.1705380000	1jgc_A:0.2733320000):0.6458690000	1nfv_A:0.7255400000):0.2950220000):0.1940480000):0.1279280000):0.0435994000	((1qgh_A:0.2732630000	2ux1_A:0.6204440000):0.2552620000	(1ji4_A:0.4059280000	2fjc_A:0.4753740000):0.1635300000):0.0736854000):0.1209870000):0.0512132000);
(1ji5_A:0.2044530000	1jig_A:0.1549250000	(1n1q_A:0.2739420000	((2chp_A:0.3708740000	(((((1dps_A:0.0000010000	1jts_A:0.0000010000):0.3405150000	1o9r_A:0.3326990000):0.5423350000	(1tjo_A:0.0000010000	1tk6_A:0.0000010000):0.5533810000):0.1685750000	1uvh_A:0.7253280000):0.2754030000	((((2fzf_A:2.3184660000	(((((((1lb3_A:0.0549380000	2za7_A:0.0789220000):0.2705280000	1bg7_A:0.0699210000):0.0575148000	1r03_A:0.1817330000):0.2221540000	(1z6o_A:1.0233290000	1z6o_M:0.5423330000):0.2793320000):0.4430630000	3e6s_A:0.5482070000):0.1377890000	(2jd7_A:0.2749920000	1vlg_A:0.2733900000):0.1200570000):0.1450010000	(1eum_A:0.2212470000	1krq_A:0.3629190000):0.1404490000):0.4585430000):0.3906660000	((((1bcf_A:0.0000010000	3e1q_A:0.0000010000):0.1288910000	2fkz_A:0.0738630000):0.1785920000	1jgc_A:0.2143220000):0.4708520000	1nfv_A:0.4908250000):0.2585530000):0.2301860000	((1lko_A:0.4707920000	1yuz_A:0.8742130000):0.4488050000	3qhb_A:0.8972640000):0.5673330000):0.1970640000	(2vzb_A:0.6432240000	(((1otk_A:1.9013590000	((((2inc_B:0.8593270000	2inp_C:1.1623250000):0.5714520000	1mty_B:1.0334270000):0.4464750000	3dhg_A:0.8324650000):0.0616474000	1mty_D:1.2504800000):1.2287200000):0.1973660000	(((((1oqu_A:0.1427480000	1r2f_A:0.1608670000):0.0412904000	1uzr_A:0.0181600000):0.7283330000	1mxr_A:0.8058560000):0.3207150000	(1jk0_A:0.2266000000	(2uw2_A:0.0058500000	1w68_A:0.0205320000):0.1522170000):0.7256890000):0.5450050000	3ee4_A:0.6085270000):0.6409030000):0.5275920000	(((2uw1_A:0.0000010000	2uw1_B:0.0000010000):0.0230500000	1afr_A:0.1149720000):0.8179390000	1za0_A:1.0226460000):0.2805240000):2.3588600000):0.2650000000):0.4041440000):0.1297340000):0.0664727000	((1qgh_A:0.3730460000	2ux1_A:0.3657700000):0.3175560000	(1ji4_A:0.4510500000	2fjc_A:0.4607450000):0.1039720000):0.1510680000):0.1411840000):0.0322990000);
(1ji5_A:0.2572250000	1jig_A:0.1500860000	(1n1q_A:0.2704020000	(((2chp_A:0.3299990000	(((((1dps_A:0.0000010000	1jts_A:0.0000010000):0.3860300000	1o9r_A:0.2615750000):0.6337220000	1uvh_A:0.5514880000):0.3006540000	(1tjo_A:0.0000010000	1tk6_A:0.0000010000):0.5501930000):0.3295660000	((((((2fzf_A:1.3423590000	3qhb_A:0.6690170000):0.4921630000	(1lko_A:0.3036550000	1yuz_A:0.9305850000):0.5370580000):0.3334880000	(1otk_A:2.8059330000	((((((1oqu_A:0.1264610000	1r2f_A:0.1592130000):0.0671404000	1uzr_A:0.0024840000):0.6754920000	1mxr_A:0.9215430000):0.4281380000	(1jk0_A:0.1477400000	(2uw2_A:0.0067910000	1w68_A:0.0382350000):0.1183320000):0.8272520000):0.4398120000	((((2inc_B:1.1002600000	2inp_C:0.9774660000):0.5924950000	1mty_B:1.3187580000):0.5044610000	(1mty_D:1.2794820000	3dhg_A:0.8900060000):0.2135550000):1.6997600000	(((2uw1_A:0.0000010000	2uw1_B:0.0000010000):0.0000029907	1afr_A:0.1564050000):1.0090400000	1za0_A:1.1725860000):0.5499470000):0.4708800000):0.3200730000	3ee4_A:0.5579510000):0.8308430000):1.2148500000):0.2505830000	((((((1lb3_A:0.0749710000	2za7_A:0.1029760000):0.2740350000	1bg7_A:0.1354170000):0.1060340000	1r03_A:0.1214150000):0.2458250000	(1z6o_A:0.8987910000	1z6o_M:0.7155950000):0.2641260000):0.3358080000	3e6s_A:0.5750490000):0.0915276000	(((1eum_A:0.2323910000	1krq_A:0.2879450000):0.2973750000	2jd7_A:0.1891270000):0.0788168000	1vlg_A:0.1426980000):0.1503770000):0.6689690000):0.1636040000	((((1bcf_A:0.0000010000	3e1q_A:0.0000010000):0.1439570000	2fkz_A:0.1349430000):0.1593580000	1jgc_A:0.2569300000):0.5075510000	1nfv_A:0.6485270000):0.3159510000):0.3090000000	2vzb_A:0.6664280000):0.3628640000):0.1139990000):0.0710940000	((1qgh_A:0.1912670000	2ux1_A:0.5156410000):0.2884910000	2fjc_A:0.5816960000):0.1154640000):0.0447366000	1ji4_A:0.5801280000):0.0626588000):0.0052586400);
(1ji5_A:0.2357380000	(1jig_A:0.1084910000	((2chp_A:0.4037620000	(((((1dps_A:0.0000010000	1jts_A:0.0000010000):0.3381990000	1o9r_A:0.2839340000):0.4126310000	1uvh_A:0.4557260000):0.3298860000	(1tjo_A:0.0000010000	1tk6_A:0.0000010000):0.5576530000):0.1870820000	((((((2fzf_A:1.7100150000	((1lko_A:0.4773430000	1yuz_A:0.5473970000):0.1740130000	3qhb_A:0.9021280000):0.3916750000):0.0703201000	1otk_A:3.0765530000):0.2754570000	(((((((1oqu_A:0.1319970000	1uzr_A:0.0546910000):0.0919739000	1r2f_A:0.0466160000):0.6208340000	1mxr_A:0.8729780000):0.3681980000	(1jk0_A:0.1651480000	(2uw2_A:0.0129590000	1w68_A:0.0450380000):0.1568040000):0.6580360000):0.4698450000	3ee4_A:0.9817930000):0.5592340000	((2inc_B:0.6986490000	(2inp_C:1.0934310000	1mty_B:1.6010690000):0.4237880000):0.6925910000	(1mty_D:0.8372220000	3dhg_A:0.8683250000):0.0566068000):1.2010600000):0.1663120000	(((2uw1_A:0.0000010000	2uw1_B:0.0000010000):0.0000023825	1afr_A:0.1721390000):1.5216900000	1za0_A:1.1049360000):0.4320080000):1.4241200000):0.0601753000	(((((1lb3_A:0.0632120000	2za7_A:0.0640280000):0.1706560000	(1bg7_A:0.0298020000	(1z6o_A:0.8137340000	1z6o_M:0.9055340000):0.3315970000):0.0979133000):0.1153680000	1r03_A:0.0383400000):0.5311900000	3e6s_A:0.6435130000):0.1519140000	((1eum_A:0.3033560000	1krq_A:0.2120390000):0.2557260000	(2jd7_A:0.1959620000	1vlg_A:0.1896930000):0.1369160000):0.0716534000):0.7946360000):0.1832820000	((((1bcf_A:0.0000010000	3e1q_A:0.0000010000):0.2786600000	2fkz_A:0.1089040000):0.1713810000	1jgc_A:0.2718480000):0.5751350000	1nfv_A:0.5445400000):0.1302950000):0.3804220000	2vzb_A:0.8539020000):0.4708230000):0.1084810000):0.1056140000	((1qgh_A:0.1526420000	2ux1_A:0.5077130000):0.2119340000	(1ji4_A:0.5057610000	2fjc_A:0.4306610000):0.2120380000):0.0923741000):0.1409630000):0.0090655900	1n1q_A:0.3579060000);
(1ji5_A:0.2052720000	1jig_A:0.1160450000	((1n1q_A:0.2199950000	2chp_A:0.3471290000):0.0617021000	((1qgh_A:0.2702050000	2ux1_A:0.4087940000):0.2716870000	((1ji4_A:0.4038650000	2fjc_A:0.4826490000):0.1240130000	((((1dps_A:0.0000010000	1jts_A:0.0000010000):0.2984430000	1o9r_A:0.1982990000):0.2730140000	1uvh_A:0.5409540000):0.4165700000	((1tjo_A:0.0000010000	1tk6_A:0.0000010000):0.5033700000	((((2fzf_A:1.5139640000	((((1lb3_A:0.0650970000	2za7_A:0.0568300000):0.2362340000	(1bg7_A:0.0020570000	(1z6o_A:0.6974260000	1z6o_M:0.5420510000):0.3577660000):0.0905913000):0.0898706000	1r03_A:0.0708950000):0.5940970000	((((1eum_A:0.3105640000	1krq_A:0.2218990000):0.2238340000	3e6s_A:0.6444290000):0.1018520000	2jd7_A:0.2590830000):0.0530265000	1vlg_A:0.1625310000):0.2631080000):0.3988620000):0.2143040000	((1lko_A:0.3509190000	1yuz_A:0.9326270000):0.4875970000	3qhb_A:0.7815440000):0.4780680000):0.4142030000	(((((1bcf_A:0.0000010000	3e1q_A:0.0000010000):0.1420170000	2fkz_A:0.1118840000):0.1569870000	1jgc_A:0.2365120000):0.6692710000	(1otk_A:1.3449320000	((((((1oqu_A:0.1109550000	1r2f_A:0.1801190000):0.0478478000	1uzr_A:0.0372510000):0.5860870000	1mxr_A:0.6531500000):0.2609380000	(3ee4_A:0.9748040000	(1jk0_A:0.1571550000	(2uw2_A:0.0145320000	1w68_A:0.0394740000):0.1634310000):0.8829360000):0.2481250000):1.2186700000	(((2uw1_A:0.0000010000	2uw1_B:0.0000010000):0.0000021384	1afr_A:0.2199350000):1.4179600000	1za0_A:1.4754410000):0.2964110000):0.0732592000	(((2inc_B:1.1003040000	2inp_C:0.8024160000):0.5244270000	1mty_B:1.0447390000):0.4135440000	(1mty_D:0.8020250000	3dhg_A:1.3317090000):0.5210780000):1.0220400000):0.2261160000):1.3811100000):0.0208844000	1nfv_A:0.4353440000):0.1851920000):0.5003520000	2vzb_A:0.9338210000):0.1283150000):0.2066970000):0.1052280000):0.0627041000):0.1644610000):0.0543115000);
(1ji5_A:0.1009730000	((1jig_A:0.1541830000	(1n1q_A:0.1890900000	((1qgh_A:0.2288450000	2ux1_A:0.5237870000):0.2271180000	(1ji4_A:0.4304600000	2fjc_A:0.4492010000):0.1755650000):0.0551745000):0.0550499000):0.0816805000	(2chp_A:0.2156420000	((((1dps_A:0.0000010000	1jts_A:0.0000010000):0.2179110000	1o9r_A:0.1751450000):0.4483230000	1uvh_A:0.3951830000):0.1654900000	(1tjo_A:0.0000010000	1tk6_A:0.0000010000):0.8157640000):0.4313870000):0.1701910000):0.0678859000	(((((2fzf_A:1.4038470000	((1lko_A:0.3805340000	1yuz_A:0.6851780000):0.5847060000	3qhb_A:0.6572560000):0.5396990000):0.5558390000	(((((((((1lb3_A:0.0997930000	2za7_A:0.0941110000):0.2288250000	1bg7_A:0.0885650000):0.0731488000	1r03_A:0.1194860000):0.2366890000	(1otk_A:2.0676230000	(((((((1oqu_A:0.1448510000	1uzr_A:0.0684720000):0.0654149000	1r2f_A:0.1238890000):0.5353670000	1mxr_A:0.9994920000):0.3706820000	(1jk0_A:0.1122860000	(2uw2_A:0.0000020000	1w68_A:0.0180170000):0.2031260000):0.8198400000):0.4178150000	3ee4_A:0.7963460000):0.9269680000	(((2inc_B:0.8966700000	(2inp_C:1.0580570000	1mty_B:1.4535850000):0.4833940000):0.6778550000	1mty_D:1.1171040000):0.0862567000	3dhg_A:0.9292360000):0.8774910000):0.7464590000	(((2uw1_A:0.0000010000	2uw1_B:0.0000010000):0.0000026581	1afr_A:0.1502390000):1.2127900000	1za0_A:0.9907610000):0.1505690000):0.5834490000):2.4078500000):0.0433567000	(1z6o_A:1.0417710000	1z6o_M:0.6370380000):0.2485620000):0.4820240000	2jd7_A:0.2258740000):0.0452681000	1vlg_A:0.2297080000):0.1592210000	3e6s_A:0.9087600000):0.1281320000	(1eum_A:0.3456380000	1krq_A:0.3444590000):0.1415170000):0.3175800000):0.2524900000	(((1bcf_A:0.0000010000	3e1q_A:0.0000010000):0.1997680000	2fkz_A:0.1502520000):0.1459240000	1jgc_A:0.2795720000):0.6019510000):0.0825161000	1nfv_A:0.4788980000):0.4079150000	2vzb_A:1.0737450000):0.4539290000);
(1ji5_A:0.1666750000	1jig_A:0.1573700000	(1n1q_A:0.2454750000	(((2chp_A:0.2468950000	((((1dps_A:0.0000010000	1jts_A:0.0000010000):0.3000150000	1o9r_A:0.1839160000):0.3631140000	1uvh_A:0.6393940000):0.2120980000	(1tjo_A:0.0000010000	1tk6_A:0.0000010000):0.6713570000):0.3356520000):0.1036380000	((1qgh_A:0.2302420000	2ux1_A:0.5357250000):0.2438780000	(1ji4_A:0.5039500000	2fjc_A:0.5462160000):0.1271960000):0.1295680000):0.0141129000	((((2fzf_A:1.3588680000	(1lko_A:0.4631950000	(1yuz_A:0.9578800000	3qhb_A:1.0365930000):0.2132060000):0.6536520000):0.2295680000	(((((((1lb3_A:0.0590730000	2za7_A:0.1017560000):0.2919080000	(1bg7_A:0.0711920000	1r03_A:0.1893830000):0.0730465000):0.0893534000	(1z6o_A:1.1200440000	1z6o_M:0.4741890000):0.2779530000):0.3045650000	3e6s_A:0.7353270000):0.1388180000	(2jd7_A:0.2150090000	1vlg_A:0.1972310000):0.1094470000):0.1041570000	(1eum_A:0.2421170000	1krq_A:0.1843680000):0.1509380000):0.6579130000	(1otk_A:1.7858400000	(((((((1oqu_A:0.1431650000	1uzr_A:0.0558210000):0.0852420000	1r2f_A:0.0734110000):0.4408990000	1mxr_A:1.1000290000):0.2111580000	(1jk0_A:0.1652440000	(2uw2_A:0.0107070000	1w68_A:0.0496280000):0.2154470000):0.8163760000):0.5063830000	3ee4_A:0.9875990000):0.8530880000	(((2inc_B:1.0044820000	2inp_C:0.6306740000):0.5492520000	1mty_B:1.2587500000):0.3279800000	(1mty_D:1.1007980000	3dhg_A:1.0826310000):0.6577630000):0.6681310000):0.4647790000	(((2uw1_A:0.0000010000	2uw1_B:0.0000010000):0.0701070000	1afr_A:0.1048860000):1.3111900000	1za0_A:0.8509380000):0.5792560000):0.3181390000):1.7307900000):0.0766683000):0.1322750000	((((1bcf_A:0.0000010000	3e1q_A:0.0000010000):0.2264290000	2fkz_A:0.1165010000):0.2658830000	1jgc_A:0.2646100000):0.6036270000	1nfv_A:0.6372010000):0.1916690000):0.2746120000	2vzb_A:0.8567880000):0.5287870000):0.0903952000):0.0387882000);
(1ji5_A:0.1609430000	1jig_A:0.1610450000	(1n1q_A:0.2821280000	((((2chp_A:0.3460120000	((((1dps_A:0.0000010000	1jts_A:0.0000010000):0.2928630000	1o9r_A:0.2001080000):0.3255110000	1uvh_A:0.4029070000):0.4078040000	(1tjo_A:0.0000010000	1tk6_A:0.0000010000):0.5862190000):0.2423620000):0.1319530000	(1ji4_A:0.4565210000	2fjc_A:0.5096320000):0.2512850000):0.0212922000	((((2fzf_A:2.0112340000	((((((1lb3_A:0.0912430000	2za7_A:0.0754180000):0.2182580000	(1bg7_A:0.0813740000	(1z6o_A:0.7548600000	1z6o_M:0.7027790000):0.2728000000):0.0523868000):0.0763729000	1r03_A:0.1055010000):0.5296630000	3e6s_A:0.7052560000):0.0809054000	(2jd7_A:0.1072820000	1vlg_A:0.3118280000):0.1757230000):0.1416770000	(1eum_A:0.3332250000	1krq_A:0.1350790000):0.0723778000):0.6337920000):0.2639910000	(((1lko_A:0.4415760000	1yuz_A:1.0405140000):0.2363270000	3qhb_A:1.1265500000):0.5607050000	(1otk_A:1.7053760000	((((((1oqu_A:0.1230050000	1r2f_A:0.1347250000):0.0451126000	1uzr_A:0.0179790000):0.5348450000	1mxr_A:0.7436340000):0.4793120000	(1jk0_A:0.1929600000	(2uw2_A:0.0099380000	1w68_A:0.0394570000):0.1183150000):0.8455760000):0.5459550000	3ee4_A:0.6913650000):0.4196590000	((((2inc_B:1.1678250000	(2inp_C:1.2247970000	1mty_B:1.3513690000):0.4950250000):0.5127830000	3dhg_A:0.9451890000):0.0960685000	1mty_D:1.2217920000):1.0482100000	(((2uw1_A:0.0000010000	2uw1_B:0.0000010000):0.0000023791	1afr_A:0.1256690000):0.7416940000	1za0_A:1.2079090000):0.6613270000):0.4743610000):0.6280550000):0.9998210000):0.0294254000):0.2870490000	((((1bcf_A:0.0000010000	3e1q_A:0.0000010000):0.2162400000	2fkz_A:0.1242680000):0.1481520000	1jgc_A:0.1648740000):0.7611430000	1nfv_A:0.4785620000):0.1122270000):0.3946900000	2vzb_A:0.8458420000):0.4210670000):0.0606934000	(1qgh_A:0.2074380000	2ux1_A:0.4965970000):0.3619070000):0.0814195000):0.0212683000);
(1ji5_A:0.2379140000	(1jig_A:0.1606690000	((2chp_A:0.3751370000	(((((1dps_A:0.0000010000	1jts_A:0.0000010000):0.2551840000	1o9r_A:0.2451940000):0.4026640000	1uvh_A:0.5413880000):0.2674840000	(1tjo_A:0.0000010000	1tk6_A:0.0000010000):0.7325350000):0.1490880000	((((2fzf_A:1.4761060000	(1lko_A:0.6713240000	(1yuz_A:0.7304900000	3qhb_A:1.1451360000):0.2026410000):0.4112650000):0.3254180000	(((((1lb3_A:0.0831180000	2za7_A:0.0758390000):0.2640680000	(1bg7_A:0.0718700000	1r03_A:0.1843180000):0.0532596000):0.3306780000	(1z6o_A:1.0029030000	1z6o_M:0.5141060000):0.1813470000):0.2043420000	((1eum_A:0.2360000000	1krq_A:0.2337630000):0.2092880000	(3e6s_A:0.9521540000	(2jd7_A:0.1264050000	1vlg_A:0.2818290000):0.0458515000):0.1191430000):0.2692260000):0.3323610000	(1otk_A:2.3276470000	((((((((1oqu_A:0.1636470000	1r2f_A:0.1440560000):0.0539774000	1uzr_A:0.0284090000):0.4544160000	1mxr_A:0.9393620000):0.5363400000	(1jk0_A:0.1656140000	(2uw2_A:0.0044810000	1w68_A:0.0308090000):0.1793190000):0.8034430000):0.4400740000	3ee4_A:0.6342270000):0.9977060000	(((2inc_B:0.9808350000	(2inp_C:0.8661630000	1mty_B:1.2658520000):0.4327760000):0.6401130000	1mty_D:1.2547330000):0.1403620000	3dhg_A:0.9287560000):1.3903600000):0.5675900000	((2uw1_A:0.0000010000	2uw1_B:0.0000010000):0.0523362000	1afr_A:0.1207230000):1.0744600000):0.0529658000	1za0_A:1.0335920000):0.9896690000):0.8414730000):0.1068440000):0.2693680000	((((1bcf_A:0.0000010000	3e1q_A:0.0000010000):0.0981541000	2fkz_A:0.1209380000):0.1408130000	1jgc_A:0.2001680000):0.4779460000	1nfv_A:0.4000490000):0.2094980000):0.3502190000	2vzb_A:0.5924390000):0.4932410000):0.1712460000):0.0423321000	((1qgh_A:0.2354720000	2ux1_A:0.4326360000):0.2408780000	(1ji4_A:0.2816130000	2fjc_A:0.4752570000):0.2401820000):0.0485817000):0.0933527000):0.0000024363	1n1q_A:0.2490300000);
(1ji5_A:0.1862870000	(1jig_A:0.1040360000	(1n1q_A:0.2107080000	((2chp_A:0.1898710000	(((((1dps_A:0.0000010000	1jts_A:0.0000010000):0.3419200000	1o9r_A:0.1819940000):0.4205150000	1uvh_A:0.6222410000):0.2350680000	(1tjo_A:0.0000010000	1tk6_A:0.0000010000):0.6340000000):0.1561510000	((((((2fzf_A:1.1842610000	(1lko_A:0.6641520000	1yuz_A:0.7695980000):0.3253620000):0.4152540000	3qhb_A:0.8855580000):0.0629214000	(1otk_A:1.5901830000	(((((((1oqu_A:0.1108230000	1r2f_A:0.1924990000):0.0710217000	1uzr_A:0.0000020000):0.3773840000	1mxr_A:0.8781800000):0.4599760000	(1jk0_A:0.1406590000	(2uw2_A:0.0261340000	1w68_A:0.0192150000):0.1383630000):0.6987960000):0.3423840000	3ee4_A:1.1550100000):0.3603210000	(((2uw1_A:0.0000010000	2uw1_B:0.0000010000):0.0158081000	1afr_A:0.1182870000):1.4540800000	1za0_A:1.2920130000):0.4751800000):0.3845710000	(((2inc_B:0.9019120000	2inp_C:0.9683890000):0.7656950000	1mty_B:0.9015030000):0.4899880000	(1mty_D:0.9288680000	3dhg_A:0.9684210000):0.2288870000):1.0278200000):0.3858290000):0.8720430000):0.4030860000	((((1lb3_A:0.0611590000	2za7_A:0.0874960000):0.2230310000	(1bg7_A:0.0382280000	1r03_A:0.1762510000):0.0684759000):0.1041510000	(1z6o_A:0.7515810000	1z6o_M:0.6427240000):0.2284730000):0.2275680000	((1eum_A:0.2930330000	1krq_A:0.2481850000):0.1230160000	(3e6s_A:0.6488790000	(2jd7_A:0.2358670000	1vlg_A:0.2658750000):0.0956981000):0.0829082000):0.2739800000):0.3918040000):0.2858450000	((((1bcf_A:0.0000010000	3e1q_A:0.0000010000):0.1808200000	2fkz_A:0.0619700000):0.1101510000	1jgc_A:0.2042650000):0.4167650000	1nfv_A:0.6552350000):0.2102740000):0.3640420000	2vzb_A:0.6301790000):0.3559660000):0.1696310000):0.0897651000	(1ji4_A:0.5122870000	2fjc_A:0.4677400000):0.1787360000):0.1006150000):0.0948451000):0.0429705000	(1qgh_A:0.2352550000	2ux1_A:0.3949470000):0.3057770000);
(1ji5_A:0.1684690000	(1jig_A:0.1238900000	(1n1q_A:0.2600430000	((1qgh_A:0.3176140000	2ux1_A:0.4352830000):0.3104740000	(1ji4_A:0.5083450000	2fjc_A:0.5368580000):0.2279120000):0.0680227000):0.0858087000):0.0836368000	((2chp_A:0.1353200000	((((1dps_A:0.0000010000	1jts_A:0.0000010000):0.3349590000	1o9r_A:0.2913960000):0.2807750000	1uvh_A:0.7269550000):0.2142630000	(1tjo_A:0.0000010000	1tk6_A:0.0000010000):0.7896980000):0.5261590000):0.0701746000	((((2fzf_A:1.1658900000	((1lko_A:0.3311750000	1yuz_A:1.0023600000):0.2828610000	3qhb_A:0.8763640000):0.3458690000):0.5716490000	(((((((1lb3_A:0.0476660000	2za7_A:0.0733400000):0.1917500000	1r03_A:0.2009110000):0.0930696000	1bg7_A:0.0199010000):0.1463100000	1z6o_A:1.0044210000):0.1776790000	1z6o_M:0.6098280000):0.1556520000	(((1eum_A:0.3107340000	1krq_A:0.2431430000):0.3169950000	3e6s_A:0.6660430000):0.1019530000	(2jd7_A:0.3065580000	1vlg_A:0.1808320000):0.0857737000):0.2956920000):0.4153250000	(1otk_A:1.8789380000	((((((((1oqu_A:0.0977900000	1r2f_A:0.1772130000):0.0554539000	1uzr_A:0.0000020000):0.8913030000	1mxr_A:0.6802020000):0.5864550000	(1jk0_A:0.1000760000	(2uw2_A:0.0045670000	1w68_A:0.0287260000):0.1566590000):0.5251790000):0.3119430000	3ee4_A:1.1461970000):0.3276500000	((2inc_B:0.7840710000	(2inp_C:0.8081080000	1mty_B:1.4498840000):0.6281150000):0.7647840000	(1mty_D:0.9957180000	3dhg_A:0.8806940000):0.1569190000):1.1015800000):0.7660640000	((2uw1_A:0.0000010000	2uw1_B:0.0000010000):0.0778074000	1afr_A:0.1196480000):1.2825500000):0.0598373000	1za0_A:1.0500760000):1.3312600000):1.0238700000):0.1948330000):0.0701336000	((((1bcf_A:0.0000010000	3e1q_A:0.0000010000):0.1814240000	2fkz_A:0.1428280000):0.1605180000	1jgc_A:0.2802870000):0.4805890000	1nfv_A:0.6204590000):0.2525040000):0.3036890000	2vzb_A:0.7398040000):0.4908040000):0.1544690000);
(1ji5_A:0.2403760000	1jig_A:0.1883220000	((1n1q_A:0.2100770000	(1ji4_A:0.2802700000	2fjc_A:0.5882850000):0.2699370000):0.1135310000	((2chp_A:0.1787850000	((((1dps_A:0.0000010000	1jts_A:0.0000010000):0.2063690000	1o9r_A:0.2733630000):0.4706610000	1uvh_A:0.7061530000):0.3791300000	(1tjo_A:0.0000010000	1tk6_A:0.0000010000):0.5234030000):0.5544940000):0.1481310000	((1qgh_A:0.3392730000	2ux1_A:0.4027530000):0.4332410000	((((2fzf_A:2.0737470000	1nfv_A:0.3056460000):0.2399100000	((((1bcf_A:0.0000010000	3e1q_A:0.0000010000):0.2015590000	2fkz_A:0.1042830000):0.1128510000	1jgc_A:0.2741630000):0.4402890000	((((1lb3_A:0.0781880000	2za7_A:0.0657410000):0.1769920000	(1bg7_A:0.0394480000	1r03_A:0.1473140000):0.0697746000):0.2110920000	(1z6o_A:0.9337920000	1z6o_M:0.8155270000):0.1405620000):0.2377930000	(((1eum_A:0.2908640000	1krq_A:0.2573160000):0.1672200000	3e6s_A:0.7261920000):0.0617323000	(2jd7_A:0.2098230000	1vlg_A:0.2180370000):0.1407220000):0.2926290000):0.6497670000):0.2596720000):0.3372860000	(((1lko_A:0.5044350000	1yuz_A:0.8729090000):0.4085590000	3qhb_A:1.2363380000):0.5403960000	(1otk_A:2.1367890000	(((((((1oqu_A:0.1392130000	1r2f_A:0.1745190000):0.0469182000	1uzr_A:0.0308150000):0.8093990000	1mxr_A:0.7913180000):0.2312660000	(1jk0_A:0.2136140000	(2uw2_A:0.0051590000	1w68_A:0.0390950000):0.1164520000):0.7079570000):0.5271380000	3ee4_A:0.8460560000):0.9081330000	(((2uw1_A:0.0000010000	2uw1_B:0.0000010000):0.0785063000	1afr_A:0.0784550000):0.8608450000	1za0_A:1.7072700000):0.4951900000):0.3264000000	(((2inc_B:0.9026370000	(2inp_C:1.3132300000	1mty_B:1.2640060000):0.4219720000):0.4168440000	1mty_D:1.0248150000):0.2239990000	3dhg_A:0.5751070000):0.8981160000):0.4252870000):1.2072800000):0.3331470000):0.2924030000	2vzb_A:1.0095980000):0.3097460000):0.0648937000):0.0934419000):0.0775479000);
(1ji5_A:0.1910830000	1jig_A:0.1810120000	(1n1q_A:0.3081000000	(((2chp_A:0.3541390000	((1ji4_A:0.3577610000	2fjc_A:0.5746020000):0.2152310000	((((1dps_A:0.0000010000	1jts_A:0.0000010000):0.3189100000	1o9r_A:0.2024990000):0.3443820000	1uvh_A:0.6611380000):0.2144950000	(1tjo_A:0.0000010000	1tk6_A:0.0000010000):0.8510280000):0.2457140000):0.0727209000):0.0360511000	((((((2fzf_A:2.2088310000	(1lko_A:0.4618320000	1yuz_A:0.7020750000):0.3227860000):0.4621370000	3qhb_A:1.1340540000):0.5072190000	(((1otk_A:2.1194300000	(((2inc_B:1.1942610000	(2inp_C:0.8301610000	1mty_B:1.5318920000):0.4858690000):0.5884850000	1mty_D:0.8787830000):0.1787200000	3dhg_A:1.0692040000):0.8816610000):0.4075840000	(((2uw1_A:0.0000010000	2uw1_B:0.0000010000):0.0352496000	1afr_A:0.1273340000):1.7001700000	1za0_A:1.2325990000):0.2174710000):0.4190290000	(((((1oqu_A:0.1020880000	1r2f_A:0.1460730000):0.0504466000	1uzr_A:0.0112140000):0.4917870000	1mxr_A:0.7235950000):0.2847040000	(1jk0_A:0.1822490000	(2uw2_A:0.0066850000	1w68_A:0.0457030000):0.1469350000):0.7709280000):0.6925310000	3ee4_A:0.8151390000):0.3461040000):1.3892500000):0.0000022313	((((1lb3_A:0.0968460000	2za7_A:0.1252950000):0.2880360000	(1bg7_A:0.0852060000	1r03_A:0.1792270000):0.0480976000):0.2656980000	(1z6o_A:1.0585980000	1z6o_M:0.5182070000):0.1594630000):0.0863791000	(((1eum_A:0.4127860000	1krq_A:0.2517700000):0.1445590000	(2jd7_A:0.1507990000	1vlg_A:0.2520960000):0.1024050000):0.1354950000	3e6s_A:0.7966530000):0.3289800000):0.4804140000):0.3031580000	((((1bcf_A:0.0000010000	3e1q_A:0.0000010000):0.1576860000	2fkz_A:0.1234180000):0.1646920000	1jgc_A:0.2407780000):0.5620880000	1nfv_A:0.5919550000):0.2564280000):0.2539450000	2vzb_A:0.6960140000):0.5244510000):0.0264631000	(1qgh_A:0.2418240000	2ux1_A:0.5414670000):0.3390260000):0.0791669000):0.0485457000);
(1ji5_A:0.1975090000	(1jig_A:0.1603500000	(1n1q_A:0.1901970000	(((2chp_A:0.3113150000	((((1dps_A:0.0000010000	1jts_A:0.0000010000):0.2332170000	1o9r_A:0.1817500000):0.2690720000	1uvh_A:0.6058440000):0.2912350000	(1tjo_A:0.0000010000	1tk6_A:0.0000010000):0.7503600000):0.2780060000):0.0525422000	(1ji4_A:0.3408370000	2fjc_A:0.5081160000):0.2577920000):0.0307981000	((((2fzf_A:1.9819000000	1nfv_A:0.5750700000):0.0887054000	(((1bcf_A:0.0000010000	3e1q_A:0.0000010000):0.1667500000	2fkz_A:0.1258230000):0.2232270000	1jgc_A:0.1832680000):0.3305090000):0.2204500000	((((1lko_A:0.5652680000	1yuz_A:0.8106660000):0.6632570000	3qhb_A:0.9879120000):0.0597449000	(1otk_A:2.4539010000	(((((((1oqu_A:0.0957070000	1r2f_A:0.1636930000):0.0441191000	1uzr_A:0.0000020000):0.5447450000	1mxr_A:1.0269770000):0.4824290000	(1jk0_A:0.2053220000	(2uw2_A:0.0030800000	1w68_A:0.0339380000):0.0999349000):0.8082740000):0.6523030000	3ee4_A:0.5258220000):0.7312830000	(((2uw1_A:0.0000010000	2uw1_B:0.0000010000):0.0779890000	1afr_A:0.0886860000):1.2742600000	1za0_A:0.9008770000):0.5672870000):0.3147070000	(((2inc_B:0.8894070000	2inp_C:1.3732690000):0.4871410000	1mty_B:1.4529070000):0.5073750000	(1mty_D:0.8766850000	3dhg_A:0.9236470000):0.0835687000):1.0364300000):0.9019720000):0.6541920000):0.2635490000	(((((((1lb3_A:0.0274450000	2za7_A:0.0507340000):0.2243340000	(1bg7_A:0.0033100000	(1z6o_A:0.9344280000	1z6o_M:0.6046500000):0.2758080000):0.0509510000):0.0857526000	1r03_A:0.0960730000):0.5066870000	3e6s_A:0.6016300000):0.1564410000	(2jd7_A:0.2926920000	1vlg_A:0.1939580000):0.1630710000):0.1611830000	1krq_A:0.1435440000):0.1337310000	1eum_A:0.2732440000):0.7629970000):0.2094630000):0.3193220000	2vzb_A:0.8124180000):0.5609560000):0.0271002000):0.0818148000):0.0271626000	(1qgh_A:0.2354900000	2ux1_A:0.5325440000):0.2939740000);
(1ji5_A:0.2227650000	1jig_A:0.1885300000	(1n1q_A:0.3604900000	((2chp_A:0.3197180000	(((((1dps_A:0.0000010000	1jts_A:0.0000010000):0.3705600000	1o9r_A:0.3140840000):0.2606660000	1uvh_A:0.7430820000):0.3088820000	(1tjo_A:0.0000010000	1tk6_A:0.0000010000):0.5600060000):0.2451040000	(((((2fzf_A:1.2484330000	(1lko_A:0.2030740000	1yuz_A:0.9709230000):0.4668400000):0.1660810000	3qhb_A:1.3095900000):0.6624070000	(((((((1lb3_A:0.0595570000	2za7_A:0.0609590000):0.1999020000	1r03_A:0.1404530000):0.0648535000	1bg7_A:0.0309760000):0.2449610000	(1z6o_A:0.8615120000	1z6o_M:0.6716530000):0.1339100000):0.3085790000	3e6s_A:0.6597960000):0.1581350000	(2jd7_A:0.2840840000	1vlg_A:0.2959300000):0.0771289000):0.0936267000	(1eum_A:0.2765700000	1krq_A:0.1910820000):0.1615250000):0.6725910000):0.1601620000	(((((1bcf_A:0.0000010000	3e1q_A:0.0000010000):0.1733120000	2fkz_A:0.1473860000):0.1382790000	1jgc_A:0.1427280000):0.7785480000	1nfv_A:0.3723470000):0.2138380000	(1otk_A:1.6821830000	((((((1oqu_A:0.1209510000	1uzr_A:0.0530690000):0.0537293000	1r2f_A:0.0699660000):0.8170040000	1mxr_A:0.9117450000):0.4208950000	(1jk0_A:0.1609480000	(2uw2_A:0.0164760000	1w68_A:0.0241080000):0.0780062000):0.8161430000):0.4194520000	(((((2inc_B:0.7386260000	2inp_C:0.9352250000):0.5400980000	1mty_B:1.3469820000):0.6276460000	(1mty_D:0.7889200000	3dhg_A:0.9070510000):0.1277520000):0.7002340000	1za0_A:1.2467640000):0.3814080000	((2uw1_A:0.0000010000	2uw1_B:0.0000010000):0.0503053000	1afr_A:0.1598370000):1.1304000000):0.5058860000):0.2809440000	3ee4_A:1.0854440000):0.8357090000):0.7937310000):0.1715180000):0.4560400000	2vzb_A:1.0154140000):0.1455840000):0.1513620000):0.0910002000	((1qgh_A:0.3359740000	2ux1_A:0.5023540000):0.2985210000	(1ji4_A:0.5217130000	2fjc_A:0.5623220000):0.1261340000):0.0849268000):0.0969915000):0.0284847000);
(1ji5_A:0.1521690000	(((1jig_A:0.0439290000	((1ji4_A:0.5976070000	2fjc_A:0.3430070000):0.1101980000	(((((1dps_A:0.0000010000	1jts_A:0.0000010000):0.3005740000	1o9r_A:0.1582030000):0.2703500000	1uvh_A:0.7582330000):0.2458760000	(1tjo_A:0.0000010000	1tk6_A:0.0000010000):0.5724680000):0.3154010000	(((((2fzf_A:1.2024970000	(1otk_A:2.6816050000	((((((1oqu_A:0.0951280000	1r2f_A:0.1574450000):0.0315290000	1uzr_A:0.0243400000):0.4981640000	1mxr_A:0.7077710000):0.3811470000	(1jk0_A:0.1736050000	(2uw2_A:0.0040630000	1w68_A:0.0397400000):0.1151150000):0.6245950000):0.4274750000	(((2inc_B:0.7000770000	(2inp_C:0.7803470000	1mty_B:1.7182130000):0.4667010000):0.6178820000	(1mty_D:1.1532620000	3dhg_A:1.2036740000):0.1872410000):0.7438370000	(((2uw1_A:0.0000010000	2uw1_B:0.0000010000):0.0489752000	1afr_A:0.1308920000):0.8897520000	1za0_A:1.2862830000):1.3049300000):0.7114300000):0.4027670000	3ee4_A:0.3843760000):1.0422700000):1.0974400000):0.5304660000	(1lko_A:0.5463260000	(1yuz_A:0.7281990000	3qhb_A:1.0041750000):0.2427520000):0.6178690000):0.0106599000	(((((1lb3_A:0.0775130000	2za7_A:0.0821650000):0.0830746000	1z6o_A:0.9703320000):0.0954877000	(1bg7_A:0.0877330000	1r03_A:0.1453570000):0.0631119000):0.2478960000	1z6o_M:0.6558670000):0.1963570000	(((1eum_A:0.2477660000	1krq_A:0.1768020000):0.2167280000	3e6s_A:0.7726570000):0.0877009000	(2jd7_A:0.1357800000	1vlg_A:0.2375250000):0.1318750000):0.1396300000):0.5960950000):0.3418860000	((((1bcf_A:0.0000010000	3e1q_A:0.0000010000):0.2021440000	2fkz_A:0.0643360000):0.1684950000	1jgc_A:0.1372890000):0.6131350000	1nfv_A:0.3837810000):0.2796350000):0.2771280000	2vzb_A:0.7907630000):0.3786650000):0.1524940000):0.2229250000):0.1343480000	(1qgh_A:0.1993300000	2ux1_A:0.5585110000):0.3417570000):0.0226318000	1n1q_A:0.3241490000):0.0805865000	2chp_A:0.3498260000);
(1ji5_A:0.1448590000	(1jig_A:0.1306540000	(1n1q_A:0.2907500000	(((2chp_A:0.3438030000	((((1dps_A:0.0000010000	1jts_A:0.0000010000):0.2783610000	1o9r_A:0.3295420000):0.4057810000	1uvh_A:0.6467900000):0.4629800000	(1tjo_A:0.0000010000	1tk6_A:0.0000010000):0.6881840000):0.3997510000):0.0667246000	(1ji4_A:0.6160020000	2fjc_A:0.5713170000):0.2891030000):0.0249582000	((((((2fzf_A:1.6112420000	(1lko_A:0.4896740000	1yuz_A:0.7905160000):0.1542580000):0.2807070000	3qhb_A:0.9000480000):0.5513270000	(1otk_A:1.3291110000	(((((((1oqu_A:0.0754490000	1r2f_A:0.1255380000):0.0298789000	1uzr_A:0.0157880000):0.6734570000	1mxr_A:0.6887900000):0.3402910000	(1jk0_A:0.1839940000	(2uw2_A:0.0075930000	1w68_A:0.0380540000):0.1275180000):0.8597220000):0.5428980000	3ee4_A:1.1122220000):0.3889340000	((((2inc_B:0.7634240000	2inp_C:1.2993050000):0.3706480000	1mty_B:1.1915070000):0.4456870000	3dhg_A:1.1422650000):0.1978090000	1mty_D:1.0850620000):1.6694700000):0.4765540000	(((2uw1_A:0.0000010000	2uw1_B:0.0000010000):0.0568043000	1afr_A:0.0602880000):1.2821500000	1za0_A:1.0558310000):0.4108800000):0.8551270000):1.4413100000):0.0000021017	((((((1lb3_A:0.0699360000	2za7_A:0.0706630000):0.1124980000	1bg7_A:0.0690620000):0.0615845000	1r03_A:0.1575900000):0.2229380000	1z6o_A:1.0048610000):0.2205940000	1z6o_M:0.6332450000):0.1370580000	(((1eum_A:0.1643490000	1krq_A:0.2998270000):0.1675020000	3e6s_A:0.9053930000):0.0788887000	(2jd7_A:0.2267820000	1vlg_A:0.2528720000):0.1172380000):0.3298460000):0.6728190000):0.2736460000	((((1bcf_A:0.0000010000	3e1q_A:0.0000010000):0.2281410000	2fkz_A:0.0776860000):0.1834950000	1jgc_A:0.2907790000):0.6231950000	1nfv_A:0.5133450000):0.2279360000):0.2390410000	2vzb_A:0.9576840000):0.4258520000):0.0951788000):0.0847085000):0.0569594000	(1qgh_A:0.2323160000	2ux1_A:0.6191880000):0.4263790000);
(1ji5_A:0.2297190000	(1jig_A:0.1643230000	((2chp_A:0.3759620000	(((((1dps_A:0.0000010000	1jts_A:0.0000010000):0.3941320000	1o9r_A:0.2079470000):0.3705730000	1uvh_A:0.6574220000):0.1894810000	(1tjo_A:0.0000010000	1tk6_A:0.0000010000):0.7333190000):0.2055800000	(((((2fzf_A:1.6271090000	(1lko_A:0.6299990000	1yuz_A:0.7631150000):0.1939220000):0.2185180000	3qhb_A:0.8585150000):0.5323130000	(((((1lb3_A:0.0508850000	2za7_A:0.0818420000):0.2130200000	(1bg7_A:0.0990700000	1r03_A:0.1539770000):0.0274338000):0.1624690000	(1z6o_A:0.9415730000	1z6o_M:0.6054790000):0.2929670000):0.0960645000	(((1eum_A:0.2954590000	1krq_A:0.2624780000):0.2363230000	(2jd7_A:0.2178220000	1vlg_A:0.2879810000):0.1104070000):0.2115800000	3e6s_A:0.7477650000):0.2921420000):0.5065880000	(1otk_A:2.0673060000	((((((1oqu_A:0.0887300000	1r2f_A:0.1518360000):0.0293419000	1uzr_A:0.0146410000):0.4678320000	1mxr_A:0.8111870000):0.4169600000	(1jk0_A:0.1852600000	(2uw2_A:0.0072700000	1w68_A:0.0511210000):0.1582860000):0.6598790000):0.4790500000	3ee4_A:0.7849740000):0.6397390000	((((2inc_B:1.1311490000	2inp_C:1.1015830000):0.6725250000	1mty_B:1.0266320000):0.5418940000	(1mty_D:1.0307530000	3dhg_A:0.8001180000):0.2147940000):0.8218460000	(((2uw1_A:0.0000010000	2uw1_B:0.0000010000):0.0000020083	1afr_A:0.1900950000):1.3679000000	1za0_A:1.0181500000):0.2569860000):0.3178010000):0.7880740000):0.6263410000):0.1225040000):0.1565240000	((((1bcf_A:0.0000010000	3e1q_A:0.0000010000):0.1761740000	2fkz_A:0.1258990000):0.1157320000	1jgc_A:0.2725550000):0.4220920000	1nfv_A:0.6548290000):0.5010950000):0.2242440000	2vzb_A:0.5217990000):0.6353410000):0.1523110000):0.0925840000	((1qgh_A:0.3380150000	2ux1_A:0.4549140000):0.2785740000	(1ji4_A:0.5183300000	2fjc_A:0.4726600000):0.2083750000):0.1441600000):0.1312660000):0.0317638000	1n1q_A:0.3435400000);
(1ji5_A:0.1344990000	(1jig_A:0.1859170000	(1n1q_A:0.3432960000	(((2chp_A:0.3057820000	((((1dps_A:0.0000010000	1jts_A:0.0000010000):0.2235460000	1o9r_A:0.1484300000):0.3702620000	1uvh_A:0.5334600000):0.2961750000	(1tjo_A:0.0000010000	1tk6_A:0.0000010000):0.7399440000):0.4110980000):0.0635200000	(1ji4_A:0.3855170000	2fjc_A:0.4760600000):0.2547360000):0.0101261000	((((2fzf_A:1.1550240000	((1lko_A:0.5477580000	1yuz_A:0.8357020000):0.4650830000	3qhb_A:0.8877240000):0.2939990000):0.2621210000	(((((1lb3_A:0.0686150000	2za7_A:0.0819810000):0.2145860000	(1bg7_A:0.0853530000	1r03_A:0.2484810000):0.0537388000):0.1344810000	(1z6o_A:0.8290180000	1z6o_M:0.5346170000):0.2322740000):0.3139630000	(((1eum_A:0.3837330000	1krq_A:0.1457140000):0.1852710000	3e6s_A:0.6101260000):0.1597750000	(2jd7_A:0.2101970000	1vlg_A:0.2542070000):0.0699845000):0.2876150000):0.4659280000	(1otk_A:1.6956610000	(((((((1oqu_A:0.2049520000	1uzr_A:0.0400160000):0.0719952000	1r2f_A:0.0996250000):0.6313750000	1mxr_A:1.1374750000):0.4106590000	(1jk0_A:0.1997600000	(2uw2_A:0.0150950000	1w68_A:0.0264040000):0.1207990000):0.7890810000):0.4875080000	3ee4_A:0.9557920000):1.0973800000	(((2uw1_A:0.0000010000	2uw1_B:0.0000010000):0.0449087000	1afr_A:0.1085050000):0.7075630000	1za0_A:1.2340730000):0.5970610000):0.2175510000	(((2inc_B:1.1256480000	2inp_C:0.7554090000):0.4827600000	1mty_B:1.2368290000):0.8367560000	(1mty_D:1.0070940000	3dhg_A:0.9450190000):0.0662318000):0.6688910000):0.6408260000):1.5507800000):0.0281358000):0.3254670000	2vzb_A:0.5192150000):0.1793110000	((((1bcf_A:0.0000010000	3e1q_A:0.0000010000):0.1537750000	2fkz_A:0.0860100000):0.2801800000	1jgc_A:0.1868560000):0.4655870000	1nfv_A:0.7115470000):0.2970140000):0.5822530000):0.0556150000):0.0360728000):0.1000250000	(1qgh_A:0.1510330000	2ux1_A:0.5017290000):0.4005280000);
(1ji5_A:0.2247040000	1jig_A:0.1693890000	(1n1q_A:0.2527580000	(((2chp_A:0.2577320000	((((1dps_A:0.0000010000	1jts_A:0.0000010000):0.3982930000	1o9r_A:0.1572090000):0.4718740000	1uvh_A:0.6276700000):0.2485620000	(1tjo_A:0.0000010000	1tk6_A:0.0000010000):0.5637900000):0.2370630000):0.1060750000	((((((2fzf_A:1.2619680000	1otk_A:2.1423040000):0.3295850000	3qhb_A:0.7937920000):0.3768360000	(1lko_A:0.3763630000	1yuz_A:1.1769250000):0.4783810000):0.5274660000	((((1lb3_A:0.0694120000	2za7_A:0.0842420000):0.2362790000	(1bg7_A:0.0840790000	1r03_A:0.1800460000):0.0436701000):0.1559110000	(1z6o_A:0.8305890000	1z6o_M:0.6804910000):0.1427510000):0.4330100000	(((1eum_A:0.2683550000	1krq_A:0.2872040000):0.1680550000	3e6s_A:0.5884660000):0.1268630000	(2jd7_A:0.2368550000	1vlg_A:0.2318380000):0.1217040000):0.1834520000):0.4140870000):0.1724630000	((((1bcf_A:0.0000010000	3e1q_A:0.0000010000):0.2188630000	2fkz_A:0.1024330000):0.1556590000	1jgc_A:0.2381080000):0.4318710000	1nfv_A:0.5521520000):0.1767220000):0.4400500000	(2vzb_A:0.7013220000	((((((1oqu_A:0.1432150000	1r2f_A:0.1546400000):0.0637420000	1uzr_A:0.0000020000):0.6429780000	1mxr_A:0.6172410000):0.2354130000	(1jk0_A:0.1461060000	(2uw2_A:0.0094630000	1w68_A:0.0342500000):0.2163440000):0.6291430000):0.6110640000	3ee4_A:1.0638450000):0.3708820000	(((((2inc_B:0.8855590000	(2inp_C:1.1333370000	1mty_B:1.2525100000):0.5539000000):0.7319140000	3dhg_A:0.6212000000):0.0942126000	1mty_D:1.0337350000):1.2200500000	1za0_A:1.2949490000):0.3323910000	((2uw1_A:0.0000010000	2uw1_B:0.0000010000):0.0000023458	1afr_A:0.1605570000):0.9082470000):0.5569610000):1.3515400000):0.1783290000):0.3049180000):0.0787278000	((1qgh_A:0.2821140000	2ux1_A:0.4578020000):0.2346090000	(1ji4_A:0.5383930000	2fjc_A:0.4835220000):0.1915100000):0.0956258000):0.0847582000):0.0298252000);
(1ji5_A:0.1726950000	(1jig_A:0.1950430000	(2chp_A:0.3320570000	(((1qgh_A:0.2462500000	2ux1_A:0.5271030000):0.2963760000	(1ji4_A:0.5395670000	2fjc_A:0.4488030000):0.3009260000):0.0469324000	(((((1dps_A:0.0000010000	1jts_A:0.0000010000):0.2638270000	1o9r_A:0.1421760000):0.4792990000	1uvh_A:0.5201190000):0.3477680000	(1tjo_A:0.0000010000	1tk6_A:0.0000010000):0.3612710000):0.2437510000	(((((2fzf_A:0.7977490000	(1otk_A:2.2148550000	(((((((1oqu_A:0.1110350000	1r2f_A:0.1592030000):0.0654736000	1uzr_A:0.0000030000):0.4011800000	1mxr_A:1.1037220000):0.7145900000	3ee4_A:0.9853240000):0.2998020000	(1jk0_A:0.2203000000	(2uw2_A:0.0255640000	1w68_A:0.0334320000):0.1909100000):0.7907770000):1.0817100000	(((2uw1_A:0.0000010000	2uw1_B:0.0000010000):0.0399792000	1afr_A:0.1301120000):1.3529700000	1za0_A:1.2548070000):0.7993660000):0.2544460000	((((2inc_B:1.2650400000	2inp_C:0.8818670000):0.7347430000	1mty_B:1.1550810000):0.9284920000	1mty_D:0.8620630000):0.1218180000	3dhg_A:1.1533400000):0.5647290000):1.3968900000):0.8448060000):0.7156670000	((((((((1lb3_A:0.0494310000	2za7_A:0.0570410000):0.0938274000	1z6o_A:1.0438330000):0.0891691000	1bg7_A:0.0968270000):0.0901306000	1r03_A:0.0942260000):0.3983670000	1z6o_M:0.6870700000):0.1940920000	3e6s_A:0.7995140000):0.1275100000	(2jd7_A:0.2443240000	1vlg_A:0.2413030000):0.0825244000):0.1365280000	(1eum_A:0.3183000000	1krq_A:0.2657680000):0.1213630000):0.5624460000):0.0972907000	(1lko_A:0.5498380000	(1yuz_A:0.7858950000	3qhb_A:1.4843670000):0.1287360000):0.8174750000):0.2315660000	((((1bcf_A:0.0000010000	3e1q_A:0.0000010000):0.2189780000	2fkz_A:0.0773720000):0.1589650000	1jgc_A:0.1788860000):0.5849930000	1nfv_A:0.4314100000):0.4497290000):0.2427480000	2vzb_A:0.8249100000):0.3254020000):0.2007040000):0.0331631000):0.1249890000):0.0306634000	1n1q_A:0.3293280000);
(1ji5_A:0.2609720000	1jig_A:0.1631870000	(1n1q_A:0.2675080000	(2chp_A:0.3942040000	(((1qgh_A:0.3168620000	2ux1_A:0.4771340000):0.2687180000	(1ji4_A:0.4162190000	2fjc_A:0.4941610000):0.1325390000):0.1268920000	(((((1dps_A:0.0000010000	1jts_A:0.0000010000):0.2857010000	1o9r_A:0.2170530000):0.3659500000	1uvh_A:0.6292880000):0.4084180000	(1tjo_A:0.0000010000	1tk6_A:0.0000010000):0.5897680000):0.2608580000	((((2fzf_A:1.1672430000	(1otk_A:2.3704760000	(((((((1oqu_A:0.1110160000	1uzr_A:0.0517720000):0.1028100000	1r2f_A:0.1086060000):0.6616870000	1mxr_A:0.9993140000):0.3044100000	(1jk0_A:0.1646740000	(2uw2_A:0.0114710000	1w68_A:0.0493180000):0.1708250000):0.6806280000):0.4426500000	3ee4_A:1.3637450000):0.7462090000	(((2inc_B:1.1228160000	(2inp_C:1.1356100000	1mty_B:1.0553740000):0.4458420000):0.5288440000	3dhg_A:0.9384340000):0.0160582000	1mty_D:0.9612770000):0.8015990000):0.2354170000	(((2uw1_A:0.0000010000	2uw1_B:0.0000010000):0.0472727000	1afr_A:0.1080950000):0.9570940000	1za0_A:1.0189450000):0.6749850000):0.5754950000):1.0904400000):0.4619480000	(((1lko_A:0.3046520000	1yuz_A:0.7736710000):0.4885540000	3qhb_A:0.7130060000):0.4555060000	((((((1lb3_A:0.0419860000	2za7_A:0.0740290000):0.0960064000	1z6o_A:1.2938140000):0.1625270000	1bg7_A:0.0736290000):0.0373584000	1r03_A:0.1474530000):0.4154680000	1z6o_M:0.7159840000):0.2090280000	((((1eum_A:0.3119680000	1krq_A:0.2915400000):0.0793082000	3e6s_A:0.7940630000):0.1874650000	1vlg_A:0.2022180000):0.0434398000	2jd7_A:0.1729640000):0.3181920000):0.5670620000):0.0513371000):0.6330390000	((((1bcf_A:0.0000010000	3e1q_A:0.0000010000):0.1655430000	2fkz_A:0.0791280000):0.2271970000	1jgc_A:0.1047890000):0.5042490000	1nfv_A:0.3344250000):0.3422640000):0.1457340000	2vzb_A:0.8295680000):0.2504540000):0.1898110000):0.0663206000):0.1128580000):0.0375074000);
(1ji5_A:0.2257840000	1jig_A:0.1862750000	(1n1q_A:0.2495470000	(((2chp_A:0.2950560000	(((((1dps_A:0.0000010000	1jts_A:0.0000010000):0.2727400000	1o9r_A:0.2262330000):0.2911700000	1uvh_A:0.5960410000):0.3456360000	(1tjo_A:0.0000010000	1tk6_A:0.0000010000):0.6019270000):0.2748180000	((((((2fzf_A:1.5956900000	(1lko_A:0.4337630000	1yuz_A:1.1446160000):0.4267250000):0.2540670000	3qhb_A:1.5526500000):0.3040570000	(1otk_A:2.4336250000	(((((1oqu_A:0.1106130000	1r2f_A:0.1408990000):0.0746210000	1uzr_A:0.0028370000):0.6095470000	1mxr_A:1.0241330000):0.5476730000	(1jk0_A:0.2356840000	(2uw2_A:0.0084480000	1w68_A:0.0255730000):0.1420810000):0.7547620000):0.3661800000	(3ee4_A:0.7217300000	((((2inc_B:1.1993200000	(2inp_C:1.0499720000	1mty_B:1.0639370000):0.3843300000):0.5725180000	3dhg_A:0.9860470000):0.2147330000	1mty_D:1.1377990000):1.3558900000	(((2uw1_A:0.0000010000	2uw1_B:0.0000010000):0.0384512000	1afr_A:0.1224760000):1.6104900000	1za0_A:0.8521380000):0.9211150000):0.5827130000):0.3492430000):1.0315200000):0.7989670000):0.1305600000	((((((1lb3_A:0.0618040000	2za7_A:0.0934310000):0.0795382000	1z6o_A:1.2203630000):0.1500260000	1bg7_A:0.0373390000):0.0886883000	1r03_A:0.0976470000):0.2163570000	(((1eum_A:0.3805400000	1krq_A:0.2115480000):0.1938430000	(2jd7_A:0.1895800000	1vlg_A:0.2484050000):0.1306850000):0.0885042000	3e6s_A:0.6719080000):0.4393520000):0.1357480000	1z6o_M:0.6486340000):0.6134960000):0.3158340000	((((1bcf_A:0.0000010000	3e1q_A:0.0000010000):0.0924172000	2fkz_A:0.1475420000):0.1486960000	1jgc_A:0.2116930000):0.4880290000	1nfv_A:0.6645640000):0.3373340000):0.2447490000	2vzb_A:0.7974620000):0.0989357000):0.1746320000):0.0340234000	(1ji4_A:0.4629500000	2fjc_A:0.5809750000):0.2320220000):0.0656966000	(1qgh_A:0.3401450000	2ux1_A:0.3702050000):0.3969850000):0.0807511000):0.0508734000);
(1ji5_A:0.1994230000	(1jig_A:0.1507650000	((2chp_A:0.3057150000	(((((1dps_A:0.0000010000	1jts_A:0.0000010000):0.2467000000	1o9r_A:0.1921050000):0.4281000000	1uvh_A:0.5203100000):0.3350040000	(1tjo_A:0.0000010000	1tk6_A:0.0000010000):0.4912330000):0.2096080000	(((((2fzf_A:1.2579250000	(1otk_A:1.4840110000	((((((1oqu_A:0.1576060000	1uzr_A:0.0526020000):0.0453451000	1r2f_A:0.1208910000):0.6186050000	1mxr_A:0.8464950000):0.4740160000	(1jk0_A:0.1185660000	(2uw2_A:0.0020030000	1w68_A:0.0446040000):0.2542190000):0.7467970000):0.7006800000	3ee4_A:0.6501890000):0.6501700000	((((2inc_B:0.9811830000	(2inp_C:1.5829120000	1mty_B:1.1196770000):0.5165170000):0.4740870000	3dhg_A:0.8531380000):0.3420130000	1mty_D:0.9685480000):1.1830500000	(((2uw1_A:0.0000010000	2uw1_B:0.0000010000):0.0445730000	1afr_A:0.1441340000):0.8829200000	1za0_A:1.2324280000):0.5673850000):0.5480050000):1.3357300000):1.9866100000):1.0402900000	(((((((((1lb3_A:0.0774950000	2za7_A:0.0882710000):0.0946871000	1z6o_A:0.9139920000):0.1065710000	1bg7_A:0.0411140000):0.1335590000	1r03_A:0.1318040000):0.3415270000	1z6o_M:0.7532140000):0.2640930000	3e6s_A:0.4603530000):0.1721050000	(2jd7_A:0.1844880000	1vlg_A:0.2925730000):0.1811390000):0.2450260000	1krq_A:0.2324730000):0.0644008000	1eum_A:0.2118050000):0.3473650000):0.3889350000	((1lko_A:0.6217480000	1yuz_A:0.7518350000):0.3149390000	3qhb_A:1.5316520000):0.5308810000):0.4112830000	((((1bcf_A:0.0000010000	3e1q_A:0.0000010000):0.1219370000	2fkz_A:0.1443760000):0.1791170000	1jgc_A:0.2211820000):0.5749970000	1nfv_A:0.4879640000):0.1723030000):0.2841780000	2vzb_A:0.9101530000):0.3580240000):0.2490630000):0.0638153000	((1qgh_A:0.3645630000	2ux1_A:0.4431750000):0.2601310000	(1ji4_A:0.4256580000	2fjc_A:0.4323290000):0.1248670000):0.0925608000):0.0772574000):0.0417054000	1n1q_A:0.2675690000);
(1ji5_A:0.2810090000	1jig_A:0.2017170000	((1n1q_A:0.2988230000	((1qgh_A:0.3127650000	2ux1_A:0.4856430000):0.1680950000	(1ji4_A:0.5728230000	2fjc_A:0.5521580000):0.2107390000):0.2309380000):0.0365256000	(2chp_A:0.3340320000	(((((1dps_A:0.0000010000	1jts_A:0.0000010000):0.3647390000	1o9r_A:0.2053880000):0.2589560000	1uvh_A:0.7079510000):0.2159170000	(1tjo_A:0.0000010000	1tk6_A:0.0000010000):0.8207950000):0.1447950000	(((((((2fzf_A:1.2843810000	3qhb_A:0.5903710000):0.2538270000	(1lko_A:0.4600690000	1yuz_A:0.6425620000):0.3341830000):0.5766880000	((((1otk_A:2.7551840000	(((2uw1_A:0.0000010000	2uw1_B:0.0000010000):0.0001953090	1afr_A:0.1515920000):1.3406000000	1za0_A:0.9063090000):0.2575600000):0.6287400000	((2inc_B:1.2020940000	(2inp_C:1.0125210000	1mty_B:1.4103900000):0.5913350000):0.8077320000	(1mty_D:0.8881390000	3dhg_A:0.8713360000):0.0895727000):0.8978830000):0.4396830000	((((1oqu_A:0.1112330000	1r2f_A:0.1503580000):0.0448262000	1uzr_A:0.0000020000):0.5735700000	1mxr_A:0.9685000000):0.1812150000	(1jk0_A:0.2105520000	(2uw2_A:0.0052520000	1w68_A:0.0169530000):0.0676132000):0.8794270000):0.4390300000):0.1377030000	3ee4_A:0.8571870000):1.2094900000):0.1189210000	(((((1lb3_A:0.0603430000	2za7_A:0.1222880000):0.3097080000	1bg7_A:0.0744510000):0.0734229000	1r03_A:0.0910800000):0.1644480000	(1z6o_A:1.0816620000	1z6o_M:0.5073850000):0.1758310000):0.1792250000	(((1eum_A:0.3710200000	1krq_A:0.1776180000):0.2302610000	(2jd7_A:0.1760610000	1vlg_A:0.2583110000):0.1337990000):0.0475958000	3e6s_A:0.6064550000):0.2859490000):0.4547180000):0.2442070000	(((1bcf_A:0.0000010000	3e1q_A:0.0000010000):0.2018200000	2fkz_A:0.1054780000):0.1302130000	1jgc_A:0.2060860000):0.3285360000):0.2933400000	1nfv_A:0.5904440000):0.1952380000	2vzb_A:0.7766020000):0.4601430000):0.1170950000):0.1024000000):0.0916292000);
(1ji5_A:0.2062940000	1jig_A:0.1503690000	(1n1q_A:0.2422190000	(2chp_A:0.2920760000	(((1qgh_A:0.3130890000	2ux1_A:0.3682630000):0.2234600000	(1ji4_A:0.3327330000	2fjc_A:0.4873570000):0.1729910000):0.0969013000	(((((1dps_A:0.0000010000	1jts_A:0.0000010000):0.4241030000	1o9r_A:0.1459770000):0.4682570000	1uvh_A:0.5671510000):0.4150640000	(1tjo_A:0.0000010000	1tk6_A:0.0000010000):0.5175220000):0.2404390000	((((2fzf_A:1.6193190000	(((((((1lb3_A:0.0502510000	2za7_A:0.0671670000):0.2464530000	(1bg7_A:0.0000020000	(1z6o_A:0.8340180000	1z6o_M:0.7032970000):0.4334240000):0.0600005000):0.1450810000	1r03_A:0.1206980000):0.5741520000	3e6s_A:0.5024490000):0.1329550000	(2jd7_A:0.2460830000	1vlg_A:0.2243710000):0.0754737000):0.2363720000	1krq_A:0.2838520000):0.0695873000	1eum_A:0.2420870000):0.4877440000):0.3173870000	(((1lko_A:0.2503050000	1yuz_A:0.8340930000):0.2590060000	3qhb_A:1.0269970000):0.3527340000	(1otk_A:2.3298150000	((((((1oqu_A:0.1576890000	1r2f_A:0.1418440000):0.0267479000	1uzr_A:0.0357320000):0.4614320000	1mxr_A:1.0381150000):0.3796160000	(1jk0_A:0.1156520000	(2uw2_A:0.0076850000	1w68_A:0.0175470000):0.2088790000):0.6423600000):0.4255450000	((((2inc_B:0.8297670000	2inp_C:0.8685550000):0.5324900000	1mty_B:1.4238960000):0.3948150000	(1mty_D:1.5003050000	3dhg_A:1.2767310000):0.1541780000):1.0868600000	(((2uw1_A:0.0000010000	2uw1_B:0.0000010000):0.1373170000	1afr_A:0.0000030000):0.8682890000	1za0_A:1.4024790000):1.2529000000):0.7838870000):0.4406020000	3ee4_A:0.4456530000):1.2398700000):0.8837390000):0.0781048000):0.3995570000	((((1bcf_A:0.0000010000	3e1q_A:0.0000010000):0.1591410000	2fkz_A:0.0812100000):0.2486590000	1jgc_A:0.0688480000):0.8156250000	1nfv_A:0.4570020000):0.2472100000):0.3067830000	2vzb_A:0.8386590000):0.2878080000):0.1207540000):0.0271669000):0.0720606000):0.0417568000);
(1ji5_A:0.2428170000	(1jig_A:0.1189640000	1n1q_A:0.2750210000):0.0383683000	((2chp_A:0.2214960000	(((((1dps_A:0.0000010000	1jts_A:0.0000010000):0.3218510000	1o9r_A:0.2794880000):0.3102270000	1uvh_A:0.7216150000):0.2725550000	(1tjo_A:0.0000010000	1tk6_A:0.0000010000):0.5689180000):0.3692050000	(((((2fzf_A:1.1528270000	((1lko_A:0.6362350000	1yuz_A:0.5186340000):0.5549570000	3qhb_A:0.7609160000):0.5857890000):0.6620540000	(((((1lb3_A:0.0620440000	2za7_A:0.0800130000):0.0517833000	1z6o_A:1.0702280000):0.1295930000	(1bg7_A:0.0544390000	1r03_A:0.1561340000):0.0482106000):0.3201650000	1z6o_M:0.7339250000):0.1711540000	((((1eum_A:0.3200340000	1krq_A:0.1794500000):0.1739170000	3e6s_A:0.7322360000):0.1135230000	2jd7_A:0.1400020000):0.0942925000	1vlg_A:0.1850820000):0.2264000000):0.5088840000):0.3202540000	(((1bcf_A:0.0000010000	3e1q_A:0.0000010000):0.1580390000	2fkz_A:0.0607530000):0.2039360000	1jgc_A:0.2236030000):0.5164120000):0.1830130000	1nfv_A:0.5216480000):0.4699700000	(2vzb_A:0.5081070000	(1otk_A:2.7234790000	(((((((1oqu_A:0.1004040000	1uzr_A:0.0391290000):0.0896952000	1r2f_A:0.0958170000):0.8201350000	1mxr_A:0.6781800000):0.1982720000	(1jk0_A:0.1989170000	(2uw2_A:0.0187640000	1w68_A:0.0192550000):0.1084650000):0.6604960000):0.5381270000	3ee4_A:1.1183500000):0.5706920000	((((2inc_B:0.9069400000	2inp_C:1.1982640000):0.4016070000	1mty_B:1.1758060000):0.5545040000	1mty_D:1.0606600000):0.0000020401	3dhg_A:0.9946800000):1.1959200000):0.4855590000	(((2uw1_A:0.0000010000	2uw1_B:0.0000010000):0.0000024902	1afr_A:0.2080200000):0.9149580000	1za0_A:1.3950980000):0.2679440000):0.6502110000):1.4311100000):0.3963700000):0.3831600000):0.1886400000):0.1070340000	((1qgh_A:0.2343020000	2ux1_A:0.2822530000):0.3712750000	(1ji4_A:0.4780680000	2fjc_A:0.4478340000):0.1228280000):0.0850219000):0.0652126000);
(1ji5_A:0.1500750000	(1jig_A:0.0873230000	(((1qgh_A:0.3014190000	2ux1_A:0.4529180000):0.3665780000	(1ji4_A:0.5071820000	2fjc_A:0.4039610000):0.1696270000):0.0675877000	(((((1dps_A:0.0000010000	1jts_A:0.0000010000):0.3423500000	1o9r_A:0.1771480000):0.4607740000	1uvh_A:0.6249950000):0.3021070000	(1tjo_A:0.0000010000	1tk6_A:0.0000010000):0.6500080000):0.3379000000	(((((2fzf_A:1.5613360000	3qhb_A:0.6741840000):0.4077080000	(1lko_A:0.4752660000	1yuz_A:0.7459550000):0.5003440000):0.5216300000	((((((((1lb3_A:0.0571540000	2za7_A:0.0782170000):0.2381230000	(1bg7_A:0.1107750000	1r03_A:0.1315210000):0.0654163000):0.1884230000	1z6o_A:1.2509080000):0.1412470000	1z6o_M:0.8275560000):0.3551530000	3e6s_A:0.7046880000):0.0654797000	(2jd7_A:0.2328700000	1vlg_A:0.2445980000):0.0842162000):0.2439120000	(1eum_A:0.2924960000	1krq_A:0.2839030000):0.0886047000):0.6221640000	(1otk_A:1.8587910000	(((((((1oqu_A:0.1241940000	1r2f_A:0.1965830000):0.0452624000	1uzr_A:0.0000020000):0.9697330000	1mxr_A:0.7268580000):0.2605930000	(1jk0_A:0.1890750000	(2uw2_A:0.0172340000	1w68_A:0.0283720000):0.1233660000):0.7630540000):0.5854310000	3ee4_A:0.7312030000):0.5076750000	(((2inc_B:0.8757050000	(2inp_C:0.8670150000	1mty_B:1.5183330000):0.3635710000):0.4890590000	3dhg_A:1.0700920000):0.1438510000	1mty_D:0.9813580000):1.0167600000):0.4532350000	(((2uw1_A:0.0000010000	2uw1_B:0.0000010000):0.0134351000	1afr_A:0.1267850000):0.5672710000	1za0_A:1.5036390000):0.3894360000):0.5297190000):1.2859000000):0.0242463000):0.3765560000	((((1bcf_A:0.0000010000	3e1q_A:0.0000010000):0.1395060000	2fkz_A:0.1065710000):0.1635010000	1jgc_A:0.2048580000):0.6500210000	1nfv_A:0.2899510000):0.2556510000):0.2241810000	2vzb_A:0.8637330000):0.3216690000):0.1135150000):0.1012570000):0.0863169000	(1n1q_A:0.2790590000	2chp_A:0.4309260000):0.0447371000);
(1ji5_A:0.2439510000	1jig_A:0.1322420000	(1n1q_A:0.3164190000	((2chp_A:0.2831390000	(((((1dps_A:0.0000010000	1jts_A:0.0000010000):0.3935500000	1o9r_A:0.3267480000):0.3468410000	1uvh_A:0.5954790000):0.1901960000	(1tjo_A:0.0000010000	1tk6_A:0.0000010000):0.6980310000):0.2402280000	(((((2fzf_A:1.4805700000	3qhb_A:0.7085980000):0.3080410000	(1lko_A:0.3392210000	1yuz_A:0.9757130000):0.5029670000):0.5920280000	(((((((1lb3_A:0.0690520000	2za7_A:0.0709980000):0.2056920000	1bg7_A:0.0948480000):0.0376349000	1r03_A:0.1557770000):0.1657960000	1z6o_A:0.9711670000):0.1776250000	1z6o_M:0.5418320000):0.1741660000	(((1eum_A:0.3146640000	1krq_A:0.2198690000):0.2726020000	3e6s_A:0.8164410000):0.0763704000	(2jd7_A:0.1969830000	1vlg_A:0.2350500000):0.0649192000):0.3145090000):0.7237500000	(1otk_A:2.0873490000	(((((((1oqu_A:0.1586280000	1uzr_A:0.0704220000):0.0628851000	1r2f_A:0.1083230000):0.7820590000	1mxr_A:0.9002490000):0.1923270000	(1jk0_A:0.1300680000	(2uw2_A:0.0202050000	1w68_A:0.0210640000):0.1798260000):0.6572900000):0.3676500000	3ee4_A:0.9823960000):0.5976950000	(((2inc_B:1.0627470000	2inp_C:0.9417610000):0.5456900000	1mty_B:1.3026450000):0.6576980000	(1mty_D:0.8909590000	3dhg_A:1.0645190000):0.1373620000):1.5359400000):0.3785110000	(((2uw1_A:0.0000010000	2uw1_B:0.0000010000):0.0952207000	1afr_A:0.1207980000):1.1953800000	1za0_A:1.1091290000):0.3188220000):0.8307730000):0.9315860000):0.0679222000):0.2309590000	((((1bcf_A:0.0000010000	3e1q_A:0.0000010000):0.2453820000	2fkz_A:0.1238080000):0.1403060000	1jgc_A:0.2709910000):0.3884100000	1nfv_A:0.4979990000):0.5209280000):0.1197720000	2vzb_A:0.9499240000):0.3066390000):0.1044920000):0.0824633000	(((1qgh_A:0.3400620000	2ux1_A:0.3909230000):0.2560980000	2fjc_A:0.5684130000):0.1095290000	1ji4_A:0.4826260000):0.1487650000):0.1048100000):0.0496271000);
(1ji5_A:0.1947640000	1jig_A:0.1671400000	(1n1q_A:0.2395090000	(((2chp_A:0.2377010000	((((1dps_A:0.0000010000	1jts_A:0.0000010000):0.2545430000	1o9r_A:0.3057810000):0.3284630000	1uvh_A:0.6035540000):0.2437270000	(1tjo_A:0.0000010000	1tk6_A:0.0000010000):0.7785150000):0.3049410000):0.0903943000	((((((2fzf_A:1.6592970000	(1lko_A:0.5098700000	1yuz_A:0.7243180000):0.1415170000):0.4122620000	3qhb_A:1.2326850000):0.3218680000	((((((1lb3_A:0.0592290000	2za7_A:0.0751630000):0.2727390000	1bg7_A:0.0587660000):0.0686198000	1r03_A:0.1484400000):0.3053420000	(1z6o_A:0.9877930000	1z6o_M:0.4946310000):0.2316090000):0.2221750000	(((1eum_A:0.4185780000	1krq_A:0.2183820000):0.1624900000	3e6s_A:0.6833220000):0.1439510000	(2jd7_A:0.1988590000	1vlg_A:0.2277750000):0.1587880000):0.1575020000):0.5373830000	(1otk_A:3.0398790000	((((((1oqu_A:0.1024080000	1r2f_A:0.1574690000):0.0175239000	1uzr_A:0.0450070000):0.5210950000	1mxr_A:0.6967670000):0.5620300000	(1jk0_A:0.1358620000	(2uw2_A:0.0059360000	1w68_A:0.0269010000):0.1813770000):0.4906270000):0.5308910000	((((2inc_B:0.9692100000	2inp_C:0.9406840000):0.6678000000	1mty_B:1.2703880000):0.6842300000	(1mty_D:1.0898770000	3dhg_A:0.9308680000):0.1314800000):0.7544250000	(((2uw1_A:0.0000010000	2uw1_B:0.0000010000):0.0330081000	1afr_A:0.1178810000):1.3959600000	1za0_A:1.5030300000):0.7346940000):0.6724830000):0.2287010000	3ee4_A:0.6982600000):1.3680300000):0.7581690000):0.1812680000):0.3023120000	(((1bcf_A:0.0000010000	3e1q_A:0.0000010000):0.2366000000	2fkz_A:0.1407090000):0.1898310000	1jgc_A:0.2129740000):0.3089860000):0.1639580000	1nfv_A:0.7248830000):0.3452920000	2vzb_A:0.7504720000):0.7066780000):0.0229783000	((1qgh_A:0.2338290000	2ux1_A:0.4925610000):0.2772470000	(1ji4_A:0.4391280000	2fjc_A:0.6603440000):0.1524400000):0.1150770000):0.0794632000):0.0335519000);
(1ji5_A:0.1933750000	(1jig_A:0.1819040000	((2chp_A:0.3150500000	(((((1dps_A:0.0000010000	1jts_A:0.0000010000):0.3720450000	1o9r_A:0.1926210000):0.4226380000	1uvh_A:0.5223000000):0.2440550000	(1tjo_A:0.0000010000	1tk6_A:0.0000010000):0.5532610000):0.2932530000	(((((2fzf_A:1.5405590000	((1lko_A:0.2397640000	1yuz_A:1.0944480000):0.2553700000	3qhb_A:0.9426540000):0.3272950000):0.6312750000	((((((1lb3_A:0.0990550000	2za7_A:0.0318780000):0.2184560000	1bg7_A:0.0303830000):0.0856739000	1r03_A:0.1532880000):0.1169000000	1z6o_A:0.8978380000):0.2021120000	1z6o_M:0.5556760000):0.0996303000	(((1eum_A:0.2868710000	1krq_A:0.2355970000):0.2357310000	3e6s_A:0.6349560000):0.1434950000	(2jd7_A:0.1765490000	1vlg_A:0.1962470000):0.0916810000):0.3552140000):0.4737440000):0.0000029760	(1otk_A:1.9581040000	((((((1oqu_A:0.1085320000	1r2f_A:0.1079420000):0.0598379000	1uzr_A:0.0158720000):0.6580700000	1mxr_A:0.7373760000):0.3189190000	(3ee4_A:1.0095240000	(1jk0_A:0.1701320000	(2uw2_A:0.0150540000	1w68_A:0.0292950000):0.1032100000):0.9003670000):0.1955360000):0.6032010000	((2inc_B:1.1737610000	(2inp_C:1.5025780000	1mty_B:1.2226180000):0.3581170000):0.5093200000	(1mty_D:1.1290300000	3dhg_A:0.7545250000):0.2242070000):1.0382300000):0.5134020000	(((2uw1_A:0.0000010000	2uw1_B:0.0000010000):0.0000027029	1afr_A:0.1210920000):1.1628200000	1za0_A:1.3428510000):0.1435350000):0.9678520000):1.0560200000):0.2610800000	((((1bcf_A:0.0000010000	3e1q_A:0.0000010000):0.1524020000	2fkz_A:0.1279050000):0.2067400000	1jgc_A:0.2547270000):0.5078340000	1nfv_A:0.4158040000):0.4656160000):0.1685180000	2vzb_A:0.8881060000):0.3223330000):0.1178770000):0.1257560000	((1qgh_A:0.2784250000	2ux1_A:0.4539940000):0.2213270000	(1ji4_A:0.4390910000	2fjc_A:0.6063000000):0.2534140000):0.1026880000):0.0800832000):0.0233058000	1n1q_A:0.3084100000);
(1ji5_A:0.2511610000	(1jig_A:0.1176820000	((((2chp_A:0.2882370000	((((1dps_A:0.0000010000	1jts_A:0.0000010000):0.2667720000	1o9r_A:0.3069000000):0.4008660000	1uvh_A:0.4694350000):0.3426980000	(1tjo_A:0.0000010000	1tk6_A:0.0000010000):0.5907540000):0.3596450000):0.1325180000	(1ji4_A:0.3783610000	2fjc_A:0.4731380000):0.2857240000):0.0278691000	(((((2fzf_A:1.4663100000	(1lko_A:0.4543300000	(1yuz_A:0.5065420000	3qhb_A:1.4769500000):0.1393760000):0.5723880000):0.5907180000	((((((1lb3_A:0.0784510000	2za7_A:0.0431980000):0.2292310000	(1bg7_A:0.0255170000	(1z6o_A:0.9139550000	1z6o_M:0.6773230000):0.2447560000):0.0714550000):0.1518810000	1r03_A:0.0317730000):0.5247790000	3e6s_A:0.7482880000):0.1394280000	(1eum_A:0.2158560000	1krq_A:0.2600240000):0.1689420000):0.0122628000	(2jd7_A:0.1249510000	1vlg_A:0.1985970000):0.0774347000):0.6952540000):0.1855570000	(((1bcf_A:0.0000010000	3e1q_A:0.0000010000):0.1626810000	2fkz_A:0.1115150000):0.3431670000	1jgc_A:0.1389270000):0.3190800000):0.2283960000	1nfv_A:0.3852290000):0.6800240000	(2vzb_A:0.5301030000	(1otk_A:2.1493910000	((((((((1oqu_A:0.0971410000	1uzr_A:0.0305290000):0.0438058000	1r2f_A:0.1424720000):0.5681010000	1mxr_A:0.8833860000):0.2890420000	(1jk0_A:0.1504900000	(2uw2_A:0.0153440000	1w68_A:0.0234700000):0.1469240000):0.8172490000):0.3924600000	3ee4_A:1.0977320000):0.7922760000	(((2inc_B:1.2754410000	(2inp_C:1.0329420000	1mty_B:1.3111380000):0.5211330000):0.5314780000	3dhg_A:0.9387800000):0.0516303000	1mty_D:1.2373970000):0.9788290000):0.4909740000	1za0_A:1.3622930000):0.1971150000	((2uw1_A:0.0000010000	2uw1_B:0.0000010000):0.0290832000	1afr_A:0.1382500000):0.9264660000):0.7197860000):1.3048300000):0.2326110000):0.3994360000):0.0438013000	(1qgh_A:0.2438880000	2ux1_A:0.4908910000):0.3010670000):0.0793842000):0.0284543000	1n1q_A:0.2937480000);
(1ji5_A:0.1860850000	(1jig_A:0.1360680000	(((1qgh_A:0.2948310000	2ux1_A:0.3834370000):0.2642990000	(1ji4_A:0.3497870000	2fjc_A:0.3113250000):0.1459260000):0.0566302000	(((((1dps_A:0.0000010000	1jts_A:0.0000010000):0.3049240000	1o9r_A:0.1761260000):0.2991280000	1uvh_A:0.6703920000):0.2606630000	(1tjo_A:0.0000010000	1tk6_A:0.0000010000):0.5750980000):0.2959660000	(((((2fzf_A:1.4313160000	((((1lb3_A:0.0334830000	2za7_A:0.0825400000):0.2694840000	(1bg7_A:0.0592000000	1r03_A:0.1801750000):0.0520883000):0.2136430000	(1z6o_A:0.8760920000	1z6o_M:0.6411110000):0.2190140000):0.1816480000	(((1eum_A:0.2787960000	1krq_A:0.1779330000):0.1951070000	3e6s_A:0.6957260000):0.1125700000	(2jd7_A:0.1795180000	1vlg_A:0.2115290000):0.0867096000):0.1039290000):0.5709130000):0.1338420000	((1lko_A:0.5756900000	1yuz_A:0.5904010000):0.3015990000	(3qhb_A:0.6183720000	(((1otk_A:2.3855770000	(((2inc_B:0.8450170000	2inp_C:0.9096770000):0.4969470000	1mty_B:0.9013240000):0.4567000000	(1mty_D:0.8475670000	3dhg_A:0.9921690000):0.1859270000):0.4038360000):0.1977680000	(((2uw1_A:0.0000010000	2uw1_B:0.0000010000):0.0489720000	1afr_A:0.0986440000):1.2140700000	1za0_A:1.3903720000):0.2640390000):0.4988590000	(((((1oqu_A:0.1169420000	1uzr_A:0.0499530000):0.1152390000	1r2f_A:0.0692220000):0.5817870000	1mxr_A:0.9148660000):0.3896180000	(1jk0_A:0.1745640000	(2uw2_A:0.0129570000	1w68_A:0.0443670000):0.1366480000):0.5427820000):0.5529490000	3ee4_A:0.6249410000):0.5917180000):1.2563000000):0.2819910000):0.5854740000):0.3061520000	(((1bcf_A:0.0000010000	3e1q_A:0.0000010000):0.1797970000	2fkz_A:0.0874410000):0.1647210000	1jgc_A:0.2273460000):0.5472210000):0.2705700000	2vzb_A:0.8346540000):0.2879870000	1nfv_A:0.4625410000):0.4486540000):0.1046860000):0.0800720000):0.0794493000	(1n1q_A:0.2230920000	2chp_A:0.3542490000):0.0415350000);
(1ji5_A:0.2079270000	1jig_A:0.1698240000	(1n1q_A:0.3240420000	((2chp_A:0.3887210000	(((((1dps_A:0.0000010000	1jts_A:0.0000010000):0.2610990000	1o9r_A:0.2362620000):0.3289830000	1uvh_A:0.6251650000):0.2329610000	(1tjo_A:0.0000010000	1tk6_A:0.0000010000):0.5505980000):0.3070480000	(((((((2fzf_A:1.1529440000	((1lko_A:0.6522090000	1yuz_A:0.8397950000):0.2686220000	3qhb_A:0.8552890000):0.5013170000):0.0420524000	1otk_A:3.0210870000):0.6002120000	((((((((1lb3_A:0.0535780000	2za7_A:0.0657170000):0.1481480000	1z6o_A:1.1539960000):0.1654750000	1bg7_A:0.0626970000):0.0570865000	1r03_A:0.1198230000):0.2971960000	1z6o_M:0.7416790000):0.2513490000	3e6s_A:0.6234760000):0.1938150000	(2jd7_A:0.1400630000	1vlg_A:0.3821880000):0.1127280000):0.0608676000	(1eum_A:0.2807620000	1krq_A:0.2804830000):0.1768640000):0.6199390000):0.0440178000	((((((1oqu_A:0.0952290000	1r2f_A:0.1632140000):0.0510854000	1uzr_A:0.0285670000):0.4879660000	1mxr_A:0.7711290000):0.2153640000	(1jk0_A:0.1885080000	(2uw2_A:0.0080130000	1w68_A:0.0254190000):0.0964663000):0.8655650000):0.6433360000	3ee4_A:0.5915060000):0.6385990000	((((2inc_B:0.7243350000	(2inp_C:1.0952100000	1mty_B:1.1082990000):0.6322970000):0.5073380000	(1mty_D:1.0264750000	3dhg_A:0.7973860000):0.2508340000):0.6904670000	((2uw1_A:0.0000010000	2uw1_B:0.0000010000):0.0846461000	1afr_A:0.0699550000):1.0598300000):0.3305400000	1za0_A:1.3458560000):0.3109680000):1.3633800000):0.1576950000	(((1bcf_A:0.0000010000	3e1q_A:0.0000010000):0.2080000000	2fkz_A:0.1006960000):0.1591500000	1jgc_A:0.2146480000):0.5481190000):0.1353390000	1nfv_A:0.4115980000):0.5568170000	2vzb_A:0.7484220000):0.3671020000):0.0610079000):0.0675234000	((1qgh_A:0.2400790000	2ux1_A:0.4170140000):0.3311480000	(1ji4_A:0.4713170000	2fjc_A:0.5268450000):0.2444810000):0.1628140000):0.0819330000):0.0758464000);
(1ji5_A:0.2701650000	(1jig_A:0.1086130000	(2chp_A:0.3715610000	(((1qgh_A:0.3468290000	2ux1_A:0.4817440000):0.2857440000	(((((1dps_A:0.0000010000	1jts_A:0.0000010000):0.2256560000	1o9r_A:0.3190320000):0.3471590000	1uvh_A:0.5165390000):0.3118220000	(1tjo_A:0.0000010000	1tk6_A:0.0000010000):0.5272690000):0.2436760000	((((2fzf_A:1.9209870000	1nfv_A:0.2757220000):0.3484950000	((((1bcf_A:0.0000010000	3e1q_A:0.0000010000):0.1649440000	2fkz_A:0.1340760000):0.1968600000	1jgc_A:0.1664990000):0.2634200000	(((((1lb3_A:0.0323380000	2za7_A:0.0801800000):0.2423400000	(1bg7_A:0.1106360000	1r03_A:0.1686220000):0.0766218000):0.2082310000	(1z6o_A:1.0039070000	1z6o_M:0.4925330000):0.2816290000):0.3976500000	3e6s_A:0.6484570000):0.0839975000	((1eum_A:0.3824540000	1krq_A:0.3261690000):0.1524460000	(2jd7_A:0.2513380000	1vlg_A:0.2205610000):0.0557408000):0.1122090000):0.9194400000):0.2428770000):0.4337850000	((1lko_A:0.3376740000	1yuz_A:0.8124310000):0.4991550000	3qhb_A:0.9202240000):0.5035230000):0.0826312000	(2vzb_A:0.6390540000	(((1otk_A:2.5852440000	1za0_A:1.0151260000):0.1845430000	((2uw1_A:0.0000010000	2uw1_B:0.0000010000):0.0246743000	1afr_A:0.1124740000):0.9600810000):0.5326160000	((((((1oqu_A:0.1357030000	1uzr_A:0.0557450000):0.0747825000	1r2f_A:0.0818910000):0.7057970000	1mxr_A:0.7161130000):0.3829980000	(1jk0_A:0.1811590000	(2uw2_A:0.0032650000	1w68_A:0.0512710000):0.1287160000):0.6036010000):0.5320150000	3ee4_A:0.7138610000):0.6227160000	(((2inc_B:1.0850360000	(2inp_C:0.9431940000	1mty_B:1.2944420000):0.4096330000):0.6244720000	3dhg_A:0.8753290000):0.0362971000	1mty_D:1.2307420000):0.7908540000):0.2938060000):1.8822200000):0.2014900000):0.4656830000):0.0927219000):0.0536046000	(1ji4_A:0.4438430000	2fjc_A:0.4371320000):0.1828710000):0.1092620000):0.1145450000):0.0218460000	1n1q_A:0.2541560000);
(1ji5_A:0.2768570000	((1jig_A:0.0577500000	(1ji4_A:0.5615520000	2fjc_A:0.5929970000):0.2432650000):0.1028040000	((2chp_A:0.3452000000	((((1dps_A:0.0000010000	1jts_A:0.0000010000):0.2976410000	1o9r_A:0.1075100000):0.4552510000	(1uvh_A:0.7083650000	(1tjo_A:0.0000010000	1tk6_A:0.0000010000):0.5915810000):0.1527990000):0.2716120000	(((((2fzf_A:1.8115040000	(1lko_A:0.3164450000	1yuz_A:0.9495170000):0.5187540000):0.2303150000	3qhb_A:0.7518380000):1.1126200000	(((((((1lb3_A:0.0898780000	2za7_A:0.0691110000):0.2286140000	1bg7_A:0.0628450000):0.0504677000	1r03_A:0.1339650000):0.0741596000	1z6o_A:0.8694820000):0.2162030000	1z6o_M:0.7519180000):0.2127450000	(((1eum_A:0.3144720000	1krq_A:0.2948980000):0.1763600000	3e6s_A:0.8085400000):0.1115000000	(2jd7_A:0.2891900000	1vlg_A:0.2926300000):0.1553070000):0.1960530000):0.5326660000	(1otk_A:2.0695910000	((((((1oqu_A:0.0970420000	1r2f_A:0.1400090000):0.0586941000	1uzr_A:0.0000020000):0.6637120000	1mxr_A:0.8423780000):0.2313180000	(1jk0_A:0.0879220000	(2uw2_A:0.0126390000	1w68_A:0.0169920000):0.2240670000):0.9480940000):0.5094350000	3ee4_A:0.7208910000):0.7599460000	((((2inc_B:0.6287400000	(2inp_C:1.2342320000	1mty_B:1.2262300000):0.6124510000):0.5140950000	1mty_D:0.9871940000):0.2097020000	3dhg_A:1.0769950000):1.0307400000	(((2uw1_A:0.0000010000	2uw1_B:0.0000010000):0.0000027504	1afr_A:0.1609660000):1.1183500000	1za0_A:1.2130090000):0.1971630000):0.3809010000):0.7914250000):0.7832760000):0.0701741000):0.2008530000	((((1bcf_A:0.0000010000	3e1q_A:0.0000010000):0.2106270000	2fkz_A:0.1434510000):0.0561749000	1jgc_A:0.3336250000):0.5037960000	1nfv_A:0.5947530000):0.2893620000):0.5700840000	2vzb_A:0.8327520000):0.2041650000):0.1211580000):0.0790177000	(1qgh_A:0.2412120000	2ux1_A:0.4245840000):0.3603640000):0.0500618000):0.0418454000	1n1q_A:0.2868430000);
(1ji5_A:0.1657560000	(1jig_A:0.2025360000	((((2chp_A:0.3129700000	((((1dps_A:0.0000010000	1jts_A:0.0000010000):0.3738270000	1o9r_A:0.1789620000):0.2119820000	1uvh_A:0.7025040000):0.4079210000	(1tjo_A:0.0000010000	1tk6_A:0.0000010000):0.6360290000):0.4685800000):0.0851358000	(1ji4_A:0.4532870000	2fjc_A:0.4940720000):0.2143860000):0.0336848000	((2fzf_A:2.8853230000	2vzb_A:1.0834540000):0.0830629000	(((((1bcf_A:0.0000010000	3e1q_A:0.0000010000):0.1929740000	(2fkz_A:0.1016130000	1jgc_A:0.3908870000):0.0000021906):0.6515670000	(((1lko_A:0.3810400000	1yuz_A:0.8642210000):0.4389510000	3qhb_A:1.2182990000):0.1879880000	(1otk_A:2.5692320000	(((((((1oqu_A:0.0867420000	1r2f_A:0.1518380000):0.0685640000	1uzr_A:0.0000020000):0.9680650000	1mxr_A:0.9769520000):0.3381320000	(1jk0_A:0.1364360000	(2uw2_A:0.0105220000	1w68_A:0.0440920000):0.1546580000):0.4656670000):0.4260720000	3ee4_A:0.9632300000):0.7088950000	(((2uw1_A:0.0000010000	2uw1_B:0.0000010000):0.0446441000	1afr_A:0.1175020000):0.9097450000	1za0_A:1.3384840000):1.0982000000):0.1887760000	((2inc_B:0.8487700000	(2inp_C:0.9689540000	1mty_B:1.5887920000):0.3930820000):0.5239960000	(1mty_D:1.1736710000	3dhg_A:1.1498810000):0.2446400000):1.0619800000):0.8002120000):0.6391080000):0.6158790000):0.1794300000	((((((1lb3_A:0.0712390000	2za7_A:0.0565530000):0.2447340000	1bg7_A:0.0445690000):0.0721265000	1r03_A:0.1263960000):0.1450250000	1z6o_A:0.9514510000):0.1677900000	1z6o_M:0.7442250000):0.4363730000	(((1eum_A:0.3647400000	1krq_A:0.2198310000):0.1918780000	3e6s_A:0.5329840000):0.1474790000	(2jd7_A:0.2540790000	1vlg_A:0.2430900000):0.0757370000):0.0798255000):0.8897440000):0.2195230000	1nfv_A:0.5216400000):0.5793210000):0.2101840000):0.0350607000	(1qgh_A:0.2828960000	2ux1_A:0.5551220000):0.3135040000):0.0499760000):0.0308081000	1n1q_A:0.3516180000);
(1ji5_A:0.2707260000	1jig_A:0.1571440000	(1n1q_A:0.2736890000	(((2chp_A:0.2676220000	((((1dps_A:0.0000010000	1jts_A:0.0000010000):0.2193650000	1o9r_A:0.2532990000):0.4915020000	1uvh_A:0.6403520000):0.1371750000	(1tjo_A:0.0000010000	1tk6_A:0.0000010000):0.7400550000):0.3714460000):0.1302560000	((1qgh_A:0.3798190000	2ux1_A:0.4153190000):0.2334110000	(1ji4_A:0.3897750000	2fjc_A:0.5064220000):0.2001930000):0.1773890000):0.0604589000	(((((((2fzf_A:1.4942540000	(1lko_A:0.3038300000	1yuz_A:0.9984000000):0.6064410000):0.3699890000	3qhb_A:0.8466470000):0.6053020000	(((((1lb3_A:0.0392500000	2za7_A:0.0647860000):0.1613250000	(1bg7_A:0.0631080000	1r03_A:0.2174890000):0.0564981000):0.2403160000	1z6o_A:0.8546070000):0.1805510000	1z6o_M:0.7367670000):0.1178640000	((((1eum_A:0.3599570000	1krq_A:0.2145650000):0.2019990000	3e6s_A:0.7776160000):0.1227380000	2jd7_A:0.2483220000):0.0845842000	1vlg_A:0.2645180000):0.3462600000):0.4598670000):0.0484556000	(1otk_A:2.1561040000	(((((((1oqu_A:0.1139990000	1r2f_A:0.1339680000):0.0453463000	1uzr_A:0.0310670000):0.6430640000	1mxr_A:0.7610860000):0.2224700000	(1jk0_A:0.1926740000	(2uw2_A:0.0065830000	1w68_A:0.0336450000):0.1348260000):0.7688570000):0.5669510000	(((2inc_B:1.0404890000	(2inp_C:1.0631150000	1mty_B:1.2310220000):0.4754820000):0.5605340000	3dhg_A:1.2427260000):0.1080800000	1mty_D:0.8039730000):1.3934100000):0.1989780000	3ee4_A:0.8707540000):0.4679960000	(((2uw1_A:0.0000010000	2uw1_B:0.0000010000):0.0298228000	1afr_A:0.1255290000):1.1960200000	1za0_A:0.9939270000):0.5069790000):0.4710820000):0.8352900000):0.2516980000	(((1bcf_A:0.0000010000	3e1q_A:0.0000010000):0.2151520000	2fkz_A:0.0889820000):0.1280360000	1jgc_A:0.2531870000):0.6038710000):0.2534380000	1nfv_A:0.6126280000):0.2975740000	2vzb_A:0.8929090000):0.4722370000):0.0499117000):0.0627968000);
(1ji5_A:0.2127230000	(1jig_A:0.1095270000	(1n1q_A:0.2069510000	((2chp_A:0.3196360000	((((1dps_A:0.0000010000	1jts_A:0.0000010000):0.3372210000	1o9r_A:0.2895590000):0.3753820000	1uvh_A:0.6222520000):0.3661340000	((1tjo_A:0.0000010000	1tk6_A:0.0000010000):0.5497600000	(((((((2fzf_A:1.8115450000	3qhb_A:0.4832760000):0.3873790000	(1lko_A:0.4052630000	1yuz_A:0.8793360000):0.5459690000):0.6177590000	(((((1lb3_A:0.0800020000	2za7_A:0.0421750000):0.2316370000	1bg7_A:0.0444630000):0.0981219000	1r03_A:0.1853630000):0.1867760000	(1z6o_A:0.7749860000	1z6o_M:0.5431430000):0.2818070000):0.3971850000	(((1eum_A:0.2652780000	1krq_A:0.2760930000):0.1347250000	3e6s_A:0.8452990000):0.1387570000	(2jd7_A:0.2681610000	1vlg_A:0.1857500000):0.1096010000):0.1578890000):0.5693400000):0.0000026084	(1otk_A:1.6245060000	(((((((1oqu_A:0.0674360000	1r2f_A:0.1408510000):0.0878106000	1uzr_A:0.0000020000):0.5577430000	3ee4_A:1.1362090000):0.2176040000	1mxr_A:0.7401440000):0.4630510000	(1jk0_A:0.1701380000	(2uw2_A:0.0047160000	1w68_A:0.0211950000):0.1418070000):0.5353110000):0.7520970000	(((2inc_B:0.9945810000	2inp_C:1.0831210000):0.5736390000	1mty_B:1.2191410000):0.4167090000	(1mty_D:1.1246840000	3dhg_A:0.9870010000):0.0000023974):1.0174700000):0.1619710000	(((2uw1_A:0.0000010000	2uw1_B:0.0000010000):0.0855540000	1afr_A:0.0913650000):1.1445600000	1za0_A:1.3794590000):0.6864490000):0.6273540000):1.3382300000):0.1695220000	(((1bcf_A:0.0000010000	3e1q_A:0.0000010000):0.1741630000	2fkz_A:0.1411010000):0.1211340000	1jgc_A:0.3394260000):0.3886560000):0.2260330000	1nfv_A:0.4820400000):0.3558620000	2vzb_A:1.0385220000):0.0705210000):0.1732330000):0.2176200000):0.0641585000	(1ji4_A:0.4246720000	2fjc_A:0.5230040000):0.2945860000):0.0902478000):0.0356132000):0.0803337000	(1qgh_A:0.2732320000	2ux1_A:0.4913220000):0.3561190000);
(1ji5_A:0.2184690000	1jig_A:0.1957300000	(1n1q_A:0.2579870000	((2chp_A:0.3779450000	(((((1dps_A:0.0000010000	1jts_A:0.0000010000):0.2274330000	1o9r_A:0.1809060000):0.4435010000	1uvh_A:0.4923730000):0.2046130000	(1tjo_A:0.0000010000	1tk6_A:0.0000010000):0.5777920000):0.4281430000	(((((2fzf_A:1.2883050000	((1lko_A:0.4965130000	1yuz_A:0.8550830000):0.5448160000	3qhb_A:0.8306940000):0.2768730000):0.5794670000	((((1lb3_A:0.0481120000	2za7_A:0.0705850000):0.2805510000	(1bg7_A:0.0831540000	1r03_A:0.2218070000):0.0622336000):0.2939790000	(1z6o_A:0.8338690000	1z6o_M:0.5626750000):0.1946840000):0.2706700000	(((1eum_A:0.3033160000	1krq_A:0.2927760000):0.0607883000	3e6s_A:0.9085580000):0.0783448000	(2jd7_A:0.1872160000	1vlg_A:0.2925130000):0.1284310000):0.1106340000):0.4451720000):0.0003021590	(1otk_A:2.2128890000	((((((1oqu_A:0.1055150000	1r2f_A:0.1385010000):0.0130720000	1uzr_A:0.0440080000):0.5159440000	1mxr_A:0.7914300000):0.3562160000	(1jk0_A:0.1360110000	(2uw2_A:0.0126770000	(1w68_A:0.0000020000	(((2inc_B:0.9400710000	(2inp_C:1.0347050000	1mty_B:1.4266550000):0.5193580000):0.6085670000	1mty_D:1.0700830000):0.2026840000	3dhg_A:0.8861120000):1.9121800000):0.0321598000):0.2356370000):0.8574860000):0.4610220000	3ee4_A:0.7563470000):0.5141470000	(((2uw1_A:0.0000010000	2uw1_B:0.0000010000):0.0133146000	1afr_A:0.1477680000):1.4007700000	1za0_A:0.9182540000):0.6851890000):1.1109700000):0.8281350000):0.4101300000	((((1bcf_A:0.0000010000	3e1q_A:0.0000010000):0.1573200000	2fkz_A:0.1135580000):0.2164130000	1jgc_A:0.1866590000):0.5545240000	1nfv_A:0.7228450000):0.3421960000):0.2685790000	2vzb_A:0.8176120000):0.3020310000):0.1097210000):0.0445322000	((1qgh_A:0.3079640000	2ux1_A:0.4063540000):0.2512360000	(1ji4_A:0.3662220000	2fjc_A:0.5501940000):0.1561310000):0.1434310000):0.1085670000):0.0115903000);
```
