## Supplementary material for "Tertiary-interaction characters enable fast, model-based structural phylogenetics beyond the twilight zone": partitions_v1.raxml.ufboot (part 2 of 2)

```
(1ji5_A:0.2263620000	(1jig_A:0.1581920000	((2chp_A:0.4544650000	(((((1dps_A:0.0000010000	1jts_A:0.0000010000):0.2884820000	1o9r_A:0.2334020000):0.5329190000	1uvh_A:0.8181260000):0.2161770000	(1tjo_A:0.0000010000	1tk6_A:0.0000010000):0.5673670000):0.2899410000	((((2fzf_A:2.3916690000	(((((((((1lb3_A:0.0899980000	2za7_A:0.0577820000):0.0731796000	1z6o_A:1.1336960000):0.1363940000	1bg7_A:0.0656210000):0.0660145000	1r03_A:0.0822870000):0.2798490000	1z6o_M:0.7214030000):0.2468400000	3e6s_A:0.6379920000):0.1903510000	(2jd7_A:0.2059630000	1vlg_A:0.2569240000):0.1531830000):0.1493120000	(1eum_A:0.3193400000	1krq_A:0.1420480000):0.1938920000):0.6515490000	(1otk_A:1.5826690000	(((((((1oqu_A:0.1094310000	1r2f_A:0.1786000000):0.0353526000	1uzr_A:0.0166210000):0.5509140000	1mxr_A:0.9554290000):0.3283110000	(1jk0_A:0.2033140000	(2uw2_A:0.0158490000	1w68_A:0.0159600000):0.1663230000):0.7029550000):0.8573440000	3ee4_A:0.8102770000):0.8890760000	(((2uw1_A:0.0000010000	2uw1_B:0.0000010000):0.0368235000	1afr_A:0.1618570000):1.0739600000	1za0_A:1.6935230000):0.3794620000):0.2014340000	((2inc_B:1.0295270000	(1mty_D:1.0409820000	3dhg_A:0.9824560000):0.6015200000):0.2458130000	(2inp_C:0.9077420000	1mty_B:1.3588060000):0.4405320000):1.0978500000):1.1744600000):1.1101600000):0.1838880000):0.0391575000	((1lko_A:0.4480950000	1yuz_A:1.0041010000):0.4319930000	3qhb_A:1.2124270000):0.4215490000):0.3803720000	((((1bcf_A:0.0000010000	3e1q_A:0.0000010000):0.2168570000	2fkz_A:0.0829160000):0.1592390000	1jgc_A:0.2826680000):0.4762500000	1nfv_A:0.6583580000):0.2810850000):0.3695050000	2vzb_A:0.9738380000):0.1859490000):0.1998070000):0.0043346300	((1qgh_A:0.1977830000	2ux1_A:0.4790540000):0.2744280000	(1ji4_A:0.4815590000	2fjc_A:0.5336990000):0.0939525000):0.0999322000):0.1336400000):0.0557632000	1n1q_A:0.3777080000);
(1ji5_A:0.2353390000	(1jig_A:0.1899100000	1n1q_A:0.3025340000):0.0000029959	(((2chp_A:0.3057320000	((((1dps_A:0.0000010000	1jts_A:0.0000010000):0.3489450000	1o9r_A:0.1614440000):0.4777880000	1uvh_A:0.6235300000):0.2485280000	(1tjo_A:0.0000010000	1tk6_A:0.0000010000):0.5035960000):0.4870770000):0.0576803000	(1ji4_A:0.4295660000	2fjc_A:0.4765670000):0.3029960000):0.0398325000	((1qgh_A:0.3054690000	2ux1_A:0.3657180000):0.3417600000	((2fzf_A:2.2381750000	((((((1bcf_A:0.0000010000	3e1q_A:0.0000010000):0.1720830000	2fkz_A:0.1478170000):0.2208040000	1jgc_A:0.1413620000):0.5289600000	1nfv_A:0.6141380000):0.1809490000	((((((1lb3_A:0.0776240000	2za7_A:0.0468570000):0.2006030000	(1bg7_A:0.0287260000	(1z6o_A:0.8866500000	1z6o_M:0.7779540000):0.2829800000):0.0676150000):0.0846164000	1r03_A:0.0963050000):0.5561060000	3e6s_A:0.5656050000):0.1247290000	(1eum_A:0.2901740000	1krq_A:0.2052790000):0.1556180000):0.0234588000	(2jd7_A:0.3239120000	1vlg_A:0.1736680000):0.0949851000):0.7229100000):0.1400550000	((1lko_A:0.3986020000	1yuz_A:0.9417850000):0.4827880000	3qhb_A:0.7946520000):0.5691870000):0.2396730000):0.2024680000	(2vzb_A:0.2642330000	((((1otk_A:2.5837030000	((2uw1_A:0.0000010000	2uw1_B:0.0000010000):0.0077768900	1afr_A:0.1432360000):0.9756960000):0.3086340000	1za0_A:0.9555540000):0.2534500000	(((2inc_B:1.1648540000	(2inp_C:1.0186420000	1mty_B:1.2043540000):0.5148000000):0.2034810000	3dhg_A:1.0368780000):0.1388540000	1mty_D:1.0204880000):1.3120500000):0.2916210000	(((((1oqu_A:0.1190820000	1r2f_A:0.1811160000):0.0360492000	1uzr_A:0.0549130000):0.5574490000	1mxr_A:0.7993090000):0.2834480000	(1jk0_A:0.1883560000	(2uw2_A:0.0100710000	1w68_A:0.0244100000):0.1033610000):0.5998650000):0.4679070000	3ee4_A:0.6473390000):0.8874410000):2.1157700000):0.4460890000):0.4228440000):0.0243234000):0.0890715000);
(1ji5_A:0.1481790000	1jig_A:0.1825580000	(1n1q_A:0.2954350000	(((2chp_A:0.2689390000	((((1dps_A:0.0000010000	1jts_A:0.0000010000):0.3278590000	1o9r_A:0.1785900000):0.4450710000	1uvh_A:0.4649520000):0.2795270000	(1tjo_A:0.0000010000	1tk6_A:0.0000010000):0.7735160000):0.2612350000):0.0616754000	((1qgh_A:0.2854840000	2ux1_A:0.5187450000):0.1964960000	(1ji4_A:0.5324330000	2fjc_A:0.3575340000):0.1570600000):0.1386850000):0.0304109000	((((2fzf_A:1.4412980000	(((1bcf_A:0.0000010000	3e1q_A:0.0000010000):0.1791380000	2fkz_A:0.0731300000):0.2476160000	1jgc_A:0.2280610000):0.4688780000):0.1265370000	1nfv_A:0.7743310000):0.3138350000	((((1lko_A:0.4160810000	1yuz_A:0.8406360000):0.2941580000	3qhb_A:1.1068720000):0.3986940000	(1otk_A:1.9528360000	((((((1oqu_A:0.1109470000	1r2f_A:0.1419450000):0.0448852000	1uzr_A:0.0093350000):0.5268350000	1mxr_A:0.9322030000):0.3504120000	(1jk0_A:0.3473980000	(2uw2_A:0.0098110000	1w68_A:0.0429150000):0.0394106000):0.8139910000):0.7785870000	((((2inc_B:1.1023220000	2inp_C:0.9495720000):0.3665000000	1mty_B:1.2429390000):0.6562530000	(1mty_D:0.8173730000	3dhg_A:0.9530990000):0.2983490000):0.7196120000	(((2uw1_A:0.0000010000	2uw1_B:0.0000010000):0.0239886000	1afr_A:0.1223540000):1.4075000000	1za0_A:1.2501420000):0.5770450000):0.4856340000):0.2498480000	3ee4_A:0.8817190000):0.4021930000):1.5440700000):0.1198770000	((((1lb3_A:0.0993030000	2za7_A:0.0876050000):0.2734970000	(1bg7_A:0.0842620000	1r03_A:0.2083630000):0.0410510000):0.1630600000	(1z6o_A:0.9520720000	1z6o_M:0.6081100000):0.1464100000):0.2312480000	(((1eum_A:0.2663900000	1krq_A:0.2007840000):0.1340000000	3e6s_A:0.6942060000):0.1837680000	(2jd7_A:0.2054610000	1vlg_A:0.2435110000):0.1040600000):0.4091520000):0.5019500000):0.1163270000):0.2551340000	2vzb_A:0.7842470000):0.7069540000):0.0902670000):0.0963459000);
(1ji5_A:0.1908560000	(1jig_A:0.1354110000	((2chp_A:0.2999780000	(((((1dps_A:0.0000010000	1jts_A:0.0000010000):0.2473260000	1o9r_A:0.3108730000):0.4071730000	1uvh_A:0.5063910000):0.2315720000	(1tjo_A:0.0000010000	1tk6_A:0.0000010000):0.6507670000):0.3382210000	(((((((2fzf_A:1.5145130000	3qhb_A:0.7478180000):0.5011430000	(1lko_A:0.4600290000	1yuz_A:0.7689930000):0.4321720000):0.5636050000	((((((((1lb3_A:0.0640300000	2za7_A:0.0957160000):0.1157750000	1z6o_A:1.3505650000):0.1748480000	1bg7_A:0.0626100000):0.0885286000	1r03_A:0.1407510000):0.3234020000	1z6o_M:0.6970690000):0.2463910000	3e6s_A:0.9072620000):0.0948547000	(2jd7_A:0.2532850000	1vlg_A:0.1704060000):0.1299320000):0.0855940000	(1eum_A:0.2948020000	1krq_A:0.1898720000):0.1532900000):0.4335380000):0.0561514000	(1otk_A:1.9658680000	((((((1oqu_A:0.0924340000	1r2f_A:0.1471720000):0.0378318000	1uzr_A:0.0047350000):0.5733840000	1mxr_A:0.9334350000):0.3326060000	(1jk0_A:0.1479840000	(2uw2_A:0.0024210000	1w68_A:0.0247550000):0.1910260000):0.8322600000):0.3721650000	(((((2inc_B:1.3453970000	2inp_C:1.0290960000):0.6052790000	1mty_B:1.0201570000):0.7061730000	3dhg_A:1.3219500000):0.0859229000	1mty_D:1.2369890000):1.2460000000	(((2uw1_A:0.0000010000	2uw1_B:0.0000010000):0.0475114000	1afr_A:0.0851860000):0.8782770000	1za0_A:1.3153930000):0.4494190000):0.7451340000):0.1120280000	3ee4_A:0.5770860000):1.1768600000):0.8983280000):0.2924310000	(((1bcf_A:0.0000010000	3e1q_A:0.0000010000):0.2082350000	2fkz_A:0.0684870000):0.2485920000	1jgc_A:0.2358210000):0.3745590000):0.1433130000	1nfv_A:0.3342610000):0.4348180000	2vzb_A:0.9791560000):0.2953730000):0.1155870000):0.0317527000	((1qgh_A:0.1913230000	2ux1_A:0.4149210000):0.3092360000	(1ji4_A:0.4052930000	2fjc_A:0.5555700000):0.2301410000):0.1482170000):0.0743589000):0.0285607000	1n1q_A:0.2632710000);
(1ji5_A:0.2004210000	(1jig_A:0.1193370000	((2chp_A:0.3148620000	((1ji4_A:0.3984800000	2fjc_A:0.6809530000):0.1712570000	(((((1dps_A:0.0000010000	1jts_A:0.0000010000):0.2922010000	1o9r_A:0.2625530000):0.3388030000	1uvh_A:0.5508790000):0.3209130000	(1tjo_A:0.0000010000	1tk6_A:0.0000010000):0.5838330000):0.4059590000	((((2fzf_A:1.7805400000	((1lko_A:0.2074620000	1yuz_A:0.9808520000):0.5180190000	3qhb_A:0.9091410000):0.5731800000):0.0395311000	((((((1lb3_A:0.0666800000	2za7_A:0.0606180000):0.0436209000	1z6o_A:1.0302020000):0.1581280000	(1bg7_A:0.0763340000	1r03_A:0.2067210000):0.0778387000):0.1812050000	1z6o_M:0.8130200000):0.1920610000	(((1eum_A:0.3388930000	1krq_A:0.2442080000):0.3453220000	(2jd7_A:0.2534910000	1vlg_A:0.2528760000):0.1209170000):0.1469530000	3e6s_A:0.8376830000):0.2631130000):0.4548010000	(1otk_A:2.7253910000	((((((1oqu_A:0.1283120000	1uzr_A:0.0769700000):0.0613191000	1r2f_A:0.0474620000):0.8755940000	1mxr_A:0.8633960000):0.5147400000	(1jk0_A:0.1026630000	(2uw2_A:0.0048770000	1w68_A:0.0443570000):0.2107840000):0.5282100000):0.6799370000	3ee4_A:0.8452690000):0.7976430000	((((2inc_B:0.9526950000	2inp_C:1.2498740000):0.4309010000	1mty_B:1.1706550000):0.1963710000	(1mty_D:1.1222480000	3dhg_A:1.0334790000):0.1820970000):1.1395900000	(((2uw1_A:0.0000010000	2uw1_B:0.0000010000):0.0000027915	1afr_A:0.1220500000):1.4079000000	1za0_A:1.1657870000):0.5512110000):0.3184250000):0.8723970000):0.6510340000):0.1303190000):0.3271840000	((((1bcf_A:0.0000010000	3e1q_A:0.0000010000):0.1647410000	2fkz_A:0.1098050000):0.1017950000	1jgc_A:0.2218300000):0.3859040000	1nfv_A:0.5263090000):0.4721250000):0.2035990000	2vzb_A:0.7049410000):0.3457610000):0.1413330000):0.1173240000):0.0930203000	(1qgh_A:0.2584740000	2ux1_A:0.5525380000):0.3634870000):0.0819932000):0.0391304000	1n1q_A:0.3268820000);
(1ji5_A:0.1588030000	1jig_A:0.2155300000	(1n1q_A:0.2744550000	((2chp_A:0.2097000000	(((((1dps_A:0.0000010000	1jts_A:0.0000010000):0.3764150000	1o9r_A:0.1646830000):0.4592780000	1uvh_A:0.5844050000):0.1836470000	(1tjo_A:0.0000010000	1tk6_A:0.0000010000):0.5320070000):0.2337510000	(((((2fzf_A:1.7851000000	(1otk_A:2.5452870000	((((((1oqu_A:0.1259900000	1r2f_A:0.1018140000):0.0598636000	1uzr_A:0.0175600000):0.4369570000	1mxr_A:1.2037240000):0.4655910000	(1jk0_A:0.1405080000	(2uw2_A:0.0086560000	1w68_A:0.0446720000):0.1671820000):0.8332520000):0.4826190000	(((2inc_B:0.7372250000	(2inp_C:0.8731850000	1mty_B:1.3757330000):0.5695220000):0.6802220000	(1mty_D:1.0203550000	3dhg_A:0.9730930000):0.2580730000):0.6350200000	(((2uw1_A:0.0000010000	2uw1_B:0.0000010000):0.0499620000	1afr_A:0.1347550000):0.9736230000	1za0_A:1.1149780000):1.0186500000):0.7282600000):0.2276120000	3ee4_A:0.9489590000):0.9992090000):0.6859000000):0.2775540000	((1lko_A:0.4753870000	1yuz_A:0.8495210000):0.2423120000	3qhb_A:1.0219240000):0.3294430000):0.3003930000	((((1lb3_A:0.0597530000	2za7_A:0.0569110000):0.2008820000	(1bg7_A:0.1020550000	1r03_A:0.1904860000):0.0504485000):0.1353090000	(1z6o_A:0.8803230000	1z6o_M:0.6126300000):0.1571070000):0.3082270000	(((1eum_A:0.2371960000	1krq_A:0.2379320000):0.2978340000	(2jd7_A:0.2653260000	1vlg_A:0.1566940000):0.1650760000):0.1562270000	3e6s_A:0.6187770000):0.3328060000):0.5529310000):0.1744210000	((((1bcf_A:0.0000010000	3e1q_A:0.0000010000):0.2044900000	2fkz_A:0.1417640000):0.1074350000	1jgc_A:0.3681420000):0.4782370000	1nfv_A:0.7028070000):0.2759020000):0.4431740000	2vzb_A:0.6921160000):0.3379280000):0.2363530000):0.0612940000	((1qgh_A:0.2445660000	2ux1_A:0.5417320000):0.2754300000	(1ji4_A:0.4691140000	2fjc_A:0.5461890000):0.2243950000):0.1619380000):0.0851206000):0.0178740000);
(1ji5_A:0.2186260000	(1jig_A:0.1645600000	1n1q_A:0.3771110000):0.0314126000	((2chp_A:0.2842920000	(((((1dps_A:0.0000010000	1jts_A:0.0000010000):0.3657360000	1o9r_A:0.3082310000):0.2537680000	1uvh_A:0.6819470000):0.2107280000	(1tjo_A:0.0000010000	1tk6_A:0.0000010000):0.8047720000):0.2249780000	((((((((2fzf_A:1.5486400000	3qhb_A:0.5853910000):0.1978520000	(1lko_A:0.3351720000	1yuz_A:0.7629940000):0.4722200000):0.4097410000	1otk_A:2.6766700000):0.4071900000	((((((1lb3_A:0.0560010000	2za7_A:0.0719830000):0.1269930000	1z6o_A:1.2860640000):0.1179500000	1r03_A:0.1602630000):0.0402881000	1bg7_A:0.0505870000):0.2803060000	1z6o_M:0.7405490000):0.1658630000	(((1eum_A:0.3703980000	1krq_A:0.1582280000):0.3949520000	(2jd7_A:0.3051100000	1vlg_A:0.1166010000):0.1317580000):0.1469970000	3e6s_A:0.6931870000):0.1109380000):0.6033260000):0.0112878000	((((((1oqu_A:0.1170960000	1r2f_A:0.1419120000):0.0467135000	1uzr_A:0.0285090000):0.7168860000	1mxr_A:0.7876060000):0.3722210000	(1jk0_A:0.1902450000	(2uw2_A:0.0046710000	1w68_A:0.0408850000):0.1060280000):0.6880420000):0.3678890000	(((2inc_B:0.8385970000	(2inp_C:1.2310170000	1mty_B:1.2968840000):0.5468820000):0.4821280000	(1mty_D:1.0139480000	3dhg_A:1.0690840000):0.1024840000):0.8739650000	(((2uw1_A:0.0000010000	2uw1_B:0.0000010000):0.0310323000	1afr_A:0.1509700000):1.2923600000	1za0_A:1.1775730000):0.4017100000):0.9308520000):0.3764810000	3ee4_A:0.5598660000):1.6442100000):0.3101220000	(((1bcf_A:0.0000010000	3e1q_A:0.0000010000):0.2178980000	2fkz_A:0.1423890000):0.0785260000	1jgc_A:0.3132840000):0.4106020000):0.3157450000	1nfv_A:0.5224570000):0.4022360000	2vzb_A:0.7852610000):0.3301620000):0.1275490000):0.0473598000	((1qgh_A:0.2964630000	2ux1_A:0.4626110000):0.2680330000	(1ji4_A:0.5088110000	2fjc_A:0.5254030000):0.1591660000):0.1341840000):0.1152660000);
(1ji5_A:0.2073150000	1jig_A:0.2115640000	(1n1q_A:0.2828620000	(((2chp_A:0.2705640000	((((1dps_A:0.0000010000	1jts_A:0.0000010000):0.3445830000	1o9r_A:0.2394650000):0.4832450000	1uvh_A:0.5641520000):0.2620670000	(1tjo_A:0.0000010000	1tk6_A:0.0000010000):0.6884920000):0.3552480000):0.1163710000	((1qgh_A:0.2985440000	2ux1_A:0.4228810000):0.1376580000	(1ji4_A:0.4818570000	2fjc_A:0.5178120000):0.1660560000):0.1162910000):0.0376547000	(((((((2fzf_A:1.5507300000	1otk_A:2.1798360000):0.0642265000	((1lko_A:0.3428100000	1yuz_A:0.7641120000):0.2861560000	3qhb_A:0.9161190000):0.5058590000):0.3503440000	((((((1lb3_A:0.1006650000	2za7_A:0.0825290000):0.2145050000	(1bg7_A:0.0065410000	(1z6o_A:0.8230990000	1z6o_M:0.6483140000):0.3246500000):0.0578084000):0.1089830000	1r03_A:0.0577850000):0.5195910000	3e6s_A:0.5486700000):0.2262740000	(2jd7_A:0.2409720000	1vlg_A:0.1582530000):0.1045130000):0.0449231000	(1eum_A:0.2623270000	1krq_A:0.1978230000):0.1851870000):0.5677050000):0.0757001000	((((((1oqu_A:0.1057810000	1r2f_A:0.1290420000):0.0539285000	1uzr_A:0.0124420000):0.5350810000	1mxr_A:0.9629540000):0.3761990000	(1jk0_A:0.1686480000	(2uw2_A:0.0123110000	1w68_A:0.0126360000):0.1192800000):0.6905580000):0.3813810000	((((2inc_B:0.8125270000	(2inp_C:0.8390140000	1mty_B:1.2813040000):0.6771490000):0.5327620000	3dhg_A:0.8671930000):0.2382290000	1mty_D:0.9853870000):0.7957650000	(((2uw1_A:0.0000010000	2uw1_B:0.0000010000):0.0118094000	1afr_A:0.1708910000):1.0909200000	1za0_A:0.7751610000):0.5783420000):0.6336880000):0.1829320000	3ee4_A:0.7716440000):1.8184400000):0.1587640000	(((1bcf_A:0.0000010000	3e1q_A:0.0000010000):0.1050910000	2fkz_A:0.1273750000):0.1507690000	1jgc_A:0.2533060000):0.6146810000):0.0766687000	1nfv_A:0.4037380000):0.3381860000	2vzb_A:0.7009280000):0.4128570000):0.0517061000):0.0271182000);
(1ji5_A:0.2481960000	(1jig_A:0.1771130000	(((2chp_A:0.3087540000	((((1dps_A:0.0000010000	1jts_A:0.0000010000):0.1773710000	1o9r_A:0.3227000000):0.3934110000	1uvh_A:0.5552160000):0.4132890000	(1tjo_A:0.0000010000	1tk6_A:0.0000010000):0.5528710000):0.2835940000):0.0885733000	((1qgh_A:0.2836620000	2ux1_A:0.4745510000):0.2665960000	(((2fzf_A:1.9969970000	1nfv_A:0.3953330000):0.3555860000	(((1bcf_A:0.0000010000	3e1q_A:0.0000010000):0.1556180000	2fkz_A:0.1048130000):0.1143290000	1jgc_A:0.2346650000):0.4685510000):0.3012060000	(2vzb_A:0.6418460000	(((1lko_A:0.4945450000	1yuz_A:0.7434700000):0.5004300000	3qhb_A:0.9538620000):0.7037210000	((((((1lb3_A:0.0506000000	2za7_A:0.0801510000):0.1480070000	(1bg7_A:0.0387540000	1r03_A:0.1871130000):0.0980631000):0.1652630000	1z6o_A:0.9555530000):0.0799996000	1z6o_M:0.6868030000):0.0567024000	((((1eum_A:0.3911670000	1krq_A:0.1742930000):0.2218380000	3e6s_A:0.8133820000):0.1175050000	2jd7_A:0.1981350000):0.1035950000	1vlg_A:0.2764820000):0.3131880000):0.8385540000	(1otk_A:1.9582520000	(((((((1oqu_A:0.1165390000	1r2f_A:0.1827470000):0.0619825000	1uzr_A:0.0100800000):0.5748720000	1mxr_A:0.9067330000):0.6887500000	((1jk0_A:0.3086940000	2uw2_A:0.0000020000):0.0201834000	1w68_A:0.0144940000):0.6442950000):0.3577540000	3ee4_A:0.9846080000):0.8540140000	(((2uw1_A:0.0000010000	2uw1_B:0.0000010000):0.0261896000	1afr_A:0.1304320000):0.5816690000	1za0_A:2.0381890000):1.1319600000):0.2193170000	((2inc_B:0.7324960000	(2inp_C:0.9246150000	1mty_B:1.4042470000):0.6211800000):0.4893070000	(1mty_D:0.9286570000	3dhg_A:0.8966580000):0.2076730000):0.7201310000):0.6048060000):1.0951800000):0.0000027197):0.1219790000):0.1007060000):0.5054780000):0.0465495000):0.1213510000	(1ji4_A:0.4530630000	2fjc_A:0.4629310000):0.2705370000):0.1095210000):0.0446715000	1n1q_A:0.2626230000);
(1ji5_A:0.2008090000	1jig_A:0.1255950000	(1n1q_A:0.2393820000	(((2chp_A:0.3282360000	((((1dps_A:0.0000010000	1jts_A:0.0000010000):0.3941090000	1o9r_A:0.2179900000):0.3064560000	1uvh_A:0.4795290000):0.2024950000	(1tjo_A:0.0000010000	1tk6_A:0.0000010000):0.5640000000):0.4862480000):0.0335798000	((1qgh_A:0.2058590000	2ux1_A:0.3711840000):0.2636310000	(1ji4_A:0.3816480000	2fjc_A:0.4843790000):0.1840430000):0.0985382000):0.0245242000	(((((2fzf_A:1.7939210000	(((((1lb3_A:0.0551400000	2za7_A:0.0685010000):0.2090170000	(1bg7_A:0.0827530000	1r03_A:0.2278690000):0.0465238000):0.1576670000	(1z6o_A:0.7965550000	1z6o_M:0.6310310000):0.1888830000):0.6047310000	(2jd7_A:0.2062760000	1vlg_A:0.1725980000):0.0557855000):0.0578224000	((1eum_A:0.2856190000	1krq_A:0.2249350000):0.1437780000	3e6s_A:0.7956010000):0.1284650000):0.6224970000):0.2751050000	1nfv_A:0.4691290000):0.1257050000	(((1bcf_A:0.0000010000	3e1q_A:0.0000010000):0.1830830000	2fkz_A:0.0780200000):0.1856270000	1jgc_A:0.2534910000):0.4534520000):0.2878820000	(((1lko_A:0.4130860000	1yuz_A:0.6641980000):0.4126610000	3qhb_A:1.2460310000):0.3476990000	((((1otk_A:3.0995490000	((2uw1_A:0.0000010000	2uw1_B:0.0000010000):0.0218166000	1afr_A:0.1712090000):1.3312400000):0.1554850000	1za0_A:1.0869070000):0.5655340000	(((2inc_B:0.8973540000	(2inp_C:0.7301020000	1mty_B:1.5350280000):0.3996310000):0.8308120000	3dhg_A:1.1360670000):0.1353130000	1mty_D:1.0189400000):1.1168900000):0.4455400000	(((((1oqu_A:0.1071360000	1r2f_A:0.1953340000):0.0548334000	1uzr_A:0.0260320000):0.7642620000	1mxr_A:0.9096130000):0.4313160000	(1jk0_A:0.1745140000	(2uw2_A:0.0149410000	1w68_A:0.0432130000):0.1603510000):0.8036650000):0.4678170000	3ee4_A:0.7855250000):0.2856820000):1.6068700000):0.3801250000):0.2049010000	2vzb_A:0.7953180000):0.5589370000):0.0865703000):0.0174072000);
(1ji5_A:0.1566990000	(1jig_A:0.1524320000	1n1q_A:0.3359100000):0.0648134000	((2chp_A:0.3476290000	(((((1dps_A:0.0000010000	1jts_A:0.0000010000):0.3731450000	1o9r_A:0.1359360000):0.4173470000	1uvh_A:0.6807850000):0.3114990000	(1tjo_A:0.0000010000	1tk6_A:0.0000010000):0.6365870000):0.2331590000	((((((2fzf_A:1.0762750000	3qhb_A:1.1421850000):0.2789250000	(1otk_A:2.0365100000	((((((1oqu_A:0.1130320000	1r2f_A:0.1269190000):0.0795533000	1uzr_A:0.0237260000):0.4157110000	1mxr_A:0.9318510000):0.3262750000	(1jk0_A:0.1468380000	(2uw2_A:0.0104250000	1w68_A:0.0282170000):0.1540130000):0.6600760000):0.6025230000	3ee4_A:0.7006940000):0.5026300000	(((2inc_B:0.8070400000	(2inp_C:1.3195310000	1mty_B:1.6637680000):0.3557040000):0.8939690000	(1mty_D:1.0002920000	3dhg_A:1.0334830000):0.1035340000):0.9197730000	(((2uw1_A:0.0000010000	2uw1_B:0.0000010000):0.0636622000	1afr_A:0.1087840000):1.0773000000	1za0_A:1.1760780000):0.5078280000):0.5712650000):0.8113850000):1.0708000000):0.2607090000	(1lko_A:0.4923330000	1yuz_A:0.8687830000):0.3872460000):0.2714740000	(((((1lb3_A:0.0380450000	2za7_A:0.0924640000):0.2032010000	1r03_A:0.1849180000):0.0457695000	1bg7_A:0.0704670000):0.2675670000	(1z6o_A:0.9693880000	1z6o_M:0.3938760000):0.1758730000):0.2680740000	(((1eum_A:0.3405720000	1krq_A:0.2256840000):0.1443370000	3e6s_A:0.6491730000):0.0994396000	(2jd7_A:0.2365690000	1vlg_A:0.2083610000):0.1925430000):0.1154660000):0.4113550000):0.5124000000	((((1bcf_A:0.0000010000	3e1q_A:0.0000010000):0.1779590000	2fkz_A:0.1459500000):0.1860340000	1jgc_A:0.2877960000):0.3550250000	1nfv_A:0.4588640000):0.3069850000):0.2467070000	2vzb_A:0.8190380000):0.4280740000):0.1214400000):0.0602908000	((1qgh_A:0.1961050000	2ux1_A:0.5850560000):0.3544270000	(1ji4_A:0.4319880000	2fjc_A:0.5901580000):0.1776690000):0.0593960000):0.1225510000);
(1ji5_A:0.2245310000	1jig_A:0.0969510000	(1n1q_A:0.2388330000	(2chp_A:0.2855020000	(((1qgh_A:0.3409700000	2ux1_A:0.4346630000):0.2793130000	(1ji4_A:0.4412420000	2fjc_A:0.4761820000):0.1330900000):0.0275962000	(((((1dps_A:0.0000010000	1jts_A:0.0000010000):0.3575280000	1o9r_A:0.1793940000):0.4208810000	1uvh_A:0.6225430000):0.1302920000	(1tjo_A:0.0000010000	1tk6_A:0.0000010000):0.5390730000):0.3618760000	(((((2fzf_A:1.7364110000	(1otk_A:1.9837590000	(((((((1oqu_A:0.0910210000	1r2f_A:0.1533530000):0.0906474000	1uzr_A:0.0000020000):0.6831300000	1mxr_A:0.8237710000):0.3230690000	(1jk0_A:0.1664250000	(2uw2_A:0.0133820000	1w68_A:0.0253010000):0.1644240000):0.7372240000):0.5142990000	3ee4_A:0.7942870000):0.5929520000	((((2inc_B:1.1222700000	2inp_C:1.2701990000):0.7262870000	1mty_B:0.8074020000):0.7632120000	3dhg_A:1.1437660000):0.0630506000	1mty_D:0.9139580000):1.5986100000):0.1674800000	(((2uw1_A:0.0000010000	2uw1_B:0.0000010000):0.0015973300	1afr_A:0.1715730000):1.1336500000	1za0_A:1.1986590000):0.3780070000):0.6645720000):0.6254660000):0.1864450000	((1lko_A:0.5543520000	1yuz_A:0.7744020000):0.3412870000	3qhb_A:1.0303840000):0.4969520000):0.1576550000	((((1bcf_A:0.0000010000	3e1q_A:0.0000010000):0.1753730000	2fkz_A:0.0635400000):0.0889958000	1jgc_A:0.3639100000):0.5016400000	(((((1lb3_A:0.0902800000	2za7_A:0.0856180000):0.1639330000	(1bg7_A:0.0603500000	1r03_A:0.1454640000):0.0483796000):0.1927190000	1z6o_A:1.0029770000):0.2001800000	1z6o_M:0.7139850000):0.1708000000	(((1eum_A:0.2691140000	1krq_A:0.2116900000):0.1918930000	3e6s_A:0.6759130000):0.1354120000	(2jd7_A:0.2321080000	1vlg_A:0.2645420000):0.0439160000):0.2547770000):0.3225240000):0.1762830000):0.2174900000	1nfv_A:0.6625190000):0.1832780000	2vzb_A:0.8670990000):0.3004240000):0.1285650000):0.0530359000):0.0768383000):0.0339726000);
(1ji5_A:0.2300650000	(1jig_A:0.1271120000	((2chp_A:0.3682200000	(((((1dps_A:0.0000020000	1jts_A:0.0000020000):0.2577640000	1o9r_A:0.2457550000):0.3646650000	1uvh_A:0.5247710000):0.2013460000	(1tjo_A:0.0000020000	1tk6_A:0.0000020000):0.6042430000):0.3812430000	((((((2fzf_A:2.0067320000	(1lko_A:0.3637390000	1yuz_A:1.1934490000):0.3728500000):0.3294280000	3qhb_A:1.0441540000):0.5618050000	((((1bcf_A:0.0000020000	3e1q_A:0.0000020000):0.2200560000	2fkz_A:0.0991590000):0.0837693000	1jgc_A:0.2679580000):0.5141840000	((((1lb3_A:0.0589120000	2za7_A:0.0339800000):0.2126470000	(1bg7_A:0.0119050000	(1z6o_A:0.9620810000	1z6o_M:0.8736780000):0.3158350000):0.0441588000):0.0953080000	1r03_A:0.0526870000):0.3484340000	(((1eum_A:0.3505760000	1krq_A:0.1077070000):0.2872580000	(2jd7_A:0.1342850000	1vlg_A:0.2876320000):0.0677282000):0.1304740000	3e6s_A:0.4796620000):0.1887980000):0.6654260000):0.3016790000):0.0021809700	(((1otk_A:2.1547280000	(((2uw1_A:0.0000020000	2uw1_B:0.0000020000):0.0000027665	1afr_A:0.1403010000):1.2049300000	1za0_A:1.3332530000):0.2710190000):0.1870930000	(((2inc_B:1.3644960000	(2inp_C:1.2703250000	1mty_B:1.0733120000):0.4390640000):0.4228720000	3dhg_A:0.9290310000):0.0846683000	1mty_D:1.0746110000):1.2768000000):0.5948610000	(((((1oqu_A:0.1316190000	1r2f_A:0.1595410000):0.0622543000	1uzr_A:0.0071300000):0.4756750000	1mxr_A:0.9930560000):0.3215250000	(1jk0_A:0.1916940000	(2uw2_A:0.0326620000	1w68_A:0.0255070000):0.1504960000):1.0094700000):0.6355150000	3ee4_A:0.4991160000):0.6483660000):1.2959200000):0.2683020000	1nfv_A:0.7824960000):0.3193020000	2vzb_A:0.8887300000):0.2247490000):0.0519601000):0.0569925000	((1qgh_A:0.3010890000	2ux1_A:0.3818720000):0.2627600000	(1ji4_A:0.4346090000	2fjc_A:0.4801850000):0.1242650000):0.1011350000):0.1084290000):0.0223701000	1n1q_A:0.2946840000);
(1ji5_A:0.1520790000	1jig_A:0.1717170000	(1n1q_A:0.2440730000	(2chp_A:0.2959840000	(((1qgh_A:0.2281090000	2ux1_A:0.4833680000):0.3140580000	(1ji4_A:0.4503550000	2fjc_A:0.4957720000):0.2389970000):0.0810477000	(((((1dps_A:0.0000010000	1jts_A:0.0000010000):0.2642080000	1o9r_A:0.1802460000):0.3222600000	1uvh_A:0.4337440000):0.2213710000	(1tjo_A:0.0000010000	1tk6_A:0.0000010000):0.6022470000):0.3015470000	((((2fzf_A:1.5003940000	((1lko_A:0.3822310000	1yuz_A:0.6932920000):0.2875160000	3qhb_A:1.3534500000):0.4628670000):0.2283280000	(((((1lb3_A:0.0753440000	2za7_A:0.0999590000):0.2658060000	(1bg7_A:0.0451490000	1r03_A:0.1809460000):0.0467604000):0.2142950000	(1z6o_A:0.9154320000	1z6o_M:0.5051070000):0.1829100000):0.1876110000	(((1eum_A:0.3468740000	1krq_A:0.1844420000):0.1295300000	3e6s_A:0.6071310000):0.1319710000	(2jd7_A:0.2399030000	1vlg_A:0.1276510000):0.0964996000):0.2850090000):0.3957310000	(1otk_A:2.0447700000	(((((((1oqu_A:0.1296150000	1r2f_A:0.1513990000):0.0310078000	1uzr_A:0.0506380000):0.3132020000	1mxr_A:0.8372000000):0.5973670000	(1jk0_A:0.1561230000	(2uw2_A:0.0090390000	1w68_A:0.0256980000):0.1408100000):1.1186800000):0.4934660000	3ee4_A:0.5809380000):0.6126980000	(((2inc_B:1.1891700000	(2inp_C:1.3482540000	1mty_B:1.1589890000):0.7681020000):0.3606800000	3dhg_A:0.8946360000):0.1466030000	1mty_D:1.1364390000):1.2629600000):0.4625150000	(((2uw1_A:0.0000010000	2uw1_B:0.0000010000):0.0423531000	1afr_A:0.1663810000):1.5084000000	1za0_A:0.9730010000):0.3007390000):0.7725300000):1.0631700000):0.1571380000):0.1691250000	((((1bcf_A:0.0000010000	3e1q_A:0.0000010000):0.1567380000	2fkz_A:0.1380480000):0.1595730000	1jgc_A:0.3136370000):0.4397140000	1nfv_A:0.6432940000):0.1746500000):0.3042000000	2vzb_A:0.6827230000):0.5602970000):0.1552820000):0.0226994000):0.0661147000):0.0417753000);
(1ji5_A:0.2963120000	1jig_A:0.1560750000	(1n1q_A:0.2540120000	((2chp_A:0.4029610000	((1ji4_A:0.3569200000	2fjc_A:0.4642000000):0.1210900000	((((1dps_A:0.0000010000	1jts_A:0.0000010000):0.3525120000	1o9r_A:0.2132390000):0.4203290000	1uvh_A:0.6253090000):0.2578410000	(1tjo_A:0.0000010000	1tk6_A:0.0000010000):0.6720210000):0.5502190000):0.1366350000):0.0263584000	((1qgh_A:0.3165820000	2ux1_A:0.5267520000):0.2160770000	(((((2fzf_A:1.7449160000	(((1lko_A:0.3631940000	1yuz_A:0.6240740000):0.4242410000	3qhb_A:0.8666510000):0.2537990000	(1otk_A:1.3911890000	(((((((1oqu_A:0.1164570000	1r2f_A:0.1509180000):0.0650367000	1uzr_A:0.0024820000):0.7574160000	1mxr_A:0.8824490000):0.3607670000	(1jk0_A:0.1442030000	(2uw2_A:0.0136280000	1w68_A:0.0308070000):0.1871670000):0.6515640000):0.4631180000	3ee4_A:0.8108270000):0.5371180000	(((2uw1_A:0.0000010000	2uw1_B:0.0000010000):0.0385901000	1afr_A:0.1549620000):0.9308870000	1za0_A:1.5874380000):1.0098000000):0.3620700000	(2inc_B:1.0800920000	((2inp_C:1.2364680000	1mty_B:1.4701440000):0.4026490000	(1mty_D:1.0375470000	3dhg_A:1.3326420000):0.3500280000):0.1547020000):1.0191400000):0.4334470000):1.2593000000):0.3828180000):0.1077560000	((((1lb3_A:0.0729290000	2za7_A:0.0793720000):0.1608830000	(1bg7_A:0.0769570000	1r03_A:0.1783750000):0.0442823000):0.1693840000	(1z6o_A:0.9709480000	1z6o_M:0.6646360000):0.1454750000):0.4068680000	(((1eum_A:0.3267130000	1krq_A:0.2164730000):0.1428610000	3e6s_A:0.7485360000):0.1467450000	(2jd7_A:0.2521390000	1vlg_A:0.1429710000):0.1031760000):0.1547580000):0.7119320000):0.3022370000	(((1bcf_A:0.0000010000	3e1q_A:0.0000010000):0.1781350000	2fkz_A:0.1111270000):0.2198510000	1jgc_A:0.2886480000):0.6040570000):0.2032780000	1nfv_A:0.3328120000):0.5237560000	2vzb_A:0.8979750000):0.3885950000):0.0475605000):0.1269140000):0.0012937700);
(1ji5_A:0.1685710000	1jig_A:0.1434530000	(1n1q_A:0.2676260000	((2chp_A:0.3313260000	(((((1dps_A:0.0000010000	1jts_A:0.0000010000):0.2985720000	1o9r_A:0.2384370000):0.3311900000	1uvh_A:0.4330350000):0.3770700000	(1tjo_A:0.0000010000	1tk6_A:0.0000010000):0.7915630000):0.2232080000	(((((2fzf_A:1.5279890000	3qhb_A:0.5736260000):0.3200560000	(1lko_A:0.1998100000	1yuz_A:0.7963260000):0.2820480000):0.6012410000	((((((1lb3_A:0.0872600000	2za7_A:0.0581340000):0.3168140000	1bg7_A:0.0018340000):0.1038460000	1r03_A:0.1583970000):0.1714590000	1z6o_A:0.8474300000):0.1190590000	1z6o_M:0.6406080000):0.2487270000	(((1eum_A:0.3246090000	1krq_A:0.2329490000):0.1702310000	3e6s_A:0.7702440000):0.1114210000	(2jd7_A:0.2280910000	1vlg_A:0.1911610000):0.1236840000):0.1662040000):0.6842080000):0.1245510000	((((1bcf_A:0.0000010000	3e1q_A:0.0000010000):0.1322660000	2fkz_A:0.1581030000):0.1517100000	1jgc_A:0.2927010000):0.4736830000	1nfv_A:0.3051660000):0.2919530000):0.1666990000	(2vzb_A:0.6563850000	((1otk_A:2.7789850000	(((2uw1_A:0.0000010000	2uw1_B:0.0000010000):0.0435235000	1afr_A:0.0958900000):0.7079750000	1za0_A:1.0935410000):0.2423470000):0.4357170000	((((((1oqu_A:0.1053370000	1r2f_A:0.1197940000):0.0507188000	1uzr_A:0.0027710000):0.6545170000	1mxr_A:0.9513330000):0.1898370000	(1jk0_A:0.1607280000	(2uw2_A:0.0084390000	1w68_A:0.0200770000):0.1160960000):0.8245080000):0.6657230000	3ee4_A:0.7513000000):0.3020070000	(((2inc_B:0.9091780000	(2inp_C:1.2003740000	1mty_B:1.3193170000):0.4707000000):0.9486100000	3dhg_A:0.8264430000):0.0000026628	1mty_D:0.8791060000):1.3094800000):0.1962470000):1.9545200000):0.2258750000):0.3020790000):0.0961674000):0.0347421000	((1qgh_A:0.3392950000	2ux1_A:0.5030550000):0.3282070000	(1ji4_A:0.4328370000	2fjc_A:0.6302910000):0.1679930000):0.1116490000):0.0969158000):0.0586066000);
(1ji5_A:0.1859990000	((1jig_A:0.1352280000	(1ji4_A:0.5059980000	2fjc_A:0.4976160000):0.1531160000):0.0703468000	1n1q_A:0.2314180000):0.0514690000	(((2chp_A:0.2573380000	((((1dps_A:0.0000010000	1jts_A:0.0000010000):0.2789030000	1o9r_A:0.2126840000):0.3715520000	1uvh_A:0.5034830000):0.1758540000	(1tjo_A:0.0000010000	1tk6_A:0.0000010000):0.6306380000):0.3478010000):0.0947844000	((((((2fzf_A:1.5082680000	(1lko_A:0.4083040000	1yuz_A:1.0308710000):0.1869540000):0.1670050000	1otk_A:3.2454470000):0.0785881000	3qhb_A:0.9435790000):0.7185460000	((((((1lb3_A:0.0603490000	2za7_A:0.0852270000):0.2434950000	1bg7_A:0.0491430000):0.0720045000	1r03_A:0.1251630000):0.1990590000	1z6o_A:1.0347240000):0.1822670000	(((1eum_A:0.2133760000	1krq_A:0.4000950000):0.3046710000	(2jd7_A:0.3097430000	1vlg_A:0.1654020000):0.0567834000):0.1934510000	3e6s_A:0.4066320000):0.2335580000):0.1082990000	1z6o_M:0.5456310000):0.5108410000):0.0883617000	((((1bcf_A:0.0000010000	3e1q_A:0.0000010000):0.1869070000	2fkz_A:0.1417730000):0.0715132000	1jgc_A:0.2752770000):0.3753000000	1nfv_A:0.5141500000):0.3496130000):0.3720030000	(2vzb_A:0.6375200000	(((((((1oqu_A:0.1486550000	1uzr_A:0.0749410000):0.1262350000	1r2f_A:0.0616960000):0.5562710000	1mxr_A:1.0571190000):0.3165630000	(1jk0_A:0.2235700000	(2uw2_A:0.0082230000	1w68_A:0.0151910000):0.1822200000):0.8719860000):0.5240690000	(((2uw1_A:0.0000010000	2uw1_B:0.0000010000):0.0372174000	1afr_A:0.1120120000):1.1737100000	1za0_A:1.3061810000):1.1575800000):0.1363360000	(((2inc_B:0.9795410000	(2inp_C:1.2072360000	1mty_B:1.1133970000):0.4663650000):0.6911690000	3dhg_A:0.8992710000):0.0203577000	1mty_D:1.0683820000):1.5534300000):0.1724240000	3ee4_A:0.8180320000):2.1784900000):0.1921090000):0.5724130000):0.0273231000	(1qgh_A:0.2085870000	2ux1_A:0.5260080000):0.3902230000):0.1281190000);
(1ji5_A:0.1458460000	1jig_A:0.1641820000	(1n1q_A:0.2638330000	(((2chp_A:0.3208990000	(((((1dps_A:0.0000010000	1jts_A:0.0000010000):0.2516420000	1o9r_A:0.2199680000):0.1580650000	1uvh_A:0.5564690000):0.4472690000	(1tjo_A:0.0000010000	1tk6_A:0.0000010000):0.5798110000):0.1302360000	(((((2fzf_A:1.9108350000	((((1lb3_A:0.0878290000	2za7_A:0.0401590000):0.2227940000	(1bg7_A:0.0818070000	1r03_A:0.1683590000):0.1142040000):0.0623677000	(1z6o_A:0.9941480000	1z6o_M:0.6892040000):0.2079670000):0.4695060000	(((1eum_A:0.3014300000	1krq_A:0.1896540000):0.1676820000	3e6s_A:0.6853300000):0.1144070000	(2jd7_A:0.1897460000	1vlg_A:0.2233370000):0.0893430000):0.1002040000):0.4743290000):0.2498050000	(((1lko_A:0.5437340000	1yuz_A:0.7620670000):0.2677390000	3qhb_A:0.9751670000):0.5525940000	(1otk_A:1.9326050000	((((((1oqu_A:0.1322740000	1uzr_A:0.0585700000):0.0744576000	1r2f_A:0.0946500000):0.6362760000	1mxr_A:0.9176930000):0.1928330000	(1jk0_A:0.2169200000	(2uw2_A:0.0162800000	1w68_A:0.0393270000):0.0889346000):0.7338390000):0.4516230000	((((2inc_B:0.7764910000	(2inp_C:0.7781610000	1mty_B:1.5768210000):0.5024260000):0.7300080000	3dhg_A:1.2091980000):0.0000024492	1mty_D:0.8630070000):1.0346600000	(((2uw1_A:0.0000010000	2uw1_B:0.0000010000):0.0704797000	1afr_A:0.0755150000):0.7812740000	1za0_A:1.3669770000):0.9541380000):0.3010360000):0.3310530000	3ee4_A:1.0877760000):0.9578150000):0.6972720000):0.2747300000):0.2186200000	(((1bcf_A:0.0000010000	3e1q_A:0.0000010000):0.1673880000	2fkz_A:0.1167630000):0.1801480000	1jgc_A:0.1982090000):0.6037480000):0.2003890000	1nfv_A:0.4765550000):0.3880160000	2vzb_A:0.7909480000):0.1593750000):0.2461930000):0.0315617000	(1qgh_A:0.2165470000	2ux1_A:0.3305290000):0.3045050000):0.0349550000	(1ji4_A:0.4242540000	2fjc_A:0.4546000000):0.2279080000):0.0697254000):0.0534343000);
(1ji5_A:0.1968980000	1jig_A:0.1045970000	(1n1q_A:0.2273760000	(((2chp_A:0.2828520000	((((1dps_A:0.0000010000	1jts_A:0.0000010000):0.2267980000	1o9r_A:0.2634290000):0.4334700000	1uvh_A:0.4681900000):0.2723890000	(1tjo_A:0.0000010000	1tk6_A:0.0000010000):0.6621140000):0.2604830000):0.1032630000	(((((((2fzf_A:1.7109830000	1lko_A:0.5180360000):0.1021850000	1yuz_A:0.5477430000):0.3752440000	3qhb_A:0.8695990000):0.4280450000	(((1otk_A:2.6042210000	(((2uw1_A:0.0000010000	2uw1_B:0.0000010000):0.0609506000	1afr_A:0.1132250000):0.6101590000	1za0_A:1.7037340000):0.6609290000):0.3379930000	(((2inc_B:0.8035800000	2inp_C:1.0918880000):0.5486500000	1mty_B:1.3295980000):0.5091720000	(1mty_D:0.9990120000	3dhg_A:0.8881090000):0.1378030000):1.2720500000):0.3907760000	(((((1oqu_A:0.1274760000	1r2f_A:0.1455280000):0.0463407000	1uzr_A:0.0108110000):0.5903830000	1mxr_A:0.8601760000):0.1303510000	(1jk0_A:0.1711020000	(2uw2_A:0.0090520000	1w68_A:0.0367320000):0.1500090000):0.8059400000):0.4434050000	3ee4_A:0.9482010000):0.7618260000):1.3171600000):0.1783740000	(((((1lb3_A:0.0349600000	2za7_A:0.0889050000):0.2799100000	1bg7_A:0.0191690000):0.0912103000	1r03_A:0.1676410000):0.2459550000	(1z6o_A:0.9191510000	1z6o_M:0.6768580000):0.1600550000):0.2300520000	(((1eum_A:0.3257450000	1krq_A:0.2166540000):0.1971520000	3e6s_A:0.6688040000):0.0801176000	(2jd7_A:0.2085260000	1vlg_A:0.2832250000):0.1023200000):0.2114410000):0.7110290000):0.2628320000	((((1bcf_A:0.0000010000	3e1q_A:0.0000010000):0.2203110000	2fkz_A:0.0732180000):0.2060300000	1jgc_A:0.2652380000):0.4783270000	1nfv_A:0.5838600000):0.1650340000):0.3182200000	2vzb_A:0.7736840000):0.5180380000):0.0326593000	((1qgh_A:0.2694270000	2ux1_A:0.4846590000):0.2044980000	(1ji4_A:0.5471300000	2fjc_A:0.4473840000):0.1548190000):0.0703474000):0.0965402000):0.0498570000);
(1ji5_A:0.2108040000	1jig_A:0.1256850000	(1n1q_A:0.3027550000	((((2chp_A:0.3123190000	((((1dps_A:0.0000010000	1jts_A:0.0000010000):0.2943140000	1o9r_A:0.2040820000):0.4561350000	1uvh_A:0.4783080000):0.2708010000	(1tjo_A:0.0000010000	1tk6_A:0.0000010000):0.7482620000):0.3592860000):0.0615058000	(1ji4_A:0.5393360000	2fjc_A:0.5245590000):0.2146500000):0.0188686000	(((((((2fzf_A:2.0297810000	1yuz_A:0.7876830000):0.1087210000	1lko_A:0.4991390000):0.3104180000	3qhb_A:0.7846320000):0.6910040000	((((((((1lb3_A:0.0618790000	2za7_A:0.0783680000):0.2494330000	1bg7_A:0.0913480000):0.0403951000	(1z6o_A:0.9187490000	1z6o_M:0.8255820000):0.2405740000):0.1206560000	1r03_A:0.0775080000):0.7994070000	3e6s_A:0.4971780000):0.1186020000	(2jd7_A:0.1979540000	1vlg_A:0.2671690000):0.0819037000):0.1875160000	1krq_A:0.2307010000):0.0615641000	1eum_A:0.2593030000):0.8058410000):0.2812100000	(1otk_A:1.9245110000	(((((((1oqu_A:0.0787630000	1r2f_A:0.1576920000):0.0377878000	1uzr_A:0.0173680000):0.7543750000	1mxr_A:0.7222560000):0.3723580000	(1jk0_A:0.1805240000	(2uw2_A:0.0164920000	1w68_A:0.0292090000):0.1268140000):0.7635310000):0.4296140000	((2inc_B:0.8838020000	(2inp_C:0.9261900000	1mty_B:1.3704310000):0.3513300000):0.6177380000	(1mty_D:0.7311950000	3dhg_A:1.0999840000):0.1763540000):1.5773600000):0.3971960000	3ee4_A:0.8747900000):0.7736480000	(((2uw1_A:0.0000010000	2uw1_B:0.0000010000):0.0034339100	1afr_A:0.1679240000):1.0583100000	1za0_A:1.2426200000):0.5130300000):0.3813160000):1.0212000000):0.1789720000	((((1bcf_A:0.0000010000	3e1q_A:0.0000010000):0.1448930000	2fkz_A:0.1687860000):0.1019100000	1jgc_A:0.3273470000):0.5318800000	1nfv_A:0.6299980000):0.0821516000):0.4583010000	2vzb_A:0.7940270000):0.4516650000):0.0798345000	(1qgh_A:0.3329590000	2ux1_A:0.3927060000):0.3065110000):0.1048720000):0.0000026797);
(1ji5_A:0.1509320000	(1jig_A:0.1495490000	(1n1q_A:0.2464800000	(((2chp_A:0.2715510000	((((1dps_A:0.0000010000	1jts_A:0.0000010000):0.3043440000	1o9r_A:0.2387040000):0.2961180000	1uvh_A:0.7297850000):0.2358620000	(1tjo_A:0.0000010000	1tk6_A:0.0000010000):0.6258560000):0.6369570000):0.0663894000	(1ji4_A:0.4195550000	2fjc_A:0.5567140000):0.3260900000):0.0820537000	((((2fzf_A:1.6489950000	((1lko_A:0.6486730000	1yuz_A:0.7779110000):0.4338010000	3qhb_A:0.6731160000):0.4970430000):0.5106090000	(((((1lb3_A:0.0498120000	2za7_A:0.0890750000):0.2206120000	(1bg7_A:0.0777600000	1r03_A:0.1890290000):0.0512697000):0.1984820000	(1z6o_A:1.0249750000	1z6o_M:0.6032970000):0.2388440000):0.0749265000	(((1eum_A:0.2943550000	1krq_A:0.1918150000):0.1598590000	3e6s_A:0.9122810000):0.0693610000	(2jd7_A:0.2871720000	1vlg_A:0.2743790000):0.1358020000):0.2597110000):0.6351600000	(1otk_A:1.6169890000	(((((((1oqu_A:0.0982360000	1r2f_A:0.1569590000):0.0491870000	1uzr_A:0.0483400000):0.6226850000	1mxr_A:0.7579720000):0.3415830000	(1jk0_A:0.2858110000	(2uw2_A:0.0062050000	1w68_A:0.0333930000):0.1142400000):0.6084340000):0.4916780000	3ee4_A:1.0168230000):0.7265650000	((2inc_B:0.9967150000	(2inp_C:1.2019720000	1mty_B:1.2094420000):0.5051440000):0.5114580000	(1mty_D:0.9306480000	3dhg_A:0.8520140000):0.2499170000):1.0832000000):0.3079070000	(((2uw1_A:0.0000010000	2uw1_B:0.0000010000):0.0000028772	1afr_A:0.1476960000):1.2830000000	1za0_A:1.2518560000):0.3912300000):0.4039280000):1.1716000000):0.0766523000):0.1822190000	((((1bcf_A:0.0000010000	3e1q_A:0.0000010000):0.1777440000	2fkz_A:0.1005290000):0.0973852000	1jgc_A:0.2024870000):0.4934520000	1nfv_A:0.5395770000):0.2104390000):0.3738010000	2vzb_A:0.6815250000):0.3763750000):0.0747522000):0.0829789000):0.1010460000	(1qgh_A:0.2478670000	2ux1_A:0.4633380000):0.4375690000);
(1ji5_A:0.2460520000	1jig_A:0.2299080000	(1n1q_A:0.4015530000	((((2chp_A:0.2663880000	((((1dps_A:0.0000010000	1jts_A:0.0000010000):0.3130170000	1o9r_A:0.2187930000):0.4365850000	1uvh_A:0.6466650000):0.2624230000	(1tjo_A:0.0000010000	1tk6_A:0.0000010000):0.7937890000):0.3457680000):0.1413660000	(1ji4_A:0.5482350000	2fjc_A:0.6198110000):0.2182320000):0.0415162000	(((((2fzf_A:2.2431190000	((1eum_A:0.3162080000	1krq_A:0.2773910000):0.1029050000	(3e6s_A:0.7485030000	(2jd7_A:0.1158220000	1vlg_A:0.3185110000):0.0807626000):0.1088800000):0.3371760000):0.1366880000	((((1lb3_A:0.0623840000	2za7_A:0.0654370000):0.2378860000	(1bg7_A:0.1181000000	1r03_A:0.1971730000):0.0705734000):0.1712500000	1z6o_A:1.0631220000):0.2311550000	(1z6o_M:0.6003000000	(1otk_A:1.6007590000	(((((((1oqu_A:0.1682400000	1r2f_A:0.1447940000):0.0588734000	1uzr_A:0.0198190000):0.7069540000	1mxr_A:0.8075340000):0.5293770000	(1jk0_A:0.1991090000	(2uw2_A:0.0048390000	1w68_A:0.0342410000):0.1050100000):0.7835940000):0.5853570000	3ee4_A:0.7968760000):0.7305150000	(((2inc_B:0.8660900000	(2inp_C:1.0944900000	1mty_B:1.2064360000):0.4981160000):0.5229670000	1mty_D:1.1171210000):0.1063840000	3dhg_A:0.7953710000):1.3086200000):0.3927560000	(((2uw1_A:0.0000010000	2uw1_B:0.0000010000):0.0621762000	1afr_A:0.0811420000):1.4929900000	1za0_A:0.9273470000):0.3948200000):1.0412100000):1.7203200000):0.2653220000):0.1958610000):0.2548490000	((1lko_A:0.4254250000	1yuz_A:1.1195850000):0.4248270000	3qhb_A:0.8610080000):0.5929560000):0.3246320000	((((1bcf_A:0.0000010000	3e1q_A:0.0000010000):0.1462620000	2fkz_A:0.1075400000):0.2295320000	1jgc_A:0.1301750000):0.4904210000	1nfv_A:0.6106710000):0.4699140000):0.2498510000	2vzb_A:0.8952680000):0.3865890000):0.0526463000	(1qgh_A:0.3509490000	2ux1_A:0.4713260000):0.4748120000):0.0471901000):0.0358538000);
(1ji5_A:0.1596680000	1jig_A:0.1269430000	(1n1q_A:0.3163450000	((2chp_A:0.2845550000	(((((1dps_A:0.0000010000	1jts_A:0.0000010000):0.3265090000	1o9r_A:0.2354260000):0.3250320000	1uvh_A:0.7312090000):0.2039480000	(1tjo_A:0.0000010000	1tk6_A:0.0000010000):0.6310020000):0.2769620000	(((((2fzf_A:1.9290720000	(1lko_A:0.4518650000	1yuz_A:0.9081560000):0.2724490000):0.2997930000	(3qhb_A:0.9154980000	(1otk_A:1.9791560000	((((((1oqu_A:0.0872660000	1r2f_A:0.1756390000):0.0678109000	1uzr_A:0.0022450000):0.7526010000	1mxr_A:0.6013060000):0.4233080000	(1jk0_A:0.1442600000	(2uw2_A:0.0084180000	1w68_A:0.0299800000):0.1969740000):0.8129890000):0.9179240000	3ee4_A:0.5536160000):0.6054230000	((((2inc_B:0.7005290000	2inp_C:1.7568860000):0.6833990000	(1mty_B:1.4835450000	1mty_D:1.1521250000):0.4116520000):0.1383440000	3dhg_A:0.5977670000):0.9119420000	(((2uw1_A:0.0000010000	2uw1_B:0.0000010000):0.0019723400	1afr_A:0.1434270000):0.9650100000	1za0_A:1.3425390000):0.4827480000):0.5963970000):0.5698010000):0.3686200000):0.3147390000):0.2649660000	((((((1lb3_A:0.0717850000	2za7_A:0.0577930000):0.2142810000	1r03_A:0.1446220000):0.0730833000	1bg7_A:0.0442670000):0.2146950000	1z6o_A:1.2128280000):0.1890160000	1z6o_M:0.5083350000):0.1540990000	(((1eum_A:0.3931390000	1krq_A:0.2360660000):0.1441040000	3e6s_A:0.7159640000):0.0595788000	(2jd7_A:0.2539560000	1vlg_A:0.1547020000):0.1754280000):0.3401210000):0.6685570000):0.2822850000	((((1bcf_A:0.0000010000	3e1q_A:0.0000010000):0.1679910000	2fkz_A:0.1331780000):0.1401010000	1jgc_A:0.2263140000):0.4206470000	1nfv_A:0.6455180000):0.2019050000):0.2867470000	2vzb_A:0.9390980000):0.2472370000):0.1513740000):0.0596563000	((1qgh_A:0.2410540000	2ux1_A:0.4567810000):0.3266990000	(1ji4_A:0.4597800000	2fjc_A:0.5356700000):0.1782520000):0.1265480000):0.1185480000):0.0573407000);
(1ji5_A:0.2148210000	1jig_A:0.2017740000	(1n1q_A:0.3392650000	((((2chp_A:0.3982080000	((((1dps_A:0.0000010000	1jts_A:0.0000010000):0.2590000000	1o9r_A:0.2152030000):0.3625120000	1uvh_A:0.5797930000):0.2959110000	(1tjo_A:0.0000010000	1tk6_A:0.0000010000):0.7415120000):0.3394690000):0.0415879000	(1ji4_A:0.4584100000	2fjc_A:0.4879500000):0.2617020000):0.0467867000	(((((2fzf_A:1.1895910000	(1otk_A:1.9992250000	(((((((1oqu_A:0.1521600000	1uzr_A:0.0536240000):0.0915695000	1r2f_A:0.0662110000):0.6167030000	1mxr_A:1.0132660000):0.1887030000	(1jk0_A:0.2114960000	(2uw2_A:0.0031410000	1w68_A:0.0348610000):0.0744557000):0.6219460000):0.7816230000	3ee4_A:0.8193410000):0.6912900000	((((2inc_B:1.1109380000	(2inp_C:1.2197450000	1mty_B:1.3147950000):0.3824260000):0.6049490000	3dhg_A:0.9127560000):0.0000027207	1mty_D:0.9673230000):1.0758400000	1za0_A:1.3218250000):0.1788310000):0.1999270000	((2uw1_A:0.0000010000	2uw1_B:0.0000010000):0.0594462000	1afr_A:0.0915240000):1.0657100000):0.9203340000):0.5276480000):0.6141710000	((1lko_A:0.6476350000	1yuz_A:0.9149900000):0.2688850000	3qhb_A:1.2898150000):0.5394020000):0.5743220000	((((1bcf_A:0.0000010000	3e1q_A:0.0000010000):0.1956310000	2fkz_A:0.1467800000):0.1176520000	1jgc_A:0.2242220000):0.4368080000	((((((1lb3_A:0.0439390000	2za7_A:0.0974300000):0.2324310000	1bg7_A:0.0638240000):0.0674678000	1r03_A:0.1122920000):0.2656040000	1z6o_A:0.8484510000):0.1140290000	1z6o_M:0.6346540000):0.3223640000	(((1eum_A:0.2364890000	1krq_A:0.2426160000):0.1921740000	3e6s_A:0.6233250000):0.0945680000	(2jd7_A:0.3300040000	1vlg_A:0.1530360000):0.1410940000):0.1448620000):0.6311960000):0.1597160000):0.1454810000	1nfv_A:0.4461230000):0.5820300000	2vzb_A:0.7644330000):0.4285760000):0.0224813000	(1qgh_A:0.3177750000	2ux1_A:0.4710800000):0.3229070000):0.0510757000):0.0396583000);
(1ji5_A:0.1948160000	1jig_A:0.1906430000	(1n1q_A:0.2673010000	(2chp_A:0.3113200000	((((1qgh_A:0.2525660000	2ux1_A:0.5680640000):0.3060960000	1ji4_A:0.4237560000):0.1222110000	2fjc_A:0.5378260000):0.0504874000	(((((1dps_A:0.0000010000	1jts_A:0.0000010000):0.3262190000	1o9r_A:0.2992480000):0.6097770000	1uvh_A:0.7002180000):0.1857410000	(1tjo_A:0.0000010000	1tk6_A:0.0000010000):0.6869910000):0.2346770000	(((((2fzf_A:1.2480420000	3qhb_A:1.1105280000):0.4309250000	(1lko_A:0.2604440000	1yuz_A:1.2568450000):0.4729190000):0.6156830000	((((((1lb3_A:0.0545340000	2za7_A:0.0836110000):0.1952530000	(1bg7_A:0.0598990000	1r03_A:0.1901850000):0.0585519000):0.1329020000	1z6o_A:0.9734310000):0.1292260000	(1otk_A:2.2899100000	(((((((1oqu_A:0.1691050000	1uzr_A:0.0312110000):0.0802980000	1r2f_A:0.1091700000):0.5820600000	1mxr_A:0.8374330000):0.4867990000	(1jk0_A:0.2438070000	(2uw2_A:0.0100880000	1w68_A:0.0363930000):0.0622447000):0.5998560000):0.5787480000	((2inc_B:0.9407570000	(2inp_C:0.8739660000	1mty_B:1.3703970000):0.5079280000):0.3610330000	(1mty_D:0.8146040000	3dhg_A:0.7936270000):0.3087310000):1.0302500000):0.3908420000	3ee4_A:1.1599890000):0.5528460000	(((2uw1_A:0.0000010000	2uw1_B:0.0000010000):0.0353915000	1afr_A:0.1193890000):1.0950600000	1za0_A:1.1938730000):0.2106340000):0.7958620000):1.6031100000):0.0681914000	(((1eum_A:0.3078070000	1krq_A:0.2228990000):0.1750820000	(2jd7_A:0.2974890000	1vlg_A:0.1845780000):0.1109690000):0.2161630000	3e6s_A:0.7478030000):0.3630650000):0.1907600000	1z6o_M:0.4538020000):0.5350540000):0.1965500000	((((1bcf_A:0.0000010000	3e1q_A:0.0000010000):0.2107040000	2fkz_A:0.1711580000):0.1218750000	1jgc_A:0.2316250000):0.5753070000	1nfv_A:0.6163750000):0.3399350000):0.1543290000	2vzb_A:1.0158560000):0.5823390000):0.1166270000):0.0343891000):0.1225140000):0.0721620000);
(1ji5_A:0.2748520000	(1jig_A:0.1762850000	(((2chp_A:0.3320170000	(1ji4_A:0.4872000000	(2fjc_A:0.5430950000	((((1dps_A:0.0000010000	1jts_A:0.0000010000):0.3435330000	1o9r_A:0.1646800000):0.4195320000	1uvh_A:0.6334310000):0.1860010000	(1tjo_A:0.0000010000	1tk6_A:0.0000010000):0.8181500000):0.2553350000):0.0715573000):0.0905876000):0.0317907000	((((2fzf_A:1.8525980000	(1lko_A:0.5134750000	(1yuz_A:0.8458500000	3qhb_A:1.5178600000):0.1887200000):0.7637830000):0.3228250000	(((((1lb3_A:0.0638710000	2za7_A:0.0598710000):0.2181030000	(1bg7_A:0.0724580000	1r03_A:0.2301940000):0.0549595000):0.1621380000	(1z6o_A:0.7635330000	1z6o_M:0.6528740000):0.2017460000):0.4169950000	(((1eum_A:0.2891340000	1krq_A:0.2617880000):0.1304630000	3e6s_A:0.6396310000):0.1097380000	(2jd7_A:0.2660290000	1vlg_A:0.1673880000):0.0951162000):0.2971150000):0.4809580000	(1otk_A:1.9447530000	(((((((1oqu_A:0.1184510000	1uzr_A:0.0571870000):0.0843202000	1r2f_A:0.0668550000):0.6757420000	1mxr_A:0.9473930000):0.3035500000	(1jk0_A:0.1675680000	(2uw2_A:0.0081620000	1w68_A:0.0368550000):0.2109590000):0.5538820000):0.6015190000	3ee4_A:0.8753340000):0.9504130000	(((2uw1_A:0.0000010000	2uw1_B:0.0000010000):0.0000024022	1afr_A:0.1649850000):1.0664000000	1za0_A:1.1511300000):0.2317760000):0.2256780000	(((2inc_B:0.7737650000	2inp_C:1.1977090000):0.4864450000	(1mty_D:1.3833340000	3dhg_A:0.8651780000):0.4308980000):0.2682870000	1mty_B:1.4880170000):0.9596530000):0.5012700000):1.3294100000):0.0835607000):0.4058620000	((((1bcf_A:0.0000010000	3e1q_A:0.0000010000):0.1403490000	2fkz_A:0.1214850000):0.2296780000	1jgc_A:0.1352570000):0.5014660000	1nfv_A:0.5795430000):0.3170460000):0.3750490000	2vzb_A:0.9412850000):0.3259460000):0.0702234000	(1qgh_A:0.3324310000	2ux1_A:0.3933580000):0.3563490000):0.0947838000):0.0439121000	1n1q_A:0.2876080000);
(1ji5_A:0.2728250000	1jig_A:0.1521740000	(1n1q_A:0.3430050000	(((2chp_A:0.3874290000	((1ji4_A:0.4907750000	2fjc_A:0.4363440000):0.0484328000	(((1dps_A:0.0000010000	1jts_A:0.0000010000):0.3580370000	1o9r_A:0.1631670000):0.5178170000	(1uvh_A:0.6917330000	(1tjo_A:0.0000010000	1tk6_A:0.0000010000):0.7851900000):0.1575240000):0.3318640000):0.0908911000):0.0304627000	(((((2fzf_A:1.5914510000	((1lko_A:0.4726570000	1yuz_A:0.7605380000):0.3370200000	3qhb_A:0.8375480000):0.3358130000):0.2844230000	((((((1lb3_A:0.0520270000	2za7_A:0.0752990000):0.1885390000	1r03_A:0.1322610000):0.0439115000	1bg7_A:0.0375890000):0.2019970000	1z6o_A:0.8737430000):0.1761220000	1z6o_M:0.5936520000):0.0654712000	(((1eum_A:0.2963290000	1krq_A:0.1718440000):0.3068910000	3e6s_A:0.9556300000):0.1496430000	(2jd7_A:0.2320280000	1vlg_A:0.1878930000):0.0605795000):0.2918120000):0.6631430000):0.0333272000	(1otk_A:1.9620070000	(((((((1oqu_A:0.1397070000	1r2f_A:0.1480840000):0.0204501000	1uzr_A:0.0405000000):0.6560830000	1mxr_A:0.6170650000):0.3623780000	(1jk0_A:0.1036970000	(2uw2_A:0.0027050000	1w68_A:0.0151930000):0.2062200000):0.7608690000):0.4892020000	3ee4_A:0.9589140000):0.8348190000	(((2uw1_A:0.0000010000	2uw1_B:0.0000010000):0.0402834000	1afr_A:0.1162160000):1.4193700000	1za0_A:1.0470220000):0.1774590000):0.3011040000	((((2inc_B:1.1740610000	2inp_C:0.9440860000):0.7063820000	1mty_B:1.0320450000):0.7146690000	1mty_D:0.9806960000):0.2206810000	3dhg_A:0.8544090000):0.9780510000):0.4811090000):1.2630200000):0.2142670000	((((1bcf_A:0.0000010000	3e1q_A:0.0000010000):0.1741720000	2fkz_A:0.0918780000):0.2219880000	1jgc_A:0.1541350000):0.5263320000	1nfv_A:0.4479780000):0.4170240000):0.1688890000	2vzb_A:0.9574580000):0.4040110000):0.0300369000	(1qgh_A:0.3396820000	2ux1_A:0.3869460000):0.3808910000):0.1056180000):0.0748628000);
(1ji5_A:0.1983190000	1jig_A:0.1921280000	(1n1q_A:0.3052250000	(((2chp_A:0.3368060000	((1ji4_A:0.3974940000	2fjc_A:0.5047510000):0.1334710000	((((1dps_A:0.0000010000	1jts_A:0.0000010000):0.4420020000	1o9r_A:0.0934340000):0.4572580000	1uvh_A:0.7235590000):0.2462910000	(1tjo_A:0.0000010000	1tk6_A:0.0000010000):0.6249340000):0.3563410000):0.0976975000):0.0244566000	(((((2fzf_A:1.4900150000	(1otk_A:1.4535370000	(((((((1oqu_A:0.1069830000	1r2f_A:0.1752270000):0.0481467000	1uzr_A:0.0038990000):0.6374300000	1mxr_A:1.0705180000):0.5546060000	(1jk0_A:0.1946540000	(2uw2_A:0.0192300000	1w68_A:0.0136250000):0.1394570000):0.8429240000):0.5686870000	(((2inc_B:0.7139970000	(2inp_C:0.8761380000	1mty_B:1.4559100000):0.4401310000):0.7572490000	3dhg_A:1.0143170000):0.1343040000	1mty_D:1.0891700000):1.6051900000):0.0974898000	(((2uw1_A:0.0000010000	2uw1_B:0.0000010000):0.0195314000	1afr_A:0.1060110000):1.1565100000	1za0_A:0.8816880000):0.9099870000):0.2442000000	3ee4_A:0.7966220000):0.7075890000):0.9094030000):0.3609700000	((1lko_A:0.6645890000	1yuz_A:0.7900340000):0.5862670000	3qhb_A:0.9624050000):0.5334630000):0.2053880000	(((((((1lb3_A:0.0601240000	2za7_A:0.0755100000):0.2248020000	1bg7_A:0.0630220000):0.0440985000	1r03_A:0.2022830000):0.1490960000	(1z6o_A:0.9364450000	1z6o_M:0.5640350000):0.2027770000):0.4680540000	3e6s_A:0.6337390000):0.1778830000	(2jd7_A:0.2741200000	1vlg_A:0.2509840000):0.0275871000):0.1527920000	(1eum_A:0.2780930000	1krq_A:0.3025190000):0.1309240000):0.4450530000):0.2572330000	((((1bcf_A:0.0000010000	3e1q_A:0.0000010000):0.1399610000	2fkz_A:0.0900840000):0.1067100000	1jgc_A:0.1788530000):0.5094880000	1nfv_A:0.5459770000):0.1720690000):0.4360070000	2vzb_A:0.6415570000):0.4127420000):0.0665712000	(1qgh_A:0.2840700000	2ux1_A:0.3332790000):0.4071580000):0.0901624000):0.0410649000);
(1ji5_A:0.1694740000	1jig_A:0.1501910000	(1n1q_A:0.2498780000	((((2chp_A:0.2531830000	((((1dps_A:0.0000010000	1jts_A:0.0000010000):0.1935940000	1o9r_A:0.2138090000):0.4062090000	1uvh_A:0.3647930000):0.2311910000	(1tjo_A:0.0000010000	1tk6_A:0.0000010000):0.6397340000):0.2732250000):0.0772029000	(1ji4_A:0.4098760000	2fjc_A:0.4231200000):0.2917320000):0.0362173000	(((((((2fzf_A:0.9873580000	(1otk_A:1.7175560000	(((((1oqu_A:0.1082690000	1r2f_A:0.1400650000):0.0517273000	1uzr_A:0.0000030000):0.7003330000	1mxr_A:0.5317440000):0.3930900000	(1jk0_A:0.1760530000	(2uw2_A:0.0097120000	1w68_A:0.0579790000):0.1699830000):0.6487050000):0.4106480000	(3ee4_A:0.9128070000	(((2inc_B:1.4112090000	(2inp_C:1.2983980000	1mty_B:1.1683910000):0.5731780000):0.4092740000	(1mty_D:1.0459810000	3dhg_A:0.7583300000):0.1304770000):0.8722220000	(((2uw1_A:0.0000010000	2uw1_B:0.0000010000):0.0391848000	1afr_A:0.1100370000):1.1021400000	1za0_A:0.9370490000):0.5243320000):0.5816120000):0.1514540000):1.0621300000):0.7870220000):0.5189670000	1yuz_A:0.5104360000):0.3538890000	1lko_A:0.6216260000):0.3535330000	3qhb_A:0.6764340000):0.3881940000	(((((1lb3_A:0.0396340000	2za7_A:0.0833310000):0.2393570000	(1bg7_A:0.0677830000	1r03_A:0.2254330000):0.0694179000):0.1995120000	1z6o_A:1.1175590000):0.3070320000	(((1eum_A:0.4080550000	1krq_A:0.1845130000):0.0881493000	3e6s_A:0.8418140000):0.0935533000	(2jd7_A:0.2287640000	1vlg_A:0.2188440000):0.0835875000):0.2907360000):0.1228090000	1z6o_M:0.6718490000):0.4436370000):0.3516340000	((((1bcf_A:0.0000010000	3e1q_A:0.0000010000):0.2003190000	2fkz_A:0.1333330000):0.1698840000	1jgc_A:0.2828270000):0.3051390000	1nfv_A:0.7430400000):0.1817590000):0.3093920000	2vzb_A:0.7764780000):0.6235750000):0.0178910000	(1qgh_A:0.3053550000	2ux1_A:0.4468830000):0.2173000000):0.1037960000):0.0731786000);
(1ji5_A:0.2127950000	1jig_A:0.1240460000	(1n1q_A:0.2167110000	((2chp_A:0.4006280000	((1ji4_A:0.4060870000	2fjc_A:0.3988010000):0.1775090000	(((((1dps_A:0.0000020000	1jts_A:0.0000020000):0.1835490000	1o9r_A:0.2800430000):0.5311600000	1uvh_A:0.4552760000):0.2409090000	(1tjo_A:0.0000020000	1tk6_A:0.0000020000):0.7421840000):0.1771550000	(((((2fzf_A:1.5525530000	3qhb_A:0.9518160000):0.3407870000	(1lko_A:0.6565600000	1yuz_A:1.0691000000):0.4207180000):0.5651050000	(1otk_A:2.4176350000	((((((1oqu_A:0.1454150000	1r2f_A:0.1558500000):0.0246136000	1uzr_A:0.0371530000):0.5639430000	1mxr_A:0.9212900000):0.3479300000	(1jk0_A:0.1760830000	(2uw2_A:0.0100980000	1w68_A:0.0401500000):0.1090830000):0.8211790000):0.7390910000	(((((2inc_B:1.1702610000	2inp_C:0.9382930000):0.7046630000	1mty_B:0.9725790000):0.9884500000	1mty_D:0.8915370000):0.0371046000	3dhg_A:0.8361260000):1.2894400000	(((2uw1_A:0.0000020000	2uw1_B:0.0000020000):0.0583175000	1afr_A:0.0996880000):0.8559890000	1za0_A:1.1413730000):0.6192470000):0.4703730000):0.2208470000	3ee4_A:0.7034480000):0.8008200000):0.7436640000):0.0755111000	(((((1bcf_A:0.0000020000	3e1q_A:0.0000020000):0.1999440000	2fkz_A:0.1264880000):0.0845596000	1jgc_A:0.3637110000):0.3242640000	((((1lb3_A:0.0455130000	2za7_A:0.0826040000):0.2858040000	(1bg7_A:0.0036400000	(1z6o_A:0.8631340000	1z6o_M:0.6920790000):0.2949090000):0.0824591000):0.1203550000	1r03_A:0.0332260000):0.3837690000	(((1eum_A:0.3840110000	1krq_A:0.1896730000):0.2319460000	(2jd7_A:0.2566070000	1vlg_A:0.2374790000):0.1721160000):0.1039890000	3e6s_A:0.7874620000):0.1349740000):0.5252050000):0.1587300000	1nfv_A:0.7627700000):0.1926000000):0.3250580000	2vzb_A:0.5910850000):0.5474140000):0.0898325000):0.0867402000):0.0704576000	(1qgh_A:0.1830910000	2ux1_A:0.4764090000):0.3484820000):0.0570859000):0.0324554000);
(1ji5_A:0.2120310000	1jig_A:0.1848270000	(1n1q_A:0.2696870000	((((2chp_A:0.2010520000	((((1dps_A:0.0000010000	1jts_A:0.0000010000):0.2757650000	1o9r_A:0.1814580000):0.2435450000	1uvh_A:0.6158580000):0.2419220000	(1tjo_A:0.0000010000	1tk6_A:0.0000010000):0.7760500000):0.4494270000):0.0942593000	(1ji4_A:0.4342220000	2fjc_A:0.4877610000):0.0993864000):0.0533096000	(1qgh_A:0.3088600000	2ux1_A:0.3852420000):0.3417740000):0.0259600000	(((((2fzf_A:1.6993080000	(1otk_A:1.8416060000	(((((((1oqu_A:0.1115230000	1r2f_A:0.1911610000):0.0632343000	1uzr_A:0.0384410000):0.6331610000	1mxr_A:0.6368420000):0.5121840000	(1jk0_A:0.1287990000	(2uw2_A:0.0000020000	1w68_A:0.0406160000):0.1903400000):0.4751280000):0.4775670000	3ee4_A:1.3118000000):0.2631820000	(((2uw1_A:0.0000010000	2uw1_B:0.0000010000):0.0000028254	1afr_A:0.1427840000):0.9556350000	1za0_A:1.2847940000):0.7700420000):0.1870420000	((2inc_B:0.9685090000	(2inp_C:1.2087260000	1mty_B:1.4315680000):0.4041560000):0.3980340000	(1mty_D:1.1140140000	3dhg_A:1.1222050000):0.1785130000):1.1215000000):0.5267820000):0.9619790000):0.4203180000	((1lko_A:0.3837430000	1yuz_A:0.8377910000):0.4070280000	3qhb_A:0.9686740000):0.6031350000):0.1935760000	(((((((1lb3_A:0.0856280000	2za7_A:0.1088590000):0.2092130000	(1bg7_A:0.0826290000	1r03_A:0.2243140000):0.0266461000):0.2952350000	1z6o_A:0.8505240000):0.2054030000	1z6o_M:0.8839420000):0.2598580000	3e6s_A:0.8587210000):0.1100020000	(2jd7_A:0.3010350000	1vlg_A:0.1974120000):0.0620676000):0.2179950000	(1eum_A:0.3300820000	1krq_A:0.2098070000):0.2383550000):0.5558500000):0.3915140000	((((1bcf_A:0.0000010000	3e1q_A:0.0000010000):0.2298800000	2fkz_A:0.1306890000):0.2046840000	1jgc_A:0.1931840000):0.5441600000	1nfv_A:0.5098020000):0.1611520000):0.3862780000	2vzb_A:0.8551960000):0.2337840000):0.0384798000):0.0357054000);
(1ji5_A:0.2279960000	1jig_A:0.1292140000	(1n1q_A:0.3074200000	(2chp_A:0.3841680000	(((1qgh_A:0.2580310000	2ux1_A:0.4157720000):0.3076220000	(1ji4_A:0.5205070000	2fjc_A:0.4190270000):0.1700630000):0.0425883000	((((1dps_A:0.0000010000	1jts_A:0.0000010000):0.3100530000	1o9r_A:0.2148060000):0.4826760000	1uvh_A:0.5933060000):0.4500040000	((1tjo_A:0.0000010000	1tk6_A:0.0000010000):0.6042330000	(((((2fzf_A:2.1208750000	1nfv_A:0.3507340000):0.1261620000	(((1bcf_A:0.0000010000	3e1q_A:0.0000010000):0.1872790000	2fkz_A:0.1125300000):0.2630810000	1jgc_A:0.1939540000):0.4801160000):0.2744860000	((((((1lb3_A:0.0654770000	2za7_A:0.0615850000):0.1472760000	1bg7_A:0.0888520000):0.0504087000	1r03_A:0.2064960000):0.2317820000	(1z6o_A:0.8983000000	1z6o_M:0.5991370000):0.2429500000):0.2157690000	(((1eum_A:0.4008980000	1krq_A:0.2777670000):0.1713220000	3e6s_A:0.7374840000):0.1195600000	(2jd7_A:0.2796320000	1vlg_A:0.2376370000):0.0939364000):0.2001860000):0.5863720000	(1otk_A:2.2861400000	(((((((1oqu_A:0.1469470000	1uzr_A:0.0647900000):0.0534934000	1r2f_A:0.1423120000):0.6251720000	1mxr_A:0.8684170000):0.2763140000	(1jk0_A:0.1841270000	(2uw2_A:0.0000020000	1w68_A:0.0307450000):0.2244390000):0.6827490000):0.5275220000	3ee4_A:0.9774070000):0.6693530000	(((2uw1_A:0.0000010000	2uw1_B:0.0000010000):0.0158901000	1afr_A:0.1609940000):1.2746300000	1za0_A:1.6284150000):0.5719800000):0.3275890000	(((2inc_B:0.8917170000	2inp_C:0.9029250000):0.6279650000	1mty_B:1.0411330000):0.2350560000	(1mty_D:1.0757070000	3dhg_A:1.4059750000):0.3760760000):1.5263800000):0.5281560000):0.9137030000):0.2534090000):0.2048320000	((1lko_A:0.4761660000	1yuz_A:0.6947980000):0.3536670000	3qhb_A:1.1229070000):0.7384740000):0.1869420000	2vzb_A:0.8019660000):0.2715590000):0.1763800000):0.2533800000):0.0420310000):0.1017810000):0.0494859000);
(1ji5_A:0.2516290000	1jig_A:0.1608190000	(1n1q_A:0.3191730000	((((2chp_A:0.4232780000	((((1dps_A:0.0000010000	1jts_A:0.0000010000):0.2799650000	1o9r_A:0.3184190000):0.4910910000	1uvh_A:0.5786040000):0.2556790000	(1tjo_A:0.0000010000	1tk6_A:0.0000010000):0.8344520000):0.3810910000):0.0813135000	(1ji4_A:0.4973850000	2fjc_A:0.5451940000):0.1454550000):0.0426705000	((((2fzf_A:1.3566450000	(1lko_A:0.2496520000	(1yuz_A:0.8226700000	3qhb_A:0.9459330000):0.1748960000):0.6346210000):0.2446870000	(((((((1lb3_A:0.0438130000	2za7_A:0.0975490000):0.2959260000	1bg7_A:0.0484410000):0.0589710000	1r03_A:0.1534330000):0.1437880000	1z6o_A:1.1018050000):0.2109750000	1z6o_M:0.7547600000):0.1446520000	(((1eum_A:0.4067880000	1krq_A:0.1645690000):0.2523550000	(2jd7_A:0.1635210000	1vlg_A:0.3087460000):0.1055490000):0.0981394000	3e6s_A:0.5825600000):0.2547860000):0.4683220000	(1otk_A:1.8191880000	(((((((1oqu_A:0.1312500000	1uzr_A:0.0604680000):0.1061820000	1r2f_A:0.0851010000):0.5380740000	1mxr_A:0.8806600000):0.6797070000	(1jk0_A:0.1648830000	(2uw2_A:0.0057190000	1w68_A:0.0370670000):0.1806020000):0.6225700000):0.3116280000	3ee4_A:0.8699190000):0.6057700000	((2inc_B:1.0121400000	(2inp_C:1.0876150000	1mty_B:1.0973940000):0.4392220000):0.3438330000	(1mty_D:1.2479860000	3dhg_A:0.9131860000):0.1475900000):0.7689620000):0.7810880000	(((2uw1_A:0.0000010000	2uw1_B:0.0000010000):0.0000020622	1afr_A:0.1307360000):1.1428900000	1za0_A:1.0535920000):0.2966160000):0.8841330000):1.4996500000):0.2416370000):0.3615670000	((((1bcf_A:0.0000010000	3e1q_A:0.0000010000):0.1538370000	2fkz_A:0.1117090000):0.2325440000	1jgc_A:0.1717910000):0.5168310000	1nfv_A:0.5226570000):0.2310930000):0.2282660000	2vzb_A:0.9868190000):0.3568410000):0.0182481000	(1qgh_A:0.4064950000	2ux1_A:0.3936290000):0.3363360000):0.1071920000):0.0723752000);
(1ji5_A:0.1538730000	1jig_A:0.2039700000	(1n1q_A:0.3057710000	(((2chp_A:0.2904320000	((((1dps_A:0.0000010000	1jts_A:0.0000010000):0.3192920000	1o9r_A:0.2297430000):0.4368890000	1uvh_A:0.5438130000):0.2141720000	(1tjo_A:0.0000010000	1tk6_A:0.0000010000):0.5969440000):0.4445980000):0.1072980000	((1qgh_A:0.3106490000	2ux1_A:0.5383640000):0.2241730000	(1ji4_A:0.3795220000	2fjc_A:0.5696460000):0.2104060000):0.1287830000):0.0365102000	(((((2fzf_A:1.2693200000	(1otk_A:2.0667470000	(((((((1oqu_A:0.1281710000	1r2f_A:0.1387030000):0.0573336000	1uzr_A:0.0106040000):0.4991960000	1mxr_A:0.9564460000):0.3254070000	(1jk0_A:0.1651610000	(2uw2_A:0.0084880000	1w68_A:0.0251420000):0.1579690000):0.7550460000):0.4391740000	3ee4_A:0.6621080000):0.9498180000	(((2inc_B:1.0872970000	2inp_C:0.9637800000):0.5569470000	1mty_B:0.9428210000):0.6460640000	(1mty_D:1.2999940000	3dhg_A:1.2225920000):0.0965760000):1.1182300000):0.3673840000	(((2uw1_A:0.0000010000	2uw1_B:0.0000010000):0.0645045000	1afr_A:0.0812880000):1.1499300000	1za0_A:0.9970580000):0.2951500000):0.8053030000):0.8945620000):0.3266430000	(1lko_A:0.4869800000	(1yuz_A:0.7125820000	3qhb_A:1.0757170000):0.2927380000):0.7677410000):0.3503590000	((((((((1lb3_A:0.0714790000	2za7_A:0.0630230000):0.2430730000	1bg7_A:0.0411920000):0.0653391000	1r03_A:0.1778140000):0.1489770000	1z6o_A:1.1924130000):0.2616380000	1z6o_M:0.6478410000):0.4980100000	(2jd7_A:0.1385280000	1vlg_A:0.2329300000):0.0413469000):0.0722120000	3e6s_A:0.8295010000):0.1194090000	(1eum_A:0.2583950000	1krq_A:0.3531760000):0.0910157000):0.6971870000):0.0915265000	((((1bcf_A:0.0000010000	3e1q_A:0.0000010000):0.1612050000	2fkz_A:0.1634040000):0.2100690000	1jgc_A:0.1940880000):0.5569820000	1nfv_A:0.4615920000):0.2534580000):0.4777650000	2vzb_A:0.7539130000):0.5845150000):0.1207480000):0.0000026669);
(1ji5_A:0.1820440000	1jig_A:0.1763830000	((1n1q_A:0.2349010000	(((1qgh_A:0.2134140000	2ux1_A:0.2925090000):0.3006360000	(1ji4_A:0.3653700000	2fjc_A:0.5724420000):0.0936246000):0.0994351000	(((((1dps_A:0.0000010000	1jts_A:0.0000010000):0.2610030000	1o9r_A:0.1998450000):0.2675710000	1uvh_A:0.8204770000):0.3375680000	(1tjo_A:0.0000010000	1tk6_A:0.0000010000):0.7372360000):0.1905900000	((((((2fzf_A:1.7650200000	((((((((1lb3_A:0.0510340000	2za7_A:0.0742000000):0.0911103000	1z6o_A:1.0883400000):0.2092760000	1bg7_A:0.0472730000):0.1022250000	1r03_A:0.1166790000):0.2275740000	1z6o_M:0.7366640000):0.3480110000	3e6s_A:0.7214040000):0.1220720000	(2jd7_A:0.2338650000	1vlg_A:0.2390180000):0.0879469000):0.0652159000	(1eum_A:0.3281460000	1krq_A:0.1226760000):0.2330690000):0.3436850000):0.2288000000	((1lko_A:0.5040230000	1yuz_A:0.5216900000):0.4627330000	3qhb_A:0.6290460000):0.4279200000):0.0996879000	((((1otk_A:2.5559580000	((2uw1_A:0.0000010000	2uw1_B:0.0000010000):0.0000023530	1afr_A:0.1583960000):0.8887380000):0.1287100000	1za0_A:1.2087750000):0.5932230000	(((2inc_B:1.0203790000	(2inp_C:0.9646440000	1mty_B:1.0448760000):0.3646840000):0.7022800000	1mty_D:1.2393560000):0.1626570000	3dhg_A:1.1461800000):0.6604890000):0.4453410000	(((((1oqu_A:0.1417080000	1r2f_A:0.1339410000):0.0323759000	1uzr_A:0.0195070000):0.6485320000	1mxr_A:0.7227440000):0.4255750000	(1jk0_A:0.2032460000	(2uw2_A:0.0000020000	1w68_A:0.0225800000):0.1208910000):0.7785080000):0.4697080000	3ee4_A:0.7611600000):0.5679030000):1.5776000000):0.1446970000	(((1bcf_A:0.0000010000	3e1q_A:0.0000010000):0.1545900000	2fkz_A:0.0678960000):0.1445250000	1jgc_A:0.2665930000):0.5390550000):0.1516030000	2vzb_A:0.9950210000):0.1095590000	1nfv_A:0.5853200000):0.4876360000):0.1761290000):0.0823989000):0.0597911000	2chp_A:0.3462550000):0.0496276000);
(1ji5_A:0.2377230000	(1jig_A:0.1209110000	(((2chp_A:0.3237130000	((((1dps_A:0.0000010000	1jts_A:0.0000010000):0.2725540000	1o9r_A:0.2061790000):0.3979170000	1uvh_A:0.5435970000):0.2781970000	(1tjo_A:0.0000010000	1tk6_A:0.0000010000):0.6593450000):0.2980570000):0.0914796000	((((2fzf_A:1.9562830000	(((((((1lb3_A:0.1025340000	2za7_A:0.0843390000):0.2210660000	(1bg7_A:0.0295000000	(1z6o_A:0.9374330000	1z6o_M:0.6253350000):0.3200640000):0.0884580000):0.1715090000	1r03_A:0.0646940000):0.5428040000	3e6s_A:0.6863530000):0.1246570000	(2jd7_A:0.2640410000	1vlg_A:0.2177650000):0.1103490000):0.2366320000	1krq_A:0.3723470000):0.0987318000	1eum_A:0.1616160000):0.7727830000):0.2151110000	(1lko_A:0.5573090000	(1yuz_A:0.9062780000	3qhb_A:0.9414810000):0.3088990000):0.5330990000):0.2438760000	((((1bcf_A:0.0000010000	3e1q_A:0.0000010000):0.2339940000	2fkz_A:0.1114280000):0.2026190000	1jgc_A:0.2027250000):0.5430050000	1nfv_A:0.4404510000):0.1532220000):0.2193920000	(2vzb_A:0.4811030000	(1otk_A:1.4435460000	(((((((1oqu_A:0.0912110000	1r2f_A:0.1387820000):0.0234643000	1uzr_A:0.0191120000):0.4718560000	1mxr_A:0.5834020000):0.3487880000	(1jk0_A:0.1547050000	(2uw2_A:0.0001220000	1w68_A:0.0381620000):0.1234270000):0.6801270000):0.5847570000	3ee4_A:0.6765020000):0.8520830000	(((2uw1_A:0.0000010000	2uw1_B:0.0000010000):0.0230435000	1afr_A:0.1435960000):1.1166700000	1za0_A:1.1369670000):0.5459620000):0.3424720000	((2inc_B:0.6077940000	(2inp_C:0.8640620000	1mty_B:1.2404530000):0.5996140000):0.3277350000	(1mty_D:1.1490150000	3dhg_A:0.8802970000):0.2101220000):1.0745000000):0.3072130000):1.1048000000):0.4599320000):0.6015390000):0.0427888000	((1qgh_A:0.3423680000	2ux1_A:0.4618910000):0.1874620000	(1ji4_A:0.4619430000	2fjc_A:0.3326490000):0.2715330000):0.0770830000):0.1167730000):0.0321923000	1n1q_A:0.3053270000);
(1ji5_A:0.2332590000	((1jig_A:0.0837220000	((1qgh_A:0.2812590000	2ux1_A:0.4552510000):0.2651110000	(1ji4_A:0.4416500000	2fjc_A:0.5094350000):0.1770080000):0.1095010000):0.0614854000	(2chp_A:0.3345250000	(((((1dps_A:0.0000010000	1jts_A:0.0000010000):0.2581520000	1o9r_A:0.2830950000):0.3634660000	1uvh_A:0.4445900000):0.5391680000	(1tjo_A:0.0000010000	1tk6_A:0.0000010000):0.6620890000):0.1895390000	(((2fzf_A:2.2045260000	1nfv_A:0.2660330000):0.2232460000	(((((1bcf_A:0.0000010000	3e1q_A:0.0000010000):0.2231600000	2fkz_A:0.0961660000):0.1961190000	1jgc_A:0.2589450000):0.3522980000	(((1lko_A:0.6121360000	1yuz_A:0.6364160000):0.4402120000	3qhb_A:0.8747620000):0.5198110000	(((((1lb3_A:0.0525920000	2za7_A:0.0675960000):0.1204880000	1z6o_A:1.0935570000):0.0798342000	(1bg7_A:0.0748140000	1r03_A:0.1155370000):0.0323205000):0.2488370000	1z6o_M:0.6932430000):0.2355460000	(((1eum_A:0.2598210000	1krq_A:0.1517260000):0.1762330000	3e6s_A:0.6448130000):0.0909594000	(2jd7_A:0.1375600000	1vlg_A:0.3192040000):0.1034570000):0.2835730000):0.6649510000):0.3058650000):0.3875930000	(1otk_A:2.0385260000	((((((1oqu_A:0.1425710000	1r2f_A:0.1572140000):0.0633741000	1uzr_A:0.0196390000):0.6522630000	1mxr_A:0.9871900000):0.5173550000	(3ee4_A:1.1110870000	(1jk0_A:0.2154380000	(2uw2_A:0.0122800000	1w68_A:0.0271250000):0.0960431000):0.6737850000):0.3178170000):0.6390190000	((2inc_B:0.9205730000	(2inp_C:1.2096250000	1mty_B:1.5569500000):0.3065180000):0.5023040000	(1mty_D:1.2876240000	3dhg_A:0.7880830000):0.0512776000):0.9345670000):0.3091410000	(((2uw1_A:0.0000010000	2uw1_B:0.0000010000):0.0000028316	1afr_A:0.1308670000):0.7410370000	1za0_A:1.5273870000):0.2982600000):0.6483440000):1.2133500000):0.0013070500):0.3770670000	2vzb_A:0.9494950000):0.3954970000):0.1001470000):0.1323270000):0.0444517000	1n1q_A:0.2862440000);
(1ji5_A:0.1784800000	(1jig_A:0.1955420000	1n1q_A:0.2846140000):0.0353172000	(2chp_A:0.3550820000	(((1qgh_A:0.2878380000	2ux1_A:0.4238870000):0.1958530000	(1ji4_A:0.4862920000	2fjc_A:0.4361310000):0.1745960000):0.0914700000	(((((1dps_A:0.0000010000	1jts_A:0.0000010000):0.2950730000	1o9r_A:0.1893300000):0.4738310000	1uvh_A:0.5140060000):0.1585570000	(1tjo_A:0.0000010000	1tk6_A:0.0000010000):0.6089470000):0.2370960000	(((((2fzf_A:1.4459560000	(1lko_A:0.6572380000	1yuz_A:0.8450550000):0.2732320000):0.2598270000	3qhb_A:0.6077600000):0.7669250000	((((((1lb3_A:0.0556380000	2za7_A:0.0741110000):0.2840130000	1bg7_A:0.0461160000):0.0627659000	1r03_A:0.1559210000):0.2484880000	(1z6o_A:0.7899880000	1z6o_M:0.6041960000):0.3076630000):0.1173500000	(((1eum_A:0.2510050000	1krq_A:0.2324740000):0.2297330000	3e6s_A:0.9160910000):0.0596876000	(2jd7_A:0.1555730000	1vlg_A:0.3177290000):0.2179280000):0.3334410000):0.3930770000	(1otk_A:2.1867500000	(((((((1oqu_A:0.1445380000	1r2f_A:0.1502580000):0.0237413000	1uzr_A:0.0135140000):0.7573810000	1mxr_A:0.7327330000):0.2660580000	(1jk0_A:0.1064530000	(2uw2_A:0.0123080000	1w68_A:0.0460370000):0.1882230000):0.9468770000):0.6110710000	3ee4_A:1.0594300000):0.7184340000	(((2uw1_A:0.0000010000	2uw1_B:0.0000010000):0.0015160300	1afr_A:0.1523690000):1.1998400000	1za0_A:1.5594560000):0.3779500000):0.2519950000	(((2inc_B:1.1633600000	2inp_C:1.1719500000):0.6718050000	1mty_B:0.8683490000):0.5178550000	(1mty_D:1.0130490000	3dhg_A:0.9659460000):0.5948180000):0.8984580000):0.5857240000):0.8953700000):0.2355320000):0.2950910000	((((1bcf_A:0.0000010000	3e1q_A:0.0000010000):0.2337220000	2fkz_A:0.1550090000):0.1766410000	1jgc_A:0.1578110000):0.4551530000	1nfv_A:0.8470170000):0.2735130000):0.2645340000	2vzb_A:0.6114450000):0.4939490000):0.0707413000):0.1268120000):0.1047180000);
(1ji5_A:0.1933940000	(1jig_A:0.1216080000	(1n1q_A:0.3067120000	(((2chp_A:0.2700980000	((((1dps_A:0.0000010000	1jts_A:0.0000010000):0.3246990000	1o9r_A:0.2879830000):0.4752950000	1uvh_A:0.5564580000):0.2633910000	(1tjo_A:0.0000010000	1tk6_A:0.0000010000):0.6675970000):0.4203330000):0.0890182000	(1ji4_A:0.5183630000	2fjc_A:0.5737120000):0.1153620000):0.0387331000	(((((2fzf_A:1.1754040000	(1lko_A:0.6184200000	1yuz_A:0.7091720000):0.1684600000):0.2027900000	3qhb_A:1.3419800000):0.5941080000	(((((1lb3_A:0.0489360000	2za7_A:0.0920250000):0.1594390000	(1bg7_A:0.1019690000	1r03_A:0.1627700000):0.0451492000):0.2277100000	(1z6o_A:0.7815520000	1z6o_M:0.5632170000):0.1433300000):0.2127450000	(((1eum_A:0.2292590000	1krq_A:0.2703050000):0.1765890000	(2jd7_A:0.2244380000	1vlg_A:0.2423110000):0.1030290000):0.1003040000	3e6s_A:0.4485770000):0.2103060000):0.3437200000	(1otk_A:1.8285310000	((((((((1oqu_A:0.1083540000	1r2f_A:0.1408660000):0.0471136000	1uzr_A:0.0056830000):0.5067910000	1mxr_A:0.9774920000):0.3589480000	(1jk0_A:0.1582000000	(2uw2_A:0.0089870000	1w68_A:0.0309780000):0.1713950000):0.7040630000):0.5072630000	3ee4_A:0.9403870000):0.6806500000	((((2inc_B:0.8744990000	2inp_C:1.0855550000):0.4161060000	1mty_B:1.3083630000):0.5900540000	1mty_D:0.9804930000):0.1148640000	3dhg_A:0.7631060000):1.0270300000):0.4159650000	((2uw1_A:0.0000010000	2uw1_B:0.0000010000):0.0330345000	1afr_A:0.1031140000):1.1691900000):0.1918610000	1za0_A:1.0205760000):0.6048240000):1.0619700000):0.0530617000):0.3889020000	((((1bcf_A:0.0000010000	3e1q_A:0.0000010000):0.1953330000	2fkz_A:0.1342470000):0.1110640000	1jgc_A:0.1811850000):0.3452620000	1nfv_A:0.5561930000):0.1450370000):0.4210990000	2vzb_A:0.7264480000):0.5169220000):0.0609387000):0.0430015000):0.0699974000	(1qgh_A:0.2985520000	2ux1_A:0.5845620000):0.3641700000);
(1ji5_A:0.1978040000	1jig_A:0.1497970000	(1n1q_A:0.2753250000	((((2chp_A:0.3357610000	((((1dps_A:0.0000010000	1jts_A:0.0000010000):0.2363950000	1o9r_A:0.2041070000):0.4837510000	1uvh_A:0.7905240000):0.1280970000	(1tjo_A:0.0000010000	1tk6_A:0.0000010000):0.6626160000):0.4450310000):0.0654539000	(1qgh_A:0.2734280000	2ux1_A:0.5620040000):0.3297110000):0.0841010000	(1ji4_A:0.4611300000	2fjc_A:0.5498660000):0.1952940000):0.0247590000	(((((2fzf_A:1.7107130000	(((1lko_A:0.4770290000	1yuz_A:1.0173820000):0.2614570000	3qhb_A:1.1409110000):0.2735880000	(1otk_A:2.0230910000	((((((1oqu_A:0.0942930000	1r2f_A:0.1502790000):0.1042880000	1uzr_A:0.0000020000):0.8477410000	1mxr_A:0.6371060000):0.6127160000	(1jk0_A:0.2017720000	(2uw2_A:0.0094840000	1w68_A:0.0242550000):0.1109540000):0.6811650000):0.5213550000	(((2inc_B:0.7414780000	(2inp_C:1.2201420000	1mty_B:1.1853020000):0.3560210000):0.5606990000	(1mty_D:1.0923180000	3dhg_A:0.8549750000):0.0000026940):0.7264060000	(((2uw1_A:0.0000010000	2uw1_B:0.0000010000):0.0340550000	1afr_A:0.1376390000):1.2347700000	1za0_A:1.0419290000):0.8073740000):0.6646450000):0.4977680000	3ee4_A:0.6507910000):1.7439600000):0.4536240000):0.4481910000):0.2429810000	((((((1lb3_A:0.0504840000	2za7_A:0.1163280000):0.1186680000	((1bg7_A:0.1023910000	1r03_A:0.1934800000):0.0278903000	1z6o_A:1.1273930000):0.0973893000):0.2873620000	1z6o_M:0.7302420000):0.2675450000	3e6s_A:0.7523610000):0.1349680000	(2jd7_A:0.1622720000	1vlg_A:0.2871450000):0.1262630000):0.0619979000	(1eum_A:0.2881640000	1krq_A:0.2739030000):0.1668220000):0.6125940000):0.2443220000	(((1bcf_A:0.0000010000	3e1q_A:0.0000010000):0.2061410000	2fkz_A:0.0999400000):0.1773070000	1jgc_A:0.2929800000):0.5871430000):0.1992360000	1nfv_A:0.3937850000):0.7019460000	2vzb_A:0.7221420000):0.5273800000):0.0814203000):0.0510361000);
(1ji5_A:0.1663230000	1jig_A:0.1566420000	(1n1q_A:0.2210070000	((2chp_A:0.3542270000	(((((1dps_A:0.0000010000	1jts_A:0.0000010000):0.2763010000	1o9r_A:0.2038180000):0.5070130000	1uvh_A:0.6068150000):0.2897280000	(1tjo_A:0.0000010000	1tk6_A:0.0000010000):0.6771960000):0.1637930000	(((((2fzf_A:1.2878610000	3qhb_A:0.7254230000):0.3017850000	(1lko_A:0.4307080000	1yuz_A:0.6835210000):0.1649390000):0.5836280000	((((((1lb3_A:0.0494390000	2za7_A:0.0704090000):0.2781690000	1bg7_A:0.0468180000):0.0696451000	1r03_A:0.1360440000):0.3280440000	(1z6o_A:1.1842830000	1z6o_M:0.4682540000):0.1464830000):0.1776490000	(((1eum_A:0.3711350000	1krq_A:0.2321940000):0.0692400000	3e6s_A:0.7659240000):0.0542030000	(2jd7_A:0.1429940000	1vlg_A:0.2565250000):0.2164360000):0.2530480000):0.3321400000	(1otk_A:1.5464820000	((((((1oqu_A:0.1351620000	1r2f_A:0.1641050000):0.0293265000	1uzr_A:0.0324260000):0.5725160000	1mxr_A:0.5476220000):0.4576570000	(1jk0_A:0.1355530000	(2uw2_A:0.0000020000	1w68_A:0.0273070000):0.2349310000):0.9686990000):0.6680050000	3ee4_A:0.7650620000):0.2879320000	((((2inc_B:0.9355230000	(2inp_C:1.1742970000	1mty_B:1.3704430000):0.4576640000):0.6639960000	(1mty_D:1.0343100000	3dhg_A:0.8148500000):0.1364770000):0.7920510000	1za0_A:1.3846330000):0.1737500000	((2uw1_A:0.0000010000	2uw1_B:0.0000010000):0.0000021432	1afr_A:0.1629300000):1.1273000000):0.3050860000):0.8205590000):0.8316450000):0.1371310000):0.2084830000	((((1bcf_A:0.0000010000	3e1q_A:0.0000010000):0.1655770000	2fkz_A:0.0973580000):0.1258030000	1jgc_A:0.2443140000):0.4084470000	1nfv_A:0.5227240000):0.3023670000):0.2719210000	2vzb_A:0.7301910000):0.3206610000):0.1953490000):0.0522715000	((1qgh_A:0.2783480000	2ux1_A:0.5013250000):0.2636720000	(1ji4_A:0.5030580000	2fjc_A:0.4452620000):0.2086410000):0.0849969000):0.1118310000):0.0175197000);
(1ji5_A:0.2693270000	1jig_A:0.1764800000	((1n1q_A:0.2247800000	(1qgh_A:0.3091340000	2ux1_A:0.4370220000):0.3449270000):0.0522847000	((2chp_A:0.2611560000	((((1dps_A:0.0000010000	1jts_A:0.0000010000):0.2946430000	1o9r_A:0.2047130000):0.3686560000	1uvh_A:0.5540590000):0.5168230000	((1tjo_A:0.0000010000	1tk6_A:0.0000010000):0.4621740000	(((((2fzf_A:2.2399180000	3qhb_A:0.4809190000):0.5607650000	(1lko_A:0.3719490000	1yuz_A:1.0698290000):0.3882570000):0.5676000000	(((((1lb3_A:0.0650220000	2za7_A:0.1258520000):0.1707120000	(1bg7_A:0.0814530000	1r03_A:0.1798970000):0.0642540000):0.2150270000	(1z6o_A:0.9338760000	1z6o_M:0.5681530000):0.1633830000):0.1559300000	(((1eum_A:0.2785170000	1krq_A:0.2381320000):0.1639330000	(2jd7_A:0.2405890000	1vlg_A:0.2375940000):0.1125290000):0.1676050000	3e6s_A:0.6706470000):0.2887600000):0.3602920000	(1otk_A:1.8323760000	(((((((1oqu_A:0.1315220000	1uzr_A:0.0205050000):0.0702503000	1r2f_A:0.0998550000):0.7382440000	1mxr_A:0.6672940000):0.2888570000	(1jk0_A:0.1796790000	(2uw2_A:0.0078070000	1w68_A:0.0185660000):0.1495020000):0.6678230000):0.5447900000	3ee4_A:0.7993700000):0.5624980000	(((2inc_B:1.2619800000	(2inp_C:1.5058730000	1mty_B:0.9233660000):0.5025110000):0.4391700000	1mty_D:0.9443930000):0.0857782000	3dhg_A:0.9553390000):0.9608280000):0.2015500000	(((2uw1_A:0.0000010000	2uw1_B:0.0000010000):0.0320672000	1afr_A:0.1109970000):0.9898980000	1za0_A:0.6485000000):0.5518040000):0.7441590000):1.3178500000):0.0387670000):0.2192990000	((((1bcf_A:0.0000010000	3e1q_A:0.0000010000):0.1376890000	2fkz_A:0.0971690000):0.0758603000	1jgc_A:0.3071300000):0.6075150000	1nfv_A:0.6045510000):0.1558820000):0.1943390000	2vzb_A:0.7762020000):0.3550280000):0.1832260000):0.2215490000):0.1025870000	(1ji4_A:0.4658660000	2fjc_A:0.4978030000):0.2587960000):0.0834392000):0.0360368000);
(1ji5_A:0.1917280000	1jig_A:0.1595840000	(1n1q_A:0.2745370000	(((2chp_A:0.3155380000	((((1dps_A:0.0000010000	1jts_A:0.0000010000):0.2484760000	1o9r_A:0.1645470000):0.3657990000	1uvh_A:0.6162690000):0.2827990000	(1tjo_A:0.0000010000	1tk6_A:0.0000010000):0.6167960000):0.4228330000):0.1152020000	(((((2fzf_A:1.4874030000	((1lko_A:0.5424830000	1yuz_A:0.7115240000):0.4395580000	3qhb_A:1.1697780000):0.3317980000):0.2370150000	(1otk_A:1.5788480000	((((((1oqu_A:0.1442360000	1uzr_A:0.0694840000):0.0704215000	1r2f_A:0.1112980000):0.4635160000	1mxr_A:1.1558080000):0.4638390000	((1jk0_A:0.0509270000	(2uw2_A:0.0031770000	1w68_A:0.0355390000):0.2226800000):0.5143310000	(((2inc_B:1.0698650000	2inp_C:1.3508680000):0.4949860000	1mty_B:1.4130530000):0.4184180000	(1mty_D:1.0572250000	3dhg_A:0.9429970000):0.0000023402):1.9460400000):0.4232760000):0.6268090000	3ee4_A:0.8658830000):0.9772850000	(((2uw1_A:0.0000010000	2uw1_B:0.0000010000):0.0283175000	1afr_A:0.1316480000):1.0473000000	1za0_A:1.0202960000):0.7909570000):0.6910940000):0.7618680000):0.2989670000	((((1lb3_A:0.0700480000	2za7_A:0.0573000000):0.2496740000	(1bg7_A:0.0220630000	(1z6o_A:0.9750140000	1z6o_M:0.6670250000):0.5102130000):0.0383746000):0.0822274000	1r03_A:0.0838620000):0.4181140000	(((1eum_A:0.2753700000	1krq_A:0.2912710000):0.1576330000	3e6s_A:0.7788870000):0.0810803000	(2jd7_A:0.2155380000	1vlg_A:0.2357470000):0.0852604000):0.2643890000):0.6213430000):0.1570350000	((((1bcf_A:0.0000010000	3e1q_A:0.0000010000):0.1539980000	2fkz_A:0.1265760000):0.1976710000	1jgc_A:0.1981700000):0.5186060000	1nfv_A:0.6363930000):0.1531870000):0.3881850000	2vzb_A:0.8213550000):0.4715710000):0.0268567000	((1qgh_A:0.3410170000	2ux1_A:0.4093710000):0.3167050000	(1ji4_A:0.3979050000	2fjc_A:0.4534430000):0.0992909000):0.0790038000):0.1474660000):0.0522697000);
(1ji5_A:0.2244720000	1jig_A:0.1357080000	(1n1q_A:0.2153100000	((((2chp_A:0.2681630000	((((1dps_A:0.0000010000	1jts_A:0.0000010000):0.3544600000	1o9r_A:0.2332330000):0.2859060000	1uvh_A:0.7103430000):0.2829190000	(1tjo_A:0.0000010000	1tk6_A:0.0000010000):0.6382700000):0.3980320000):0.0713398000	(1ji4_A:0.4727160000	2fjc_A:0.5898940000):0.1930580000):0.0191154000	((((((2fzf_A:1.6849930000	(1lko_A:0.4284200000	1yuz_A:0.7115330000):0.4209400000):0.1834200000	3qhb_A:0.9409810000):0.7987770000	(((((1lb3_A:0.0476530000	2za7_A:0.0886500000):0.1895630000	(1bg7_A:0.0468630000	1r03_A:0.1625000000):0.0473371000):0.1672920000	(1z6o_A:0.8258280000	1z6o_M:0.8273250000):0.1302870000):0.1532270000	(((1eum_A:0.3031140000	1krq_A:0.1850930000):0.1363320000	3e6s_A:0.6763600000):0.2458890000	(2jd7_A:0.1955430000	1vlg_A:0.2542360000):0.1185710000):0.3466590000):0.3220490000	(1otk_A:1.5878460000	((((((1oqu_A:0.1071660000	1r2f_A:0.1856370000):0.0511958000	1uzr_A:0.0044670000):0.6537990000	1mxr_A:0.9044480000):0.2438010000	(1jk0_A:0.1488860000	(2uw2_A:0.0117360000	(1w68_A:0.0130580000	((2inc_B:0.9640420000	(2inp_C:1.0794790000	1mty_B:1.3899700000):0.4584720000):0.6526480000	(1mty_D:1.1212040000	3dhg_A:0.9759160000):0.0000025639):1.7707900000):0.0311596000):0.1296010000):0.8671260000):0.4686210000	3ee4_A:1.0942660000):0.3894180000	(((2uw1_A:0.0000010000	2uw1_B:0.0000010000):0.0470896000	1afr_A:0.1412520000):0.9784270000	1za0_A:1.2905630000):0.4467010000):1.1225100000):1.2986500000):0.0382910000):0.3307640000	(((1bcf_A:0.0000010000	3e1q_A:0.0000010000):0.1775190000	2fkz_A:0.1232750000):0.1680750000	1jgc_A:0.2448120000):0.5581690000):0.2557160000	1nfv_A:0.8550570000):0.2754850000	2vzb_A:0.9043490000):0.2698500000):0.0256474000	(1qgh_A:0.3544780000	2ux1_A:0.3952110000):0.2451670000):0.0583464000):0.0509322000);
(1ji5_A:0.2098620000	1jig_A:0.1308520000	(1n1q_A:0.3182970000	((2chp_A:0.4388950000	(((((1dps_A:0.0000010000	1jts_A:0.0000010000):0.5466060000	1o9r_A:0.1511300000):0.2661450000	1uvh_A:0.7585990000):0.3816880000	(1tjo_A:0.0000010000	1tk6_A:0.0000010000):0.5796370000):0.2515730000	((((2fzf_A:2.6252950000	1nfv_A:0.2224090000):0.3925910000	(((1bcf_A:0.0000010000	3e1q_A:0.0000010000):0.2339720000	2fkz_A:0.1285750000):0.1953660000	1jgc_A:0.2288980000):0.3920330000):0.2465830000	((((1lko_A:0.3378750000	1yuz_A:0.9919830000):0.2332870000	3qhb_A:1.1568670000):0.7485950000	(1otk_A:2.7283640000	(((((((1oqu_A:0.0950890000	1r2f_A:0.1610250000):0.0232497000	1uzr_A:0.0289020000):0.6638580000	1mxr_A:0.6470370000):0.0806689000	(1jk0_A:0.2214350000	(2uw2_A:0.0187220000	1w68_A:0.0268360000):0.1062840000):0.8997030000):1.0293400000	3ee4_A:0.9246280000):0.6304940000	((2inc_B:0.9273490000	(2inp_C:0.9793800000	1mty_B:1.4047330000):0.3769550000):1.2055400000	(1mty_D:0.8779370000	3dhg_A:0.6931330000):0.0000023577):1.3310000000):0.1504090000	(((2uw1_A:0.0000010000	2uw1_B:0.0000010000):0.0000026630	1afr_A:0.1907450000):0.8637610000	1za0_A:1.5274440000):0.4569330000):0.4629660000):1.3032400000):0.0000023822	((((1lb3_A:0.0652390000	2za7_A:0.1076850000):0.1838330000	(1bg7_A:0.0969260000	1r03_A:0.1877020000):0.0552031000):0.1595010000	(1z6o_A:0.9489980000	1z6o_M:0.7193610000):0.1631600000):0.2479820000	(((1eum_A:0.2937190000	1krq_A:0.2422060000):0.1876970000	3e6s_A:0.6664850000):0.0411728000	(2jd7_A:0.2042170000	1vlg_A:0.3379150000):0.1375430000):0.2393130000):0.7886570000):0.1687250000):0.2054340000	2vzb_A:0.8269210000):0.3243230000):0.1506990000):0.0283376000	(((1qgh_A:0.3254850000	2ux1_A:0.3227210000):0.1894500000	2fjc_A:0.4362360000):0.1067060000	1ji4_A:0.4895940000):0.1021880000):0.0961069000):0.0767909000);
(1ji5_A:0.2323340000	(1jig_A:0.1411660000	((((2chp_A:0.3619170000	((((1dps_A:0.0000010000	1jts_A:0.0000010000):0.3489200000	1o9r_A:0.2486540000):0.3763000000	1uvh_A:0.6693190000):0.3695860000	(1tjo_A:0.0000010000	1tk6_A:0.0000010000):0.6339950000):0.2877370000):0.0943967000	(1ji4_A:0.5345200000	2fjc_A:0.5851420000):0.2281170000):0.0301634000	((((((2fzf_A:1.6276900000	((1lko_A:0.4665280000	1yuz_A:0.9423470000):0.4132960000	3qhb_A:0.9406990000):0.4533200000):0.3211540000	((((((((1lb3_A:0.0494140000	2za7_A:0.0392580000):0.1866530000	1bg7_A:0.0738650000):0.0822411000	1r03_A:0.0737330000):0.1319230000	(1z6o_A:0.7735430000	1z6o_M:0.6248990000):0.2475540000):0.4984330000	3e6s_A:0.5059840000):0.1732110000	(1eum_A:0.2330540000	1krq_A:0.2896160000):0.2457700000):0.1226870000	2jd7_A:0.2841420000):0.0581820000	1vlg_A:0.1539910000):0.7260180000):0.2273430000	(((1bcf_A:0.0000010000	3e1q_A:0.0000010000):0.1802580000	2fkz_A:0.1483280000):0.1547330000	1jgc_A:0.2439750000):0.5126830000):0.0539584000	(((1otk_A:2.5268700000	(((2uw1_A:0.0000010000	2uw1_B:0.0000010000):0.0066578900	1afr_A:0.1151600000):1.1944700000	1za0_A:1.4049010000):0.1747920000):0.2820990000	(((2inc_B:0.8401600000	2inp_C:0.7876890000):0.6221830000	1mty_B:1.1256020000):0.3859580000	(1mty_D:0.8822670000	3dhg_A:1.2285350000):0.2101480000):0.8176370000):0.3659660000	(((((1oqu_A:0.0852830000	1r2f_A:0.1267950000):0.0450579000	1uzr_A:0.0089000000):0.7611960000	1mxr_A:0.9840030000):0.3915530000	(1jk0_A:0.2082850000	(2uw2_A:0.0179930000	1w68_A:0.0165640000):0.1300010000):0.6556840000):0.4917420000	3ee4_A:0.7111800000):0.7128340000):1.5997700000):0.0987242000	1nfv_A:0.6362120000):0.3495160000	2vzb_A:0.9819790000):0.3941510000):0.0548534000	(1qgh_A:0.3070220000	2ux1_A:0.5135770000):0.3806530000):0.0719237000):0.0426882000	1n1q_A:0.2989840000);
(1ji5_A:0.1872310000	1jig_A:0.1530300000	((1n1q_A:0.2401230000	(1ji4_A:0.3654450000	2fjc_A:0.3826770000):0.2647150000):0.0628571000	((2chp_A:0.3090430000	((((1dps_A:0.0000010000	1jts_A:0.0000010000):0.2970990000	1o9r_A:0.2526860000):0.2941180000	1uvh_A:0.4874080000):0.4932890000	((1tjo_A:0.0000010000	1tk6_A:0.0000010000):0.5372170000	((((((2fzf_A:1.6573510000	3qhb_A:0.7084790000):0.4624360000	(1lko_A:0.5128350000	1yuz_A:0.9548650000):0.4785250000):0.2820710000	(1otk_A:1.7552270000	((((((1oqu_A:0.1154750000	1uzr_A:0.0317550000):0.0734840000	1r2f_A:0.0640320000):0.7904170000	(1mxr_A:0.7798490000	(1jk0_A:0.1525950000	(2uw2_A:0.0066460000	1w68_A:0.0303940000):0.1162100000):0.7041470000):0.1996390000):0.7975790000	3ee4_A:0.7975250000):0.5668710000	(((2uw1_A:0.0000010000	2uw1_B:0.0000010000):0.0173365000	1afr_A:0.1317980000):0.8601780000	1za0_A:1.3686390000):1.0286400000):0.2364400000	(((2inc_B:0.9153860000	(2inp_C:1.1104750000	1mty_B:1.0044800000):0.4455640000):0.5154830000	3dhg_A:1.1740040000):0.1455590000	1mty_D:0.7995030000):1.4911900000):1.1981700000):1.1935300000):0.1260030000	(((((1lb3_A:0.0641770000	2za7_A:0.0682370000):0.2862270000	1bg7_A:0.0987150000):0.0575202000	1r03_A:0.1492510000):0.2503870000	(1z6o_A:0.9476020000	1z6o_M:0.6004300000):0.1888230000):0.2203910000	(((1eum_A:0.2806930000	1krq_A:0.2729720000):0.1967750000	(2jd7_A:0.2371000000	1vlg_A:0.2438250000):0.1598340000):0.1629370000	3e6s_A:0.7228800000):0.1293150000):0.5871260000):0.3697300000	((((1bcf_A:0.0000010000	3e1q_A:0.0000010000):0.1808020000	2fkz_A:0.1837690000):0.1293870000	1jgc_A:0.2457100000):0.5896610000	1nfv_A:0.5707810000):0.3499580000):0.3208770000	2vzb_A:0.8452760000):0.2884310000):0.1449430000):0.2183110000):0.0663103000	(1qgh_A:0.2319680000	2ux1_A:0.5621460000):0.1952020000):0.0990822000):0.0463419000);
(1ji5_A:0.1419770000	(1jig_A:0.1371230000	(2chp_A:0.5191180000	(((1qgh_A:0.3310840000	2ux1_A:0.3919420000):0.2611070000	(1ji4_A:0.3512110000	2fjc_A:0.4236710000):0.1327170000):0.0335225000	(((((1dps_A:0.0000010000	1jts_A:0.0000010000):0.2291810000	1o9r_A:0.2172790000):0.4600360000	1uvh_A:0.6516360000):0.3362400000	(1tjo_A:0.0000010000	1tk6_A:0.0000010000):0.6139870000):0.2329000000	((((((2fzf_A:1.3345320000	(((1otk_A:1.7823500000	(((2uw1_A:0.0000010000	2uw1_B:0.0000010000):0.0523779000	1afr_A:0.1290740000):1.0347200000	1za0_A:1.0772350000):0.1701390000):0.3703110000	((2inc_B:0.9504130000	(2inp_C:1.0390310000	1mty_B:1.4077390000):0.5628250000):0.6179970000	(1mty_D:1.0389740000	3dhg_A:1.0203090000):0.0479893000):0.8450410000):0.4920680000	(((((1oqu_A:0.1348030000	1r2f_A:0.1763140000):0.0331368000	1uzr_A:0.0173740000):0.6156880000	1mxr_A:0.8797840000):0.5127910000	(1jk0_A:0.2021510000	(2uw2_A:0.0083340000	1w68_A:0.0352320000):0.1541160000):0.6162300000):0.6302880000	3ee4_A:0.5045960000):0.9520710000):1.0146200000):0.4261950000	((1lko_A:0.5884200000	1yuz_A:0.9181790000):0.3689470000	3qhb_A:0.8231600000):0.6747070000):0.0000028651	((((1lb3_A:0.0500390000	2za7_A:0.0697030000):0.2049190000	(1bg7_A:0.0758350000	1r03_A:0.2091100000):0.0577304000):0.1671950000	(1z6o_A:1.1396140000	1z6o_M:0.7413120000):0.2626330000):0.3621900000	(((1eum_A:0.3039130000	1krq_A:0.2899580000):0.1659090000	3e6s_A:0.9357480000):0.1448720000	(2jd7_A:0.2341360000	1vlg_A:0.1996170000):0.1148070000):0.1562690000):0.7159760000):0.4695490000	(((1bcf_A:0.0000010000	3e1q_A:0.0000010000):0.1579610000	2fkz_A:0.1844660000):0.1419810000	1jgc_A:0.3059420000):0.3755570000):0.2956980000	2vzb_A:0.7240100000):0.1565720000	1nfv_A:0.7293770000):0.4240160000):0.1046430000):0.0579808000):0.1399640000):0.0542949000	1n1q_A:0.2885700000);
(1ji5_A:0.1736890000	((1jig_A:0.1280140000	(((1qgh_A:0.3310170000	2ux1_A:0.4170380000):0.3626110000	(1ji4_A:0.4803610000	2fjc_A:0.5047760000):0.1758210000):0.0555059000	((((1dps_A:0.0000010000	1jts_A:0.0000010000):0.3382310000	1o9r_A:0.3539500000):0.2433160000	(1uvh_A:0.6146940000	(1tjo_A:0.0000010000	1tk6_A:0.0000010000):0.7150290000):0.2637900000):0.4320240000	(((((2fzf_A:1.5257260000	((1lko_A:0.3241200000	1yuz_A:0.7683240000):0.2079310000	3qhb_A:1.0616910000):0.2953690000):0.2811710000	(((((((((1lb3_A:0.0418260000	2za7_A:0.0579570000):0.2359450000	1r03_A:0.1473280000):0.0665473000	1bg7_A:0.0274410000):0.2202760000	1z6o_A:1.1581630000):0.1661750000	1z6o_M:0.6027060000):0.2761830000	3e6s_A:0.8340500000):0.1781520000	(2jd7_A:0.1480720000	1vlg_A:0.2354090000):0.1764460000):0.2384920000	1krq_A:0.1795370000):0.0852070000	1eum_A:0.3187870000):1.0522000000):0.3104140000	((((1bcf_A:0.0000010000	3e1q_A:0.0000010000):0.1469760000	2fkz_A:0.1547390000):0.3520210000	1jgc_A:0.1633580000):0.8065280000	1nfv_A:0.5104910000):0.1772360000):0.1706590000	((1otk_A:1.7686820000	((2inc_B:0.8880340000	(2inp_C:1.2841380000	1mty_B:1.1411550000):0.7103930000):0.6981060000	(1mty_D:0.9853480000	3dhg_A:1.0669710000):0.1072760000):1.4039300000):0.2602160000	((((((1oqu_A:0.1278080000	1r2f_A:0.1171750000):0.0845407000	1uzr_A:0.0000020000):0.4807700000	1mxr_A:1.0859760000):0.1231220000	(1jk0_A:0.1263420000	(2uw2_A:0.0033470000	1w68_A:0.0363410000):0.1332110000):1.0847300000):0.3077080000	3ee4_A:1.1149320000):0.6117380000	(((2uw1_A:0.0000010000	2uw1_B:0.0000010000):0.0000887775	1afr_A:0.1289350000):1.8956800000	1za0_A:1.1614630000):0.7409200000):0.3645890000):1.4135200000):0.2493780000	2vzb_A:0.7182280000):0.2739670000):0.1007520000):0.0899204000):0.0539430000	1n1q_A:0.2808450000):0.0253321000	2chp_A:0.3739160000);
(1ji5_A:0.1855010000	1jig_A:0.1114380000	((1n1q_A:0.2170250000	(1qgh_A:0.2598530000	2ux1_A:0.4579410000):0.3866050000):0.1351010000	((2chp_A:0.2102170000	((1ji4_A:0.5170540000	2fjc_A:0.4417630000):0.0437861000	((((1dps_A:0.0000010000	1jts_A:0.0000010000):0.2303120000	1o9r_A:0.2617970000):0.3897860000	1uvh_A:0.4943070000):0.2409940000	(1tjo_A:0.0000010000	1tk6_A:0.0000010000):0.7044440000):0.2645230000):0.1142360000):0.0601141000	(((((2fzf_A:1.5037530000	((1lko_A:0.6585560000	1yuz_A:0.5240270000):0.3222050000	3qhb_A:0.8521070000):0.3270070000):0.6322620000	(((((((1lb3_A:0.0808400000	2za7_A:0.0757410000):0.1453430000	1z6o_A:1.1389600000):0.0973512000	1bg7_A:0.1087300000):0.0248716000	1r03_A:0.1726430000):0.3028450000	1z6o_M:0.8563140000):0.1677570000	(1otk_A:2.1393660000	(((((((1oqu_A:0.1064070000	1r2f_A:0.1703690000):0.0276578000	1uzr_A:0.0458410000):0.5265330000	1mxr_A:1.0638060000):0.3852150000	3ee4_A:1.1264770000):0.3323020000	(1jk0_A:0.2026140000	(2uw2_A:0.0000020000	1w68_A:0.0298590000):0.1384030000):0.5677280000):0.6000620000	(((2inc_B:1.3902540000	(2inp_C:1.2309130000	1mty_B:1.4124100000):0.5188150000):0.6646140000	1mty_D:1.2172110000):0.2196250000	3dhg_A:1.2111370000):1.1004800000):0.6109830000	(((2uw1_A:0.0000010000	2uw1_B:0.0000010000):0.0629402000	1afr_A:0.0692000000):1.4395500000	1za0_A:0.8625300000):0.3749250000):0.8887810000):1.0113600000):0.1547990000	(((1eum_A:0.3067090000	3e6s_A:0.6717130000):0.1096910000	1krq_A:0.2370440000):0.2448410000	(2jd7_A:0.2319910000	1vlg_A:0.2407950000):0.1240030000):0.1043510000):0.4065240000):0.3638180000	(((1bcf_A:0.0000010000	3e1q_A:0.0000010000):0.1569120000	2fkz_A:0.0984660000):0.1535620000	1jgc_A:0.3382990000):0.4700180000):0.3462240000	1nfv_A:0.5173830000):0.3455530000	2vzb_A:0.9060420000):0.3805960000):0.0859511000):0.0126889000);
(1ji5_A:0.1611060000	1jig_A:0.2078790000	(1n1q_A:0.3028220000	((2chp_A:0.2236200000	(((((1dps_A:0.0000010000	1jts_A:0.0000010000):0.3056830000	1o9r_A:0.2580330000):0.3964310000	1uvh_A:0.6779030000):0.2196290000	(1tjo_A:0.0000010000	1tk6_A:0.0000010000):0.5187730000):0.2866850000	(((((2fzf_A:1.5605320000	(1lko_A:0.3369100000	1yuz_A:0.7661160000):0.1678060000):0.2479060000	3qhb_A:0.8471480000):0.3995960000	(((((((1lb3_A:0.0775300000	2za7_A:0.0679320000):0.1799970000	1z6o_A:1.0637880000):0.1129930000	1bg7_A:0.0534520000):0.0727180000	1r03_A:0.1491670000):0.2656310000	(((1eum_A:0.3304990000	1krq_A:0.1703720000):0.2565240000	(2jd7_A:0.1267160000	1vlg_A:0.2259430000):0.0842347000):0.0937981000	3e6s_A:0.5327220000):0.4413870000):0.0605222000	1z6o_M:0.5985890000):0.5923330000	(1otk_A:2.1720280000	((((((1oqu_A:0.1681880000	1r2f_A:0.1937960000):0.0689602000	1uzr_A:0.0092990000):0.6776220000	1mxr_A:0.9084280000):0.4737060000	(1jk0_A:0.1351440000	(2uw2_A:0.0195550000	1w68_A:0.0193470000):0.1891050000):0.7091630000):0.4003020000	3ee4_A:0.6223870000):0.7027680000	(((2inc_B:1.0157180000	(2inp_C:0.8284240000	1mty_B:1.1313390000):0.5768440000):0.3825710000	(1mty_D:1.2378010000	3dhg_A:1.0436030000):0.0814786000):0.9707390000	(((2uw1_A:0.0000010000	2uw1_B:0.0000010000):0.0302517000	1afr_A:0.1265590000):1.4346100000	1za0_A:0.9582320000):0.4209390000):0.3689200000):0.6198590000):0.6306270000):0.0000021745):0.3120700000	2vzb_A:0.7797750000):0.0900264000	((((1bcf_A:0.0000010000	3e1q_A:0.0000010000):0.2213160000	2fkz_A:0.1134490000):0.2435620000	1jgc_A:0.1746900000):0.5289860000	1nfv_A:0.3438270000):0.4535030000):0.2682260000):0.2159070000):0.0429612000	((1qgh_A:0.1563340000	2ux1_A:0.4909480000):0.2785750000	(1ji4_A:0.4493930000	2fjc_A:0.4986890000):0.2113610000):0.1619940000):0.1154150000):0.0357700000);
(1ji5_A:0.2078120000	(1jig_A:0.1689780000	(((2chp_A:0.3776590000	((((1dps_A:0.0000010000	1jts_A:0.0000010000):0.2843180000	1o9r_A:0.1713160000):0.2664240000	1uvh_A:0.5355350000):0.1522500000	(1tjo_A:0.0000010000	1tk6_A:0.0000010000):0.7236820000):0.3635860000):0.1137570000	(1ji4_A:0.3831480000	2fjc_A:0.3857790000):0.2380350000):0.0369698000	((1qgh_A:0.3498750000	2ux1_A:0.3532410000):0.3709380000	(((((2fzf_A:1.4098960000	(1lko_A:0.5002090000	1yuz_A:0.8061100000):0.2373440000):0.3312390000	3qhb_A:0.9798580000):0.3640540000	(((((((1lb3_A:0.0352060000	2za7_A:0.0899980000):0.3105380000	1bg7_A:0.0680320000):0.0728840000	1r03_A:0.1483820000):0.2015120000	(1z6o_A:0.9171030000	1z6o_M:0.5034880000):0.1417910000):0.3931000000	3e6s_A:0.6425410000):0.0522309000	(1eum_A:0.2645890000	1krq_A:0.2673050000):0.1958450000):0.0839059000	(2jd7_A:0.1547480000	1vlg_A:0.1913450000):0.0360166000):0.8157290000):0.1069330000	((((1bcf_A:0.0000010000	3e1q_A:0.0000010000):0.1751290000	2fkz_A:0.1615800000):0.1683170000	1jgc_A:0.2499510000):0.3561210000	1nfv_A:0.4712890000):0.1408140000):0.4758110000	(2vzb_A:0.5898490000	(1otk_A:1.9307090000	(((((((1oqu_A:0.2104350000	1uzr_A:0.0615100000):0.0956892000	1r2f_A:0.0926280000):0.5536710000	1mxr_A:0.9389100000):0.4413040000	(1jk0_A:0.1650990000	(2uw2_A:0.0262460000	1w68_A:0.0260010000):0.1607990000):0.5852710000):0.3160190000	3ee4_A:1.0089800000):0.6876540000	((2inc_B:0.9999170000	(2inp_C:0.9072240000	1mty_B:0.9548680000):0.6848460000):0.5546090000	(1mty_D:1.1128570000	3dhg_A:0.8305630000):0.0858831000):0.6084440000):0.3169790000	(((2uw1_A:0.0000010000	2uw1_B:0.0000010000):0.0416929000	1afr_A:0.1069560000):1.0016000000	1za0_A:1.3278370000):0.1149460000):0.4035440000):0.8927450000):0.0871969000):0.5573210000):0.0544947000):0.1173990000):0.0667060000	1n1q_A:0.2577950000);
(1ji5_A:0.1958310000	(((1jig_A:0.1078100000	((1qgh_A:0.2996370000	2ux1_A:0.3505730000):0.2771030000	(1ji4_A:0.4937120000	2fjc_A:0.5095510000):0.1400950000):0.1516030000):0.0497840000	(((((1dps_A:0.0000010000	1jts_A:0.0000010000):0.3984170000	1o9r_A:0.1763980000):0.2698110000	1uvh_A:0.8329780000):0.2899080000	(1tjo_A:0.0000010000	1tk6_A:0.0000010000):0.5658540000):0.2286630000	(((((2fzf_A:2.0037320000	3qhb_A:0.7012740000):0.5677110000	(1lko_A:0.1710510000	1yuz_A:1.2241820000):0.3488470000):0.7532500000	(((((((1lb3_A:0.0699290000	2za7_A:0.1011000000):0.1156520000	1z6o_A:1.0122460000):0.1521410000	1bg7_A:0.0000020000):0.0650620000	1r03_A:0.1902310000):0.2346180000	(((1eum_A:0.1885440000	1krq_A:0.2396150000):0.3555680000	(2jd7_A:0.2686390000	1vlg_A:0.2396010000):0.1103170000):0.1661330000	3e6s_A:0.7620770000):0.3128880000):0.3129700000	1z6o_M:0.4854540000):0.7083620000	(1otk_A:1.9483590000	((((((1oqu_A:0.1495530000	1uzr_A:0.0427180000):0.0877421000	1r2f_A:0.0631840000):0.6705470000	1mxr_A:0.9254530000):0.1870100000	(3ee4_A:1.3587530000	(1jk0_A:0.1621450000	(2uw2_A:0.0217420000	1w68_A:0.0293200000):0.1144860000):0.7821480000):0.2973180000):1.0242800000	(((2inc_B:0.9569620000	2inp_C:0.9224130000):0.5749650000	1mty_B:0.8746070000):0.5339660000	(1mty_D:1.0604390000	3dhg_A:0.8462670000):0.0912649000):1.0025900000):0.5092070000	(((2uw1_A:0.0000010000	2uw1_B:0.0000010000):0.0306486000	1afr_A:0.1806540000):1.2881300000	1za0_A:1.2453230000):0.0938946000):0.9443550000):1.3956900000):0.0000029925):0.2728930000	((((1bcf_A:0.0000010000	3e1q_A:0.0000010000):0.1816930000	2fkz_A:0.1555080000):0.1923240000	1jgc_A:0.2656310000):0.6494960000	1nfv_A:0.4285100000):0.4052970000):0.1143540000	2vzb_A:0.8836780000):0.2369990000):0.1964440000):0.0293776000	1n1q_A:0.2147930000):0.0673920000	2chp_A:0.3554250000);
(1ji5_A:0.2061770000	1jig_A:0.2112680000	(1n1q_A:0.2605610000	((2chp_A:0.3130820000	(((((1dps_A:0.0000010000	1jts_A:0.0000010000):0.3290950000	1o9r_A:0.2427340000):0.3381860000	1uvh_A:0.6331590000):0.5110940000	(1tjo_A:0.0000010000	1tk6_A:0.0000010000):0.6159250000):0.3204820000	((((2fzf_A:1.9081920000	(((((((((1lb3_A:0.0745570000	2za7_A:0.1178400000):0.1009250000	1z6o_A:1.2360600000):0.1665070000	1bg7_A:0.0707770000):0.1471500000	1r03_A:0.1121340000):0.1941440000	1z6o_M:0.8680030000):0.3144720000	3e6s_A:0.7446570000):0.0993628000	(2jd7_A:0.1581110000	1vlg_A:0.3298610000):0.2022570000):0.2376310000	1krq_A:0.1155090000):0.1801590000	1eum_A:0.2959730000):0.7193580000):0.2573340000	(((1lko_A:0.3246240000	1yuz_A:1.1716990000):0.4244840000	((((1otk_A:2.2393280000	(((2uw1_A:0.0000010000	2uw1_B:0.0000010000):0.0572164000	1afr_A:0.0966700000):1.4937200000	1za0_A:1.1199260000):0.6092160000):0.4609690000	(((2inc_B:1.2268750000	2inp_C:1.3685810000):0.4735030000	1mty_B:1.4891400000):0.6697500000	(1mty_D:0.9200000000	3dhg_A:1.0115740000):0.3737020000):0.7740070000):1.0313900000	((((1oqu_A:0.0708330000	1r2f_A:0.2100560000):0.0225687000	1uzr_A:0.0376070000):0.5008310000	1mxr_A:0.6664100000):0.7203800000	(1jk0_A:0.1230490000	(2uw2_A:0.0154260000	1w68_A:0.0359180000):0.1021210000):0.4192020000):0.5861250000):0.4107460000	3ee4_A:0.2695100000):2.6512100000):0.1292890000	3qhb_A:1.2079770000):0.2828830000):0.3826060000	((((1bcf_A:0.0000010000	3e1q_A:0.0000010000):0.1654320000	2fkz_A:0.1199810000):0.1578430000	1jgc_A:0.2338510000):0.5471470000	1nfv_A:0.4833060000):0.2681500000):0.2294910000	2vzb_A:0.7777800000):0.3829500000):0.1786920000):0.1019260000	((1qgh_A:0.2727810000	2ux1_A:0.5370800000):0.2973300000	(1ji4_A:0.5020560000	2fjc_A:0.5273930000):0.1611970000):0.0760503000):0.0927846000):0.0713971000);
(1ji5_A:0.2233300000	1jig_A:0.0900510000	(1n1q_A:0.2841210000	(((2chp_A:0.2380630000	((((1dps_A:0.0000010000	1jts_A:0.0000010000):0.3006770000	1o9r_A:0.3626620000):0.3439060000	1uvh_A:0.5029280000):0.3038040000	(1tjo_A:0.0000010000	1tk6_A:0.0000010000):0.6680490000):0.3751640000):0.0326130000	(((((2fzf_A:1.1246220000	(1lko_A:0.7046730000	1yuz_A:0.7637780000):0.2181900000):0.3630430000	3qhb_A:0.8420200000):0.5258120000	(((((((1lb3_A:0.0461000000	2za7_A:0.0626230000):0.2975610000	1bg7_A:0.0753200000):0.1493430000	1r03_A:0.1532520000):0.2437480000	1z6o_A:1.4277280000):0.0922182000	1z6o_M:0.7126750000):0.2081460000	(((1eum_A:0.4273680000	1krq_A:0.1833130000):0.1502120000	3e6s_A:0.6062970000):0.1151450000	(2jd7_A:0.2183170000	1vlg_A:0.2404960000):0.1111910000):0.1400520000):0.4833780000	(1otk_A:2.4907930000	(((((((1oqu_A:0.0880500000	1r2f_A:0.1578510000):0.0396669000	1uzr_A:0.0320080000):0.6372040000	1mxr_A:0.7565140000):0.2641720000	(1jk0_A:0.2205540000	(2uw2_A:0.0086650000	1w68_A:0.0387940000):0.1050780000):0.6378560000):0.4268030000	((((2inc_B:1.0044210000	2inp_C:0.9248110000):0.7375680000	1mty_B:1.1247620000):0.8173160000	1mty_D:1.1775410000):0.0836456000	3dhg_A:0.7242790000):1.3029800000):0.1891500000	3ee4_A:0.9215300000):0.3293900000	(((2uw1_A:0.0000010000	2uw1_B:0.0000010000):0.0319953000	1afr_A:0.0962440000):1.1621100000	1za0_A:1.4268350000):0.5030440000):0.6912330000):1.0389900000):0.2088080000):0.4116110000	((((1bcf_A:0.0000010000	3e1q_A:0.0000010000):0.1639720000	2fkz_A:0.1300870000):0.1968890000	1jgc_A:0.1896410000):0.4303970000	1nfv_A:0.7264840000):0.3347610000):0.2499960000	2vzb_A:0.6121330000):0.5526100000):0.1163140000	((1qgh_A:0.3080600000	2ux1_A:0.4243050000):0.2906910000	(1ji4_A:0.6665840000	2fjc_A:0.4135380000):0.1882920000):0.0846543000):0.0985414000):0.0303344000);
(1ji5_A:0.2206990000	1jig_A:0.1322290000	(1n1q_A:0.2537880000	((2chp_A:0.3563220000	(((((1dps_A:0.0000010000	1jts_A:0.0000010000):0.3752360000	1o9r_A:0.1644470000):0.3850390000	1uvh_A:0.6081000000):0.3483210000	(1tjo_A:0.0000010000	1tk6_A:0.0000010000):0.4682820000):0.2498250000	((((2fzf_A:2.0567680000	1nfv_A:0.3304140000):0.3009550000	(((1bcf_A:0.0000010000	3e1q_A:0.0000010000):0.2301100000	2fkz_A:0.1104060000):0.1757850000	1jgc_A:0.2866740000):0.4686080000):0.2054630000	(((1lko_A:0.4394970000	1yuz_A:0.8912170000):0.4957380000	3qhb_A:0.8726590000):0.5577420000	(((((((1lb3_A:0.0473780000	2za7_A:0.0820890000):0.2227190000	1bg7_A:0.0438240000):0.0469734000	1r03_A:0.1817560000):0.1452700000	1z6o_A:0.9594540000):0.1510780000	1z6o_M:0.6373160000):0.2305170000	(((1eum_A:0.3299780000	1krq_A:0.2406200000):0.2477410000	3e6s_A:0.6909170000):0.1351380000	(2jd7_A:0.2324710000	1vlg_A:0.2547440000):0.1585250000):0.2325170000):0.6506400000	(1otk_A:1.5874600000	((((((1oqu_A:0.1661720000	1uzr_A:0.0193870000):0.0532547000	1r2f_A:0.1544240000):0.7306140000	1mxr_A:0.7638130000):0.3794690000	((1jk0_A:0.0858890000	(2uw2_A:0.0244530000	1w68_A:0.0286970000):0.1830160000):0.5914530000	((2inc_B:0.9454280000	(2inp_C:1.0868420000	1mty_B:1.1346920000):0.4196820000):0.6731760000	(1mty_D:0.8154710000	3dhg_A:0.8464700000):0.3440400000):1.2730800000):0.5097350000):0.2298430000	3ee4_A:1.0884710000):0.8615080000	(((2uw1_A:0.0000010000	2uw1_B:0.0000010000):0.0005475870	1afr_A:0.1693060000):1.0110400000	1za0_A:0.9562910000):0.7719670000):0.5337650000):1.7014100000):0.0483026000):0.0980134000):0.2899170000	2vzb_A:0.9673690000):0.2751980000):0.2156280000):0.1236670000	((1qgh_A:0.3249570000	2ux1_A:0.5109800000):0.2620840000	(1ji4_A:0.4366520000	2fjc_A:0.3467810000):0.2167650000):0.1149190000):0.0835375000):0.0680803000);
(1ji5_A:0.2574760000	1jig_A:0.1511180000	(1n1q_A:0.3102370000	((((2chp_A:0.3214900000	((((1dps_A:0.0000010000	1jts_A:0.0000010000):0.2630400000	1o9r_A:0.3132270000):0.4108330000	1uvh_A:0.5994700000):0.3007250000	(1tjo_A:0.0000010000	1tk6_A:0.0000010000):0.6002130000):0.3750350000):0.0689584000	(1ji4_A:0.4486740000	2fjc_A:0.4841890000):0.2489830000):0.0123549000	((((2fzf_A:1.8478890000	((1lko_A:0.5357320000	1yuz_A:0.5988750000):0.5266190000	3qhb_A:0.8587240000):0.3482700000):0.4375450000	(((((((1lb3_A:0.0437130000	2za7_A:0.0707680000):0.1988890000	(1bg7_A:0.0383040000	(1z6o_A:0.8563070000	1z6o_M:0.7683320000):0.3787560000):0.0996697000):0.1606310000	1r03_A:0.1131560000):0.6104150000	3e6s_A:0.5421990000):0.3579570000	((1eum_A:0.3361780000	1krq_A:0.2690630000):0.2382980000	2jd7_A:0.2278110000):0.0828094000):0.0450928000	1vlg_A:0.1620750000):0.5197390000	(1otk_A:1.7338990000	(((((((1oqu_A:0.1013680000	1r2f_A:0.1977150000):0.0574049000	1uzr_A:0.0100090000):0.5665560000	1mxr_A:0.7676260000):0.3003460000	(1jk0_A:0.2325790000	(2uw2_A:0.0142490000	1w68_A:0.0222160000):0.1189220000):0.7401320000):0.6519350000	3ee4_A:0.7942010000):0.0428103000	((2inc_B:0.8161700000	(2inp_C:0.9482990000	1mty_B:1.4547190000):0.4437410000):0.8979580000	(1mty_D:1.2471150000	3dhg_A:1.0830650000):0.0355151000):1.2380000000):0.3717140000	(((2uw1_A:0.0000010000	2uw1_B:0.0000010000):0.0459294000	1afr_A:0.0990140000):0.8004040000	1za0_A:1.4039000000):0.5673270000):0.4400860000):1.2289300000):0.0791286000):0.3125710000	((((1bcf_A:0.0000010000	3e1q_A:0.0000010000):0.2071090000	2fkz_A:0.1707280000):0.2069930000	1jgc_A:0.1705130000):0.4675560000	1nfv_A:0.3183360000):0.1074720000):0.5462590000	2vzb_A:0.8412030000):0.4226950000):0.0296000000	(1qgh_A:0.1657970000	2ux1_A:0.4280420000):0.3639990000):0.0769489000):0.0188223000);
(1ji5_A:0.2180460000	(1jig_A:0.1640250000	1n1q_A:0.3748790000):0.0497528000	((((2chp_A:0.4243550000	((((1dps_A:0.0000010000	1jts_A:0.0000010000):0.2873920000	1o9r_A:0.2576960000):0.3183400000	1uvh_A:0.6307110000):0.2491940000	(1tjo_A:0.0000010000	1tk6_A:0.0000010000):0.7763300000):0.4927050000):0.0570556000	(1ji4_A:0.5382550000	2fjc_A:0.5453860000):0.1231270000):0.0439932000	(((((2fzf_A:1.9649940000	((((((((1lb3_A:0.0774270000	2za7_A:0.0459840000):0.1292060000	(1z6o_A:0.7690710000	1z6o_M:0.6986120000):0.2804330000):0.0815964000	1bg7_A:0.0597940000):0.1075200000	1r03_A:0.1047710000):0.5620210000	3e6s_A:0.5355260000):0.2326640000	(2jd7_A:0.1914360000	1vlg_A:0.1927460000):0.1219810000):0.2494080000	1krq_A:0.3115740000):0.0612843000	1eum_A:0.2133760000):0.6263260000):0.0982835000	((1lko_A:0.2982830000	1yuz_A:0.9535650000):0.4174880000	3qhb_A:0.9101260000):0.6174370000):0.0241401000	(1otk_A:1.9119170000	(((((((1oqu_A:0.1132680000	1r2f_A:0.1609120000):0.0224607000	1uzr_A:0.0100100000):0.7296200000	1mxr_A:0.6400220000):0.2677710000	(1jk0_A:0.2002680000	(2uw2_A:0.0255270000	1w68_A:0.0373580000):0.1532320000):0.8943680000):0.6382180000	3ee4_A:0.7672550000):0.6905400000	((2inc_B:0.9276060000	(2inp_C:1.5615730000	1mty_B:1.0659920000):0.3760570000):0.3217410000	(1mty_D:0.9194020000	3dhg_A:1.2112170000):0.1201400000):1.0228900000):0.2028120000	(((2uw1_A:0.0000010000	2uw1_B:0.0000010000):0.0477750000	1afr_A:0.1199350000):0.9199690000	1za0_A:1.2078170000):0.7242980000):0.5815870000):1.1168700000):0.0972460000	((((1bcf_A:0.0000010000	3e1q_A:0.0000010000):0.1958920000	2fkz_A:0.2346680000):0.1567580000	1jgc_A:0.2592590000):0.5174660000	1nfv_A:0.5722860000):0.2489800000):0.5754510000	2vzb_A:0.8557580000):0.4191100000):0.0136403000	(1qgh_A:0.3694510000	2ux1_A:0.5181180000):0.2667510000):0.0686011000);
(1ji5_A:0.2145060000	1jig_A:0.1676940000	(1n1q_A:0.2215640000	((((2chp_A:0.2901060000	((((1dps_A:0.0000010000	1jts_A:0.0000010000):0.2817550000	1o9r_A:0.2136900000):0.4129390000	1uvh_A:0.6107680000):0.2199340000	(1tjo_A:0.0000010000	1tk6_A:0.0000010000):0.6225190000):0.3558410000):0.0685175000	(1ji4_A:0.3599090000	2fjc_A:0.5626330000):0.1923380000):0.0377570000	(((((2fzf_A:1.0079670000	(((1otk_A:2.3331100000	((2inc_B:1.0246850000	(2inp_C:0.9666090000	1mty_B:1.2179920000):0.6016940000):0.4495730000	(1mty_D:1.1722230000	3dhg_A:0.7697350000):0.0000024175):0.8122650000):0.5725520000	(((((1oqu_A:0.1287700000	1uzr_A:0.0626880000):0.0605475000	1r2f_A:0.0792300000):0.7667500000	1mxr_A:0.7922740000):0.6425650000	(1jk0_A:0.1321720000	(2uw2_A:0.0166720000	1w68_A:0.0360450000):0.1704960000):0.3791580000):0.9317020000	3ee4_A:1.0651850000):0.3539910000):0.6507080000	(((2uw1_A:0.0000010000	2uw1_B:0.0000010000):0.0000024391	1afr_A:0.1061270000):1.1050000000	1za0_A:1.6768270000):0.5524310000):1.7313100000):0.7326720000	((1lko_A:0.5497210000	1yuz_A:1.0946690000):0.5148260000	3qhb_A:0.8917280000):0.3943740000):0.3044520000	((((1lb3_A:0.0425320000	2za7_A:0.0695350000):0.2330510000	(1bg7_A:0.0234270000	1r03_A:0.2565480000):0.0312961000):0.1594890000	(1z6o_A:0.7660350000	1z6o_M:0.5714200000):0.3285560000):0.1742090000	(((1eum_A:0.3404990000	1krq_A:0.2725860000):0.1786450000	3e6s_A:0.6062100000):0.0813936000	(2jd7_A:0.1814240000	1vlg_A:0.2604740000):0.1502210000):0.2686700000):0.3514160000):0.1502150000	((((1bcf_A:0.0000010000	3e1q_A:0.0000010000):0.2135850000	2fkz_A:0.1280700000):0.2117660000	1jgc_A:0.2782330000):0.2222760000	1nfv_A:0.8344650000):0.2683810000):0.5728850000	2vzb_A:0.5580040000):0.6089750000):0.0272342000	(1qgh_A:0.3179590000	2ux1_A:0.3810330000):0.2952140000):0.0784247000):0.0534972000);
(1ji5_A:0.1528630000	(1jig_A:0.2188190000	((((2chp_A:0.2373770000	((((1dps_A:0.0000010000	1jts_A:0.0000010000):0.2461240000	1o9r_A:0.2064490000):0.3327910000	1uvh_A:0.3526200000):0.2795320000	(1tjo_A:0.0000010000	1tk6_A:0.0000010000):0.6879040000):0.4280360000):0.1897360000	(1ji4_A:0.4133180000	2fjc_A:0.4442260000):0.1800730000):0.0260517000	(1qgh_A:0.2147140000	2ux1_A:0.4849520000):0.3020650000):0.0287874000	(((2fzf_A:2.0985920000	((((1lko_A:0.4793640000	1yuz_A:0.6971800000):0.2542420000	3qhb_A:0.9789630000):0.5799140000	(1otk_A:2.4362250000	((((((1oqu_A:0.1021680000	1r2f_A:0.0996350000):0.0407762000	1uzr_A:0.0199170000):0.8088150000	1mxr_A:0.9533820000):0.1713550000	(1jk0_A:0.1767840000	(2uw2_A:0.0087770000	1w68_A:0.0196100000):0.1618150000):0.6839420000):0.3101380000	((((2inc_B:0.7097800000	(2inp_C:0.7242730000	1mty_B:1.6795490000):0.3355870000):0.8243070000	3dhg_A:1.1094970000):0.0535822000	1mty_D:1.2923400000):0.9997240000	(((2uw1_A:0.0000010000	2uw1_B:0.0000010000):0.0471181000	1afr_A:0.1077640000):1.0839700000	1za0_A:1.4282790000):0.8552370000):0.8761540000):0.3608130000	3ee4_A:0.7445140000):1.1480300000):0.4294330000):0.1428960000	((((((((1lb3_A:0.0714430000	2za7_A:0.0882420000):0.2114320000	1bg7_A:0.0824010000):0.0460557000	1r03_A:0.1173870000):0.1606690000	(1z6o_A:0.8234480000	1z6o_M:0.6332850000):0.1106840000):0.4040400000	3e6s_A:0.7924380000):0.0881047000	(2jd7_A:0.1732410000	1vlg_A:0.2381030000):0.1099320000):0.2516370000	1krq_A:0.1676940000):0.0927417000	1eum_A:0.2038150000):0.4726890000):0.1061450000):0.2165190000	((((1bcf_A:0.0000010000	3e1q_A:0.0000010000):0.2196080000	2fkz_A:0.1313610000):0.1758450000	1jgc_A:0.1898820000):0.8418740000	1nfv_A:0.3640930000):0.3230260000):0.6301320000	2vzb_A:0.8611330000):0.3001560000):0.0387221000):0.0189689000	1n1q_A:0.2990920000);
(1ji5_A:0.2140740000	(1jig_A:0.1294500000	(2chp_A:0.3800840000	(((1qgh_A:0.3825030000	2ux1_A:0.5620100000):0.2946470000	(1ji4_A:0.4225360000	2fjc_A:0.4013000000):0.1291220000):0.0673517000	(((((1dps_A:0.0000010000	1jts_A:0.0000010000):0.4233450000	1o9r_A:0.0609230000):0.3546260000	1uvh_A:0.6920850000):0.3866570000	(1tjo_A:0.0000010000	1tk6_A:0.0000010000):0.6194620000):0.3722240000	((((2fzf_A:1.6978900000	((1lko_A:0.4377260000	1yuz_A:0.7989040000):0.3009500000	3qhb_A:0.7544090000):0.4372010000):0.3453640000	((((((1lb3_A:0.0363410000	2za7_A:0.0845410000):0.2481380000	1r03_A:0.1757970000):0.0542252000	1bg7_A:0.0526700000):0.2116180000	1z6o_A:0.9775460000):0.1508730000	1z6o_M:0.5137240000):0.2459840000	(((1eum_A:0.2553710000	1krq_A:0.2761180000):0.2386730000	(2jd7_A:0.2560690000	1vlg_A:0.2141100000):0.1184740000):0.0578279000	3e6s_A:0.7206090000):0.1832380000):0.6982150000):0.2653980000	((((1bcf_A:0.0000010000	3e1q_A:0.0000010000):0.1891330000	2fkz_A:0.1163250000):0.2260750000	1jgc_A:0.2121430000):0.4779870000	1nfv_A:0.5606550000):0.2125060000):0.5214140000	(2vzb_A:0.6297620000	(1otk_A:1.7915510000	(((((((1oqu_A:0.1220520000	1r2f_A:0.1398410000):0.0339280000	1uzr_A:0.0189700000):0.6117490000	1mxr_A:0.7286240000):0.5886430000	(1jk0_A:0.2275890000	(2uw2_A:0.0138390000	1w68_A:0.0246250000):0.1415720000):0.8146580000):0.3377490000	3ee4_A:1.1384430000):1.0825400000	(((2uw1_A:0.0000010000	2uw1_B:0.0000010000):0.0346225000	1afr_A:0.1232530000):1.1541900000	1za0_A:1.2884120000):0.4386580000):0.0760326000	(((2inc_B:1.1159080000	(2inp_C:1.0106900000	1mty_B:1.2566560000):0.3108890000):0.5230130000	3dhg_A:0.6613490000):0.0012649900	1mty_D:1.1715020000):0.9703820000):0.4114080000):1.9958700000):0.2482450000):0.3076970000):0.1688210000):0.0530658000):0.1578670000):0.0454965000	1n1q_A:0.2202540000);
(1ji5_A:0.1921630000	1jig_A:0.2099050000	(1n1q_A:0.3109780000	((((2chp_A:0.3134840000	((((1dps_A:0.0000010000	1jts_A:0.0000010000):0.3567520000	1o9r_A:0.1917830000):0.3864340000	1uvh_A:0.5584800000):0.1854420000	(1tjo_A:0.0000010000	1tk6_A:0.0000010000):0.7349790000):0.3815460000):0.1165740000	((((2fzf_A:2.1205290000	((1lko_A:0.3496730000	1yuz_A:0.8754560000):0.3593720000	3qhb_A:1.3177120000):0.5458230000):0.3347770000	((((1bcf_A:0.0000010000	3e1q_A:0.0000010000):0.1549300000	2fkz_A:0.1503200000):0.1649620000	1jgc_A:0.2461310000):0.4054410000	1nfv_A:0.6645280000):0.2265430000):0.0313553000	(((((1lb3_A:0.0556900000	2za7_A:0.0947020000):0.2163410000	(1bg7_A:0.0354090000	(1z6o_A:0.9917850000	1z6o_M:0.8958340000):0.2759290000):0.0729621000):0.1151290000	1r03_A:0.1137880000):0.4233690000	((((1eum_A:0.3840190000	1krq_A:0.2836770000):0.1736080000	3e6s_A:0.7584050000):0.2491870000	2jd7_A:0.2152970000):0.0706613000	1vlg_A:0.1903570000):0.3946960000):0.5869930000	(1otk_A:2.1480170000	(((((((1oqu_A:0.1041800000	1r2f_A:0.1353970000):0.0743294000	1uzr_A:0.0000030000):0.7066890000	1mxr_A:0.8784970000):0.1575710000	(1jk0_A:0.1237470000	(2uw2_A:0.0031570000	1w68_A:0.0152650000):0.1795820000):0.8468160000):0.5697710000	3ee4_A:0.8432730000):0.4228680000	(((2inc_B:0.6016610000	(2inp_C:0.8255360000	1mty_B:1.3873120000):0.5138320000):1.2409600000	3dhg_A:1.1097010000):0.1253300000	1mty_D:0.7931160000):1.1223300000):0.7890830000	(((2uw1_A:0.0000010000	2uw1_B:0.0000010000):0.0223165000	1afr_A:0.1384920000):1.0095300000	1za0_A:0.8825570000):0.5356350000):0.3805840000):0.9860580000):0.1199550000):0.2141590000	2vzb_A:0.7667070000):0.3698440000):0.0000025228	(1qgh_A:0.3975740000	2ux1_A:0.5045850000):0.2357310000):0.0350142000	(1ji4_A:0.3965430000	2fjc_A:0.6607840000):0.3056290000):0.0857241000):0.0701434000);
(1ji5_A:0.2865130000	1jig_A:0.1193840000	(1n1q_A:0.2769840000	((2chp_A:0.3176990000	((1qgh_A:0.3285060000	2ux1_A:0.3741380000):0.4062140000	(((((1dps_A:0.0000010000	1jts_A:0.0000010000):0.2989480000	1o9r_A:0.2096840000):0.4621780000	1uvh_A:0.6630810000):0.1666910000	(1tjo_A:0.0000010000	1tk6_A:0.0000010000):0.6082770000):0.3251850000	((((2fzf_A:2.1121770000	1nfv_A:0.2507430000):0.7817330000	(((1bcf_A:0.0000010000	3e1q_A:0.0000010000):0.2028510000	2fkz_A:0.1294520000):0.1928130000	1jgc_A:0.2791520000):0.3933550000):0.1878360000	(((1lko_A:0.3773390000	1yuz_A:0.9401050000):0.4148230000	3qhb_A:0.6096190000):0.5744680000	(((((1lb3_A:0.0648310000	2za7_A:0.0671110000):0.2491900000	(1bg7_A:0.0046220000	(1z6o_A:0.8832980000	1z6o_M:0.7854990000):0.3070850000):0.0684098000):0.1389940000	1r03_A:0.0480260000):0.3111940000	(((1eum_A:0.2877630000	1krq_A:0.1888370000):0.2626050000	(2jd7_A:0.2207180000	1vlg_A:0.2491410000):0.1457640000):0.3008430000	3e6s_A:0.5470820000):0.3436450000):0.6667100000	(1otk_A:2.0068780000	((((((1oqu_A:0.1524090000	1uzr_A:0.0483600000):0.0489734000	1r2f_A:0.1480490000):0.8544750000	(1jk0_A:0.1871640000	(2uw2_A:0.0113630000	1w68_A:0.0218220000):0.1784270000):0.8607100000):0.1338210000	1mxr_A:0.7025820000):0.7057670000	3ee4_A:0.7605280000):0.4702430000	(((2inc_B:0.8800050000	(2inp_C:0.8812010000	1mty_B:1.2597280000):0.4313530000):0.7214390000	(1mty_D:0.9841430000	3dhg_A:0.9724220000):0.2334740000):1.0005800000	(((2uw1_A:0.0000010000	2uw1_B:0.0000010000):0.0781552000	1afr_A:0.0919110000):0.7729150000	1za0_A:1.1790990000):0.5510760000):0.4840580000):0.2754860000):1.2075300000):0.1172660000):0.2028060000):0.2240780000	2vzb_A:0.7042250000):0.3739220000):0.0751235000):0.0269893000):0.0760092000	(1ji4_A:0.5170330000	2fjc_A:0.5522270000):0.2271410000):0.0990494000):0.0360915000);
(1ji5_A:0.1494740000	(1jig_A:0.1880810000	(1n1q_A:0.3293160000	((2chp_A:0.2789080000	((((1dps_A:0.0000010000	1jts_A:0.0000010000):0.2604320000	1o9r_A:0.1721700000):0.4109930000	1uvh_A:0.5693520000):0.3013320000	(1tjo_A:0.0000010000	1tk6_A:0.0000010000):0.7600840000):0.4732200000):0.0917717000	(1ji4_A:0.4470820000	2fjc_A:0.6458470000):0.2093780000):0.1427560000):0.0067089300):0.1024540000	((1qgh_A:0.2129210000	2ux1_A:0.6311510000):0.3482100000	(((((2fzf_A:1.5676800000	3qhb_A:0.9079740000):0.5977000000	(1lko_A:0.2433770000	1yuz_A:0.9199270000):0.7909340000):0.3083700000	(((((((1lb3_A:0.0470000000	2za7_A:0.0562670000):0.2136820000	(1bg7_A:0.0765570000	(1z6o_A:0.7926140000	1z6o_M:0.7841220000):0.3589420000):0.0635286000):0.1491170000	1r03_A:0.0367420000):0.6923920000	3e6s_A:0.7867430000):0.1720790000	(2jd7_A:0.3226340000	1vlg_A:0.2119050000):0.0784317000):0.1139470000	(1eum_A:0.2401360000	1krq_A:0.2549380000):0.1508020000):0.5778280000	(1otk_A:2.1700670000	((((((1oqu_A:0.0883630000	1r2f_A:0.1544940000):0.0324139000	1uzr_A:0.0000030000):0.7776310000	1mxr_A:0.9805570000):0.3993120000	(1jk0_A:0.1915200000	(2uw2_A:0.0191240000	1w68_A:0.0458250000):0.1524940000):0.7735250000):0.5775180000	3ee4_A:1.0939490000):0.1999110000	(((2inc_B:0.7328140000	(2inp_C:0.8172170000	1mty_B:1.7560160000):0.5925000000):0.7434410000	(1mty_D:1.2801650000	3dhg_A:0.9740920000):0.2205450000):1.3402700000	(((2uw1_A:0.0000010000	2uw1_B:0.0000010000):0.0781172000	1afr_A:0.0730300000):0.8636920000	1za0_A:1.5269890000):0.7582650000):0.6435620000):0.6372790000):1.6272100000):0.0000022609):0.1328540000	((((1bcf_A:0.0000010000	3e1q_A:0.0000010000):0.2423080000	2fkz_A:0.0826540000):0.0546883000	1jgc_A:0.3189450000):0.6448010000	1nfv_A:0.7562450000):0.2873110000):0.5325610000	2vzb_A:1.2630950000):0.5140070000):0.0225618000);
(1ji5_A:0.1833250000	1jig_A:0.1576100000	(1n1q_A:0.2820720000	(((2chp_A:0.2861890000	((1ji4_A:0.3810140000	2fjc_A:0.4883330000):0.3183690000	((((1dps_A:0.0000010000	1jts_A:0.0000010000):0.1925830000	1o9r_A:0.2295250000):0.5782750000	1uvh_A:0.6721680000):0.2215540000	(1tjo_A:0.0000010000	1tk6_A:0.0000010000):0.6507780000):0.4623780000):0.0460717000):0.1075520000	(((2fzf_A:1.0768680000	(1otk_A:2.1044050000	((((((1oqu_A:0.1361080000	1uzr_A:0.0481240000):0.0713473000	1r2f_A:0.0973570000):0.6434590000	1mxr_A:0.5848710000):0.4301580000	(1jk0_A:0.1667810000	(2uw2_A:0.0173170000	1w68_A:0.0522340000):0.1946770000):0.6035790000):0.6970400000	3ee4_A:0.9478140000):0.8662730000	(((((2inc_B:1.1995890000	2inp_C:1.0186430000):0.4132960000	1mty_B:1.2988150000):0.6715790000	1mty_D:0.8482910000):0.0879211000	3dhg_A:0.9439800000):0.8777620000	(((2uw1_A:0.0000010000	2uw1_B:0.0000010000):0.0000026733	1afr_A:0.1004810000):1.4348900000	1za0_A:1.4243110000):0.5281180000):0.4092690000):0.5280760000):0.8371870000):0.9549380000	2vzb_A:0.6070990000):0.1588580000	(((((1bcf_A:0.0000010000	3e1q_A:0.0000010000):0.1848140000	2fkz_A:0.1154290000):0.1843920000	1jgc_A:0.2239500000):0.5268380000	1nfv_A:0.5680870000):0.1682510000	(((1lko_A:0.4702690000	1yuz_A:1.0282910000):0.2957810000	3qhb_A:0.9447830000):0.7488710000	(((((((1lb3_A:0.0786920000	2za7_A:0.0586290000):0.2217890000	1r03_A:0.1494040000):0.0821628000	1bg7_A:0.0086550000):0.2440410000	(1z6o_A:0.8185120000	1z6o_M:0.7579050000):0.1534560000):0.3722750000	3e6s_A:0.7297080000):0.1763720000	(2jd7_A:0.2695300000	1vlg_A:0.1812950000):0.0849932000):0.1211370000	(1eum_A:0.3063550000	1krq_A:0.2567130000):0.1305450000):0.5312620000):0.1809850000):0.2878730000):0.5796940000):0.0254346000	(1qgh_A:0.1929110000	2ux1_A:0.4915870000):0.3569400000):0.0595822000):0.0263095000);
(1ji5_A:0.2052130000	1jig_A:0.1641640000	(1n1q_A:0.3530960000	((2chp_A:0.2960770000	(((((1dps_A:0.0000010000	1jts_A:0.0000010000):0.3100590000	1o9r_A:0.2977450000):0.4063980000	1uvh_A:0.6210030000):0.1557780000	(1tjo_A:0.0000010000	1tk6_A:0.0000010000):0.6604810000):0.2064880000	(((((2fzf_A:1.5191900000	3qhb_A:0.5342010000):0.4185040000	(1lko_A:0.3948990000	1yuz_A:0.7115310000):0.4109930000):0.5260300000	(((((1lb3_A:0.0529840000	2za7_A:0.0662760000):0.1582830000	(1bg7_A:0.0672270000	1r03_A:0.1254690000):0.0400228000):0.2202070000	(1z6o_A:0.8253250000	1z6o_M:0.5783300000):0.1908410000):0.2191940000	(((1eum_A:0.2964850000	1krq_A:0.2593040000):0.1800850000	(2jd7_A:0.1856500000	1vlg_A:0.3035880000):0.1223030000):0.1654810000	3e6s_A:0.7379470000):0.1859880000):0.4348750000	(1otk_A:1.9438440000	((((((1oqu_A:0.1011180000	1r2f_A:0.1448760000):0.0493188000	1uzr_A:0.0111200000):0.6099220000	1mxr_A:0.7698120000):0.3460020000	((1jk0_A:0.1766390000	(2uw2_A:0.0100320000	1w68_A:0.0173250000):0.1054660000):0.4856030000	((2inc_B:0.9396160000	(2inp_C:1.0217790000	1mty_B:1.2017090000):0.3551910000):0.6279880000	(1mty_D:1.0855240000	3dhg_A:1.0400590000):0.1098620000):1.4359500000):0.4094220000):0.1372950000	(((2uw1_A:0.0000010000	2uw1_B:0.0000010000):0.0106732000	1afr_A:0.1335710000):0.9958900000	1za0_A:1.1610660000):1.2861300000):0.1966320000	3ee4_A:0.7875850000):0.8409680000):1.0869200000):0.0006376270):0.0963043000	((((1bcf_A:0.0000010000	3e1q_A:0.0000010000):0.1811780000	2fkz_A:0.0928670000):0.0676583000	1jgc_A:0.2532000000):0.5159730000	1nfv_A:0.6589050000):0.2156910000):0.1930470000	2vzb_A:0.7901260000):0.5574120000):0.1768320000):0.0478931000	((1qgh_A:0.2565110000	2ux1_A:0.4857370000):0.2731320000	(1ji4_A:0.4377400000	2fjc_A:0.4693340000):0.1051190000):0.1822520000):0.1381050000):0.0237299000);
(1ji5_A:0.1879270000	(1jig_A:0.1390350000	((2chp_A:0.4495990000	((1ji4_A:0.4515360000	2fjc_A:0.5158680000):0.1200710000	(((((1dps_A:0.0000010000	1jts_A:0.0000010000):0.4217110000	1o9r_A:0.2042120000):0.4751490000	1uvh_A:0.7705550000):0.1982990000	(1tjo_A:0.0000010000	1tk6_A:0.0000010000):0.7197020000):0.3015440000	(((((2fzf_A:1.2725510000	((((1otk_A:2.5628100000	(((2uw1_A:0.0000010000	2uw1_B:0.0000010000):0.0150354000	1afr_A:0.0963200000):0.7942550000	1za0_A:1.3248020000):0.3145490000):0.5902270000	((2inc_B:0.8254300000	(2inp_C:1.1129220000	1mty_B:1.3499810000):0.5130180000):0.6601790000	(1mty_D:0.9776810000	3dhg_A:0.8111270000):0.3275940000):0.8997740000):1.0840000000	((((1oqu_A:0.1204070000	1r2f_A:0.1365890000):0.0534420000	1uzr_A:0.0021960000):0.6805540000	1mxr_A:0.8978470000):0.1905610000	(1jk0_A:0.1876380000	(2uw2_A:0.0267180000	1w68_A:0.0311930000):0.1515960000):0.6502990000):0.5491330000):0.2654120000	3ee4_A:0.7661180000):1.8731100000):0.5925700000	(1lko_A:0.5926930000	(1yuz_A:0.9377160000	3qhb_A:0.8882000000):0.3632840000):0.5273120000):0.0930930000	((((((1lb3_A:0.0428130000	2za7_A:0.0596050000):0.2066690000	(1bg7_A:0.0656850000	1r03_A:0.1778420000):0.0299200000):0.1850470000	(1z6o_A:1.1100970000	1z6o_M:0.6581440000):0.2222710000):0.3212000000	3e6s_A:0.7364320000):0.1705060000	(2jd7_A:0.2169350000	1vlg_A:0.2623500000):0.1266660000):0.0335251000	(1eum_A:0.3711650000	1krq_A:0.2474410000):0.1770460000):0.8756270000):0.2443510000	((((1bcf_A:0.0000010000	3e1q_A:0.0000010000):0.1877870000	2fkz_A:0.1049580000):0.1438060000	1jgc_A:0.2153870000):0.5766000000	1nfv_A:0.5099670000):0.4682290000):0.1764830000	2vzb_A:0.9058460000):0.4177950000):0.1326470000):0.1067840000):0.0755074000	(1qgh_A:0.2981410000	2ux1_A:0.6065590000):0.3918110000):0.0714206000):0.0199886000	1n1q_A:0.3020350000);
(1ji5_A:0.2075220000	1jig_A:0.1270020000	(1n1q_A:0.2190290000	(((2chp_A:0.2593530000	((((1dps_A:0.0000010000	1jts_A:0.0000010000):0.3191770000	1o9r_A:0.1937550000):0.3471610000	1uvh_A:0.5836650000):0.2069700000	(1tjo_A:0.0000010000	1tk6_A:0.0000010000):0.7288120000):0.4222740000):0.0571902000	(1ji4_A:0.4211380000	2fjc_A:0.4969890000):0.0958075000):0.0358147000	((1qgh_A:0.2878760000	2ux1_A:0.4263260000):0.3213970000	((((2fzf_A:1.4130770000	(((1lko_A:0.4182250000	1yuz_A:0.7517720000):0.3101310000	3qhb_A:0.8648330000):0.2968280000	(1otk_A:2.4052000000	((((((1oqu_A:0.1327680000	1uzr_A:0.0424770000):0.0723097000	1r2f_A:0.1091680000):0.6253560000	1mxr_A:0.7393650000):0.2987380000	(1jk0_A:0.1703070000	(2uw2_A:0.0210940000	1w68_A:0.0468860000):0.1683530000):0.9244810000):0.5298040000	((((2inc_B:1.2030100000	2inp_C:0.7746680000):0.5208340000	1mty_B:1.3572790000):0.5101560000	(1mty_D:0.8183930000	3dhg_A:1.0188850000):0.2670810000):0.9936970000	(((2uw1_A:0.0000010000	2uw1_B:0.0000010000):0.0000023705	1afr_A:0.1350920000):0.9823570000	1za0_A:1.3999240000):0.5698540000):0.4598020000):0.4309050000	3ee4_A:0.5662420000):0.8418070000):0.9895150000):0.2559430000):0.4621360000	(((((1lb3_A:0.0748620000	2za7_A:0.0997330000):0.1254280000	1z6o_A:1.0168920000):0.1236840000	(1bg7_A:0.0962010000	1r03_A:0.1657560000):0.0756784000):0.4244460000	1z6o_M:0.7338330000):0.3437950000	((((1eum_A:0.2756930000	1krq_A:0.3254290000):0.1527150000	3e6s_A:0.6355620000):0.1816110000	2jd7_A:0.2241200000):0.1014750000	1vlg_A:0.1196000000):0.1222380000):0.5595340000):0.2379540000	((((1bcf_A:0.0000010000	3e1q_A:0.0000010000):0.1777960000	2fkz_A:0.1036780000):0.1905510000	1jgc_A:0.3105870000):0.5717710000	1nfv_A:0.4510530000):0.1760280000):0.4478070000	2vzb_A:0.7571650000):0.4804020000):0.0492611000):0.0726758000):0.0162679000);
(1ji5_A:0.1930360000	1jig_A:0.1417230000	(1n1q_A:0.2340780000	(((2chp_A:0.2412480000	(((((1dps_A:0.0000010000	1jts_A:0.0000010000):0.3106770000	1o9r_A:0.2321680000):0.3010150000	1uvh_A:0.5984970000):0.3706410000	(1tjo_A:0.0000010000	1tk6_A:0.0000010000):0.4245250000):0.3456870000	((((2fzf_A:1.6352660000	((1lko_A:0.5621270000	1yuz_A:0.8309630000):0.4878130000	3qhb_A:0.9418520000):0.3021450000):0.3284150000	(((((1lb3_A:0.0540750000	2za7_A:0.0714160000):0.1373720000	(1bg7_A:0.0904050000	1r03_A:0.1591770000):0.0314479000):0.1342070000	(1z6o_A:0.6582870000	1z6o_M:0.6715670000):0.1863370000):0.2837790000	(((1eum_A:0.2801200000	1krq_A:0.2087880000):0.1382410000	3e6s_A:0.7905480000):0.1359690000	(2jd7_A:0.1843710000	1vlg_A:0.2101590000):0.1121190000):0.2855800000):0.4643870000	(1otk_A:2.6181650000	((((((1oqu_A:0.0819450000	1r2f_A:0.1614930000):0.0389332000	1uzr_A:0.0210700000):0.6002690000	1mxr_A:0.7540130000):0.5054950000	((1jk0_A:0.1377510000	(2uw2_A:0.0143130000	1w68_A:0.0252140000):0.1111620000):0.6526130000	(((2inc_B:0.9705900000	2inp_C:1.1980590000):0.3682370000	1mty_B:1.3492880000):0.5064210000	(1mty_D:1.0310000000	3dhg_A:0.8202500000):0.2128920000):1.4863800000):0.4299890000):0.4129980000	(((2uw1_A:0.0000010000	2uw1_B:0.0000010000):0.0000028333	1afr_A:0.1411410000):1.4548300000	1za0_A:1.0375740000):1.0306100000):0.2157290000	3ee4_A:0.8905120000):0.9269250000):1.0385300000):0.0000020650):0.2830190000	((((1bcf_A:0.0000010000	3e1q_A:0.0000010000):0.2230890000	2fkz_A:0.0826640000):0.1692580000	1jgc_A:0.2729460000):0.2950070000	1nfv_A:0.6616630000):0.3066810000):0.3011590000	2vzb_A:0.8176780000):0.2437080000):0.0923642000):0.1469380000	(1qgh_A:0.3258870000	2ux1_A:0.4676270000):0.2720340000):0.0546670000	(1ji4_A:0.4724840000	2fjc_A:0.4319100000):0.2437410000):0.0698831000):0.0715732000);
(1ji5_A:0.1729760000	1jig_A:0.1354160000	(1n1q_A:0.2087040000	(((2chp_A:0.2353030000	((((1dps_A:0.0000010000	1jts_A:0.0000010000):0.1694120000	1o9r_A:0.2547660000):0.4966430000	1uvh_A:0.3849800000):0.4703790000	(1tjo_A:0.0000010000	1tk6_A:0.0000010000):0.5031640000):0.4028700000):0.1217080000	((1qgh_A:0.3286170000	2ux1_A:0.3702720000):0.1579360000	(1ji4_A:0.3833720000	2fjc_A:0.4600490000):0.0901040000):0.0593417000):0.0212596000	((((2fzf_A:1.6759840000	(1lko_A:0.5147260000	(1yuz_A:0.7902300000	3qhb_A:0.8971460000):0.1487840000):0.4281210000):0.4357290000	(((((((1lb3_A:0.0699560000	2za7_A:0.0471360000):0.2879950000	(1bg7_A:0.0550160000	(1z6o_A:0.9045770000	1z6o_M:1.0000660000):0.3056820000):0.0575008000):0.1331160000	1r03_A:0.0859560000):0.5663310000	3e6s_A:0.4818620000):0.2702570000	1krq_A:0.1765220000):0.0968277000	(2jd7_A:0.2039030000	1vlg_A:0.2138310000):0.1964850000):0.1084490000	1eum_A:0.1230900000):0.6552090000):0.2609360000	((((1bcf_A:0.0000010000	3e1q_A:0.0000010000):0.1791140000	2fkz_A:0.0778280000):0.3709050000	1jgc_A:0.0928510000):0.6275610000	1nfv_A:0.5960390000):0.1436450000):0.4318290000	(2vzb_A:0.1524590000	((1otk_A:2.3975430000	(((2uw1_A:0.0000010000	2uw1_B:0.0000010000):0.0000021835	1afr_A:0.1559560000):1.1997900000	1za0_A:1.5794510000):0.3755900000):0.4082600000	(((((1oqu_A:0.1180440000	1r2f_A:0.1295270000):0.0533189000	1uzr_A:0.0196410000):0.4716860000	1mxr_A:0.8263530000):0.1901800000	(3ee4_A:1.1887510000	(1jk0_A:0.1087630000	(2uw2_A:0.0144870000	1w68_A:0.0248620000):0.1623840000):0.7565930000):0.1994310000):0.7868460000	(((2inc_B:1.3775340000	(2inp_C:0.7465720000	1mty_B:1.5810290000):0.2941190000):0.3982540000	1mty_D:1.4726010000):0.1306140000	3dhg_A:1.1059110000):1.0572300000):0.2301380000):2.0694200000):0.2960190000):0.5447760000):0.1093930000):0.0403262000);
(1ji5_A:0.1960310000	(1jig_A:0.1906960000	(1n1q_A:0.2255640000	((2chp_A:0.2580570000	(((((1dps_A:0.0000010000	1jts_A:0.0000010000):0.2691310000	1o9r_A:0.2127320000):0.3613100000	1uvh_A:0.5876340000):0.2988420000	(1tjo_A:0.0000010000	1tk6_A:0.0000010000):0.6742540000):0.1389130000	(((((2fzf_A:1.5662330000	((1lko_A:0.5225580000	1yuz_A:0.6203100000):0.3559290000	3qhb_A:0.6225360000):0.3746910000):0.5141240000	(1otk_A:2.2106930000	((((((1oqu_A:0.1213430000	1uzr_A:0.0260170000):0.0594546000	1r2f_A:0.0795930000):0.6520680000	1mxr_A:0.8990170000):0.3080900000	(1jk0_A:0.1964550000	(2uw2_A:0.0092910000	1w68_A:0.0329170000):0.1225590000):0.8069680000):0.4724930000	3ee4_A:0.8385900000):0.8708750000	(((((2inc_B:0.9808430000	2inp_C:0.8475840000):0.6110530000	1mty_B:0.9570260000):0.6750300000	3dhg_A:0.9657400000):0.1292560000	1mty_D:0.8959610000):0.7875160000	(((2uw1_A:0.0000010000	2uw1_B:0.0000010000):0.0371655000	1afr_A:0.1803150000):1.1040700000	1za0_A:1.1516490000):0.4245660000):0.4201810000):0.5496400000):1.2525700000):0.1039160000	(((((((1lb3_A:0.0356750000	2za7_A:0.0782090000):0.0283443000	1z6o_A:1.1801450000):0.1977460000	1bg7_A:0.0488980000):0.0911679000	1r03_A:0.1287670000):0.2071780000	1z6o_M:0.8263690000):0.3425210000	3e6s_A:0.7476220000):0.1274030000	(((1eum_A:0.2386740000	1krq_A:0.2372690000):0.2706980000	2jd7_A:0.3148270000):0.0698064000	1vlg_A:0.2156440000):0.1276470000):0.5656760000):0.2168720000	((((1bcf_A:0.0000010000	3e1q_A:0.0000010000):0.1230080000	2fkz_A:0.1258150000):0.1605490000	1jgc_A:0.2182270000):0.4382900000	1nfv_A:0.5830640000):0.1892410000):0.3364030000	2vzb_A:1.0315070000):0.4009980000):0.1200270000):0.0652050000	(1ji4_A:0.4141830000	2fjc_A:0.4180530000):0.2393640000):0.0636120000):0.0794987000):0.0580199000	(1qgh_A:0.2623560000	2ux1_A:0.4485770000):0.4444270000);
(1ji5_A:0.1457280000	(1jig_A:0.1218710000	(1n1q_A:0.2693550000	((2chp_A:0.2639290000	((1ji4_A:0.5251590000	2fjc_A:0.4388160000):0.0728563000	((((1dps_A:0.0000010000	1jts_A:0.0000010000):0.2765640000	1o9r_A:0.2330300000):0.2829920000	1uvh_A:0.7428650000):0.2500340000	(1tjo_A:0.0000010000	1tk6_A:0.0000010000):0.7617890000):0.5118200000):0.1594120000):0.0468555000	(((((2fzf_A:1.6575410000	(1lko_A:0.3649710000	1yuz_A:0.6236950000):0.3753290000):0.2258500000	3qhb_A:0.7172860000):0.7968730000	((1otk_A:1.9406720000	(((2inc_B:0.8936110000	2inp_C:1.4941710000):0.6045700000	(1mty_D:1.1503550000	3dhg_A:1.1064760000):0.1659800000):0.2764860000	1mty_B:1.0431610000):0.8940790000):0.3487870000	((((((1oqu_A:0.1207850000	1r2f_A:0.1776590000):0.0398115000	1uzr_A:0.0000020000):0.6191910000	1mxr_A:0.6445610000):0.1347080000	(1jk0_A:0.0985220000	(2uw2_A:0.0055540000	1w68_A:0.0522360000):0.1759340000):1.1808500000):0.4261370000	3ee4_A:1.0483160000):0.8130630000	(((2uw1_A:0.0000010000	2uw1_B:0.0000010000):0.0186839000	1afr_A:0.1625270000):1.1240200000	1za0_A:0.8971910000):0.3002360000):0.1543440000):1.4006500000):0.0876425000	(((((1bcf_A:0.0000010000	3e1q_A:0.0000010000):0.1911180000	2fkz_A:0.1149700000):0.1365310000	1jgc_A:0.1754190000):0.5572340000	((((1lb3_A:0.0629170000	2za7_A:0.0460650000):0.2559520000	(1bg7_A:0.0722490000	1r03_A:0.1829150000):0.0493054000):0.2073340000	(1z6o_A:0.8567770000	1z6o_M:0.7027970000):0.1607720000):0.4167060000	((((1eum_A:0.2957030000	1krq_A:0.2653980000):0.2164020000	3e6s_A:0.7099690000):0.1570430000	2jd7_A:0.1898800000):0.0488584000	1vlg_A:0.1472400000):0.2312060000):0.5660610000):0.1191550000	1nfv_A:0.5886520000):0.2872270000):0.2708580000	2vzb_A:0.9029320000):0.4450820000):0.0541284000):0.0612487000):0.0320673000	(1qgh_A:0.1812240000	2ux1_A:0.5703750000):0.3390140000);
(1ji5_A:0.2043640000	1jig_A:0.1138790000	(1n1q_A:0.2456760000	((2chp_A:0.3293090000	(((((1dps_A:0.0000010000	1jts_A:0.0000010000):0.4190000000	1o9r_A:0.2258850000):0.2838690000	1uvh_A:0.7464540000):0.3793410000	(1tjo_A:0.0000010000	1tk6_A:0.0000010000):0.4922480000):0.2300730000	((((2fzf_A:3.1819690000	1nfv_A:0.3084410000):0.2427060000	(((1bcf_A:0.0000010000	3e1q_A:0.0000010000):0.2306700000	2fkz_A:0.1450330000):0.1650100000	1jgc_A:0.2242190000):0.4675270000):0.1921180000	((1lko_A:0.2139910000	(1yuz_A:0.8692160000	3qhb_A:0.9906990000):0.3939160000):0.8720210000	(((((((1lb3_A:0.0779950000	2za7_A:0.0781470000):0.2507590000	1bg7_A:0.0820300000):0.0511538000	1r03_A:0.2011640000):0.1036620000	1z6o_A:0.8929110000):0.2188000000	(((1eum_A:0.3189830000	1krq_A:0.2102170000):0.2652370000	(2jd7_A:0.1508110000	1vlg_A:0.2827740000):0.0749362000):0.1493360000	3e6s_A:0.6335770000):0.3568680000):0.0966188000	1z6o_M:0.7034120000):0.4997680000	(1otk_A:1.7649800000	(((((1oqu_A:0.1278770000	1r2f_A:0.1313640000):0.0204425000	1uzr_A:0.0373960000):0.6108900000	1mxr_A:0.7287300000):0.4547950000	((3ee4_A:1.3625060000	(1jk0_A:0.1166770000	(2uw2_A:0.0210890000	1w68_A:0.0342510000):0.1520480000):0.9072040000):0.2593880000	(((2inc_B:0.8599880000	(2inp_C:0.8282780000	1mty_B:1.4092770000):0.5392690000):0.8713640000	3dhg_A:1.0919260000):0.1603080000	1mty_D:1.0106020000):1.3971800000):0.1852830000):0.9398670000	(((2uw1_A:0.0000010000	2uw1_B:0.0000010000):0.0798081000	1afr_A:0.0771370000):1.0580200000	1za0_A:1.0002900000):0.8107100000):0.4465270000):1.5715100000):0.2698240000):0.1216680000):0.2891200000	2vzb_A:0.8245200000):0.2124090000):0.1892910000):0.0627140000	(((1qgh_A:0.4489280000	2ux1_A:0.5877870000):0.1730010000	2fjc_A:0.5016010000):0.0876352000	1ji4_A:0.6070970000):0.1479620000):0.1132730000):0.0511634000);
(1ji5_A:0.1964520000	1jig_A:0.1647370000	(1n1q_A:0.3161760000	(((2chp_A:0.2764940000	(((((1dps_A:0.0000010000	1jts_A:0.0000010000):0.2123990000	1o9r_A:0.2475680000):0.4630390000	1uvh_A:0.5465790000):0.3231500000	(1tjo_A:0.0000010000	1tk6_A:0.0000010000):0.7127120000):0.2654970000	((((2fzf_A:1.5721130000	((((1lb3_A:0.0501330000	2za7_A:0.0424230000):0.2373540000	(1bg7_A:0.0067260000	(1z6o_A:0.8189330000	1z6o_M:0.8315570000):0.3298700000):0.0596884000):0.1378200000	1r03_A:0.1153600000):0.5547900000	(((1eum_A:0.2795070000	1krq_A:0.2462820000):0.1096260000	3e6s_A:0.7589170000):0.1711260000	(2jd7_A:0.2267510000	1vlg_A:0.2909320000):0.1264100000):0.1072750000):0.4092920000):0.3570690000	(((1lko_A:0.4750590000	1yuz_A:0.9564330000):0.4148080000	3qhb_A:0.7459940000):0.4106940000	(1otk_A:2.7478600000	((((((1oqu_A:0.1053330000	1r2f_A:0.1649910000):0.0446208000	1uzr_A:0.0000020000):0.6059790000	1mxr_A:0.8218990000):0.2962100000	(1jk0_A:0.1147650000	(2uw2_A:0.0134900000	1w68_A:0.0416960000):0.1475350000):0.8478560000):0.2994390000	(((2inc_B:0.6146590000	(2inp_C:0.8642200000	1mty_B:1.3247630000):0.6634980000):0.5771790000	(1mty_D:1.2365980000	3dhg_A:0.7889190000):0.0589124000):0.9646140000	(((2uw1_A:0.0000010000	2uw1_B:0.0000010000):0.0000022739	1afr_A:0.1620080000):0.9609300000	1za0_A:1.3155300000):0.9820580000):0.9635730000):0.2812660000	3ee4_A:0.6421320000):0.3156070000):1.3537100000):0.0703309000):0.2915130000	((((1bcf_A:0.0000010000	3e1q_A:0.0000010000):0.1680710000	2fkz_A:0.1518340000):0.2068190000	1jgc_A:0.2412610000):0.6144950000	1nfv_A:0.5706170000):0.2782710000):0.2573280000	2vzb_A:0.9654960000):0.4083090000):0.1156340000):0.0673911000	(1ji4_A:0.5022700000	2fjc_A:0.3524770000):0.3013530000):0.0237440000	(1qgh_A:0.2126110000	2ux1_A:0.5145390000):0.3850670000):0.0623240000):0.0231756000);
(1ji5_A:0.1989710000	1jig_A:0.1413000000	(1n1q_A:0.3071000000	(((2chp_A:0.2836900000	((((1dps_A:0.0000010000	1jts_A:0.0000010000):0.3511270000	1o9r_A:0.2417460000):0.2492250000	1uvh_A:0.6432910000):0.3041040000	(1tjo_A:0.0000010000	1tk6_A:0.0000010000):0.6093500000):0.3838230000):0.1577790000	(((((((2fzf_A:1.9791690000	((1lko_A:0.6122370000	1yuz_A:0.8337730000):0.2977230000	3qhb_A:0.9417790000):0.4359820000):0.4721030000	(((((((1lb3_A:0.0402420000	2za7_A:0.0837490000):0.1942590000	1bg7_A:0.0654090000):0.0847183000	1r03_A:0.1362350000):0.0746858000	1z6o_A:1.1280360000):0.1763650000	1z6o_M:0.5798730000):0.4391210000	((1eum_A:0.2861640000	1krq_A:0.2880090000):0.2304560000	(2jd7_A:0.1791090000	1vlg_A:0.2101430000):0.2315650000):0.0752550000):0.0558528000	3e6s_A:0.5632480000):0.5269110000):0.1167440000	(((1otk_A:2.6392050000	(((2uw1_A:0.0000010000	2uw1_B:0.0000010000):0.0690943000	1afr_A:0.1043250000):1.1218300000	1za0_A:0.8245480000):0.2183850000):0.2625150000	(((2inc_B:0.9158920000	(2inp_C:1.3249230000	1mty_B:1.1089740000):0.5844520000):0.4552530000	3dhg_A:0.9904310000):0.0696658000	1mty_D:0.9680910000):1.2997900000):0.7332170000	(((((1oqu_A:0.1408530000	1r2f_A:0.1619180000):0.0364224000	1uzr_A:0.0120370000):0.6791380000	1mxr_A:0.8060760000):0.2580060000	(1jk0_A:0.1319420000	(2uw2_A:0.0043180000	1w68_A:0.0263330000):0.1825660000):0.6447010000):0.7115380000	3ee4_A:0.6177810000):0.2475930000):1.3006500000):0.6798480000	((1bcf_A:0.0000010000	3e1q_A:0.0000010000):0.2368410000	2fkz_A:0.1005950000):0.1737090000):0.0940645000	1jgc_A:0.1937610000):0.3688260000	1nfv_A:0.6918260000):0.6226190000	2vzb_A:0.6401190000):0.6238760000):0.0199633000	((1qgh_A:0.3631830000	2ux1_A:0.5646240000):0.3399070000	(1ji4_A:0.4713490000	2fjc_A:0.5003720000):0.1855940000):0.0799600000):0.1558710000):0.0257684000);
(1ji5_A:0.1659630000	1jig_A:0.1914020000	(1n1q_A:0.3183780000	(((2chp_A:0.2868050000	((1ji4_A:0.4870540000	2fjc_A:0.5594560000):0.2380480000	((((1dps_A:0.0000010000	1jts_A:0.0000010000):0.3382200000	1o9r_A:0.2552210000):0.3665530000	1uvh_A:0.5642050000):0.2086390000	(1tjo_A:0.0000010000	1tk6_A:0.0000010000):0.6967110000):0.4640650000):0.1066770000):0.0306871000	((((2fzf_A:2.0681850000	(1lko_A:0.3248500000	(1yuz_A:0.5998280000	3qhb_A:1.3103340000):0.3359050000):0.7331990000):0.1338910000	(((((((1lb3_A:0.0945820000	2za7_A:0.0393970000):0.1656040000	(1bg7_A:0.0257950000	(1z6o_A:0.9204560000	1z6o_M:0.6635400000):0.2445440000):0.0854202000):0.1179830000	1r03_A:0.1155810000):0.4217110000	3e6s_A:0.6270680000):0.1446990000	(2jd7_A:0.1297760000	1vlg_A:0.2785190000):0.0583810000):0.1356590000	(1eum_A:0.2648000000	1krq_A:0.1552840000):0.0593091000):0.5954880000	(1otk_A:2.6323510000	(((((((1oqu_A:0.0956060000	1r2f_A:0.1535120000):0.0423091000	1uzr_A:0.0157930000):0.6468240000	1mxr_A:0.8254790000):0.3168320000	(1jk0_A:0.1155370000	(2uw2_A:0.0220300000	1w68_A:0.0324280000):0.1817150000):0.8432050000):0.5192730000	3ee4_A:0.8748930000):0.3419610000	(((2inc_B:0.8756100000	(2inp_C:0.8001570000	1mty_B:1.4767050000):0.4916530000):0.8966580000	3dhg_A:0.8163500000):0.1919280000	1mty_D:1.2649320000):1.4654500000):0.4401580000	(((2uw1_A:0.0000010000	2uw1_B:0.0000010000):0.0025837200	1afr_A:0.1377630000):1.0921900000	1za0_A:1.2303570000):0.8129590000):0.9128590000):1.0521900000):0.0689760000):0.1588060000	((((1bcf_A:0.0000010000	3e1q_A:0.0000010000):0.1728150000	2fkz_A:0.1751070000):0.1532480000	1jgc_A:0.1980410000):0.5817590000	1nfv_A:0.4951780000):0.2761460000):0.5518570000	2vzb_A:0.7785600000):0.4523060000):0.0539342000	(1qgh_A:0.2056160000	2ux1_A:0.5841090000):0.3988490000):0.0940105000):0.0357025000);
(1ji5_A:0.1455990000	(1jig_A:0.1125330000	((1n1q_A:0.2383990000	(1ji4_A:0.6077860000	2fjc_A:0.5234520000):0.2138640000):0.0545613000	((2chp_A:0.2748600000	((((1dps_A:0.0000010000	1jts_A:0.0000010000):0.2846460000	1o9r_A:0.2481500000):0.4291490000	1uvh_A:0.6227840000):0.2501130000	(1tjo_A:0.0000010000	1tk6_A:0.0000010000):0.7261720000):0.3943200000):0.0808689000	(((((2fzf_A:1.5075220000	(1lko_A:0.5413200000	1yuz_A:0.8138420000):0.3639260000):0.3231470000	(3qhb_A:1.0227860000	(1otk_A:2.0586760000	(((((((1oqu_A:0.1116890000	1r2f_A:0.1432950000):0.0365042000	1uzr_A:0.0065770000):0.5435340000	1mxr_A:0.9035980000):0.4928040000	(1jk0_A:0.2295820000	(2uw2_A:0.0141360000	1w68_A:0.0472050000):0.1087500000):0.8513890000):0.6231130000	3ee4_A:0.8790660000):1.0542700000	(((2uw1_A:0.0000010000	2uw1_B:0.0000010000):0.0605939000	1afr_A:0.0995950000):0.6967620000	1za0_A:1.6688900000):0.3789700000):0.2195070000	(((2inc_B:0.8675910000	2inp_C:1.1086510000):0.5981290000	1mty_B:1.2723520000):0.2739630000	(1mty_D:1.2165350000	3dhg_A:0.8331190000):0.2927480000):0.8191540000):0.5627050000):0.7967670000):0.3271400000):0.5670010000	((((1bcf_A:0.0000010000	3e1q_A:0.0000010000):0.2111150000	2fkz_A:0.1232150000):0.0852422000	(((((1lb3_A:0.0699260000	2za7_A:0.0709190000):0.2079070000	(1bg7_A:0.1075480000	1r03_A:0.2209770000):0.0897288000):0.1931700000	(1z6o_A:1.2959120000	1z6o_M:0.6959650000):0.1361240000):0.4501230000	((1eum_A:0.3437850000	1krq_A:0.1886890000):0.2777080000	(2jd7_A:0.1540980000	1vlg_A:0.3733210000):0.0641074000):0.0701683000):0.1812610000	3e6s_A:0.4335650000):1.2589900000):0.1387890000	1jgc_A:0.2050360000):0.5232690000):0.1694200000	1nfv_A:0.7064320000):0.3769620000	2vzb_A:0.8145960000):0.5425080000):0.1193690000):0.0461991000):0.1043350000	(1qgh_A:0.1728970000	2ux1_A:0.5030450000):0.4080540000);
(1ji5_A:0.2068850000	1jig_A:0.1526010000	(1n1q_A:0.2599360000	(((2chp_A:0.2502110000	((((1dps_A:0.0000010000	1jts_A:0.0000010000):0.2749660000	1o9r_A:0.2617180000):0.4065230000	1uvh_A:0.6102350000):0.2248370000	(1tjo_A:0.0000010000	1tk6_A:0.0000010000):0.5922860000):0.4887990000):0.0734174000	(1qgh_A:0.2160120000	2ux1_A:0.4206950000):0.2591390000):0.0542608000	((1ji4_A:0.3653700000	2fjc_A:0.4949760000):0.3145210000	((((2fzf_A:1.3079510000	(1otk_A:1.8676060000	((((((1oqu_A:0.1227650000	1r2f_A:0.1495050000):0.0816851000	1uzr_A:0.0000030000):0.5663360000	1mxr_A:0.8529760000):0.3456250000	(3ee4_A:0.8916380000	(((2uw1_A:0.0000010000	2uw1_B:0.0000010000):0.0268501000	1afr_A:0.1228890000):1.0511300000	1za0_A:1.4319030000):1.4612400000):0.1183350000):0.4535770000	(1jk0_A:0.1596740000	(2uw2_A:0.0138600000	1w68_A:0.0230290000):0.1210550000):0.5378810000):0.6304670000	(((2inc_B:0.8500780000	2inp_C:1.4172240000):0.6047860000	1mty_B:1.3430160000):0.3325730000	(1mty_D:1.1229650000	3dhg_A:0.9642360000):0.0128166000):1.0871200000):0.8512440000):0.5102400000):0.4079020000	((1lko_A:0.5511020000	1yuz_A:0.7577380000):0.5840850000	3qhb_A:0.7101870000):0.5554360000):0.6380570000	(((((1bcf_A:0.0000010000	3e1q_A:0.0000010000):0.2069060000	2fkz_A:0.1106600000):0.1682010000	1jgc_A:0.3218380000):0.5584920000	1nfv_A:0.5407590000):0.0365777000	((((((((1lb3_A:0.0783020000	2za7_A:0.0717230000):0.1449330000	1bg7_A:0.0904680000):0.1146590000	1r03_A:0.0528180000):0.0748784000	1z6o_A:0.8816910000):0.2923070000	1z6o_M:0.8747400000):0.2918730000	((1eum_A:0.3463570000	1krq_A:0.1587730000):0.3325020000	2jd7_A:0.1383350000):0.0637563000):0.0851780000	3e6s_A:0.7111370000):0.0413460000	1vlg_A:0.0846300000):0.7713860000):0.2144500000):0.3194900000	2vzb_A:0.7978330000):0.2512850000):0.0126838000):0.1279550000):0.0395808000);
(1ji5_A:0.2341170000	1jig_A:0.1633440000	(1n1q_A:0.2047370000	(((2chp_A:0.2968430000	(1qgh_A:0.3288670000	2ux1_A:0.4429200000):0.2358880000):0.0628952000	(((((1dps_A:0.0000010000	1jts_A:0.0000010000):0.1979340000	1o9r_A:0.3058560000):0.3140370000	1uvh_A:0.6199380000):0.2769310000	(1tjo_A:0.0000010000	1tk6_A:0.0000010000):0.7495490000):0.1480440000	((((((2fzf_A:1.2528830000	(1lko_A:0.3925890000	1yuz_A:1.0278900000):0.3698300000):0.2431270000	3qhb_A:0.8276710000):0.4573400000	(1otk_A:2.4752040000	(((((((1oqu_A:0.1570320000	1r2f_A:0.1563770000):0.0490794000	1uzr_A:0.0147500000):0.4474220000	1mxr_A:0.8374290000):0.2091600000	(1jk0_A:0.1399460000	(2uw2_A:0.0131020000	1w68_A:0.0202690000):0.0893115000):0.6884040000):0.5307620000	3ee4_A:1.1374320000):0.5224410000	(((2uw1_A:0.0000010000	2uw1_B:0.0000010000):0.0347098000	1afr_A:0.0945230000):1.2188000000	1za0_A:1.2726640000):0.6083320000):0.2015930000	((2inc_B:1.1310540000	(2inp_C:0.9996420000	1mty_B:1.2553350000):0.4058910000):0.4182140000	(1mty_D:1.0012130000	3dhg_A:0.6587770000):0.2591220000):0.6807570000):0.2513670000):1.2570100000):0.1059210000	(((((1lb3_A:0.0751060000	2za7_A:0.0610930000):0.2154280000	(1bg7_A:0.0994260000	1r03_A:0.2006260000):0.0754588000):0.1164390000	1z6o_A:1.2967940000):0.1494310000	1z6o_M:0.8342570000):0.0575727000	(((1eum_A:0.2900800000	1krq_A:0.3121540000):0.1864860000	(2jd7_A:0.2224230000	1vlg_A:0.1679020000):0.1303930000):0.1054300000	3e6s_A:0.5778300000):0.2407930000):0.3211010000):0.3614330000	((((1bcf_A:0.0000010000	3e1q_A:0.0000010000):0.1893230000	2fkz_A:0.0950520000):0.1880540000	1jgc_A:0.1913490000):0.3783940000	1nfv_A:0.6980410000):0.3554790000):0.2430850000	2vzb_A:0.5607050000):0.5759190000):0.1587990000):0.0437689000	(1ji4_A:0.4335720000	2fjc_A:0.4851590000):0.1958180000):0.0766200000):0.0419348000);
(1ji5_A:0.1857560000	(1jig_A:0.1642750000	(((2chp_A:0.3335180000	(1ji4_A:0.4506730000	(2fjc_A:0.4449240000	((((1dps_A:0.0000010000	1jts_A:0.0000010000):0.3205770000	1o9r_A:0.1323080000):0.2214630000	1uvh_A:0.7785450000):0.3045380000	(1tjo_A:0.0000010000	1tk6_A:0.0000010000):0.7191780000):0.3355020000):0.0762235000):0.2418900000):0.0296872000	((((((2fzf_A:1.9953360000	(1otk_A:2.0469110000	((((((1oqu_A:0.1266090000	1r2f_A:0.1160670000):0.0577575000	1uzr_A:0.0167930000):0.7864850000	1mxr_A:0.9424650000):0.3667660000	(1jk0_A:0.1231640000	(2uw2_A:0.0071310000	1w68_A:0.0391100000):0.1345060000):0.7314240000):0.4503780000	3ee4_A:0.8075790000):0.1663950000	((((2inc_B:0.8482170000	2inp_C:1.2330250000):0.3513950000	1mty_B:1.4688130000):0.2803080000	(1mty_D:1.0641090000	3dhg_A:1.2676050000):0.1973250000):0.8089370000	(((2uw1_A:0.0000010000	2uw1_B:0.0000010000):0.0390313000	1afr_A:0.0845580000):1.0657800000	1za0_A:0.9285770000):0.6694900000):0.4253520000):1.1307600000):0.4490130000):0.2883090000	((1lko_A:0.3233110000	1yuz_A:0.8761720000):0.5579860000	3qhb_A:1.0806180000):0.5220040000):0.3380350000	(((((1lb3_A:0.0811100000	2za7_A:0.0576270000):0.1057810000	(1z6o_A:0.9482020000	1z6o_M:0.9478270000):0.2517310000):0.0923716000	1bg7_A:0.1046110000):0.0942776000	1r03_A:0.0769530000):0.6436530000	(((1eum_A:0.2893670000	1krq_A:0.2406050000):0.2231420000	3e6s_A:0.6837640000):0.0836313000	(2jd7_A:0.2609800000	1vlg_A:0.2552760000):0.1241400000):0.1003560000):0.5158370000):0.1788730000	(((1bcf_A:0.0000010000	3e1q_A:0.0000010000):0.1288630000	2fkz_A:0.0885310000):0.1019140000	1jgc_A:0.2321140000):0.6284710000):0.2219510000	1nfv_A:0.4847920000):0.6857790000	2vzb_A:1.0051740000):0.3259470000):0.0369825000	(1qgh_A:0.2934450000	2ux1_A:0.5513000000):0.2069040000):0.0469476000):0.0150425000	1n1q_A:0.2292510000);
(1ji5_A:0.1873660000	1jig_A:0.1310230000	(1n1q_A:0.2914210000	((((2chp_A:0.2377800000	((((1dps_A:0.0000010000	1jts_A:0.0000010000):0.2893680000	1o9r_A:0.3027570000):0.4259190000	1uvh_A:0.5234170000):0.2020150000	(1tjo_A:0.0000010000	1tk6_A:0.0000010000):0.6471080000):0.4937330000):0.0606990000	(1ji4_A:0.4836570000	2fjc_A:0.5445340000):0.3223270000):0.0213377000	(((((((2fzf_A:1.6267680000	(1lko_A:0.6411660000	1yuz_A:0.6922090000):0.1867550000):0.2919220000	3qhb_A:0.9343850000):0.3720850000	(1otk_A:2.2274390000	((((((1oqu_A:0.1231970000	1r2f_A:0.1239150000):0.0324368000	1uzr_A:0.0184250000):0.5700760000	1mxr_A:0.8810060000):0.4183440000	(1jk0_A:0.1168840000	(2uw2_A:0.0137440000	1w68_A:0.0293460000):0.1778980000):0.7011420000):0.6964350000	(((2inc_B:0.9223330000	(2inp_C:0.9428740000	1mty_B:1.6446490000):0.5276600000):0.9968510000	(1mty_D:1.1960080000	3dhg_A:0.9093440000):0.0708116000):0.7034720000	(((2uw1_A:0.0000010000	2uw1_B:0.0000010000):0.0266038000	1afr_A:0.1094470000):1.0117700000	1za0_A:1.4862860000):0.3728770000):0.8582050000):0.1743470000	3ee4_A:0.8274420000):0.7709410000):0.8492740000):0.1318410000	(((((((1lb3_A:0.0507140000	2za7_A:0.0889820000):0.2026700000	1bg7_A:0.0725790000):0.0389139000	(1z6o_A:0.7630730000	1z6o_M:0.9488760000):0.4497840000):0.0659855000	1r03_A:0.0540710000):0.5825710000	3e6s_A:0.3986850000):0.1988770000	(2jd7_A:0.1175960000	1vlg_A:0.1427130000):0.1771300000):0.1426280000	(1eum_A:0.3317650000	1krq_A:0.1568650000):0.1021320000):0.8044050000):0.1821180000	1nfv_A:0.5546260000):0.2381840000	(((1bcf_A:0.0000010000	3e1q_A:0.0000010000):0.1890130000	2fkz_A:0.1092830000):0.2149600000	1jgc_A:0.2703530000):0.2718300000):0.4045370000	2vzb_A:0.5229010000):0.5226840000):0.0606500000	(1qgh_A:0.1818850000	2ux1_A:0.4757070000):0.3842320000):0.0671712000):0.0000026589);
(1ji5_A:0.2530310000	1jig_A:0.1311700000	((1n1q_A:0.1955400000	(1qgh_A:0.3255490000	2ux1_A:0.4240700000):0.3218500000):0.0452775000	(((2chp_A:0.2562700000	((((1dps_A:0.0000010000	1jts_A:0.0000010000):0.2728090000	1o9r_A:0.2253390000):0.4065690000	1uvh_A:0.5496030000):0.1506070000	(1tjo_A:0.0000010000	1tk6_A:0.0000010000):0.7916260000):0.3838720000):0.0924638000	(1ji4_A:0.4228940000	2fjc_A:0.5405800000):0.2168170000):0.0471267000	((((((((2fzf_A:1.4199740000	1otk_A:2.5518480000):0.4108460000	(1lko_A:0.2997230000	1yuz_A:0.8122420000):0.4486590000):0.1726470000	3qhb_A:0.8684540000):0.6917540000	((((((1lb3_A:0.0189290000	2za7_A:0.0822450000):0.1176700000	1z6o_A:0.8308220000):0.0943485000	1bg7_A:0.0353190000):0.0782719000	1r03_A:0.0514360000):0.2382600000	1z6o_M:0.7192350000):0.3169880000	(((1eum_A:0.2979480000	1krq_A:0.1682550000):0.2054780000	3e6s_A:0.7413050000):0.0942887000	(2jd7_A:0.2247700000	1vlg_A:0.2393250000):0.1167480000):0.1465880000):0.4945860000):0.2307450000	(((1bcf_A:0.0000010000	3e1q_A:0.0000010000):0.1328060000	2fkz_A:0.1509020000):0.0786431000	1jgc_A:0.2523340000):0.3896830000):0.2850740000	1nfv_A:0.4342700000):0.1790700000	((((((1oqu_A:0.0964540000	1r2f_A:0.1174530000):0.0294085000	1uzr_A:0.0291360000):0.8575650000	1mxr_A:0.8337990000):0.4067060000	(1jk0_A:0.1360060000	(2uw2_A:0.0029200000	1w68_A:0.0405180000):0.1806560000):0.6702540000):0.3483170000	((((2inc_B:0.9215070000	2inp_C:1.4189890000):0.4603610000	1mty_B:1.4281150000):0.2628580000	(1mty_D:0.7876080000	3dhg_A:1.0779900000):0.3763550000):0.5397610000	(((2uw1_A:0.0000010000	2uw1_B:0.0000010000):0.0000020580	1afr_A:0.1495710000):1.2590600000	1za0_A:1.3205930000):0.4702780000):0.7795600000):0.5547350000	3ee4_A:0.5420830000):1.9905500000):0.4761810000	2vzb_A:0.7498570000):0.4304520000):0.0597747000):0.0294640000);
(1ji5_A:0.1587250000	(1jig_A:0.1483820000	(((2chp_A:0.2854100000	((((1dps_A:0.0000010000	1jts_A:0.0000010000):0.2431320000	1o9r_A:0.3088300000):0.4484950000	1uvh_A:0.3938960000):0.3474130000	(1tjo_A:0.0000020000	1tk6_A:0.0000010000):0.5180990000):0.3112370000):0.1691530000	((1qgh_A:0.2118190000	2ux1_A:0.5388100000):0.1581190000	(1ji4_A:0.4170790000	2fjc_A:0.3558300000):0.1533500000):0.0624913000):0.0037214700	((((2fzf_A:1.7234380000	((1lko_A:0.4149270000	1yuz_A:0.8382900000):0.2939570000	3qhb_A:0.9346370000):0.4891750000):0.1792490000	(((((((1lb3_A:0.0582950000	2za7_A:0.0433040000):0.1737750000	(1bg7_A:0.1025110000	1r03_A:0.2083300000):0.0713394000):0.2045440000	(1z6o_A:1.0984090000	1z6o_M:0.5560180000):0.2514590000):0.2926620000	3e6s_A:0.7314650000):0.1694530000	(2jd7_A:0.2139280000	1vlg_A:0.2421880000):0.0466748000):0.1527650000	(1eum_A:0.2748790000	1krq_A:0.2579910000):0.1066520000):0.6131230000	(1otk_A:2.0153620000	(((((((1oqu_A:0.1072960000	1r2f_A:0.1477420000):0.0404288000	1uzr_A:0.0127680000):0.5669890000	1mxr_A:1.0367720000):0.2155410000	(1jk0_A:0.1814690000	(2uw2_A:0.0099540000	1w68_A:0.0204750000):0.1245480000):0.8984420000):0.6478750000	3ee4_A:0.6968770000):0.6419680000	(((2inc_B:1.0206340000	2inp_C:0.9663820000):0.5770870000	1mty_B:1.3685220000):0.2954130000	(1mty_D:0.9213770000	3dhg_A:1.1565790000):0.6113900000):1.2789800000):0.1567410000	(((2uw1_A:0.0000010000	2uw1_B:0.0000010000):0.1025920000	1afr_A:0.0746680000):0.8781530000	1za0_A:1.2222500000):1.0008000000):0.7152460000):1.1935700000):0.0402558000):0.3064870000	((((1bcf_A:0.0000010000	3e1q_A:0.0000010000):0.1918930000	2fkz_A:0.1486860000):0.1652210000	1jgc_A:0.1829210000):0.8143770000	1nfv_A:0.3915850000):0.2027700000):0.3296430000	2vzb_A:0.9640880000):0.4646920000):0.1150140000):0.0413253000	1n1q_A:0.2525490000);
(1ji5_A:0.2764560000	1jig_A:0.1713610000	(1n1q_A:0.3520060000	((2chp_A:0.3235400000	(((((1dps_A:0.0000010000	1jts_A:0.0000010000):0.3230950000	1o9r_A:0.1978750000):0.3562210000	1uvh_A:0.7142810000):0.2929180000	(1tjo_A:0.0000010000	1tk6_A:0.0000010000):0.7193250000):0.2798820000	((((((2fzf_A:1.0442500000	((1lko_A:0.4027270000	1yuz_A:0.4853260000):0.6281420000	3qhb_A:0.5624790000):0.4743420000):0.4126410000	((((1lb3_A:0.0747070000	2za7_A:0.0653470000):0.2100570000	(1bg7_A:0.0541220000	(1z6o_A:0.8736610000	1z6o_M:0.8136150000):0.2951340000):0.0701231000):0.0749454000	1r03_A:0.1240910000):0.3548590000	(((1eum_A:0.2857770000	1krq_A:0.1406440000):0.1922410000	3e6s_A:0.6984890000):0.1752900000	(2jd7_A:0.1965100000	1vlg_A:0.2104950000):0.1141090000):0.2405300000):0.4153800000):0.1086300000	(1otk_A:2.0123760000	((((((1oqu_A:0.1251840000	1uzr_A:0.0328940000):0.0688895000	1r2f_A:0.1029470000):0.6522160000	1mxr_A:0.8633950000):0.2364840000	(1jk0_A:0.2079580000	(2uw2_A:0.0028300000	1w68_A:0.0231150000):0.0980575000):0.7447860000):0.5988040000	((((2inc_B:1.1297050000	2inp_C:1.0662270000):0.6379540000	1mty_B:1.5055500000):0.6112100000	(1mty_D:0.9302500000	3dhg_A:1.0891430000):0.0602680000):0.7128910000	(((2uw1_A:0.0000010000	2uw1_B:0.0000010000):0.0298952000	1afr_A:0.1294270000):0.8915670000	1za0_A:1.4237790000):0.5418550000):0.5911660000):0.1792470000	3ee4_A:0.9717490000):0.3823590000):1.1128100000):0.2897660000	(((1bcf_A:0.0000010000	3e1q_A:0.0000010000):0.2028180000	2fkz_A:0.0767430000):0.0861283000	1jgc_A:0.2902620000):0.4132820000):0.2521540000	1nfv_A:0.5521760000):0.2141410000	2vzb_A:0.8517310000):0.3481490000):0.1153710000):0.0786981000	((1qgh_A:0.3034020000	2ux1_A:0.4894740000):0.2300980000	(1ji4_A:0.6448070000	2fjc_A:0.4388530000):0.2153350000):0.1594530000):0.0575353000):0.0541995000);
(1ji5_A:0.1980310000	1jig_A:0.1531620000	(1n1q_A:0.2252420000	((2chp_A:0.2323600000	(((((1dps_A:0.0000010000	1jts_A:0.0000010000):0.3287940000	1o9r_A:0.1961520000):0.2401670000	1uvh_A:0.5624940000):0.3130810000	(1tjo_A:0.0000010000	1tk6_A:0.0000010000):0.6426910000):0.2727650000	(((((2fzf_A:1.7491220000	3qhb_A:0.6591030000):0.2240670000	(1lko_A:0.4979960000	1yuz_A:0.6498780000):0.2903400000):0.5360790000	((((((1lb3_A:0.0540050000	2za7_A:0.0935890000):0.2116200000	1bg7_A:0.1154650000):0.0568353000	1r03_A:0.1643160000):0.1626150000	1z6o_A:1.0473930000):0.1960270000	(1z6o_M:0.4261560000	(1otk_A:1.8414250000	(((((((1oqu_A:0.1134920000	1uzr_A:0.0512930000):0.0833572000	1r2f_A:0.1478530000):0.6621050000	1mxr_A:0.7492570000):0.4448000000	(1jk0_A:0.1875420000	(2uw2_A:0.0046670000	1w68_A:0.0356910000):0.1353430000):0.7484320000):0.4608550000	3ee4_A:1.2348800000):0.4481110000	(((2inc_B:1.3003510000	2inp_C:1.0833640000):0.4851380000	1mty_B:1.0703530000):0.7141080000	(1mty_D:0.9613230000	3dhg_A:0.9368100000):0.2712840000):1.0083500000):0.2434520000	(((2uw1_A:0.0000010000	2uw1_B:0.0000010000):0.0592062000	1afr_A:0.1469510000):1.0932100000	1za0_A:1.4195270000):0.5950460000):0.9125570000):1.3757300000):0.1913640000):0.1399270000	(((1eum_A:0.4079540000	1krq_A:0.1335180000):0.1614480000	3e6s_A:0.7441310000):0.0719220000	(2jd7_A:0.1979860000	1vlg_A:0.2405820000):0.1570590000):0.3616630000):0.5934310000):0.3729030000	((((1bcf_A:0.0000010000	3e1q_A:0.0000010000):0.1974040000	2fkz_A:0.1093180000):0.2362560000	1jgc_A:0.1705830000):0.6036270000	1nfv_A:0.5078920000):0.3837120000):0.1407980000	2vzb_A:0.8049870000):0.4218650000):0.1308980000):0.0672175000	((1qgh_A:0.3217230000	2ux1_A:0.4668260000):0.2771430000	(1ji4_A:0.4465460000	2fjc_A:0.4172260000):0.2629380000):0.1752430000):0.0965215000):0.0347059000);
(1ji5_A:0.2204760000	(1jig_A:0.1946840000	((2chp_A:0.4028420000	((((1dps_A:0.0000010000	1jts_A:0.0000010000):0.2761720000	1o9r_A:0.2375830000):0.3708950000	(1uvh_A:0.6859880000	(1tjo_A:0.0000010000	1tk6_A:0.0000010000):0.6248110000):0.1361760000):0.3606300000	((((2fzf_A:1.6664120000	((1lko_A:0.4563110000	3qhb_A:1.2944510000):0.2699170000	1yuz_A:0.6479860000):0.3595380000):0.2541200000	(1otk_A:2.4199840000	((((((1oqu_A:0.1345870000	1r2f_A:0.1418930000):0.0481914000	1uzr_A:0.0286130000):0.6324400000	1mxr_A:0.9713120000):0.3534440000	(1jk0_A:0.1588790000	(2uw2_A:0.0147030000	1w68_A:0.0286740000):0.1714440000):0.8646240000):0.3610520000	3ee4_A:0.5312710000):0.8223490000	(((2inc_B:1.0589260000	(2inp_C:1.2536620000	1mty_B:1.0142620000):0.4525640000):0.5014730000	(1mty_D:1.3034010000	3dhg_A:0.5987230000):0.1672240000):1.0136700000	(((2uw1_A:0.0000010000	2uw1_B:0.0000010000):0.0000020916	1afr_A:0.1601130000):1.4115300000	1za0_A:1.2543720000):0.3811220000):0.3371350000):0.4940240000):0.5954110000):0.5241580000	2vzb_A:0.7197120000):0.2679260000	(((((1bcf_A:0.0000010000	3e1q_A:0.0000010000):0.1727570000	2fkz_A:0.1440160000):0.1071660000	1jgc_A:0.2569390000):0.4719740000	(((((1lb3_A:0.0544450000	2za7_A:0.0556790000):0.1741830000	1z6o_A:1.1014190000):0.1195600000	1bg7_A:0.0380810000):0.0738461000	1r03_A:0.0873020000):0.2197550000	(1z6o_M:0.6250700000	((((1eum_A:0.3565440000	1krq_A:0.1959170000):0.2899720000	1vlg_A:0.1643950000):0.0529604000	2jd7_A:0.1558830000):0.1566240000	3e6s_A:0.8845030000):0.2082640000):0.0666979000):0.7138050000):0.2275830000	1nfv_A:0.7478570000):0.1801850000):0.3166560000):0.0947439000):0.0648754000	((1qgh_A:0.3217380000	2ux1_A:0.5455700000):0.2212690000	(1ji4_A:0.4588290000	2fjc_A:0.5159410000):0.2288350000):0.1093530000):0.0716041000):0.0284829000	1n1q_A:0.3135930000);
(1ji5_A:0.1870750000	1jig_A:0.2035270000	(1n1q_A:0.3147070000	(2chp_A:0.3419460000	(((1qgh_A:0.2578420000	2ux1_A:0.4611700000):0.2405830000	(1ji4_A:0.4640500000	2fjc_A:0.4702490000):0.1596850000):0.1063870000	(((((1dps_A:0.0000010000	1jts_A:0.0000010000):0.3482480000	1o9r_A:0.3335550000):0.3439590000	1uvh_A:0.6716750000):0.2145700000	(1tjo_A:0.0000010000	1tk6_A:0.0000010000):0.5765060000):0.2318970000	(((((((2fzf_A:1.8133770000	(1lko_A:0.4668100000	1yuz_A:0.8870870000):0.4119640000):0.1436360000	1otk_A:2.7036820000):0.1159150000	3qhb_A:1.1338550000):0.2966970000	(((((((1oqu_A:0.0509410000	1r2f_A:0.1655610000):0.0585243000	1uzr_A:0.0012590000):0.7829580000	1mxr_A:0.8447300000):0.3276910000	(1jk0_A:0.1527450000	(2uw2_A:0.0213280000	1w68_A:0.0185060000):0.1284230000):0.7840390000):0.6358320000	3ee4_A:0.7286970000):0.4943660000	(((2inc_B:0.9801860000	(2inp_C:1.0218030000	1mty_B:1.2565240000):0.3718310000):0.4757470000	3dhg_A:1.0111150000):0.0904955000	1mty_D:1.0024810000):1.3092700000):0.2201280000	(((2uw1_A:0.0000010000	2uw1_B:0.0000010000):0.0000029800	1afr_A:0.1208620000):1.3112300000	1za0_A:0.9387910000):0.5616030000):1.2290000000):0.2751250000	((((1bcf_A:0.0000010000	3e1q_A:0.0000010000):0.1739050000	2fkz_A:0.1156050000):0.1383680000	1jgc_A:0.3684630000):0.3770220000	(((((1lb3_A:0.0702590000	2za7_A:0.0984040000):0.2113200000	1r03_A:0.1538090000):0.0520012000	1bg7_A:0.0794000000):0.1735190000	(1z6o_A:0.7964770000	1z6o_M:0.5670750000):0.1337580000):0.3759820000	(((1eum_A:0.2688410000	1krq_A:0.2100580000):0.2008230000	3e6s_A:0.6756740000):0.0904762000	(2jd7_A:0.1969850000	1vlg_A:0.2246610000):0.0678803000):0.2159650000):0.5258870000):0.1057410000):0.1724140000	1nfv_A:0.6419140000):0.1501520000	2vzb_A:0.8316780000):0.2774300000):0.1518570000):0.0291747000):0.1280960000):0.0332680000);
(1ji5_A:0.2012410000	(1jig_A:0.2239780000	((2chp_A:0.3599960000	(((((1dps_A:0.0000010000	1jts_A:0.0000010000):0.3096360000	1o9r_A:0.2944820000):0.4881020000	1uvh_A:0.5943950000):0.3368060000	(1tjo_A:0.0000010000	1tk6_A:0.0000010000):0.6447140000):0.3118730000	((((2fzf_A:1.3837300000	((1lko_A:0.1694810000	1yuz_A:1.0778810000):0.3651980000	3qhb_A:1.1186720000):0.3399790000):0.2256570000	(((((1lb3_A:0.0607520000	2za7_A:0.1078790000):0.2394860000	(1bg7_A:0.0850070000	1r03_A:0.2203170000):0.0816064000):0.1782560000	(1z6o_A:0.9431730000	1z6o_M:0.6399390000):0.1652630000):0.3364700000	(((1eum_A:0.2281300000	1krq_A:0.2747850000):0.2109880000	3e6s_A:0.6176830000):0.1275510000	(2jd7_A:0.2298630000	1vlg_A:0.1626830000):0.0491622000):0.2805590000):0.5845950000	(1otk_A:1.9815330000	(((((((1oqu_A:0.0965330000	1r2f_A:0.1024600000):0.0364672000	1uzr_A:0.0337240000):0.4729380000	1mxr_A:0.7855050000):0.4046700000	(1jk0_A:0.0908770000	(2uw2_A:0.0168120000	1w68_A:0.0416840000):0.2340280000):0.7162610000):0.3957540000	3ee4_A:1.0878810000):0.4632860000	(((2inc_B:0.6389880000	(2inp_C:0.6447420000	1mty_B:1.4043130000):0.8223110000):0.9425900000	3dhg_A:0.9308340000):0.2749260000	1mty_D:1.1068230000):1.1141900000):0.2308440000	(((2uw1_A:0.0000010000	2uw1_B:0.0000010000):0.0000029632	1afr_A:0.1437960000):1.3456300000	1za0_A:1.1073730000):0.3306950000):0.6615540000):0.9754790000):0.0628706000):0.1320680000	((((1bcf_A:0.0000010000	3e1q_A:0.0000010000):0.2080060000	2fkz_A:0.0900350000):0.2217640000	1jgc_A:0.1428720000):0.5313500000	1nfv_A:0.6075340000):0.3689000000):0.2071050000	2vzb_A:0.6771110000):0.2912640000):0.2284030000):0.0436856000	((1qgh_A:0.3037060000	2ux1_A:0.5350930000):0.2698930000	(1ji4_A:0.5889830000	2fjc_A:0.5015120000):0.1508730000):0.0985977000):0.1139300000):0.0278312000	1n1q_A:0.2918920000);
(1ji5_A:0.2063410000	(1jig_A:0.1144050000	((((2chp_A:0.2529000000	((((1dps_A:0.0000010000	1jts_A:0.0000010000):0.2948040000	1o9r_A:0.2322490000):0.4452420000	1uvh_A:0.5932680000):0.3397220000	(1tjo_A:0.0000010000	1tk6_A:0.0000010000):0.5826240000):0.3904140000):0.0977011000	(((((2fzf_A:1.2501240000	(1otk_A:2.9039710000	((((((1oqu_A:0.1503630000	1uzr_A:0.0753880000):0.1008850000	1r2f_A:0.0686860000):0.5593870000	1mxr_A:0.9256290000):0.3641150000	(1jk0_A:0.1288650000	(2uw2_A:0.0034590000	1w68_A:0.0224920000):0.1723540000):0.6881410000):1.1196500000	3ee4_A:0.5983650000):0.6749240000	(((((2inc_B:0.7869900000	2inp_C:1.1839550000):0.3490350000	1mty_B:1.6688560000):0.7888580000	3dhg_A:0.8236870000):0.1141520000	1mty_D:1.2040370000):0.7495280000	(((2uw1_A:0.0000010000	2uw1_B:0.0000010000):0.0251761000	1afr_A:0.1317640000):0.8391900000	1za0_A:1.8314880000):0.3770040000):0.5528250000):0.8030960000):0.9632500000):0.2252630000	(1lko_A:0.4838610000	(1yuz_A:0.6375650000	3qhb_A:1.0229530000):0.2705770000):0.3663720000):0.2216410000	((((1lb3_A:0.0583600000	2za7_A:0.0485940000):0.2504150000	(1bg7_A:0.0123230000	(1z6o_A:0.7554940000	1z6o_M:0.8802710000):0.3685480000):0.0642215000):0.0798594000	1r03_A:0.1303980000):0.4393920000	(((1eum_A:0.3970560000	1krq_A:0.2077300000):0.1611900000	3e6s_A:0.6767230000):0.1110200000	(2jd7_A:0.2687880000	1vlg_A:0.2316870000):0.1239200000):0.1698310000):0.6567120000):0.3228040000	((((1bcf_A:0.0000010000	3e1q_A:0.0000010000):0.2282170000	2fkz_A:0.1178210000):0.2859760000	1jgc_A:0.1388150000):0.7118590000	1nfv_A:0.5380590000):0.3047120000):0.1669830000	2vzb_A:0.8277300000):0.5675660000):0.1016930000	(1ji4_A:0.5013350000	2fjc_A:0.4060710000):0.1677440000):0.0774805000	(1qgh_A:0.2649970000	2ux1_A:0.6156700000):0.3460950000):0.0807931000):0.0219274000	1n1q_A:0.3339660000);
(1ji5_A:0.2232870000	(1jig_A:0.1896790000	(1n1q_A:0.1913400000	(2chp_A:0.2740400000	((((1dps_A:0.0000010000	1jts_A:0.0000010000):0.3707500000	1o9r_A:0.1978200000):0.3192180000	1uvh_A:0.6976270000):0.4228240000	((1tjo_A:0.0000010000	1tk6_A:0.0000010000):0.6143310000	((((2fzf_A:1.2859470000	((1lko_A:0.3636470000	1yuz_A:0.9142490000):0.5420120000	3qhb_A:0.9500760000):0.4142740000):0.4609680000	(((((((1lb3_A:0.0130980000	2za7_A:0.0929340000):0.2837930000	1bg7_A:0.0532380000):0.0506273000	1r03_A:0.1828870000):0.1691850000	(1z6o_A:0.8964540000	1z6o_M:0.7034510000):0.1795880000):0.3857890000	3e6s_A:0.8017370000):0.1044310000	(2jd7_A:0.3116290000	1vlg_A:0.2064370000):0.0463297000):0.1033980000	(1eum_A:0.3294210000	1krq_A:0.3456900000):0.2609250000):0.4759540000):0.4706960000	((((1bcf_A:0.0000010000	3e1q_A:0.0000010000):0.1756730000	2fkz_A:0.0784670000):0.1415320000	1jgc_A:0.2113690000):0.5112330000	1nfv_A:0.4968410000):0.1547180000):0.2111960000	(2vzb_A:0.3323940000	(((1otk_A:2.5854050000	(((2uw1_A:0.0000010000	2uw1_B:0.0000010000):0.0202311000	1afr_A:0.1416060000):1.2003500000	1za0_A:1.2328760000):0.2162810000):0.4078940000	(((2inc_B:0.8284330000	(2inp_C:1.1421020000	1mty_B:0.9771360000):0.4557700000):0.8832150000	3dhg_A:0.9644830000):0.0552989000	1mty_D:0.9987410000):0.7289370000):0.3060550000	(((((1oqu_A:0.1119970000	1r2f_A:0.1645560000):0.0477645000	1uzr_A:0.0083490000):0.6571680000	1mxr_A:0.7021660000):0.3840220000	(1jk0_A:0.1823920000	(2uw2_A:0.0200760000	1w68_A:0.0257850000):0.0874569000):0.8346730000):0.6013480000	3ee4_A:0.7256460000):0.3980060000):2.4726400000):0.3771830000):0.3004400000):0.2692220000):0.1598260000):0.0717116000):0.0561348000):0.0676281000	(((1qgh_A:0.3130010000	2ux1_A:0.4115200000):0.2164570000	1ji4_A:0.4278140000):0.0656837000	2fjc_A:0.4360230000):0.1184920000);
(1ji5_A:0.2159600000	1jig_A:0.1629710000	(1n1q_A:0.2711140000	(2chp_A:0.3480460000	(((1qgh_A:0.2558900000	2ux1_A:0.4024610000):0.3262090000	(1ji4_A:0.4689640000	2fjc_A:0.4375090000):0.2611280000):0.0415822000	(((((1dps_A:0.0000010000	1jts_A:0.0000010000):0.3123810000	1o9r_A:0.1946010000):0.4479650000	1uvh_A:0.4025580000):0.1862980000	(1tjo_A:0.0000010000	1tk6_A:0.0000010000):0.6244650000):0.4349900000	((((((2fzf_A:1.6165000000	3qhb_A:0.7193200000):0.4281170000	(1lko_A:0.4301100000	1yuz_A:1.1098430000):0.3776760000):0.3600790000	(1otk_A:2.2449470000	((((((1oqu_A:0.1242600000	1r2f_A:0.1693290000):0.0483105000	1uzr_A:0.0000020000):0.4783370000	1mxr_A:0.9505640000):0.3533850000	(1jk0_A:0.1587040000	(2uw2_A:0.0308110000	(1w68_A:0.0000020000	((2inc_B:1.3034200000	(2inp_C:0.8833680000	1mty_B:1.7333390000):0.4898090000):0.5731580000	(1mty_D:1.4872710000	3dhg_A:0.9246110000):0.0329115000):2.3172500000):0.0067453800):0.1929610000):0.8029590000):0.7739070000	3ee4_A:0.3860750000):0.6067920000	(((2uw1_A:0.0000010000	2uw1_B:0.0000010000):0.0000021626	1afr_A:0.2008630000):0.9684280000	1za0_A:1.2459490000):0.7634360000):0.6046500000):0.9934780000):0.0000024861	(((((1lb3_A:0.0959900000	2za7_A:0.0860360000):0.2338480000	1bg7_A:0.0642340000):0.0633692000	1r03_A:0.1239980000):0.2632410000	(1z6o_A:0.8662500000	1z6o_M:0.5330930000):0.1930960000):0.2441790000	(((1eum_A:0.2573910000	1krq_A:0.1715630000):0.1064720000	3e6s_A:0.5958120000):0.1008430000	(2jd7_A:0.2344690000	1vlg_A:0.2749660000):0.1126300000):0.3125560000):0.5926140000):0.3140450000	((((1bcf_A:0.0000010000	3e1q_A:0.0000010000):0.1628450000	2fkz_A:0.1049220000):0.2699820000	1jgc_A:0.2267310000):0.3806250000	1nfv_A:0.6493530000):0.3853120000):0.2223950000	2vzb_A:0.6857900000):0.5320370000):0.1250270000):0.0518108000):0.1435680000):0.0135468000);
(1ji5_A:0.2250700000	1jig_A:0.1110810000	(1n1q_A:0.2573710000	(((2chp_A:0.2985120000	(((1dps_A:0.0000010000	1jts_A:0.0000010000):0.2748070000	1o9r_A:0.1904280000):0.4855860000	(1uvh_A:0.6345540000	(1tjo_A:0.0000010000	1tk6_A:0.0000010000):0.6198990000):0.1952630000):0.4877610000):0.0371348000	((((2fzf_A:1.8527000000	((1lko_A:0.3071690000	1yuz_A:0.8920520000):0.4091170000	3qhb_A:1.1212840000):0.5926750000):0.2331520000	((((((1lb3_A:0.1159480000	2za7_A:0.1044900000):0.1251800000	(1z6o_A:0.9078050000	1z6o_M:0.8199670000):0.2210470000):0.0961388000	1bg7_A:0.0838860000):0.1303470000	1r03_A:0.1215700000):0.4689200000	(((1eum_A:0.3353560000	1krq_A:0.1132450000):0.1867320000	3e6s_A:0.8003890000):0.1266910000	(2jd7_A:0.1464280000	1vlg_A:0.1933950000):0.0864368000):0.1776760000):0.4271940000	(1otk_A:1.6687140000	((((((1oqu_A:0.1162950000	1uzr_A:0.0432430000):0.0377002000	1r2f_A:0.0799220000):0.4400430000	1mxr_A:1.1176080000):0.4152840000	(1jk0_A:0.1757220000	(2uw2_A:0.0291190000	1w68_A:0.0385500000):0.2011850000):0.7832360000):0.3889230000	3ee4_A:0.8964760000):0.5937000000	((((2inc_B:1.1374920000	2inp_C:0.6376080000):0.7007910000	1mty_B:0.8659210000):0.3545730000	(1mty_D:1.1279590000	3dhg_A:1.4383520000):0.3159220000):1.1524400000	(((2uw1_A:0.0000010000	2uw1_B:0.0000010000):0.0882987000	1afr_A:0.1348680000):1.3009900000	1za0_A:0.8185900000):0.8075270000):0.2567450000):0.5738260000):1.3538700000):0.1550710000):0.1440490000	((((1bcf_A:0.0000010000	3e1q_A:0.0000010000):0.2286940000	2fkz_A:0.0845730000):0.1668970000	1jgc_A:0.3586480000):0.4763440000	1nfv_A:0.6907920000):0.2648910000):0.4779630000	2vzb_A:0.6772410000):0.3009680000):0.0112683000	(((1qgh_A:0.3590960000	2ux1_A:0.4763960000):0.2613090000	2fjc_A:0.4824420000):0.0783718000	1ji4_A:0.4963340000):0.1076550000):0.0650001000):0.0590099000);
(1ji5_A:0.1678860000	(1jig_A:0.0908920000	1n1q_A:0.3736450000):0.0729975000	(((2chp_A:0.2093260000	((((1dps_A:0.0000010000	1jts_A:0.0000010000):0.3304900000	1o9r_A:0.2154450000):0.3780510000	1uvh_A:0.7449590000):0.2010760000	(1tjo_A:0.0000010000	1tk6_A:0.0000010000):0.6473210000):0.5483510000):0.0589225000	(((((((2fzf_A:1.5738800000	3qhb_A:0.6585110000):0.2993280000	(1lko_A:0.4024690000	1yuz_A:1.0040950000):0.4319510000):0.8580100000	(1otk_A:1.5859240000	((((((1oqu_A:0.0904950000	1r2f_A:0.1340020000):0.0604887000	1uzr_A:0.0084670000):0.5680990000	1mxr_A:1.0153960000):0.3420260000	(1jk0_A:0.1783090000	(2uw2_A:0.0088850000	1w68_A:0.0120080000):0.1809400000):0.9227520000):0.3762920000	3ee4_A:0.8323830000):0.4368380000	(((2inc_B:0.7886210000	(2inp_C:0.9102740000	1mty_B:1.3592010000):0.4679940000):0.4293090000	(1mty_D:1.5452440000	3dhg_A:0.9123920000):0.1344530000):1.0463400000	(((2uw1_A:0.0000010000	2uw1_B:0.0000010000):0.0498567000	1afr_A:0.1239600000):0.9031170000	1za0_A:1.6522530000):0.8534830000):0.3197840000):0.3339460000):1.0808700000):0.0386512000	(((((((1lb3_A:0.0316710000	2za7_A:0.0640000000):0.2801340000	1bg7_A:0.0417480000):0.0496011000	1r03_A:0.1667330000):0.1864570000	1z6o_A:1.0540990000):0.0860434000	1z6o_M:0.6765650000):0.4086780000	((1eum_A:0.2731820000	1krq_A:0.2046210000):0.2083310000	3e6s_A:0.7274650000):0.1008370000):0.0415354000	(2jd7_A:0.2701780000	1vlg_A:0.1508430000):0.0791218000):0.6668670000):0.1660740000	1nfv_A:0.4485360000):0.1115580000	(((1bcf_A:0.0000010000	3e1q_A:0.0000010000):0.1910330000	2fkz_A:0.0888330000):0.2009510000	1jgc_A:0.2101990000):0.3782970000):0.3149770000	2vzb_A:0.7079530000):0.5024970000):0.0780379000	((1qgh_A:0.2556120000	2ux1_A:0.4487040000):0.3098690000	(1ji4_A:0.5473900000	2fjc_A:0.3566390000):0.1833500000):0.0533501000):0.1363440000);
(1ji5_A:0.1933250000	((1jig_A:0.0800460000	(1ji4_A:0.3857000000	2fjc_A:0.5246590000):0.2039440000):0.0968287000	1n1q_A:0.2746560000):0.0278978000	((2chp_A:0.2169940000	(((((1dps_A:0.0000010000	1jts_A:0.0000010000):0.3027490000	1o9r_A:0.1866930000):0.4697170000	1uvh_A:0.5972710000):0.3822930000	(1tjo_A:0.0000010000	1tk6_A:0.0000010000):0.4209470000):0.1170800000	(((((2fzf_A:1.3701730000	(1lko_A:0.5859300000	1yuz_A:0.8755360000):0.4770310000):0.2508980000	3qhb_A:0.8531960000):0.3692150000	(((((1lb3_A:0.0633410000	2za7_A:0.0948230000):0.1686100000	(1bg7_A:0.0918040000	1r03_A:0.1717490000):0.0661656000):0.1970010000	(1z6o_A:1.1263360000	1z6o_M:0.6515130000):0.2166740000):0.2208640000	((((1eum_A:0.2806210000	1krq_A:0.2332560000):0.2717980000	3e6s_A:0.7202280000):0.1453040000	2jd7_A:0.2226420000):0.0360274000	1vlg_A:0.1707650000):0.1903350000):0.4509700000	(1otk_A:1.8642900000	(((((((1oqu_A:0.1213630000	1uzr_A:0.0826300000):0.0997275000	1r2f_A:0.0597320000):0.5859450000	1mxr_A:0.5647390000):0.1883640000	(1jk0_A:0.1846110000	(2uw2_A:0.0123300000	1w68_A:0.0299640000):0.0917946000):0.6920990000):0.5802750000	3ee4_A:1.0683160000):0.8020250000	(((2uw1_A:0.0000010000	2uw1_B:0.0000010000):0.0000020387	1afr_A:0.1585120000):0.9582020000	1za0_A:1.4681610000):0.2705380000):0.3158200000	(((2inc_B:0.9315920000	2inp_C:0.9008000000):0.4642060000	1mty_B:0.7081250000):0.5259660000	(1mty_D:1.0223260000	3dhg_A:0.9758790000):0.3311330000):0.4059150000):0.5219200000):1.6508900000):0.0353044000):0.3178730000	((((1bcf_A:0.0000010000	3e1q_A:0.0000010000):0.1875490000	2fkz_A:0.0677450000):0.1930890000	1jgc_A:0.2246400000):0.4678150000	1nfv_A:0.5604950000):0.3986580000):0.1488330000	2vzb_A:0.8040860000):0.3851170000):0.1452410000):0.0581732000	(1qgh_A:0.2354170000	2ux1_A:0.4017830000):0.2973990000):0.1329640000);
(1ji5_A:0.2096350000	1jig_A:0.1961320000	(1n1q_A:0.3216880000	((2chp_A:0.3134740000	(((((1dps_A:0.0000010000	1jts_A:0.0000010000):0.3149480000	1o9r_A:0.2546130000):0.3574110000	1uvh_A:0.5071900000):0.2062310000	(1tjo_A:0.0000010000	1tk6_A:0.0000010000):0.6492730000):0.3304990000	(((((2fzf_A:1.1301160000	(1lko_A:0.6611180000	(1yuz_A:0.7893070000	3qhb_A:1.1685820000):0.1735420000):0.4988900000):0.4515290000	((((((1lb3_A:0.0619610000	2za7_A:0.0576850000):0.2519890000	1bg7_A:0.0827100000):0.1012230000	1r03_A:0.1400620000):0.2677320000	(1z6o_A:0.9022600000	1z6o_M:0.4539920000):0.1928850000):0.4010680000	3e6s_A:0.6899560000):0.1602380000	(((1eum_A:0.2356240000	1krq_A:0.2477970000):0.3130860000	2jd7_A:0.2284140000):0.1555420000	1vlg_A:0.1223560000):0.1481420000):0.6539910000):0.1050920000	(1otk_A:2.1261920000	(((((((1oqu_A:0.1333840000	1uzr_A:0.0512730000):0.0453277000	1r2f_A:0.1156310000):0.6117300000	1mxr_A:0.6950290000):0.3779650000	(1jk0_A:0.1233850000	(2uw2_A:0.0241380000	1w68_A:0.0140070000):0.2164090000):0.7973460000):0.3498190000	3ee4_A:0.9137610000):0.7701730000	(((2inc_B:0.8540720000	2inp_C:0.8202780000):0.6224080000	1mty_B:1.0682810000):0.4816270000	(1mty_D:0.9970930000	3dhg_A:1.0871720000):0.4696660000):1.0150500000):0.5196250000	(((2uw1_A:0.0000010000	2uw1_B:0.0000010000):0.0541889000	1afr_A:0.1578890000):0.9487310000	1za0_A:1.0372560000):0.3923160000):0.5160450000):1.3432800000):0.2348820000	((((1bcf_A:0.0000010000	3e1q_A:0.0000010000):0.2086190000	2fkz_A:0.1380450000):0.1505390000	1jgc_A:0.2532530000):0.5954810000	1nfv_A:0.4598590000):0.1401740000):0.3448220000	2vzb_A:0.9927810000):0.3501390000):0.2061620000):0.0185862000	((1qgh_A:0.2512170000	2ux1_A:0.4097760000):0.2161180000	(1ji4_A:0.4579890000	2fjc_A:0.3663240000):0.1870530000):0.0712227000):0.1315040000):0.0298513000);
(1ji5_A:0.2717820000	1jig_A:0.1358750000	(1n1q_A:0.1597830000	(((2chp_A:0.2962950000	(((((1dps_A:0.0000020000	1jts_A:0.0000020000):0.3428600000	1o9r_A:0.2496940000):0.2688150000	1uvh_A:0.5796670000):0.4722100000	(1tjo_A:0.0000020000	1tk6_A:0.0000020000):0.5200240000):0.0907544000	((((2fzf_A:2.0368680000	(1lko_A:0.3536730000	1yuz_A:1.0222090000):0.2983540000):0.2624130000	(1otk_A:1.7041520000	(((((((1oqu_A:0.1362720000	1uzr_A:0.0537870000):0.0595499000	1r2f_A:0.1109030000):0.7049930000	1mxr_A:0.5623210000):0.3942160000	(1jk0_A:0.2333370000	(2uw2_A:0.0212340000	1w68_A:0.0206280000):0.1116550000):0.6024870000):0.3110230000	3ee4_A:1.2533450000):0.7723980000	(((2uw1_A:0.0000020000	2uw1_B:0.0000020000):0.0435789000	1afr_A:0.1331880000):1.1506800000	1za0_A:1.1097910000):0.4196200000):0.0629465000	(((2inc_B:0.5811160000	2inp_C:1.2633140000):0.5766260000	1mty_B:0.9934130000):0.1905740000	(1mty_D:0.7206420000	3dhg_A:0.8909400000):0.4076970000):0.5713350000):0.8606190000):1.0560400000):0.2858930000	(((((1bcf_A:0.0000020000	3e1q_A:0.0000020000):0.2231770000	2fkz_A:0.1038010000):0.1252860000	1jgc_A:0.2530500000):0.3572910000	(((((1lb3_A:0.0574920000	2za7_A:0.0529820000):0.2263330000	(1bg7_A:0.0610750000	(1z6o_A:0.9754660000	1z6o_M:0.7003930000):0.1533390000):0.0698983000):0.0381522000	1r03_A:0.1452420000):0.3594740000	((1eum_A:0.2786720000	1krq_A:0.2296210000):0.2763340000	(2jd7_A:0.2038380000	1vlg_A:0.2499170000):0.0482369000):0.1624750000):0.1645130000	3e6s_A:0.5260370000):0.6172370000):0.5426460000	1nfv_A:0.4371890000):0.3804340000):0.0636520000	(2vzb_A:0.8325160000	3qhb_A:1.5058480000):0.2710640000):0.2064100000):0.1756660000):0.0270936000	(1qgh_A:0.2663280000	2ux1_A:0.4885400000):0.3472530000):0.0863600000	(1ji4_A:0.3330880000	2fjc_A:0.5110460000):0.2233050000):0.0819843000):0.0440256000);
(1ji5_A:0.1813170000	1jig_A:0.1706540000	(1n1q_A:0.2472080000	((((2chp_A:0.3172430000	((((1dps_A:0.0000010000	1jts_A:0.0000010000):0.3490260000	1o9r_A:0.2316860000):0.4281490000	1uvh_A:0.6590290000):0.2940370000	(1tjo_A:0.0000010000	1tk6_A:0.0000010000):0.8113460000):0.4691780000):0.1440260000	(1ji4_A:0.3822540000	2fjc_A:0.4734470000):0.3364550000):0.0219927000	((((2fzf_A:1.7959820000	((((((1lb3_A:0.0470530000	2za7_A:0.0680170000):0.2121380000	(1bg7_A:0.0268840000	(1z6o_A:0.8500060000	1z6o_M:0.6518670000):0.2260070000):0.0597306000):0.0877676000	1r03_A:0.0600720000):0.4484050000	3e6s_A:0.5919310000):0.1287430000	(2jd7_A:0.1633200000	1vlg_A:0.2356650000):0.0936613000):0.1833490000	(1eum_A:0.2715060000	1krq_A:0.1690660000):0.1512010000):0.5072790000):0.2707540000	(((1lko_A:0.4386510000	1yuz_A:1.1210380000):0.4269760000	3qhb_A:0.9346210000):0.7872000000	(1otk_A:1.5643210000	(((((((1oqu_A:0.0925230000	1r2f_A:0.1666400000):0.0588555000	1uzr_A:0.0020000000):0.6527450000	1mxr_A:0.9008680000):0.3317030000	(1jk0_A:0.2016150000	(2uw2_A:0.0032080000	1w68_A:0.0502810000):0.0918724000):0.9173970000):0.6352140000	3ee4_A:0.6323620000):0.7994300000	(((2inc_B:1.1036920000	2inp_C:1.0648450000):0.6504560000	1mty_B:1.2266720000):0.2682170000	(1mty_D:1.2602220000	3dhg_A:1.0021750000):0.4324560000):0.9951320000):0.0535093000	(((2uw1_A:0.0000010000	2uw1_B:0.0000010000):0.0575883000	1afr_A:0.1955130000):1.3036700000	1za0_A:1.0923670000):0.4841140000):0.8064280000):0.9331660000):0.1267980000):0.2254090000	((((1bcf_A:0.0000010000	3e1q_A:0.0000010000):0.2572830000	2fkz_A:0.1053890000):0.1842450000	1jgc_A:0.2756790000):0.4667150000	1nfv_A:0.6382780000):0.1121020000):0.3573450000	2vzb_A:0.8358520000):0.6361530000):0.0747084000	(1qgh_A:0.2902270000	2ux1_A:0.6196720000):0.2470770000):0.1266370000):0.0889209000);
(1ji5_A:0.1608130000	(1jig_A:0.1174650000	(1n1q_A:0.2221050000	(((2chp_A:0.2187450000	((((1dps_A:0.0000010000	1jts_A:0.0000010000):0.3189290000	1o9r_A:0.2018900000):0.3123460000	1uvh_A:0.6133980000):0.3317750000	(1tjo_A:0.0000010000	1tk6_A:0.0000010000):0.6275030000):0.2730420000):0.0693998000	(1ji4_A:0.4980030000	2fjc_A:0.4586230000):0.1799380000):0.0516715000	((((((2fzf_A:1.2958920000	1otk_A:3.1958370000):0.2308770000	((1lko_A:0.4466640000	1yuz_A:0.6592170000):0.6762370000	3qhb_A:0.6607480000):0.2431030000):0.2817670000	((((((1oqu_A:0.1455510000	1r2f_A:0.1466910000):0.0547393000	1uzr_A:0.0115910000):0.6672300000	1mxr_A:0.7954070000):0.4310080000	(1jk0_A:0.0937260000	(2uw2_A:0.0134220000	1w68_A:0.0333060000):0.1412170000):0.7528560000):0.4838650000	3ee4_A:0.9202400000):0.4803230000	(((((2inc_B:0.9242350000	2inp_C:1.0296180000):0.4034700000	1mty_B:1.2481190000):0.4642650000	1mty_D:1.0531680000):0.0787983000	3dhg_A:0.7515940000):0.9621000000	(((2uw1_A:0.0000010000	2uw1_B:0.0000010000):0.0349521000	1afr_A:0.1079910000):1.4214400000	1za0_A:1.1190280000):0.9063630000):0.4300630000):1.5270200000):0.0125619000	(((((1lb3_A:0.0319090000	2za7_A:0.0629120000):0.1999170000	1r03_A:0.1792380000):0.0427405000	1bg7_A:0.0638070000):0.1347990000	(1z6o_A:0.9304580000	1z6o_M:0.6468880000):0.1871640000):0.3543530000	(((1eum_A:0.3391050000	1krq_A:0.2725480000):0.2627250000	3e6s_A:0.6628960000):0.0691554000	(2jd7_A:0.3112340000	1vlg_A:0.1794180000):0.1181190000):0.2280540000):0.4437440000):0.3001230000	((((1bcf_A:0.0000010000	3e1q_A:0.0000010000):0.1513870000	2fkz_A:0.1082920000):0.1198120000	1jgc_A:0.2525180000):0.3849770000	1nfv_A:0.7879690000):0.1422070000):0.5731110000	2vzb_A:0.7769680000):0.5365170000):0.0408550000):0.0650772000):0.1005070000	(1qgh_A:0.2050350000	2ux1_A:0.4521310000):0.3983560000);
(1ji5_A:0.2211830000	1jig_A:0.1331190000	(1n1q_A:0.2918420000	((((2chp_A:0.3326710000	((((1dps_A:0.0000010000	1jts_A:0.0000010000):0.3007880000	1o9r_A:0.2758450000):0.2893010000	1uvh_A:0.5578100000):0.2381710000	(1tjo_A:0.0000010000	1tk6_A:0.0000010000):0.7161850000):0.3933050000):0.0576057000	(1ji4_A:0.4471630000	2fjc_A:0.5105300000):0.1919450000):0.0145679000	(((((2fzf_A:1.4824260000	(1lko_A:0.3642350000	1yuz_A:0.7162320000):0.2680420000):0.2616440000	3qhb_A:1.0977820000):0.4220300000	(((((((1lb3_A:0.0691810000	2za7_A:0.0902000000):0.2477520000	1bg7_A:0.0451690000):0.0870357000	1r03_A:0.1538530000):0.1324520000	1z6o_A:1.1383830000):0.2434720000	1z6o_M:0.6383360000):0.1809310000	(((1eum_A:0.3023400000	1krq_A:0.2699000000):0.1829380000	(2jd7_A:0.1280310000	1vlg_A:0.3014370000):0.1138810000):0.1710840000	3e6s_A:0.5956680000):0.2571510000):0.5398420000	(1otk_A:1.8710030000	(((((((1oqu_A:0.1308430000	1r2f_A:0.1537780000):0.0493669000	1uzr_A:0.0000030000):0.6633550000	1mxr_A:0.9232520000):0.3447320000	(1jk0_A:0.2367940000	(2uw2_A:0.0152540000	1w68_A:0.0366940000):0.1336130000):0.8289310000):0.3731990000	3ee4_A:0.7196280000):0.4192500000	((((2inc_B:1.1386850000	2inp_C:0.8676930000):0.5295010000	1mty_B:0.8563780000):0.6766820000	3dhg_A:1.0210910000):0.0415917000	1mty_D:1.1024750000):1.2724700000):0.1929870000	(((2uw1_A:0.0000010000	2uw1_B:0.0000010000):0.0336083000	1afr_A:0.1288070000):1.2026000000	1za0_A:0.7815800000):0.4758050000):0.8480070000):1.4547800000):0.1062070000):0.0790761000	((((1bcf_A:0.0000010000	3e1q_A:0.0000010000):0.1781020000	2fkz_A:0.1235930000):0.1700240000	1jgc_A:0.2855600000):0.4846240000	1nfv_A:0.6593540000):0.2405730000):0.2409260000	2vzb_A:0.9246170000):0.5792570000):0.0253424000	(1qgh_A:0.2944880000	2ux1_A:0.4460930000):0.3586640000):0.0967127000):0.0264339000);
(1ji5_A:0.1828950000	1jig_A:0.1734770000	(1n1q_A:0.3203110000	((((2chp_A:0.2884960000	((((1dps_A:0.0000010000	1jts_A:0.0000010000):0.2803100000	1o9r_A:0.3592070000):0.3159360000	1uvh_A:0.5432910000):0.1697630000	(1tjo_A:0.0000010000	1tk6_A:0.0000010000):0.5921550000):0.4524560000):0.1136780000	(1ji4_A:0.4058300000	2fjc_A:0.4345360000):0.2581330000):0.0207303000	(((((2fzf_A:1.8433360000	(1otk_A:2.0084730000	((((((1oqu_A:0.0948220000	1r2f_A:0.1215390000):0.0375145000	1uzr_A:0.0148440000):0.5933540000	1mxr_A:0.9429060000):0.2526690000	(1jk0_A:0.2240300000	(2uw2_A:0.0128560000	1w68_A:0.0340460000):0.1058010000):0.9513780000):0.5816640000	3ee4_A:0.9056970000):0.4339130000	((((2inc_B:0.9156800000	2inp_C:1.1160460000):0.4608150000	1mty_B:1.3590440000):0.4325180000	(1mty_D:0.9925910000	3dhg_A:0.9008360000):0.1155250000):0.9870510000	(((2uw1_A:0.0000010000	2uw1_B:0.0000010000):0.0665495000	1afr_A:0.0789710000):1.1592100000	1za0_A:1.2840740000):0.4394050000):0.3971080000):0.7634510000):0.5732630000):0.3718490000	((((((((1lb3_A:0.0664620000	2za7_A:0.0695310000):0.1782410000	1r03_A:0.1442750000):0.0773293000	1bg7_A:0.0096110000):0.1968800000	1z6o_A:0.8867560000):0.2237960000	1z6o_M:0.5013900000):0.3868870000	3e6s_A:0.7124100000):0.1587070000	(2jd7_A:0.2523660000	1vlg_A:0.2182430000):0.1068220000):0.0635295000	(1eum_A:0.3316950000	1krq_A:0.1991760000):0.1898780000):0.5755340000):0.1356140000	((((1bcf_A:0.0000010000	3e1q_A:0.0000010000):0.1592670000	2fkz_A:0.1117600000):0.2569540000	1jgc_A:0.2760850000):0.3505300000	1nfv_A:0.7250720000):0.2550220000):0.1695850000	((1lko_A:0.5627140000	1yuz_A:0.9474750000):0.2342270000	3qhb_A:0.9911520000):0.7487240000):0.4843970000	2vzb_A:0.7567100000):0.2835670000):0.0153575000	(1qgh_A:0.2901260000	2ux1_A:0.4056330000):0.3267340000):0.0953474000):0.0235672000);
(1ji5_A:0.1676080000	1jig_A:0.2103120000	(1n1q_A:0.3312360000	((((2chp_A:0.3383020000	((((1dps_A:0.0000010000	1jts_A:0.0000010000):0.3504670000	1o9r_A:0.2231650000):0.4433800000	1uvh_A:0.4950200000):0.3091140000	(1tjo_A:0.0000010000	1tk6_A:0.0000010000):0.4053430000):0.4267560000):0.1269560000	(1ji4_A:0.4681120000	2fjc_A:0.6715780000):0.2962680000):0.0349137000	((((2fzf_A:1.7694760000	((((((1lb3_A:0.0549730000	2za7_A:0.0266750000):0.2393520000	1r03_A:0.1343220000):0.0698620000	1bg7_A:0.0157980000):0.1391520000	1z6o_A:1.1791380000):0.2129470000	1z6o_M:0.6531140000):0.2602130000	(((1eum_A:0.4318720000	1krq_A:0.1875750000):0.1224670000	3e6s_A:0.7236980000):0.1635330000	(2jd7_A:0.1771570000	1vlg_A:0.2534530000):0.1637140000):0.0796800000):0.3949900000):0.2516290000	(((1lko_A:0.5251370000	1yuz_A:0.7508260000):0.4269630000	3qhb_A:1.1850900000):0.3252280000	(1otk_A:2.7587790000	(((((((1oqu_A:0.1138320000	1r2f_A:0.1030500000):0.0593993000	1uzr_A:0.0108510000):0.6572090000	1mxr_A:0.8944730000):0.6981630000	((1jk0_A:0.2698480000	2uw2_A:0.0046260000):0.0118836000	1w68_A:0.0153260000):0.8168190000):0.4557410000	(((2inc_B:0.6321540000	(2inp_C:1.0712130000	1mty_B:1.6214450000):0.5363380000):0.8605600000	3dhg_A:0.7419530000):0.0000020573	1mty_D:1.0640090000):1.2515800000):0.4290110000	(((2uw1_A:0.0000010000	2uw1_B:0.0000010000):0.0000020861	1afr_A:0.1430460000):1.4558800000	1za0_A:1.0253010000):0.6193560000):0.2537400000	3ee4_A:0.7166990000):0.5850180000):0.6749010000):0.4156820000):0.2449760000	((((1bcf_A:0.0000010000	3e1q_A:0.0000010000):0.1592230000	2fkz_A:0.1343780000):0.1771920000	1jgc_A:0.2456300000):0.4244420000	1nfv_A:0.7161620000):0.3015160000):0.2887460000	2vzb_A:0.8732630000):0.3512310000):0.0465876000	(1qgh_A:0.2704480000	2ux1_A:0.4804290000):0.3456170000):0.0750287000):0.0000027375);
(1ji5_A:0.2091000000	1jig_A:0.1524430000	(1n1q_A:0.2000790000	(((2chp_A:0.2153900000	((((1dps_A:0.0000010000	1jts_A:0.0000010000):0.2776220000	1o9r_A:0.2724420000):0.5046510000	1uvh_A:0.7283940000):0.2594980000	(1tjo_A:0.0000010000	1tk6_A:0.0000010000):0.5826680000):0.3665530000):0.1062960000	(((1qgh_A:0.2649320000	2ux1_A:0.5982170000):0.2876590000	2fjc_A:0.5498280000):0.0654079000	1ji4_A:0.5505750000):0.1480520000):0.0382950000	((((2fzf_A:1.4130470000	((1lko_A:0.4614210000	1yuz_A:0.8135630000):0.6170200000	3qhb_A:0.8448880000):0.3276750000):0.2456580000	((((((1lb3_A:0.0406280000	2za7_A:0.1209900000):0.1912890000	1z6o_A:1.1422430000):0.0949538000	(1bg7_A:0.0758680000	1r03_A:0.2243360000):0.0628329000):0.2680000000	1z6o_M:0.7097370000):0.1477770000	(((1eum_A:0.3738090000	1krq_A:0.3399990000):0.1402900000	3e6s_A:0.7480440000):0.0437388000	(2jd7_A:0.1956280000	1vlg_A:0.2489110000):0.1019530000):0.2255620000):0.4704760000	(1otk_A:2.0530410000	(((((((1oqu_A:0.1168410000	1uzr_A:0.0384840000):0.0315965000	1r2f_A:0.0876000000):0.6466490000	1mxr_A:0.8357000000):0.3837460000	(1jk0_A:0.1623080000	(2uw2_A:0.0173710000	1w68_A:0.0425790000):0.1347950000):0.6175700000):0.6112840000	3ee4_A:0.9542810000):0.8346520000	((((2inc_B:1.0542050000	2inp_C:0.8725790000):0.6307460000	1mty_B:1.2131280000):0.5775240000	3dhg_A:0.8472340000):0.0958228000	1mty_D:1.0637810000):0.8865200000):0.4976590000	(((2uw1_A:0.0000010000	2uw1_B:0.0000010000):0.0704437000	1afr_A:0.0930190000):1.4375800000	1za0_A:0.9195870000):0.2110070000):0.4201910000):1.9191300000):0.1560270000):0.1402840000	((((1bcf_A:0.0000010000	3e1q_A:0.0000010000):0.2202660000	2fkz_A:0.1513340000):0.1502520000	1jgc_A:0.2309130000):0.4333050000	1nfv_A:0.6731480000):0.2933650000):0.3009150000	2vzb_A:0.8348780000):0.4400200000):0.0933780000):0.1380360000);
(1ji5_A:0.2199160000	1jig_A:0.1328080000	(1n1q_A:0.2819550000	((((2chp_A:0.3347570000	((((1dps_A:0.0000010000	1jts_A:0.0000010000):0.3108340000	1o9r_A:0.1709050000):0.2775680000	1uvh_A:0.6554100000):0.3495470000	(1tjo_A:0.0000010000	1tk6_A:0.0000010000):0.7099330000):0.3350930000):0.0773518000	(1ji4_A:0.3568540000	2fjc_A:0.5186590000):0.1658150000):0.0158052000	((((2fzf_A:1.4261440000	((1lko_A:0.5916350000	1yuz_A:0.5276890000):0.5159830000	3qhb_A:1.0103270000):0.3372990000):0.3292710000	((((((((1lb3_A:0.0600140000	2za7_A:0.0717630000):0.1928860000	1bg7_A:0.0796910000):0.0626165000	1r03_A:0.1422230000):0.1641370000	1z6o_A:1.3536830000):0.1698300000	1z6o_M:0.6313480000):0.2753500000	3e6s_A:0.5256670000):0.1656900000	(((1eum_A:0.3430830000	1krq_A:0.2448840000):0.2438240000	2jd7_A:0.1969970000):0.1601500000	1vlg_A:0.1343740000):0.0346412000):0.6293430000	(1otk_A:2.1637440000	(((((((1oqu_A:0.1282070000	1r2f_A:0.1477260000):0.0339319000	1uzr_A:0.0204850000):0.5768940000	1mxr_A:1.0125510000):0.2760880000	(1jk0_A:0.2042310000	(2uw2_A:0.0068540000	1w68_A:0.0338720000):0.0899703000):0.6785440000):0.7200860000	(((2inc_B:0.7600170000	(2inp_C:0.8551520000	1mty_B:1.5453450000):0.4480130000):0.5671510000	3dhg_A:1.0258720000):0.2175600000	1mty_D:1.2505040000):1.1783200000):0.1157640000	3ee4_A:0.8082400000):0.5607200000	(((2uw1_A:0.0000010000	2uw1_B:0.0000010000):0.0315780000	1afr_A:0.1010710000):1.3128100000	1za0_A:1.0831090000):0.3148490000):0.6063720000):1.1284800000):0.1943150000):0.3303710000	((((1bcf_A:0.0000010000	3e1q_A:0.0000010000):0.1765440000	2fkz_A:0.1532680000):0.2374110000	1jgc_A:0.2554520000):0.3835130000	1nfv_A:0.6653980000):0.2388850000):0.4167240000	2vzb_A:0.6393780000):0.6534780000):0.0733267000	(1qgh_A:0.2822940000	2ux1_A:0.4104860000):0.2777180000):0.1095500000):0.0181884000);
(1ji5_A:0.2208690000	1jig_A:0.2002140000	((1n1q_A:0.1922710000	(1qgh_A:0.2900020000	2ux1_A:0.4703610000):0.3220840000):0.0936259000	(((2chp_A:0.3146700000	((((1dps_A:0.0000010000	1jts_A:0.0000010000):0.2981190000	1o9r_A:0.2716830000):0.4233740000	1uvh_A:0.4579990000):0.3234470000	(1tjo_A:0.0000010000	1tk6_A:0.0000010000):0.6818530000):0.4674720000):0.0594871000	(1ji4_A:0.3620010000	2fjc_A:0.5590600000):0.1739750000):0.0345826000	((((((2fzf_A:1.3128610000	3qhb_A:0.7294230000):0.3160490000	(1lko_A:0.6099920000	1yuz_A:0.7710960000):0.3860520000):0.5066380000	((((((1lb3_A:0.0913780000	2za7_A:0.0925220000):0.2355000000	(1bg7_A:0.0357630000	(1z6o_A:0.7395330000	1z6o_M:0.8036950000):0.2629940000):0.0745467000):0.0683861000	1r03_A:0.0918460000):0.6402610000	3e6s_A:0.7395970000):0.1252750000	(2jd7_A:0.1926610000	1vlg_A:0.2499860000):0.1310920000):0.1731670000	(1eum_A:0.3494420000	1krq_A:0.2906410000):0.1235190000):0.3370140000):0.4933670000	(((1bcf_A:0.0000010000	3e1q_A:0.0000010000):0.1142970000	2fkz_A:0.1303250000):0.2569660000	1jgc_A:0.1426920000):0.4029330000):0.1528580000	1nfv_A:0.5911730000):0.5020190000	(2vzb_A:0.2877130000	(1otk_A:2.1030060000	((((((((1oqu_A:0.0989960000	1r2f_A:0.2021820000):0.0373279000	1uzr_A:0.0567570000):0.7062730000	1mxr_A:0.6719550000):0.4259550000	(1jk0_A:0.1178230000	(2uw2_A:0.0023530000	1w68_A:0.0298010000):0.2110570000):0.8164580000):0.3078410000	3ee4_A:0.7872020000):1.3220100000	((2inc_B:1.1618090000	(2inp_C:1.1010340000	1mty_B:1.2200150000):0.4013420000):0.6001540000	(1mty_D:1.0396070000	3dhg_A:0.9248600000):0.2052770000):1.1224600000):0.4899600000	((2uw1_A:0.0000010000	2uw1_B:0.0000010000):0.0137529000	1afr_A:0.0957350000):0.9978050000):0.1875420000	1za0_A:1.1154140000):0.5415490000):2.0685300000):0.4329650000):0.5124070000):0.1055260000):0.0541770000);
(1ji5_A:0.2014650000	1jig_A:0.1502220000	(1n1q_A:0.2148040000	((((2chp_A:0.3162970000	((((1dps_A:0.0000010000	1jts_A:0.0000010000):0.2497870000	1o9r_A:0.2735040000):0.4413130000	1uvh_A:0.5565890000):0.3502260000	(1tjo_A:0.0000010000	1tk6_A:0.0000010000):0.5867060000):0.2173140000):0.0329737000	(((((2fzf_A:1.6744400000	(1otk_A:1.9283260000	(((((((1oqu_A:0.0986290000	1r2f_A:0.2000920000):0.0459529000	1uzr_A:0.0000020000):0.7672950000	1mxr_A:0.5573550000):0.3077980000	(1jk0_A:0.1432150000	(2uw2_A:0.0145660000	1w68_A:0.0312380000):0.1637250000):0.6951250000):0.5398930000	3ee4_A:0.8894360000):0.6345910000	(((2uw1_A:0.0000010000	2uw1_B:0.0000010000):0.0275698000	1afr_A:0.1221420000):0.9359760000	1za0_A:1.5371540000):0.4687270000):0.2808620000	((((2inc_B:1.5471180000	2inp_C:0.7333350000):1.1088500000	1mty_B:0.4338660000):0.9808700000	1mty_D:0.6734940000):0.2317990000	3dhg_A:0.7424640000):1.4159500000):0.6112990000):0.4021420000):0.3625440000	((((1bcf_A:0.0000010000	3e1q_A:0.0000010000):0.2470750000	2fkz_A:0.0317540000):0.0931552000	1jgc_A:0.3020950000):0.5750010000	1nfv_A:0.3329590000):0.1451060000):0.2564720000	((((1lb3_A:0.0631020000	2za7_A:0.0878490000):0.2262090000	(1bg7_A:0.0877110000	1r03_A:0.2409750000):0.0351772000):0.2221200000	(1z6o_A:0.9546250000	1z6o_M:0.7538020000):0.2285440000):0.2967110000	(((1eum_A:0.2613710000	1krq_A:0.2688470000):0.1228110000	3e6s_A:0.6747540000):0.1327980000	(2jd7_A:0.2335540000	1vlg_A:0.3314890000):0.0753217000):0.2066330000):0.4588820000):0.2372180000	((1lko_A:0.4956900000	1yuz_A:0.9662370000):0.3185020000	3qhb_A:1.1458100000):0.3681000000):0.4209470000	2vzb_A:0.5210060000):0.4112760000):0.0255437000	(1qgh_A:0.2463900000	2ux1_A:0.4749140000):0.3126090000):0.0604197000	(1ji4_A:0.4637400000	2fjc_A:0.5764610000):0.1562150000):0.1190250000):0.1021060000);
(1ji5_A:0.2766600000	(1jig_A:0.1725570000	((2chp_A:0.3751090000	((((1dps_A:0.0000010000	1jts_A:0.0000010000):0.1778510000	1o9r_A:0.3022010000):0.3895120000	1uvh_A:0.5299870000):0.3213820000	(1tjo_A:0.0000010000	1tk6_A:0.0000010000):0.5973710000):0.5019950000):0.1295810000	((((1qgh_A:0.3456150000	2ux1_A:0.3269310000):0.3494920000	2fjc_A:0.5074110000):0.0806562000	1ji4_A:0.5228510000):0.1600350000	((((2fzf_A:1.2599140000	((1lko_A:0.2388080000	1yuz_A:0.9871920000):0.4682540000	3qhb_A:1.0474100000):0.4566780000):0.3992660000	(((((1lb3_A:0.0740370000	2za7_A:0.0818020000):0.2157760000	(1bg7_A:0.1032180000	1r03_A:0.1564610000):0.0574665000):0.1796710000	(1z6o_A:0.7484130000	1z6o_M:0.5540150000):0.2574920000):0.2599770000	(((1eum_A:0.3196980000	1krq_A:0.2353250000):0.2384310000	3e6s_A:0.8798860000):0.0859661000	(2jd7_A:0.1842410000	1vlg_A:0.2511880000):0.0888658000):0.2256640000):0.5002290000	(1otk_A:1.8596680000	((((((1oqu_A:0.1207430000	1r2f_A:0.2229630000):0.0801492000	1uzr_A:0.0131610000):0.5176970000	1mxr_A:0.9763340000):0.5156980000	((1jk0_A:0.1233090000	(2uw2_A:0.0117130000	1w68_A:0.0347680000):0.1531880000):0.7437800000	((2inc_B:1.1468390000	(2inp_C:0.6952080000	1mty_B:1.7568780000):0.4534050000):0.9236190000	(1mty_D:1.0810510000	3dhg_A:1.0659920000):0.1500550000):0.9743210000):0.4629550000):0.2307600000	3ee4_A:0.8341360000):0.5797180000	(((2uw1_A:0.0000010000	2uw1_B:0.0000010000):0.0043599700	1afr_A:0.1808580000):1.2375000000	1za0_A:1.1020330000):0.3282510000):0.8271250000):1.3442000000):0.0296068000):0.2827210000	((((1bcf_A:0.0000010000	3e1q_A:0.0000010000):0.1290750000	2fkz_A:0.1004510000):0.1264530000	1jgc_A:0.2883840000):0.6343240000	1nfv_A:0.5078430000):0.2945880000):0.3007940000	2vzb_A:0.7781590000):0.4256680000):0.0123186000):0.1019940000):0.0038034500	1n1q_A:0.3510450000);
(1ji5_A:0.2354560000	(1jig_A:0.1953600000	(((2chp_A:0.2746230000	(((((1dps_A:0.0000010000	1jts_A:0.0000010000):0.2439340000	1o9r_A:0.1818220000):0.3643440000	1uvh_A:0.5643740000):0.3540750000	(1tjo_A:0.0000010000	1tk6_A:0.0000010000):0.7071000000):0.2982710000	(((((2fzf_A:1.2583530000	((1lko_A:0.6070700000	1yuz_A:0.8214190000):0.3692000000	3qhb_A:0.8592460000):0.2778130000):0.4557050000	(1otk_A:1.5945350000	(((((((1oqu_A:0.1138950000	1r2f_A:0.1632810000):0.0258565000	1uzr_A:0.0242050000):0.5756760000	1mxr_A:0.8174930000):0.4956190000	(1jk0_A:0.1748680000	(2uw2_A:0.0064770000	1w68_A:0.0352770000):0.1500420000):0.7641040000):0.3963140000	3ee4_A:0.8972530000):0.8276030000	(((2uw1_A:0.0000010000	2uw1_B:0.0000010000):0.0017641800	1afr_A:0.1915730000):1.2096500000	1za0_A:0.9034010000):0.3281650000):0.0467180000	(((2inc_B:0.7384680000	(2inp_C:0.8892890000	1mty_B:1.7235700000):0.7778960000):0.7596570000	1mty_D:1.0463400000):0.0643883000	3dhg_A:0.7827520000):0.5696810000):0.9800720000):0.8391020000):0.0000027055	(((((1lb3_A:0.0881830000	2za7_A:0.0692460000):0.1984780000	(1bg7_A:0.0896910000	1r03_A:0.1879020000):0.0446843000):0.1273430000	1z6o_A:0.9361900000):0.1730430000	1z6o_M:0.6673800000):0.1907740000	((((1eum_A:0.2302150000	1krq_A:0.2703900000):0.2003720000	3e6s_A:0.7275920000):0.1643280000	1vlg_A:0.1973210000):0.0645862000	2jd7_A:0.2614870000):0.2653080000):0.6173840000):0.1016410000	((((1bcf_A:0.0000010000	3e1q_A:0.0000010000):0.1975400000	2fkz_A:0.1232790000):0.1081140000	1jgc_A:0.2398530000):0.5906100000	1nfv_A:0.4037630000):0.4441790000):0.1857990000	2vzb_A:0.8153860000):0.4284490000):0.0581999000):0.0772267000	(1ji4_A:0.4606500000	2fjc_A:0.4828700000):0.2555990000):0.0569142000	(1qgh_A:0.2735180000	2ux1_A:0.4386210000):0.3623040000):0.1116400000):0.0410879000	1n1q_A:0.2915120000);
(1ji5_A:0.2019110000	1jig_A:0.1965690000	(1n1q_A:0.2659310000	(((2chp_A:0.3575700000	((((1dps_A:0.0000010000	1jts_A:0.0000010000):0.2283960000	1o9r_A:0.2886360000):0.4062380000	1uvh_A:0.5195130000):0.1694320000	(1tjo_A:0.0000010000	1tk6_A:0.0000010000):0.8565550000):0.4290180000):0.0645737000	(((2fzf_A:2.4004610000	1nfv_A:0.4480000000):0.2812940000	((((1bcf_A:0.0000010000	3e1q_A:0.0000010000):0.1248920000	2fkz_A:0.1230410000):0.1642280000	1jgc_A:0.2258190000):0.5478200000	((((1lko_A:0.6026900000	1yuz_A:1.0652550000):0.3264400000	3qhb_A:1.1317740000):0.3129630000	(1otk_A:1.4268730000	(((((((1oqu_A:0.1147840000	1r2f_A:0.1512000000):0.0361539000	1uzr_A:0.0043270000):0.6689580000	1mxr_A:1.1861490000):0.7297960000	(1jk0_A:0.1440630000	(2uw2_A:0.0252820000	1w68_A:0.0111790000):0.1488830000):0.8369690000):0.5037870000	3ee4_A:0.6843190000):0.6125590000	(((2inc_B:0.8029780000	(2inp_C:0.8291950000	1mty_B:1.3209580000):0.4126150000):0.6165800000	3dhg_A:0.9056030000):0.0221667000	1mty_D:1.1729670000):1.8330600000):0.3748880000	(((2uw1_A:0.0000010000	2uw1_B:0.0000010000):0.0564612000	1afr_A:0.0673760000):1.1488300000	1za0_A:1.1521570000):0.4393030000):0.8917470000):1.6595400000):0.3657570000	((((1lb3_A:0.0955640000	2za7_A:0.0646470000):0.2375620000	(1bg7_A:0.0457660000	1r03_A:0.2279520000):0.0279798000):0.1553180000	(1z6o_A:0.8611690000	1z6o_M:0.7432090000):0.1584820000):0.4239950000	(((1eum_A:0.2740920000	1krq_A:0.2898500000):0.1694220000	3e6s_A:0.8146410000):0.1516340000	(2jd7_A:0.2105710000	1vlg_A:0.2611090000):0.1555030000):0.2971850000):0.4003600000):0.2484600000):0.2590530000):0.3160970000	2vzb_A:1.0478590000):0.5439980000):0.0208416000	((1qgh_A:0.3178370000	2ux1_A:0.4567100000):0.2813390000	(1ji4_A:0.4087790000	2fjc_A:0.4153410000):0.1627860000):0.0859599000):0.0950149000):0.0319722000);
(1ji5_A:0.1789550000	1jig_A:0.1910450000	((1n1q_A:0.2372030000	(1qgh_A:0.2035720000	2ux1_A:0.4254330000):0.3053580000):0.1078060000	(((2chp_A:0.2179710000	((((1dps_A:0.0000010000	1jts_A:0.0000010000):0.2270170000	1o9r_A:0.1918420000):0.3471970000	1uvh_A:0.5710770000):0.3388310000	(1tjo_A:0.0000010000	1tk6_A:0.0000010000):0.6885140000):0.3965060000):0.1050390000	(1ji4_A:0.3363490000	2fjc_A:0.5378880000):0.2252170000):0.0466439000	((((((2fzf_A:1.3236720000	((1lko_A:0.5873100000	1yuz_A:0.7847610000):0.4784410000	3qhb_A:1.1116590000):0.4502060000):0.1902170000	1otk_A:3.0200330000):0.3820870000	(((((1lb3_A:0.0638540000	1z6o_A:1.1633580000):0.0353352000	2za7_A:0.0788600000):0.1647660000	(1bg7_A:0.0707590000	1r03_A:0.1545880000):0.0739698000):0.2214690000	1z6o_M:0.7057560000):0.2720070000	(((1eum_A:0.2794660000	1krq_A:0.2457600000):0.1578910000	3e6s_A:0.7207350000):0.0574214000	(2jd7_A:0.2104740000	1vlg_A:0.2435100000):0.1150960000):0.1726660000):0.3989330000):0.2152630000	((((1bcf_A:0.0000010000	3e1q_A:0.0000010000):0.1106740000	2fkz_A:0.1380320000):0.1400610000	1jgc_A:0.2500270000):0.5246540000	1nfv_A:0.5902300000):0.3033400000):0.2490060000	((((((1oqu_A:0.1407230000	1r2f_A:0.1454680000):0.0220929000	1uzr_A:0.0264400000):0.6703680000	1mxr_A:0.7314260000):0.4445570000	(1jk0_A:0.2032900000	(2uw2_A:0.0046700000	1w68_A:0.0369170000):0.1198960000):0.7162070000):0.7612180000	3ee4_A:1.0048550000):0.6060120000	(((((2inc_B:0.9961070000	2inp_C:1.1276750000):0.5882040000	1mty_B:1.1731820000):0.6121770000	3dhg_A:0.8384720000):0.0085537200	1mty_D:0.7524180000):0.9374270000	(((2uw1_A:0.0000010000	2uw1_B:0.0000010000):0.0481094000	1afr_A:0.1282980000):1.4218100000	1za0_A:1.0434000000):0.3820870000):0.2470790000):1.7723500000):0.1713280000	2vzb_A:0.7094800000):0.5418790000):0.0921615000):0.0167332000);
(1ji5_A:0.2376540000	(1jig_A:0.1815210000	(((2chp_A:0.2991100000	((((1dps_A:0.0000010000	1jts_A:0.0000010000):0.3598630000	1o9r_A:0.1928090000):0.3628320000	1uvh_A:0.6048410000):0.2558940000	(1tjo_A:0.0000010000	1tk6_A:0.0000010000):0.6803590000):0.3280590000):0.0921246000	((1qgh_A:0.3304600000	2ux1_A:0.5104590000):0.2357770000	(1ji4_A:0.3612550000	2fjc_A:0.4016520000):0.1432160000):0.0854500000):0.0139242000	((((((2fzf_A:1.8837020000	(1lko_A:0.5248310000	1yuz_A:0.7606120000):0.4909650000):0.2971770000	3qhb_A:1.4445350000):0.1988990000	((((((1lb3_A:0.0780890000	2za7_A:0.1049860000):0.2114040000	(1bg7_A:0.1265070000	1r03_A:0.1679520000):0.0498356000):0.1828390000	(1z6o_A:0.9510430000	1z6o_M:0.5621020000):0.2514360000):0.4894980000	3e6s_A:0.5846250000):0.2250470000	(2jd7_A:0.2450930000	1vlg_A:0.2248520000):0.1173010000):0.1046250000	(1eum_A:0.2473330000	1krq_A:0.3361240000):0.1401850000):0.4555470000):0.0879181000	(1otk_A:1.8768600000	((((((1oqu_A:0.1242930000	1r2f_A:0.1425550000):0.0239352000	1uzr_A:0.0384190000):0.6521470000	1mxr_A:0.9518500000):0.2334650000	(1jk0_A:0.1464570000	(2uw2_A:0.0122820000	1w68_A:0.0365300000):0.1556690000):0.9112630000):0.8346290000	((((2inc_B:0.5174970000	(2inp_C:1.0942890000	1mty_B:1.3747190000):0.5075970000):0.6373710000	3dhg_A:0.9537180000):0.1549520000	1mty_D:1.4079540000):0.9640240000	(((2uw1_A:0.0000010000	2uw1_B:0.0000010000):0.0281245000	1afr_A:0.1072260000):1.0012500000	1za0_A:1.0935900000):0.6028430000):0.4766790000):0.3897670000	3ee4_A:0.5797790000):1.2777700000):1.1197700000):0.2599890000	((((1bcf_A:0.0000010000	3e1q_A:0.0000010000):0.1944220000	2fkz_A:0.0992270000):0.2080570000	1jgc_A:0.1415430000):0.6864000000	1nfv_A:0.5896560000):0.1328850000):0.3874960000	2vzb_A:0.8046820000):0.4849010000):0.0976551000):0.0217515000	1n1q_A:0.3107110000);
(1ji5_A:0.2039160000	1jig_A:0.1661640000	(1n1q_A:0.3434450000	(((2chp_A:0.2247570000	((((1dps_A:0.0000010000	1jts_A:0.0000010000):0.3431950000	1o9r_A:0.2703700000):0.4462280000	1uvh_A:0.5639400000):0.1538500000	(1tjo_A:0.0000010000	1tk6_A:0.0000010000):0.5248590000):0.5133440000):0.1321470000	(((((2fzf_A:1.4097390000	(1lko_A:0.4435370000	1yuz_A:0.8495370000):0.4655960000):0.2571730000	3qhb_A:1.2268080000):0.4231890000	((((((1lb3_A:0.0556350000	2za7_A:0.0850550000):0.2992470000	1bg7_A:0.0148030000):0.0618860000	1r03_A:0.1449570000):0.1901990000	1z6o_A:0.9941340000):0.2392700000	1z6o_M:0.5768460000):0.1400780000	(((1eum_A:0.2943990000	1krq_A:0.2186640000):0.1902570000	3e6s_A:0.8922090000):0.1544030000	(2jd7_A:0.1752360000	1vlg_A:0.2235910000):0.1069270000):0.1873520000):0.4065340000):0.1552970000	((((1bcf_A:0.0000010000	3e1q_A:0.0000010000):0.1765350000	2fkz_A:0.0689580000):0.2968130000	1jgc_A:0.1335130000):0.4423360000	1nfv_A:0.5544460000):0.3257780000):0.2033240000	(2vzb_A:0.2796280000	(1otk_A:2.4671510000	(((((((1oqu_A:0.1182790000	1r2f_A:0.1178840000):0.0517978000	1uzr_A:0.0182770000):0.5955540000	1mxr_A:0.9363760000):0.6415050000	(1jk0_A:0.1739190000	(2uw2_A:0.0140430000	1w68_A:0.0219540000):0.1329140000):0.5005340000):0.5083730000	3ee4_A:0.5845870000):0.3066120000	(((2inc_B:1.2913130000	(2inp_C:1.1792920000	1mty_B:1.2620110000):0.4085990000):0.5017260000	3dhg_A:1.0335890000):0.0000027667	1mty_D:1.3814160000):1.3216600000):0.4784880000	(((2uw1_A:0.0000010000	2uw1_B:0.0000010000):0.0314958000	1afr_A:0.1303990000):1.3159600000	1za0_A:0.9660380000):0.2688690000):1.5295800000):1.2819700000):0.5571160000):0.5373600000):0.0523136000	((1qgh_A:0.3531030000	2ux1_A:0.4504890000):0.2523700000	(1ji4_A:0.4164910000	2fjc_A:0.4791450000):0.2212200000):0.1510590000):0.0570993000):0.0757786000);
(1ji5_A:0.2128660000	1jig_A:0.1311020000	(1n1q_A:0.2729060000	(((2chp_A:0.2879040000	(((((1dps_A:0.0000010000	1jts_A:0.0000010000):0.3421280000	1o9r_A:0.2275380000):0.4280230000	1uvh_A:0.6376610000):0.2785360000	(1tjo_A:0.0000010000	1tk6_A:0.0000010000):0.5663170000):0.1623740000	(((((2fzf_A:1.6403800000	(1otk_A:1.9689130000	(((((1oqu_A:0.1404990000	1r2f_A:0.1543300000):0.0587995000	1uzr_A:0.0122990000):0.6669050000	1mxr_A:0.8792410000):0.2514420000	(1jk0_A:0.1418350000	(2uw2_A:0.0133390000	1w68_A:0.0409960000):0.1719000000):0.8754970000):0.5335370000	(3ee4_A:1.0054060000	((((2inc_B:0.8068830000	(2inp_C:1.2364210000	1mty_B:1.5537300000):0.4872520000):0.7359520000	1mty_D:1.3226090000):0.0288491000	3dhg_A:0.7931330000):0.8098840000	(((2uw1_A:0.0000010000	2uw1_B:0.0000010000):0.0691053000	1afr_A:0.1064200000):1.4359900000	1za0_A:1.1859990000):0.5603030000):0.9612110000):0.2854990000):0.9243630000):0.9344010000):0.3337540000	((1lko_A:0.5539110000	1yuz_A:1.0679820000):0.2303760000	3qhb_A:0.8058230000):0.6847520000):0.2032500000	((((1lb3_A:0.0858770000	2za7_A:0.0598130000):0.1735770000	(1bg7_A:0.0929110000	1r03_A:0.1596280000):0.0605626000):0.2101450000	(1z6o_A:0.8765340000	1z6o_M:0.6766090000):0.1180270000):0.2149070000	(((1eum_A:0.2817230000	1krq_A:0.2372640000):0.1850230000	3e6s_A:0.6823800000):0.0674798000	(2jd7_A:0.2313380000	1vlg_A:0.3028900000):0.0731838000):0.3463550000):0.5531750000):0.1254520000	((((1bcf_A:0.0000010000	3e1q_A:0.0000010000):0.2088760000	2fkz_A:0.1063640000):0.1202320000	1jgc_A:0.1951630000):0.4989000000	1nfv_A:0.5906580000):0.4083540000):0.4849460000	2vzb_A:0.7912020000):0.3130640000):0.1783780000):0.0626363000	(1ji4_A:0.5142690000	2fjc_A:0.3518180000):0.2692720000):0.0270664000	(1qgh_A:0.2883830000	2ux1_A:0.6678620000):0.1898240000):0.0598970000):0.0471136000);
(1ji5_A:0.2220220000	1jig_A:0.1118930000	(1n1q_A:0.2580550000	((2chp_A:0.3045740000	(((((1dps_A:0.0000010000	1jts_A:0.0000010000):0.2913480000	1o9r_A:0.2991350000):0.3540590000	1uvh_A:0.4083530000):0.4901320000	(1tjo_A:0.0000010000	1tk6_A:0.0000010000):0.6739500000):0.2836380000	((((2fzf_A:2.0174360000	1nfv_A:0.4720750000):0.2946710000	(((1bcf_A:0.0000010000	3e1q_A:0.0000010000):0.1360010000	2fkz_A:0.1604330000):0.0862005000	1jgc_A:0.3379480000):0.5176490000):0.1455080000	(((1lko_A:0.3829370000	1yuz_A:0.7945360000):0.3397970000	3qhb_A:1.1671280000):0.7701620000	((((((1lb3_A:0.0890160000	2za7_A:0.0691120000):0.1793580000	1bg7_A:0.0917000000):0.0678486000	1r03_A:0.1350370000):0.2719190000	(1z6o_A:0.8767140000	1z6o_M:0.7505520000):0.1229600000):0.3689300000	(((1eum_A:0.3460290000	1krq_A:0.2745050000):0.1750000000	3e6s_A:0.6424530000):0.1307880000	(2jd7_A:0.3114970000	1vlg_A:0.1826480000):0.1199060000):0.2401490000):0.4575010000	(1otk_A:1.8767150000	(((((((1oqu_A:0.1112840000	1r2f_A:0.1942450000):0.0521825000	1uzr_A:0.0142020000):0.8096350000	1mxr_A:0.7151460000):0.2261500000	(1jk0_A:0.1782600000	(2uw2_A:0.0028600000	1w68_A:0.0192270000):0.1916000000):0.9882790000):0.3702000000	3ee4_A:0.8380800000):0.5529660000	(((2uw1_A:0.0000010000	2uw1_B:0.0000010000):0.0279819000	1afr_A:0.1371150000):1.2108400000	1za0_A:0.8217120000):0.7693160000):0.2067330000	(2inc_B:0.7406450000	((2inp_C:1.2614290000	1mty_B:1.0825600000):0.6784480000	(1mty_D:1.0242000000	3dhg_A:0.8962710000):0.3490150000):0.2109920000):1.2925700000):0.3513620000):1.3661100000):0.0201716000):0.1913110000):0.3292040000	2vzb_A:1.0656880000):0.3181870000):0.1609390000):0.0537190000	((1qgh_A:0.3016900000	2ux1_A:0.4703710000):0.2881890000	(1ji4_A:0.4750270000	2fjc_A:0.4428060000):0.2236610000):0.0646199000):0.0791695000):0.0441952000);
(1ji5_A:0.2244150000	1jig_A:0.1289200000	((1n1q_A:0.2045140000	2chp_A:0.3753540000):0.0437153000	(((1qgh_A:0.3962220000	2ux1_A:0.4845610000):0.3094700000	(1ji4_A:0.5525340000	2fjc_A:0.4949250000):0.2004020000):0.0715708000	(((((1dps_A:0.0000010000	1jts_A:0.0000010000):0.2475850000	1o9r_A:0.2749950000):0.4295560000	1uvh_A:0.6590560000):0.3796740000	(1tjo_A:0.0000010000	1tk6_A:0.0000010000):0.6018530000):0.1675980000	(((((2fzf_A:1.6677890000	(((1otk_A:2.2870700000	(((2uw1_A:0.0000010000	2uw1_B:0.0000010000):0.0245497000	1afr_A:0.1299830000):1.1689000000	1za0_A:1.0068080000):0.3390360000):0.2553130000	(((2inc_B:0.9865160000	(2inp_C:1.0717970000	1mty_B:1.2837640000):0.4253070000):0.4250170000	1mty_D:1.3287620000):0.0639532000	3dhg_A:0.8279640000):0.8706660000):0.4039480000	(((((1oqu_A:0.1562990000	1r2f_A:0.1397360000):0.0333476000	1uzr_A:0.0347840000):0.4996550000	1mxr_A:0.9708150000):0.5071680000	(1jk0_A:0.1586140000	(2uw2_A:0.0077170000	1w68_A:0.0175400000):0.1600930000):0.6288100000):0.5174740000	3ee4_A:0.8072530000):0.6183350000):1.0691900000):0.1694770000	((1lko_A:0.5557480000	1yuz_A:0.7396230000):0.2928390000	3qhb_A:0.7145810000):0.5288270000):0.3670010000	2vzb_A:0.5518550000):0.1076390000	((((1bcf_A:0.0000010000	3e1q_A:0.0000010000):0.1774230000	2fkz_A:0.1110740000):0.1612050000	1jgc_A:0.3211850000):0.6783120000	(((((1lb3_A:0.0731880000	2za7_A:0.0444560000):0.2923540000	1bg7_A:0.0783280000):0.0613024000	1r03_A:0.1533760000):0.2937870000	(1z6o_A:0.8711870000	1z6o_M:0.7225360000):0.1433350000):0.1626860000	(((1eum_A:0.3405700000	1krq_A:0.2739810000):0.1159030000	3e6s_A:0.7060200000):0.1863970000	(2jd7_A:0.2118740000	1vlg_A:0.2288760000):0.1165040000):0.3849360000):0.6115330000):0.2978750000):0.1975660000	1nfv_A:0.8721020000):0.1725570000):0.1874220000):0.0755461000):0.0132310000);
(1ji5_A:0.2026150000	(1jig_A:0.1385680000	(((1qgh_A:0.4697510000	2ux1_A:0.3793460000):0.3215430000	(1ji4_A:0.4588440000	2fjc_A:0.3448370000):0.1778230000):0.0923176000	(((((1dps_A:0.0000010000	1jts_A:0.0000010000):0.3257040000	1o9r_A:0.2086370000):0.2297710000	1uvh_A:0.6156620000):0.3951460000	(1tjo_A:0.0000010000	1tk6_A:0.0000010000):0.6737770000):0.1227920000	(((((2fzf_A:1.3027040000	((((1otk_A:2.8724380000	((2uw1_A:0.0000010000	2uw1_B:0.0000010000):0.0566997000	1afr_A:0.1664750000):0.8839750000):0.2858170000	1za0_A:0.8234600000):1.3023300000	(((2inc_B:0.9933970000	(2inp_C:1.0114660000	1mty_B:1.1214970000):0.5547720000):0.7308410000	1mty_D:1.0846450000):0.0410732000	3dhg_A:0.9457910000):1.0815600000):0.4304930000	(((((1oqu_A:0.1086740000	1r2f_A:0.1240330000):0.0477542000	1uzr_A:0.0161470000):0.7190510000	1mxr_A:0.8259100000):0.4270510000	(1jk0_A:0.0960630000	(2uw2_A:0.0101300000	1w68_A:0.0314220000):0.1854570000):0.5305970000):0.6778540000	3ee4_A:0.5935590000):0.4841610000):1.0474900000):0.5314190000	((1lko_A:0.3929940000	1yuz_A:0.7890080000):0.2168450000	3qhb_A:0.8405300000):0.3942750000):0.0662968000	((((((1lb3_A:0.0530300000	2za7_A:0.0778740000):0.3096070000	1bg7_A:0.0428340000):0.0330738000	1r03_A:0.2430400000):0.2079950000	1z6o_A:0.8682050000):0.1391330000	1z6o_M:0.6042280000):0.1924180000	(((1eum_A:0.2206790000	1krq_A:0.2318390000):0.2165950000	3e6s_A:0.6936640000):0.0812064000	(2jd7_A:0.2175200000	1vlg_A:0.1816260000):0.1019460000):0.3455250000):0.5020330000):0.2953040000	((((1bcf_A:0.0000010000	3e1q_A:0.0000010000):0.1781280000	2fkz_A:0.1550740000):0.1108920000	1jgc_A:0.2396680000):0.4367570000	1nfv_A:0.4786840000):0.2342610000):0.2736630000	2vzb_A:0.6742380000):0.4018120000):0.2222260000):0.1233920000):0.0951524000	(1n1q_A:0.2956730000	2chp_A:0.3888390000):0.0464729000);
(1ji5_A:0.2053340000	1jig_A:0.1530550000	(1n1q_A:0.2409260000	((2chp_A:0.3477720000	((((1dps_A:0.0000010000	1jts_A:0.0000010000):0.3265490000	1o9r_A:0.1649810000):0.4918800000	1uvh_A:0.5834020000):0.4089530000	((1tjo_A:0.0000010000	1tk6_A:0.0000010000):0.4397160000	(((((2fzf_A:1.9244130000	(1otk_A:1.5742750000	(((((1oqu_A:0.1153370000	1r2f_A:0.1801600000):0.0326256000	1uzr_A:0.0290810000):0.5282320000	1mxr_A:0.8845070000):0.2502620000	(3ee4_A:1.2304070000	(1jk0_A:0.1315270000	(2uw2_A:0.0209940000	1w68_A:0.0191650000):0.1752840000):0.7133380000):0.1865740000):0.5393740000	((((2inc_B:1.1964860000	(2inp_C:1.1826650000	1mty_B:1.2299000000):0.4427750000):0.4143250000	3dhg_A:0.9491880000):0.0000024433	1mty_D:1.4595860000):0.9845860000	(((2uw1_A:0.0000010000	2uw1_B:0.0000010000):0.0000027313	1afr_A:0.1474870000):1.2135800000	1za0_A:1.6055610000):0.2243120000):0.6107890000):0.5922220000):1.1810700000):0.0930776000	((1lko_A:0.3803900000	1yuz_A:0.9697680000):0.3280670000	3qhb_A:0.9113040000):0.2846690000):0.1791980000	((((1lb3_A:0.0646720000	2za7_A:0.0547410000):0.2151670000	(1bg7_A:0.0724520000	1r03_A:0.2046710000):0.0259168000):0.2379730000	(1z6o_A:0.6810350000	1z6o_M:0.7587310000):0.2347310000):0.1639860000	((((1eum_A:0.3130100000	1krq_A:0.1999480000):0.1766000000	3e6s_A:0.8057470000):0.1537770000	2jd7_A:0.1448240000):0.0994530000	1vlg_A:0.2646690000):0.3598650000):0.5377020000):0.1521400000	((((1bcf_A:0.0000010000	3e1q_A:0.0000010000):0.2125870000	2fkz_A:0.0722060000):0.0765908000	1jgc_A:0.3283240000):0.5831900000	1nfv_A:0.5410240000):0.1760470000):0.2280600000	2vzb_A:0.7682020000):0.2210540000):0.1790120000):0.1666330000):0.0561794000	((1qgh_A:0.2408930000	2ux1_A:0.5036340000):0.2302730000	(1ji4_A:0.4361660000	2fjc_A:0.4282360000):0.2357800000):0.0735570000):0.1125770000):0.0336646000);
(1ji5_A:0.1519230000	1jig_A:0.1420770000	(1n1q_A:0.2321620000	((2chp_A:0.3197370000	((((1dps_A:0.0000010000	1jts_A:0.0000010000):0.2407630000	1o9r_A:0.2320380000):0.3568880000	1uvh_A:0.4315550000):0.4598200000	((1tjo_A:0.0000010000	1tk6_A:0.0000010000):0.5619190000	((((((2fzf_A:1.4068120000	(1otk_A:3.1127410000	((((((1oqu_A:0.0886200000	1r2f_A:0.1507110000):0.0469229000	1uzr_A:0.0000020000):0.8001800000	1mxr_A:0.5494660000):0.3475300000	(1jk0_A:0.1175570000	(2uw2_A:0.0000020000	1w68_A:0.0239310000):0.1693230000):0.6904660000):0.7827930000	((((2inc_B:1.0667690000	(2inp_C:1.1236820000	1mty_B:0.8450840000):0.4858840000):0.8175290000	1mty_D:1.0807640000):0.1454990000	3dhg_A:0.6882930000):1.3648700000	(((2uw1_A:0.0000010000	2uw1_B:0.0000010000):0.0000023851	1afr_A:0.1632810000):1.1500400000	1za0_A:1.1161900000):0.5597950000):0.6347250000):0.1867870000	3ee4_A:0.9205110000):0.9017330000):0.3288720000):0.5298230000	((1lko_A:0.7079780000	1yuz_A:0.8615770000):0.3572320000	3qhb_A:1.2425550000):0.3364510000):0.3527720000	((((1lb3_A:0.0506170000	2za7_A:0.1015220000):0.2077190000	(1bg7_A:0.1019070000	1r03_A:0.1873200000):0.0337063000):0.1937880000	(1z6o_A:0.9516490000	1z6o_M:0.8096960000):0.2432400000):0.2167690000	(((1eum_A:0.2330110000	1krq_A:0.2946890000):0.1832120000	3e6s_A:0.6868820000):0.0364725000	(2jd7_A:0.1576790000	1vlg_A:0.2543190000):0.1415330000):0.2730170000):0.3137900000):0.3297020000	(((1bcf_A:0.0000010000	3e1q_A:0.0000010000):0.1999610000	2fkz_A:0.1346730000):0.1789150000	1jgc_A:0.3063160000):0.3674710000):0.2960590000	1nfv_A:0.6225810000):0.4935290000	2vzb_A:0.5866300000):0.3047310000):0.0669341000):0.1366120000):0.1475500000	((1qgh_A:0.2888350000	2ux1_A:0.4698710000):0.2541000000	(1ji4_A:0.4347650000	2fjc_A:0.4725470000):0.1233380000):0.1020730000):0.0768681000):0.0844679000);
(1ji5_A:0.2642020000	((1jig_A:0.1103950000	((1qgh_A:0.3045020000	2ux1_A:0.4959220000):0.1990200000	(1ji4_A:0.4699780000	2fjc_A:0.4595660000):0.1694550000):0.1669240000):0.0426896000	(((((1dps_A:0.0000010000	1jts_A:0.0000010000):0.2352280000	1o9r_A:0.2664730000):0.5883510000	1uvh_A:0.4104010000):0.3837120000	(1tjo_A:0.0000010000	1tk6_A:0.0000010000):0.7029400000):0.1953140000	(((((((2fzf_A:1.3866740000	(1lko_A:0.4659620000	1yuz_A:0.7896970000):0.5196940000):0.2947740000	3qhb_A:0.5545490000):0.7532180000	(1otk_A:2.4113440000	(((((1oqu_A:0.0988900000	1r2f_A:0.1793600000):0.0465103000	1uzr_A:0.0000020000):0.5746450000	(1mxr_A:0.7896460000	(1jk0_A:0.1536400000	(2uw2_A:0.0000020000	1w68_A:0.0248160000):0.1360030000):0.9076790000):0.2852710000):0.3770030000	3ee4_A:1.0170710000):0.4179630000	(((2inc_B:0.6429050000	(2inp_C:0.8332560000	1mty_B:1.2082430000):0.5199720000):0.7084840000	(1mty_D:0.8494500000	3dhg_A:0.8657010000):0.1660200000):0.7258600000	(((2uw1_A:0.0000010000	2uw1_B:0.0000010000):0.0750983000	1afr_A:0.0499000000):1.1583100000	1za0_A:1.0120010000):0.2696520000):0.6537680000):0.7489800000):0.6260270000):0.0253182000	((((((1lb3_A:0.0959770000	2za7_A:0.1057140000):0.2525190000	1bg7_A:0.0817040000):0.0497022000	1r03_A:0.1547210000):0.1435120000	1z6o_A:1.2274030000):0.1441980000	1z6o_M:0.7431100000):0.1587850000	(((1eum_A:0.2728210000	1krq_A:0.2992090000):0.1832230000	3e6s_A:0.7786120000):0.0663302000	(2jd7_A:0.1911710000	1vlg_A:0.2009820000):0.1267090000):0.2788960000):0.4108710000):0.3011220000	(((1bcf_A:0.0000010000	3e1q_A:0.0000010000):0.1657160000	2fkz_A:0.1745890000):0.1296720000	1jgc_A:0.2804850000):0.3803170000):0.2008520000	1nfv_A:0.7085460000):0.3071150000	2vzb_A:0.7959080000):0.3532650000):0.1794790000):0.0255012000	(1n1q_A:0.2470650000	2chp_A:0.4201520000):0.0817418000);
(1ji5_A:0.0954340000	(1jig_A:0.1544100000	(1n1q_A:0.2894110000	((2chp_A:0.3009650000	((1ji4_A:0.5042260000	2fjc_A:0.4139880000):0.0685719000	((((1dps_A:0.0000010000	1jts_A:0.0000010000):0.3560520000	1o9r_A:0.1395450000):0.3649830000	1uvh_A:0.5347700000):0.2179810000	(1tjo_A:0.0000010000	1tk6_A:0.0000010000):0.8950510000):0.3143160000):0.2209860000):0.0684077000	(((((2fzf_A:1.9541700000	1nfv_A:0.2717220000):0.0842936000	(((1bcf_A:0.0000010000	3e1q_A:0.0000010000):0.2763470000	2fkz_A:0.0767050000):0.0946898000	1jgc_A:0.2763380000):0.6037550000):0.2591710000	((((((1lb3_A:0.0743470000	2za7_A:0.1168290000):0.1867180000	((1bg7_A:0.1090620000	1r03_A:0.1906240000):0.0481819000	1z6o_A:1.2145840000):0.0566778000):0.2199670000	1z6o_M:0.8241130000):0.4026830000	(2jd7_A:0.2377260000	1vlg_A:0.1679720000):0.1214720000):0.0510457000	(1eum_A:0.3559170000	1krq_A:0.2014770000):0.1301720000):0.0439820000	3e6s_A:0.7333730000):0.3740750000):0.0982657000	(((1lko_A:0.5191530000	1yuz_A:0.8569880000):0.3462500000	3qhb_A:1.0564110000):0.4450600000	((1otk_A:2.3996480000	((((((1oqu_A:0.1001610000	1r2f_A:0.1767250000):0.0343914000	1uzr_A:0.0000020000):0.7276510000	1mxr_A:0.5542020000):0.2137200000	(1jk0_A:0.1572790000	(2uw2_A:0.0080310000	1w68_A:0.0298790000):0.1359430000):0.6206380000):0.6430160000	(((2uw1_A:0.0000010000	2uw1_B:0.0000010000):0.0211033000	1afr_A:0.1363540000):1.1484600000	1za0_A:1.1666560000):0.7884450000):0.0955354000	(((2inc_B:0.9104460000	2inp_C:0.8714880000):0.5586680000	1mty_B:1.5338740000):0.1913500000	(1mty_D:1.1009330000	3dhg_A:0.9204600000):0.2376160000):0.9196760000):0.2266720000):0.2562330000	3ee4_A:0.8088870000):1.7919600000):0.3746070000):0.4541740000	2vzb_A:0.9177200000):0.4520800000):0.0763415000):0.0722379000):0.0753326000	(1qgh_A:0.0966380000	2ux1_A:0.5776700000):0.3814720000);
(1ji5_A:0.1599660000	(1jig_A:0.1214900000	(1n1q_A:0.2831990000	((1qgh_A:0.2974130000	2ux1_A:0.5236010000):0.3858050000	(1ji4_A:0.4928380000	2fjc_A:0.4107460000):0.1617990000):0.0788634000):0.0962479000):0.0629841000	(2chp_A:0.2692960000	(((((1dps_A:0.0000010000	1jts_A:0.0000010000):0.3461480000	1o9r_A:0.2437290000):0.4682090000	1uvh_A:0.6209990000):0.2783950000	(1tjo_A:0.0000010000	1tk6_A:0.0000020000):0.5871000000):0.3355650000	((((((2fzf_A:1.4444840000	(((1lko_A:0.4474930000	1yuz_A:0.7688700000):0.5478860000	3qhb_A:0.9282660000):0.4462520000	1otk_A:2.7136190000):0.0000024284):0.3709490000	((((1oqu_A:0.1105620000	1r2f_A:0.2061540000):0.0483020000	1uzr_A:0.0168980000):0.5203070000	(1mxr_A:0.6464950000	((1jk0_A:0.2373720000	(2uw2_A:0.0066350000	1w68_A:0.0198290000):0.0873987000):0.5821410000	((((2inc_B:0.8790530000	(2inp_C:0.9386050000	1mty_B:1.1047960000):0.4955010000):0.8172900000	3dhg_A:0.9909050000):0.0065248000	1mty_D:0.7820770000):1.0102000000	(((2uw1_A:0.0000010000	2uw1_B:0.0000010000):0.0000021954	1za0_A:2.3057980000):0.1006590000	1afr_A:0.1222840000):1.7953300000):0.9578220000):0.5508710000):0.3155460000):0.4984220000	3ee4_A:0.8485670000):1.8396500000):0.0000020265	((((((((1lb3_A:0.0493460000	2za7_A:0.0739300000):0.1395740000	(1bg7_A:0.0883000000	1r03_A:0.1201390000):0.0641566000):0.1535050000	1z6o_A:1.2337850000):0.1195480000	1z6o_M:0.6245540000):0.2376980000	3e6s_A:0.7341260000):0.1567320000	1vlg_A:0.1616760000):0.0688106000	2jd7_A:0.1994650000):0.1900520000	(1eum_A:0.2910920000	1krq_A:0.2224770000):0.0888160000):0.5163720000):0.3068550000	1nfv_A:0.3635840000):0.2975550000	(((1bcf_A:0.0000010000	3e1q_A:0.0000010000):0.0926754000	2fkz_A:0.0927880000):0.2279990000	1jgc_A:0.1662030000):0.6138720000):0.3899380000	2vzb_A:0.6979830000):0.4561340000):0.2597720000):0.1773170000);
(1ji5_A:0.2235360000	((1jig_A:0.1440010000	1n1q_A:0.2441140000):0.0069820900	(((1qgh_A:0.2436440000	2ux1_A:0.3770630000):0.2237600000	2fjc_A:0.4399960000):0.1102240000	1ji4_A:0.5297240000):0.1243740000):0.0808731000	(2chp_A:0.1951520000	(((((1dps_A:0.0000010000	1jts_A:0.0000010000):0.3609750000	1o9r_A:0.1176370000):0.2743820000	1uvh_A:0.5139850000):0.4647790000	(1tjo_A:0.0000010000	1tk6_A:0.0000010000):0.4507170000):0.2647530000	(((((2fzf_A:1.8307140000	((1lko_A:0.4436530000	1yuz_A:1.0492420000):0.6764860000	3qhb_A:0.6128790000):0.6676400000):0.3304550000	((((1lb3_A:0.0757500000	2za7_A:0.0737080000):0.2154760000	(1bg7_A:0.0654970000	1r03_A:0.2107770000):0.0522739000):0.1920550000	(1z6o_A:0.9384550000	1z6o_M:0.6439600000):0.2354380000):0.4432100000	((((1eum_A:0.2804520000	1krq_A:0.3241490000):0.1707790000	3e6s_A:0.6134060000):0.1468680000	2jd7_A:0.2538540000):0.0988255000	1vlg_A:0.1376790000):0.2863010000):0.3362050000):0.1142590000	(((1bcf_A:0.0000010000	3e1q_A:0.0000010000):0.1935600000	2fkz_A:0.1164070000):0.1525390000	1jgc_A:0.1665270000):0.6272800000):0.1938440000	1nfv_A:0.5361850000):0.2722090000	(2vzb_A:0.4173230000	(((1otk_A:2.0829050000	(((2uw1_A:0.0000010000	2uw1_B:0.0000010000):0.0000024892	1afr_A:0.1681880000):1.1598400000	1za0_A:1.1659070000):0.1130820000):0.2438660000	((2inc_B:1.0980050000	(2inp_C:1.2870030000	1mty_B:1.3452590000):0.5247290000):0.3495550000	(1mty_D:0.8942790000	3dhg_A:1.0863520000):0.0787284000):1.0370200000):0.1106270000	(((((1oqu_A:0.1461650000	1r2f_A:0.1652640000):0.0629568000	1uzr_A:0.0072810000):0.7006210000	1mxr_A:0.7416650000):0.3884750000	(1jk0_A:0.1764410000	(2uw2_A:0.0030900000	1w68_A:0.0303660000):0.1021350000):0.6130730000):0.5142930000	3ee4_A:0.6653400000):0.6609570000):1.5679600000):0.3654550000):0.2923560000):0.1311490000):0.1164730000);
(1ji5_A:0.2274270000	(1jig_A:0.1287300000	((((1qgh_A:0.3378700000	2ux1_A:0.4433250000):0.2596100000	2fjc_A:0.4202000000):0.1284760000	1ji4_A:0.5226700000):0.0723162000	(((((1dps_A:0.0000010000	1jts_A:0.0000010000):0.3875870000	1o9r_A:0.1489970000):0.4240470000	1uvh_A:0.5094500000):0.3513580000	(1tjo_A:0.0000010000	1tk6_A:0.0000010000):0.3993930000):0.3146570000	(((((2fzf_A:1.9195460000	((((((((1lb3_A:0.0474330000	2za7_A:0.0554790000):0.2465060000	1bg7_A:0.0876820000):0.1069990000	1r03_A:0.1559990000):0.1285890000	1z6o_A:1.2656330000):0.3052620000	1z6o_M:0.7364950000):0.2710570000	3e6s_A:0.7261740000):0.2072630000	(2jd7_A:0.1891770000	1vlg_A:0.2701460000):0.1461670000):0.0910230000	(1eum_A:0.4288060000	1krq_A:0.1753220000):0.2007830000):0.3998420000):0.0835391000	(((1lko_A:0.3994120000	1yuz_A:0.7669970000):0.5543790000	3qhb_A:0.9372520000):0.2410510000	(1otk_A:2.1200970000	((((((1oqu_A:0.0991860000	1r2f_A:0.1766270000):0.0303511000	1uzr_A:0.0398030000):0.6128020000	1mxr_A:0.9663190000):0.7223470000	(1jk0_A:0.1883440000	(2uw2_A:0.0165040000	1w68_A:0.0379700000):0.1414900000):0.8465080000):0.4230320000	(((2inc_B:0.9997950000	(2inp_C:1.0350790000	1mty_B:1.2175180000):0.2391200000):0.4737630000	(1mty_D:1.2096780000	3dhg_A:1.3692350000):0.1215180000):0.9693610000	(((2uw1_A:0.0000010000	2uw1_B:0.0000010000):0.0110620000	1afr_A:0.1339620000):1.0546700000	1za0_A:1.2187050000):0.7204080000):0.8191930000):0.4829740000	3ee4_A:0.5100100000):1.4978400000):0.6563690000):0.5072610000):0.4042490000	(((1bcf_A:0.0000010000	3e1q_A:0.0000010000):0.1831400000	2fkz_A:0.1499170000):0.1077810000	1jgc_A:0.2518320000):0.3718220000):0.2427960000	1nfv_A:0.3987660000):0.3425370000	2vzb_A:0.8785500000):0.2855090000):0.2176940000):0.0461126000):0.0162826000	(1n1q_A:0.2179170000	2chp_A:0.3215650000):0.0763441000);
(1ji5_A:0.1535440000	(1jig_A:0.1502180000	(1n1q_A:0.2387870000	((2chp_A:0.2665560000	(((((1dps_A:0.0000010000	1jts_A:0.0000010000):0.2516480000	1o9r_A:0.2842640000):0.4018220000	1uvh_A:0.4962270000):0.3209700000	(1tjo_A:0.0000010000	1tk6_A:0.0000010000):0.6152050000):0.1996970000	(((((2fzf_A:2.1477360000	(1lko_A:0.5754570000	1yuz_A:0.7241920000):0.3464560000):0.3255920000	3qhb_A:1.0523110000):0.5319130000	(((((((1lb3_A:0.0666360000	2za7_A:0.0795890000):0.1973440000	1z6o_A:1.2955880000):0.1193970000	1bg7_A:0.0537980000):0.0581158000	1r03_A:0.1617400000):0.2529740000	(((1eum_A:0.3535790000	1krq_A:0.2037660000):0.1625570000	(2jd7_A:0.2049790000	1vlg_A:0.2663450000):0.0978877000):0.1919930000	3e6s_A:0.6234340000):0.2711580000):0.1934380000	1z6o_M:0.6401010000):0.4233040000	(1otk_A:2.4775950000	(((((((1oqu_A:0.1623530000	1r2f_A:0.1350580000):0.0399787000	1uzr_A:0.0271800000):0.5538030000	1mxr_A:0.7469470000):0.5367630000	(1jk0_A:0.1722550000	(2uw2_A:0.0097640000	1w68_A:0.0441720000):0.1856830000):0.6983610000):0.5096130000	3ee4_A:0.7034890000):0.7708570000	(((2inc_B:0.9641400000	(2inp_C:1.0030570000	1mty_B:1.2958640000):0.3947540000):0.6288220000	1mty_D:1.1862360000):0.1028350000	3dhg_A:0.6932400000):1.2236200000):0.1927550000	(((2uw1_A:0.0000010000	2uw1_B:0.0000010000):0.0132447000	1afr_A:0.0944560000):1.2221200000	1za0_A:1.0656700000):0.0818145000):0.6192740000):0.9742630000):0.2081860000):0.3443830000	2vzb_A:0.6226540000):0.1149860000	((((1bcf_A:0.0000010000	3e1q_A:0.0000010000):0.1433490000	2fkz_A:0.1641310000):0.1328170000	1jgc_A:0.1784160000):0.3864500000	1nfv_A:0.5061590000):0.4306640000):0.3925480000):0.1242550000):0.0569220000	(1ji4_A:0.4546420000	2fjc_A:0.5208920000):0.2407750000):0.0689575000):0.0567053000):0.0464285000	(1qgh_A:0.1890760000	2ux1_A:0.4744110000):0.4719850000);
(1ji5_A:0.1946470000	(1jig_A:0.1312400000	1n1q_A:0.2479770000):0.0271864000	((2chp_A:0.2861220000	(((((1dps_A:0.0000010000	1jts_A:0.0000010000):0.3149650000	1o9r_A:0.1929090000):0.4347880000	1uvh_A:0.4193550000):0.3677780000	(1tjo_A:0.0000010000	1tk6_A:0.0000010000):0.5667760000):0.3597690000	(((((((2fzf_A:1.8646260000	3qhb_A:0.4320290000):0.4124330000	(1lko_A:0.3720440000	1yuz_A:0.6467680000):0.2943060000):0.5516200000	(1otk_A:1.5631310000	(((((((1oqu_A:0.1054810000	1r2f_A:0.1268320000):0.0450547000	1uzr_A:0.0180150000):0.6378620000	1mxr_A:1.0788620000):0.2828720000	(1jk0_A:0.1513000000	(2uw2_A:0.0033030000	1w68_A:0.0313000000):0.1473750000):0.7906900000):0.3934150000	3ee4_A:0.9026580000):0.4817620000	(((2uw1_A:0.0000010000	2uw1_B:0.0000010000):0.0899478000	1afr_A:0.0917400000):1.4082600000	1za0_A:0.7822920000):0.8021010000):0.2712340000	((2inc_B:0.6557220000	(2inp_C:0.8259170000	1mty_B:1.6590420000):0.3323330000):0.4220090000	(1mty_D:1.1089300000	3dhg_A:1.2293260000):0.3964230000):1.1793300000):0.4989400000):1.1175400000):0.1157210000	((((((1lb3_A:0.0483970000	2za7_A:0.0483150000):0.1589790000	(1bg7_A:0.0330420000	1r03_A:0.2108780000):0.0867847000):0.2470630000	(1z6o_A:0.9181570000	1z6o_M:0.4810910000):0.1429150000):0.3474610000	3e6s_A:0.7841910000):0.1525000000	(2jd7_A:0.2201640000	1vlg_A:0.1968620000):0.1192850000):0.1815950000	(1eum_A:0.2482590000	1krq_A:0.2550550000):0.1113900000):0.5765230000):0.2390080000	(((1bcf_A:0.0000010000	3e1q_A:0.0000010000):0.1762730000	2fkz_A:0.1244320000):0.1139000000	1jgc_A:0.2651180000):0.4332650000):0.2118750000	1nfv_A:0.6004800000):0.3781050000	2vzb_A:0.8449080000):0.3847670000):0.2796870000):0.0856799000	((1qgh_A:0.3662440000	2ux1_A:0.5452470000):0.3515310000	(1ji4_A:0.5162930000	2fjc_A:0.6006080000):0.1353450000):0.0906641000):0.1136060000);
(1ji5_A:0.2143470000	1jig_A:0.1458920000	(1n1q_A:0.2656400000	((((2chp_A:0.2820980000	((((1dps_A:0.0000010000	1jts_A:0.0000010000):0.2914090000	1o9r_A:0.2879120000):0.4124130000	1uvh_A:0.6173620000):0.3123770000	(1tjo_A:0.0000010000	1tk6_A:0.0000010000):0.6537040000):0.3775770000):0.0545169000	(1ji4_A:0.4756750000	2fjc_A:0.5994330000):0.2531590000):0.0490298000	(((((2fzf_A:1.5963580000	3qhb_A:0.9306130000):0.2955640000	(1lko_A:0.3108980000	1yuz_A:1.0984350000):0.4480230000):0.4352580000	((((1bcf_A:0.0000010000	3e1q_A:0.0000010000):0.2363270000	2fkz_A:0.1178660000):0.1490630000	1jgc_A:0.2465770000):0.4071730000	1nfv_A:0.6256150000):0.1624610000):0.0928046000	(((((((1lb3_A:0.0479070000	2za7_A:0.0841970000):0.2780210000	1bg7_A:0.0381380000):0.0599401000	1r03_A:0.2433390000):0.1409040000	1z6o_A:0.8986570000):0.1383630000	1z6o_M:0.7989450000):0.0495774000	((((1eum_A:0.3425890000	1krq_A:0.1052100000):0.2215740000	3e6s_A:0.6979440000):0.1539760000	2jd7_A:0.1888450000):0.0419476000	1vlg_A:0.2279480000):0.3588020000):0.4942370000	(1otk_A:2.1513980000	(((((((1oqu_A:0.1223000000	1r2f_A:0.1447270000):0.0591461000	1uzr_A:0.0282410000):0.5043190000	1mxr_A:0.8722310000):0.3164220000	(1jk0_A:0.2064970000	(2uw2_A:0.0141160000	1w68_A:0.0306700000):0.1093610000):0.9917180000):0.5981030000	3ee4_A:0.8869530000):0.8252640000	(((2uw1_A:0.0000010000	2uw1_B:0.0000010000):0.0106649000	1afr_A:0.1174800000):1.2842900000	1za0_A:1.1332820000):0.2648530000):0.2189390000	((2inc_B:0.9802120000	(2inp_C:0.9180820000	1mty_B:1.1326130000):0.3981400000):0.5859230000	(1mty_D:0.9660540000	3dhg_A:0.8937510000):0.4255910000):1.1233200000):0.6563680000):0.7884250000):0.1073480000):0.3054350000	2vzb_A:0.8730970000):0.3824550000):0.0618983000	(1qgh_A:0.3541220000	2ux1_A:0.4027610000):0.2344250000):0.0610982000):0.0780659000);
(1ji5_A:0.1545360000	1jig_A:0.1985770000	(1n1q_A:0.2970030000	(((2chp_A:0.2348330000	((1ji4_A:0.5177240000	2fjc_A:0.4767710000):0.1621610000	(((1dps_A:0.0000010000	1jts_A:0.0000010000):0.2897380000	1o9r_A:0.2101160000):0.3261650000	(1uvh_A:0.7412120000	(1tjo_A:0.0000010000	1tk6_A:0.0000010000):0.5938630000):0.1196850000):0.5060810000):0.1318680000):0.0330296000	((((2fzf_A:1.8176140000	(((((1lb3_A:0.0841390000	2za7_A:0.0709740000):0.2625160000	(1bg7_A:0.0346020000	(1z6o_A:0.6061340000	1z6o_M:0.6486370000):0.4252880000):0.0346001000):0.0924274000	1r03_A:0.1722880000):0.7333770000	(3e6s_A:0.7413890000	(2jd7_A:0.1893380000	1vlg_A:0.2169210000):0.0498771000):0.1113240000):0.0936569000	(1eum_A:0.2287370000	1krq_A:0.2322350000):0.1437830000):0.4211470000):0.1398570000	((1lko_A:0.5050500000	1yuz_A:0.7731960000):0.2816420000	3qhb_A:0.8547800000):0.4518280000):0.2224900000	((((1bcf_A:0.0000010000	3e1q_A:0.0000010000):0.2110110000	2fkz_A:0.0818870000):0.1085320000	1jgc_A:0.2827380000):0.5965220000	(1nfv_A:0.4833960000	(1otk_A:1.5299850000	(((((((1oqu_A:0.1279520000	1r2f_A:0.1320450000):0.0421743000	1uzr_A:0.0263160000):0.5685270000	1mxr_A:0.6531230000):0.1753220000	(1jk0_A:0.1432940000	(2uw2_A:0.0062040000	1w68_A:0.0404540000):0.1515110000):0.9684720000):0.4119120000	3ee4_A:0.8851510000):0.7517490000	(((2uw1_A:0.0000010000	2uw1_B:0.0000010000):0.0325635000	1afr_A:0.1346800000):1.2716700000	1za0_A:0.8147140000):0.5766290000):0.3606120000	((2inc_B:1.0359660000	(2inp_C:1.3055900000	1mty_B:1.1225660000):0.3356880000):0.3371330000	(1mty_D:0.8884170000	3dhg_A:1.1059070000):0.3906370000):1.2350000000):0.2140880000):1.4717800000):0.0817572000):0.1694780000):0.6187050000	2vzb_A:0.8037370000):0.4785190000):0.0376663000	(1qgh_A:0.3057290000	2ux1_A:0.5233690000):0.3271940000):0.0508699000):0.0207320000);
(1ji5_A:0.1834170000	(1jig_A:0.2051210000	(2chp_A:0.2843640000	(((1qgh_A:0.3256890000	2ux1_A:0.4662170000):0.2598080000	(1ji4_A:0.4458840000	2fjc_A:0.5519730000):0.1005550000):0.0845924000	(((((1dps_A:0.0000010000	1jts_A:0.0000010000):0.2114420000	1o9r_A:0.2731400000):0.3118900000	1uvh_A:0.6302310000):0.3003950000	(1tjo_A:0.0000010000	1tk6_A:0.0000010000):0.6532780000):0.3097000000	((((2fzf_A:1.6345380000	1nfv_A:0.5086360000):0.2353430000	(((1bcf_A:0.0000010000	3e1q_A:0.0000010000):0.1346590000	2fkz_A:0.0846740000):0.1518190000	1jgc_A:0.2121120000):0.3010130000):0.3532690000	(((1lko_A:0.3194900000	1yuz_A:0.7928120000):0.4823750000	3qhb_A:0.8671810000):0.5083650000	(((((1lb3_A:0.0761320000	2za7_A:0.0552610000):0.0685190000	1z6o_A:1.1478430000):0.1006870000	(1bg7_A:0.0451910000	1r03_A:0.1883530000):0.0784003000):0.1687970000	(1z6o_M:0.6657050000	(((1eum_A:0.3013550000	1krq_A:0.2119740000):0.2908670000	(2jd7_A:0.1310230000	1vlg_A:0.2750260000):0.1127030000):0.1552720000	3e6s_A:0.6300980000):0.2744020000):0.0776250000):0.9327790000	(1otk_A:1.7113410000	(((((((1oqu_A:0.1611840000	1r2f_A:0.1534460000):0.0369351000	1uzr_A:0.0256270000):0.7411030000	1mxr_A:0.7200970000):0.5325650000	(1jk0_A:0.1897750000	(2uw2_A:0.0090440000	1w68_A:0.0270560000):0.1185190000):0.7829220000):0.7250230000	3ee4_A:0.8467170000):0.8468540000	(((2uw1_A:0.0000010000	2uw1_B:0.0000010000):0.0593607000	1afr_A:0.1000550000):0.7185160000	1za0_A:1.0154960000):0.6775410000):0.0823525000	((2inc_B:1.0017420000	(1mty_D:1.0193790000	3dhg_A:0.7133750000):0.4312830000):0.1405470000	(2inp_C:1.1803030000	1mty_B:0.9625370000):0.2490790000):0.8125540000):0.7022880000):1.0487200000):0.0889968000):0.1653430000):0.1288960000	2vzb_A:0.7643040000):0.4588920000):0.1105690000):0.0750747000):0.0975247000):0.0039042300	1n1q_A:0.2858770000);
(1ji5_A:0.1905390000	((1jig_A:0.0933290000	((1qgh_A:0.2585210000	2ux1_A:0.4108750000):0.3152220000	(1ji4_A:0.3607250000	2fjc_A:0.3426940000):0.1718860000):0.0836088000):0.0654469000	((2chp_A:0.1917870000	((((1dps_A:0.0000010000	1jts_A:0.0000010000):0.2688590000	1o9r_A:0.3530810000):0.3092970000	1uvh_A:0.4228190000):0.2902500000	(1tjo_A:0.0000010000	1tk6_A:0.0000010000):0.5935860000):0.5316470000):0.1378510000	((((2fzf_A:2.1050100000	1nfv_A:0.3343540000):0.3510260000	(((1bcf_A:0.0000010000	3e1q_A:0.0000010000):0.1516460000	2fkz_A:0.1295040000):0.3019180000	1jgc_A:0.2073310000):0.4514650000):0.2780170000	((((1lko_A:0.4780980000	1yuz_A:0.6647130000):0.5262540000	3qhb_A:0.7576460000):0.1338430000	(1otk_A:1.8196270000	(((((((1oqu_A:0.1061060000	1r2f_A:0.1277610000):0.0604109000	1uzr_A:0.0000020000):0.7608640000	1mxr_A:1.0672780000):0.1265870000	(1jk0_A:0.1701490000	(2uw2_A:0.0194950000	1w68_A:0.0454910000):0.1403020000):0.6449810000):0.5954180000	3ee4_A:0.7130090000):0.5707090000	(((2uw1_A:0.0000010000	2uw1_B:0.0000010000):0.1117010000	1afr_A:0.0958520000):1.2906600000	1za0_A:1.3650360000):0.7234570000):0.2898320000	(((2inc_B:1.3498530000	2inp_C:0.8880030000):0.6287150000	1mty_B:0.8769350000):0.8050940000	(1mty_D:1.1035600000	3dhg_A:0.9114920000):0.0000028659):1.2783800000):0.6638110000):0.9574630000):0.2972020000	((((((1lb3_A:0.0733460000	2za7_A:0.0618920000):0.2820530000	1bg7_A:0.0418550000):0.0982092000	1r03_A:0.0813980000):0.2680360000	1z6o_A:1.0447120000):0.0971531000	1z6o_M:0.6624820000):0.2886620000	(((1eum_A:0.2451400000	1krq_A:0.2260300000):0.2182160000	3e6s_A:0.6494140000):0.1127720000	(2jd7_A:0.1215070000	1vlg_A:0.2775620000):0.0947792000):0.1805110000):0.4984450000):0.3102450000):0.3009990000	2vzb_A:0.8611560000):0.7519170000):0.0313052000):0.0253018000	1n1q_A:0.2386440000);
(1ji5_A:0.1759570000	1jig_A:0.1417080000	(1n1q_A:0.2462900000	((((2chp_A:0.2553650000	((((1dps_A:0.0000010000	1jts_A:0.0000010000):0.3582880000	1o9r_A:0.2570970000):0.3663790000	1uvh_A:0.7691770000):0.2127260000	(1tjo_A:0.0000010000	1tk6_A:0.0000010000):0.7858430000):0.3805830000):0.0925002000	((((((2fzf_A:2.1638340000	(1eum_A:0.3570130000	1krq_A:0.2491910000):0.1734070000):0.0371003000	(3e6s_A:0.7500940000	(2jd7_A:0.1806250000	1vlg_A:0.2549520000):0.0868541000):0.0583886000):0.2299150000	(((1lb3_A:0.0664680000	2za7_A:0.0767070000):0.2478010000	(1bg7_A:0.0157090000	(1z6o_A:1.0498570000	1z6o_M:0.6992580000):0.3256830000):0.0973274000):0.1100880000	1r03_A:0.1003120000):0.5044770000):0.5040940000	((1lko_A:0.3999910000	1yuz_A:1.1475340000):0.3934440000	(3qhb_A:0.4341860000	(1otk_A:1.6317690000	((((((1oqu_A:0.1228520000	1r2f_A:0.1775200000):0.0282289000	1uzr_A:0.0267530000):0.6925910000	1mxr_A:0.6019160000):0.2377890000	(1jk0_A:0.2247300000	(2uw2_A:0.0041360000	1w68_A:0.0429820000):0.1010490000):0.8761000000):0.6385690000	3ee4_A:0.7573270000):0.3508120000	(((2inc_B:1.0431720000	(2inp_C:1.2268740000	1mty_B:1.0777160000):0.3173280000):0.5362420000	(1mty_D:0.9979020000	3dhg_A:1.1831180000):0.0755541000):1.0898600000	(((2uw1_A:0.0000010000	2uw1_B:0.0000010000):0.0347300000	1afr_A:0.0710920000):0.8235840000	1za0_A:1.2052680000):0.8080190000):0.3749850000):0.9959180000):0.9742740000):0.5153020000):0.2400930000):0.2524070000	((((1bcf_A:0.0000010000	3e1q_A:0.0000010000):0.1885460000	2fkz_A:0.1082930000):0.1865080000	1jgc_A:0.2029430000):0.3397300000	1nfv_A:0.5887150000):0.3605160000):0.3408750000	2vzb_A:0.6913710000):0.5174600000):0.0568126000	(1qgh_A:0.3547350000	2ux1_A:0.6276030000):0.2389800000):0.0315670000	(1ji4_A:0.3903290000	2fjc_A:0.4713340000):0.2954150000):0.0513425000):0.0680165000);
(1ji5_A:0.1408260000	((1jig_A:0.1078580000	(((1qgh_A:0.2277220000	2ux1_A:0.3585540000):0.2649030000	(1ji4_A:0.3666040000	2fjc_A:0.5585860000):0.1992960000):0.0195341000	(((((1dps_A:0.0000010000	1jts_A:0.0000010000):0.2367330000	1o9r_A:0.3074790000):0.3311790000	1uvh_A:0.6088470000):0.2154440000	(1tjo_A:0.0000010000	1tk6_A:0.0000010000):0.6548020000):0.1723130000	((((((2fzf_A:1.7363760000	(1lko_A:0.5512980000	1yuz_A:0.6578660000):0.1865460000):0.2608220000	(3qhb_A:0.9297730000	(1otk_A:1.7269040000	(((((((1oqu_A:0.1660750000	1r2f_A:0.1752360000):0.0672492000	1uzr_A:0.0102010000):0.6059140000	1mxr_A:0.9367200000):0.3291660000	(1jk0_A:0.1696420000	(2uw2_A:0.0159030000	1w68_A:0.0450130000):0.1500630000):0.7830580000):0.5133520000	3ee4_A:1.2244120000):0.6402130000	(((2uw1_A:0.0000010000	2uw1_B:0.0000010000):0.0856764000	1afr_A:0.1139220000):0.9316570000	1za0_A:1.4459940000):1.0704600000):0.3306040000	((2inc_B:0.9905940000	(2inp_C:1.0309720000	1mty_B:1.2027590000):0.4761870000):0.4437600000	(1mty_D:0.9560980000	3dhg_A:0.9608610000):0.2516670000):0.7869650000):0.3540770000):1.1289000000):0.2671750000):0.3286470000	((((1lb3_A:0.0467980000	2za7_A:0.0502510000):0.2315540000	(1bg7_A:0.0897650000	1r03_A:0.2154370000):0.0574510000):0.1374500000	(1z6o_A:0.8751130000	1z6o_M:0.7256780000):0.2263130000):0.3642310000	(((1eum_A:0.3326160000	1krq_A:0.2283200000):0.1827720000	3e6s_A:0.5964160000):0.1179000000	(2jd7_A:0.2176040000	1vlg_A:0.1996350000):0.0918087000):0.1810050000):0.7152960000):0.3466690000	(((1bcf_A:0.0000010000	3e1q_A:0.0000010000):0.1744630000	2fkz_A:0.1593970000):0.2704170000	1jgc_A:0.1387660000):0.5005620000):0.0764459000	1nfv_A:0.5808210000):0.4207800000	2vzb_A:0.6892100000):0.4133030000):0.1890270000):0.0818331000):0.0574895000	1n1q_A:0.1950530000):0.0725864000	2chp_A:0.3907770000);
(1ji5_A:0.2256310000	(1jig_A:0.1492560000	((2chp_A:0.2624350000	(((((1dps_A:0.0000010000	1jts_A:0.0000010000):0.2705450000	1o9r_A:0.2411840000):0.4652480000	1uvh_A:0.4833390000):0.3358490000	(1tjo_A:0.0000010000	1tk6_A:0.0000010000):0.5962390000):0.2023260000	(((((2fzf_A:2.2379010000	((((1otk_A:1.9813810000	((2uw1_A:0.0000010000	2uw1_B:0.0000010000):0.0640381000	1afr_A:0.1275980000):0.6728620000):0.2626340000	1za0_A:1.2259790000):0.3611210000	((((2inc_B:1.2013320000	2inp_C:1.0392330000):0.4055280000	1mty_B:1.1442320000):0.3989490000	1mty_D:1.0594850000):0.3425990000	3dhg_A:0.7222000000):1.0006500000):0.2561760000	(((((1oqu_A:0.1750660000	1uzr_A:0.0757270000):0.0537887000	1r2f_A:0.1559940000):0.6005380000	1mxr_A:0.8407090000):0.2924020000	(1jk0_A:0.0959180000	(2uw2_A:0.0041690000	1w68_A:0.0489640000):0.2553560000):0.9845480000):0.6916170000	3ee4_A:0.7728200000):0.7967100000):1.2833900000):0.4070550000	(1lko_A:0.3630080000	(1yuz_A:0.8378700000	3qhb_A:1.0216620000):0.3323870000):0.8754430000):0.0170252000	(((((1lb3_A:0.0939410000	2za7_A:0.0461730000):0.2512830000	(1bg7_A:0.0614320000	(1z6o_A:1.0481830000	1z6o_M:0.8037180000):0.0641112000):0.0623459000):0.1283500000	1r03_A:0.1252140000):0.4916000000	3e6s_A:0.6225140000):0.0495587000	((1eum_A:0.2755860000	1krq_A:0.3461450000):0.2456150000	(2jd7_A:0.1932910000	1vlg_A:0.2785660000):0.0776046000):0.1502900000):0.7401560000):0.3023130000	((((1bcf_A:0.0000010000	3e1q_A:0.0000010000):0.1995330000	2fkz_A:0.1481920000):0.2499850000	1jgc_A:0.1897900000):0.5274450000	1nfv_A:0.3773760000):0.3948170000):0.3537670000	2vzb_A:0.9315740000):0.2360260000):0.0789449000):0.0978989000	((1qgh_A:0.3131810000	2ux1_A:0.4842300000):0.2898950000	(1ji4_A:0.5389050000	2fjc_A:0.4111740000):0.0916166000):0.0939495000):0.1563350000):0.0461965000	1n1q_A:0.2690440000);
(1ji5_A:0.2164960000	(1jig_A:0.2089080000	((((2chp_A:0.2168660000	((((1dps_A:0.0000010000	1jts_A:0.0000010000):0.3098680000	1o9r_A:0.1878600000):0.3981510000	1uvh_A:0.5558090000):0.3718520000	(1tjo_A:0.0000010000	1tk6_A:0.0000010000):0.6285850000):0.5091260000):0.0967923000	(1ji4_A:0.3729810000	2fjc_A:0.4212960000):0.3000460000):0.0444894000	(1qgh_A:0.4245770000	2ux1_A:0.4079550000):0.3339000000):0.0000022915	(((((((2fzf_A:0.7290500000	(1otk_A:1.9335740000	(((((((1oqu_A:0.0588090000	1r2f_A:0.1472130000):0.0775409000	1uzr_A:0.0000020000):0.6555250000	1mxr_A:0.8666610000):0.4339720000	(1jk0_A:0.1300270000	(2uw2_A:0.0135370000	1w68_A:0.0317370000):0.1893670000):0.4985340000):0.5291920000	3ee4_A:0.7899570000):0.5399920000	((2inc_B:1.0303370000	(2inp_C:0.9579330000	1mty_B:1.3241580000):0.4412690000):0.7120130000	(1mty_D:1.0951610000	3dhg_A:1.0090940000):0.1223150000):1.4463000000):0.3657030000	(((2uw1_A:0.0000010000	2uw1_B:0.0000010000):0.0410967000	1afr_A:0.1354660000):0.9393440000	1za0_A:1.5576900000):0.7583550000):0.8548760000):1.3039800000):0.9341720000	1yuz_A:0.7732080000):0.2030550000	1lko_A:0.7078160000):0.2586550000	3qhb_A:0.7346200000):0.5006460000	((((((((1lb3_A:0.0557770000	2za7_A:0.0862890000):0.0230663000	1z6o_A:1.2214270000):0.1839980000	(1bg7_A:0.0572580000	1r03_A:0.2110990000):0.0119939000):0.3887110000	1z6o_M:0.6973000000):0.4633240000	1vlg_A:0.1398170000):0.0994764000	(3e6s_A:0.8805900000	2jd7_A:0.1498430000):0.0886239000):0.3009240000	1krq_A:0.2941340000):0.1598420000	1eum_A:0.1518030000):0.6740630000):0.3457780000	((((1bcf_A:0.0000010000	3e1q_A:0.0000010000):0.1326220000	2fkz_A:0.0809920000):0.2848330000	1jgc_A:0.1311300000):0.4310160000	1nfv_A:0.4211740000):0.5455840000):0.3538260000	2vzb_A:0.7767760000):0.4024360000):0.1497420000):0.0218686000	1n1q_A:0.2462730000);
(1ji5_A:0.2147050000	(1jig_A:0.1309750000	((2chp_A:0.3629020000	(((((1dps_A:0.0000010000	1jts_A:0.0000010000):0.3332990000	1o9r_A:0.2708970000):0.3843660000	1uvh_A:0.5977930000):0.2568170000	(1tjo_A:0.0000010000	1tk6_A:0.0000010000):0.7316130000):0.2979350000	((((2fzf_A:1.6470210000	1nfv_A:0.3574100000):0.2736030000	(((1bcf_A:0.0000010000	3e1q_A:0.0000010000):0.2647570000	2fkz_A:0.0938340000):0.1925270000	1jgc_A:0.2661630000):0.4444350000):0.2059660000	((((1lko_A:0.5036410000	1yuz_A:0.6452120000):0.3017190000	3qhb_A:0.9041780000):0.6448390000	(1otk_A:2.1252260000	(((((((1oqu_A:0.1175510000	1uzr_A:0.0795570000):0.0825462000	1r2f_A:0.0590540000):0.4806620000	1mxr_A:1.0990040000):0.4750950000	(1jk0_A:0.1958840000	(2uw2_A:0.0033750000	1w68_A:0.0440030000):0.1826700000):0.7410220000):0.5656340000	3ee4_A:0.8248840000):0.5054160000	(((2uw1_A:0.0000010000	2uw1_B:0.0000010000):0.0473287000	1afr_A:0.1219770000):1.0728400000	1za0_A:1.3019250000):0.7219370000):0.1643850000	((2inc_B:0.8297600000	(2inp_C:1.1723650000	1mty_B:1.3335300000):0.3000550000):0.3827030000	(1mty_D:0.8860370000	3dhg_A:1.0398640000):0.0938431000):1.4016300000):0.6319040000):0.9122230000):0.0352245000	(((((1lb3_A:0.0611850000	2za7_A:0.0559630000):0.2199070000	1bg7_A:0.0503930000):0.0435570000	(1z6o_A:0.7696730000	1z6o_M:0.7384180000):0.2243020000):0.0564084000	1r03_A:0.0809640000):0.4708220000	((1eum_A:0.3794020000	1krq_A:0.2146920000):0.1686760000	(3e6s_A:0.5631610000	(2jd7_A:0.2429390000	1vlg_A:0.2728540000):0.1300940000):0.0726826000):0.1985940000):0.4971260000):0.2247930000):0.2645450000	2vzb_A:0.8955600000):0.5105200000):0.0823528000):0.0793633000	((1qgh_A:0.2909620000	2ux1_A:0.4548670000):0.3080840000	(1ji4_A:0.5598900000	2fjc_A:0.4458120000):0.1450880000):0.1461750000):0.1273600000):0.0290496000	1n1q_A:0.3343360000);
(1ji5_A:0.2363970000	1jig_A:0.1839610000	(1n1q_A:0.2803800000	(((2chp_A:0.3763960000	(1ji4_A:0.4267730000	2fjc_A:0.5198080000):0.2667360000):0.0261595000	(((((1dps_A:0.0000010000	1jts_A:0.0000010000):0.2431460000	1o9r_A:0.4157660000):0.2782280000	1uvh_A:0.7877140000):0.3427860000	(1tjo_A:0.0000010000	1tk6_A:0.0000010000):0.5587120000):0.2591570000	(((((((2fzf_A:1.5200670000	3qhb_A:0.9939150000):0.2375980000	(1lko_A:0.5535980000	1yuz_A:0.5926240000):0.5835020000):0.5865000000	((((((1lb3_A:0.0834870000	2za7_A:0.0818670000):0.2160970000	1r03_A:0.1763150000):0.0802559000	1bg7_A:0.0368800000):0.2145560000	1z6o_A:0.7727110000):0.1304520000	1z6o_M:0.7742180000):0.3610980000	(((1eum_A:0.2587510000	1krq_A:0.1759790000):0.2228300000	3e6s_A:0.6166340000):0.1224810000	(2jd7_A:0.2632330000	1vlg_A:0.1901790000):0.1350600000):0.2933460000):0.4294620000):0.0509110000	((((1otk_A:2.0057790000	(((2uw1_A:0.0000010000	2uw1_B:0.0000010000):0.0318809000	1afr_A:0.1198970000):1.4053800000	1za0_A:1.3227330000):0.7948390000):0.2095540000	((2inc_B:0.8055270000	(2inp_C:1.0684060000	1mty_B:1.2974840000):0.3386800000):0.4927580000	(1mty_D:0.9376490000	3dhg_A:0.8850190000):0.2183710000):1.0321200000):0.4732390000	((((1oqu_A:0.1412970000	1uzr_A:0.0550890000):0.0753901000	1r2f_A:0.0608830000):0.6752240000	1mxr_A:0.6665720000):0.2218930000	(1jk0_A:0.1652860000	(2uw2_A:0.0063070000	1w68_A:0.0285850000):0.1452500000):0.8178040000):0.5735160000):0.2374570000	3ee4_A:0.9049670000):1.9027400000):0.1498940000	(((1bcf_A:0.0000010000	3e1q_A:0.0000010000):0.2883620000	2fkz_A:0.1530220000):0.1264800000	1jgc_A:0.4310800000):0.5578920000):0.2616320000	1nfv_A:0.7408820000):0.5695760000	2vzb_A:0.9998800000):0.1533690000):0.2308210000):0.0540224000	(1qgh_A:0.2731010000	2ux1_A:0.5633020000):0.2257720000):0.0528222000):0.0499902000);
(1ji5_A:0.2364230000	(1jig_A:0.1359750000	((2chp_A:0.4421160000	(((((1dps_A:0.0000010000	1jts_A:0.0000010000):0.3612450000	1o9r_A:0.2065970000):0.6480730000	1uvh_A:0.6828710000):0.3613800000	(1tjo_A:0.0000020000	1tk6_A:0.0000010000):0.5152300000):0.3526120000	((((2fzf_A:1.7029300000	(1lko_A:0.4130220000	(1yuz_A:0.8824840000	3qhb_A:1.0940180000):0.2682840000):0.7454590000):0.3355460000	(((((((((1lb3_A:0.0801000000	2za7_A:0.0535090000):0.2084250000	1bg7_A:0.0922230000):0.1050920000	1r03_A:0.1694050000):0.1770550000	1z6o_A:0.9227280000):0.1799070000	1z6o_M:0.8148610000):0.2688620000	3e6s_A:0.9073910000):0.2296130000	(2jd7_A:0.2657760000	1vlg_A:0.2352040000):0.0906204000):0.1407440000	(1eum_A:0.2782040000	1krq_A:0.2130740000):0.2340640000):0.6607150000	(1otk_A:1.2763830000	(((((((1oqu_A:0.1356860000	1r2f_A:0.1306050000):0.0669862000	1uzr_A:0.0090740000):0.5490720000	1mxr_A:0.8731290000):0.2463630000	(1jk0_A:0.2126980000	(2uw2_A:0.0212240000	1w68_A:0.0271380000):0.1302110000):0.9401010000):0.3533710000	3ee4_A:1.1164510000):0.5310950000	((2inc_B:0.8704990000	(2inp_C:0.9369420000	1mty_B:1.2234870000):0.4837890000):0.6993810000	(1mty_D:1.1485000000	3dhg_A:1.4352710000):0.3748270000):1.1078300000):0.2862320000	(((2uw1_A:0.0000010000	2uw1_B:0.0000010000):0.0287020000	1afr_A:0.1476550000):1.1281100000	1za0_A:1.2928540000):0.7394160000):0.7834460000):1.6688100000):0.0776204000):0.1207460000	((((1bcf_A:0.0000010000	3e1q_A:0.0000010000):0.2862230000	2fkz_A:0.0728030000):0.0367360000	1jgc_A:0.3303590000):0.5527690000	1nfv_A:0.5869730000):0.1086430000):0.3233030000	2vzb_A:0.8227150000):0.2789310000):0.2311310000):0.0586979000	((1qgh_A:0.3335950000	2ux1_A:0.5738930000):0.2898530000	(1ji4_A:0.4075730000	2fjc_A:0.5847920000):0.3518930000):0.0938849000):0.1490530000):0.0172334000	1n1q_A:0.3829240000);
(1ji5_A:0.2356100000	1jig_A:0.2115540000	(1n1q_A:0.2555420000	(((2chp_A:0.2478330000	((((1dps_A:0.0000010000	1jts_A:0.0000010000):0.3072620000	1o9r_A:0.1791570000):0.3928970000	1uvh_A:0.5438140000):0.3011630000	(1tjo_A:0.0000010000	1tk6_A:0.0000010000):0.6611000000):0.2126360000):0.1191240000	(1ji4_A:0.4133080000	2fjc_A:0.4706240000):0.2180690000):0.0316682000	((1qgh_A:0.2859060000	2ux1_A:0.3948620000):0.2161880000	((((2fzf_A:2.0470130000	(((1lko_A:0.4565000000	1yuz_A:1.0465110000):0.5002230000	3qhb_A:0.8725600000):0.1994580000	(1otk_A:2.7187810000	((((((1oqu_A:0.1123260000	1r2f_A:0.1092550000):0.0612617000	1uzr_A:0.0000030000):0.8229150000	1mxr_A:0.8194970000):0.4712990000	(1jk0_A:0.1782360000	(2uw2_A:0.0099930000	1w68_A:0.0360940000):0.0991275000):0.6968760000):0.7641750000	((((2inc_B:0.8032390000	(2inp_C:1.3112230000	1mty_B:1.2924520000):0.4567320000):0.6419980000	3dhg_A:0.8671760000):0.1379450000	1mty_D:0.8489260000):0.6036340000	(((2uw1_A:0.0000010000	2uw1_B:0.0000010000):0.0497086000	1afr_A:0.1027060000):1.0516400000	1za0_A:1.1815280000):0.7370680000):0.6731650000):0.3656220000	3ee4_A:0.2946220000):1.0225300000):1.0780300000):0.3095890000):0.1233270000	((((1lb3_A:0.0584490000	2za7_A:0.0444810000):0.1655010000	(1bg7_A:0.0581900000	1r03_A:0.1253060000):0.0237857000):0.1507040000	(1z6o_A:0.7595120000	1z6o_M:0.6219240000):0.1543960000):0.2190570000	(((1eum_A:0.3254750000	1krq_A:0.1635420000):0.1969940000	3e6s_A:0.6205620000):0.0798638000	(2jd7_A:0.2201440000	1vlg_A:0.2259380000):0.0673343000):0.2428760000):0.5307930000):0.0515772000	((((1bcf_A:0.0000010000	3e1q_A:0.0000010000):0.1768300000	2fkz_A:0.1000100000):0.0986156000	1jgc_A:0.2460140000):0.5996490000	1nfv_A:0.6275130000):0.3018130000):0.4176090000	2vzb_A:0.9051900000):0.2920770000):0.0126764000):0.0661858000):0.0438815000);
(1ji5_A:0.1938740000	1jig_A:0.1677050000	(1n1q_A:0.2464960000	(((2chp_A:0.1797790000	((((1dps_A:0.0000010000	1jts_A:0.0000010000):0.4625450000	1o9r_A:0.1510120000):0.4345260000	1uvh_A:0.6846550000):0.2660900000	(1tjo_A:0.0000010000	1tk6_A:0.0000010000):0.5735450000):0.5031250000):0.1039120000	(1ji4_A:0.3777330000	2fjc_A:0.4586970000):0.2119770000):0.0335712000	((1qgh_A:0.2849380000	2ux1_A:0.4772110000):0.2253350000	(((((2fzf_A:1.5008810000	(((1otk_A:2.6710640000	(((2uw1_A:0.0000010000	2uw1_B:0.0000010000):0.0000029884	1afr_A:0.1504540000):1.2950800000	1za0_A:1.1883090000):0.0238570000):0.5726210000	(((2inc_B:1.2865960000	2inp_C:0.6262190000):0.7406170000	1mty_B:0.6258690000):0.8218870000	(1mty_D:1.1117640000	3dhg_A:1.1213640000):0.1536990000):1.2743500000):0.2501060000	(((((1oqu_A:0.1172270000	1r2f_A:0.1355380000):0.0453841000	1uzr_A:0.0000020000):0.5940040000	1mxr_A:0.8908140000):0.3187530000	(1jk0_A:0.2117950000	(2uw2_A:0.0094880000	1w68_A:0.0348220000):0.0944757000):1.0174700000):0.3592400000	3ee4_A:0.8914500000):0.3339070000):1.9353600000):0.6032450000	((1lko_A:0.5548490000	1yuz_A:1.0448080000):0.4111340000	3qhb_A:1.2945430000):0.5425640000):0.1581720000	((((1lb3_A:0.0362790000	2za7_A:0.0964480000):0.1321180000	(1bg7_A:0.1051180000	1r03_A:0.1943550000):0.0570291000):0.1139990000	(1z6o_A:0.7890330000	1z6o_M:0.5956740000):0.2078180000):0.5109720000	(((1eum_A:0.3858200000	1krq_A:0.1216700000):0.1020100000	3e6s_A:0.6821600000):0.0953811000	(2jd7_A:0.2214850000	1vlg_A:0.2611130000):0.1462550000):0.2194210000):0.4162490000):0.3134050000	((((1bcf_A:0.0000010000	3e1q_A:0.0000010000):0.1950300000	2fkz_A:0.0740980000):0.1999060000	1jgc_A:0.2182900000):0.3618520000	1nfv_A:0.7701040000):0.2306940000):0.2456340000	2vzb_A:0.7141040000):0.4405090000):0.0445655000):0.0709272000):0.0691857000);
(1ji5_A:0.2287370000	1jig_A:0.1469580000	(1n1q_A:0.3585180000	(((2chp_A:0.3348140000	((((1dps_A:0.0000010000	1jts_A:0.0000010000):0.2411860000	1o9r_A:0.2754330000):0.3435020000	1uvh_A:0.5646570000):0.1872440000	(1tjo_A:0.0000010000	1tk6_A:0.0000010000):0.7935420000):0.4700790000):0.0411182000	((1qgh_A:0.2558480000	2ux1_A:0.5206520000):0.2416910000	(1ji4_A:0.4740410000	2fjc_A:0.4346220000):0.2063380000):0.0769231000):0.0103509000	(((((2fzf_A:1.3735870000	(((((((1lb3_A:0.0492850000	2za7_A:0.0996110000):0.2496850000	(1bg7_A:0.0246690000	(1z6o_A:0.8099420000	1z6o_M:0.6321310000):0.2346640000):0.0838613000):0.1294900000	1r03_A:0.0522950000):0.5020110000	3e6s_A:0.4049150000):0.2482690000	(2jd7_A:0.1820540000	1vlg_A:0.2496960000):0.1117630000):0.2052900000	1krq_A:0.1426690000):0.1355280000	1eum_A:0.1539820000):0.8727320000):0.1641910000	1nfv_A:0.5113840000):0.1702600000	((1lko_A:0.4023300000	1yuz_A:0.7683590000):0.3513290000	3qhb_A:0.9908500000):0.5371410000):0.0570826000	(((1bcf_A:0.0000010000	3e1q_A:0.0000010000):0.1782230000	2fkz_A:0.1068240000):0.1467700000	1jgc_A:0.1966800000):0.4647980000):0.3313660000	(2vzb_A:0.4425860000	(1otk_A:2.5153080000	(((((((1oqu_A:0.0940060000	1r2f_A:0.1286720000):0.0399130000	1uzr_A:0.0181700000):0.4681460000	1mxr_A:0.7737770000):0.2398380000	(1jk0_A:0.1619480000	(2uw2_A:0.0148940000	1w68_A:0.0406940000):0.1071230000):0.6867490000):0.4263420000	3ee4_A:0.7037090000):0.9293670000	(((2uw1_A:0.0000010000	2uw1_B:0.0000010000):0.0049834200	1afr_A:0.1566140000):0.9283030000	1za0_A:1.1993910000):0.6726960000):0.2660380000	((2inc_B:0.9442080000	(2inp_C:0.8095130000	1mty_B:1.2660220000):0.6322870000):0.5105510000	(1mty_D:1.1048840000	3dhg_A:0.9380130000):0.1428570000):1.1365700000):0.2808590000):1.4969000000):0.2740220000):0.6063800000):0.0503337000):0.0395272000);
(1ji5_A:0.2220400000	1jig_A:0.1768020000	((1n1q_A:0.2021170000	2chp_A:0.3529020000):0.0381273000	(((1qgh_A:0.2543990000	2ux1_A:0.3856840000):0.1559910000	(1ji4_A:0.3579210000	2fjc_A:0.5335770000):0.2270020000):0.0723308000	(((((1dps_A:0.0000010000	1jts_A:0.0000010000):0.3286430000	1o9r_A:0.0853480000):0.3041510000	1uvh_A:0.6238770000):0.2084440000	(1tjo_A:0.0000010000	1tk6_A:0.0000010000):0.5457300000):0.2060540000	((((((2fzf_A:1.0487290000	(1otk_A:2.3120700000	((((((1oqu_A:0.1226410000	1r2f_A:0.1371350000):0.0402814000	1uzr_A:0.0414790000):0.5407820000	1mxr_A:0.9485980000):0.2833050000	(1jk0_A:0.0910400000	(2uw2_A:0.0199000000	1w68_A:0.0423650000):0.1865620000):0.7933060000):0.3956380000	3ee4_A:0.9969790000):0.2107720000	((2inc_B:0.8296600000	((2inp_C:0.8468350000	1mty_B:1.4119570000):0.4885820000	(1mty_D:1.4606170000	3dhg_A:1.1710730000):0.3725360000):0.1318350000):0.9614530000	(((2uw1_A:0.0000010000	2uw1_B:0.0000010000):0.0660390000	1afr_A:0.1281860000):1.3890700000	1za0_A:1.3208850000):0.5765760000):0.3823730000):1.3438300000):0.4969950000):0.7315080000	((1lko_A:0.5494170000	1yuz_A:1.0720180000):0.4310520000	3qhb_A:0.6668290000):0.5868700000):0.5035680000	(((((1lb3_A:0.0410560000	2za7_A:0.0609820000):0.1319990000	1z6o_A:1.0942530000):0.0927062000	(1bg7_A:0.0324260000	1r03_A:0.1874310000):0.0447638000):0.3469010000	1z6o_M:0.7547550000):0.2215770000	(((1eum_A:0.2740440000	1krq_A:0.2002050000):0.1339100000	3e6s_A:0.8364920000):0.1190720000	(2jd7_A:0.2205050000	1vlg_A:0.2780780000):0.1434040000):0.2746570000):0.2806790000):0.2188610000	(((1bcf_A:0.0000010000	3e1q_A:0.0000010000):0.1376220000	2fkz_A:0.1307350000):0.1411640000	1jgc_A:0.2674950000):0.5307030000):0.4852410000	1nfv_A:0.5208830000):0.3218730000	2vzb_A:0.8761390000):0.1820920000):0.1337960000):0.0645484000):0.0888886000);
(1ji5_A:0.2310560000	(1jig_A:0.0995520000	((2chp_A:0.4569210000	(((1qgh_A:0.3004730000	2ux1_A:0.3855640000):0.2856600000	((((1dps_A:0.0000010000	1jts_A:0.0000010000):0.3122770000	1o9r_A:0.1554080000):0.3436000000	1uvh_A:0.6493760000):0.2133970000	(1tjo_A:0.0000010000	1tk6_A:0.0000010000):0.7195350000):0.3461210000):0.0815454000	(1ji4_A:0.4811180000	2fjc_A:0.5127330000):0.2048600000):0.0978693000):0.0363885000	((((((2fzf_A:1.5743190000	(1otk_A:2.3459110000	((((((1oqu_A:0.1056840000	1r2f_A:0.1436400000):0.0357411000	1uzr_A:0.0115580000):0.5103220000	1mxr_A:0.9407570000):0.3707670000	(1jk0_A:0.1707340000	(2uw2_A:0.0207350000	1w68_A:0.0209310000):0.1848000000):0.9462200000):0.5722330000	(((((2inc_B:0.8140560000	2inp_C:1.0365550000):0.6736330000	1mty_B:1.3559990000):0.4252240000	1mty_D:1.3981170000):0.0895096000	3dhg_A:1.0225770000):0.7912250000	(((2uw1_A:0.0000010000	2uw1_B:0.0000010000):0.0414895000	1afr_A:0.1191610000):1.8668200000	1za0_A:0.9937150000):0.5926130000):0.9830650000):0.2874170000	3ee4_A:0.5567440000):0.8194520000):0.5282990000):0.4989630000	3qhb_A:0.7936790000):0.3908360000	(1lko_A:0.4637330000	1yuz_A:0.8364700000):0.4007370000):0.4577470000	(((((1lb3_A:0.0529650000	2za7_A:0.1094250000):0.2235120000	1bg7_A:0.0829980000):0.0443491000	1r03_A:0.1413600000):0.2559990000	(1z6o_A:1.0742360000	1z6o_M:0.4414120000):0.2019950000):0.1904870000	(((1eum_A:0.2569450000	1krq_A:0.2358530000):0.2682600000	3e6s_A:0.5976820000):0.0430560000	(2jd7_A:0.2493130000	1vlg_A:0.2214060000):0.0899053000):0.2521960000):0.5467510000):0.1958380000	((((1bcf_A:0.0000010000	3e1q_A:0.0000010000):0.2144280000	2fkz_A:0.0384430000):0.2235450000	1jgc_A:0.1429930000):0.4021980000	1nfv_A:0.7395480000):0.4570380000):0.5711660000	2vzb_A:0.8278070000):0.4667940000):0.1068460000):0.0335283000	1n1q_A:0.3064070000);
(1ji5_A:0.1522330000	(1jig_A:0.1640660000	(1n1q_A:0.1889050000	(((2chp_A:0.3019530000	((((1dps_A:0.0000010000	1jts_A:0.0000010000):0.2919910000	1o9r_A:0.1320170000):0.4304740000	1uvh_A:0.5801870000):0.4070920000	(1tjo_A:0.0000010000	1tk6_A:0.0000010000):0.6015660000):0.2457050000):0.0782090000	(1ji4_A:0.4609160000	2fjc_A:0.5368480000):0.1850940000):0.0406798000	((((((2fzf_A:1.3458610000	(1lko_A:0.6198550000	1yuz_A:0.5533500000):0.2771140000):0.3617240000	3qhb_A:0.9199230000):0.3063090000	((((((1lb3_A:0.0843960000	2za7_A:0.0926080000):0.2853390000	1r03_A:0.1176530000):0.0266981000	1bg7_A:0.0561100000):0.1510980000	1z6o_A:1.1568670000):0.1572930000	1z6o_M:0.6178360000):0.2340460000	((((1eum_A:0.2877850000	1krq_A:0.2231200000):0.1631670000	3e6s_A:0.8064920000):0.1129500000	2jd7_A:0.2056730000):0.0755658000	1vlg_A:0.1980190000):0.2786310000):0.5647990000):0.0388206000	(1otk_A:2.0438120000	(((((((1oqu_A:0.1323060000	1r2f_A:0.1308540000):0.0363920000	1uzr_A:0.0238080000):0.5825700000	1mxr_A:0.6366700000):0.3200440000	(1jk0_A:0.0988400000	(2uw2_A:0.0000020000	1w68_A:0.0347070000):0.1723100000):0.7546630000):0.4335990000	3ee4_A:0.7832860000):0.6910310000	(((2uw1_A:0.0000010000	2uw1_B:0.0000010000):0.0018393100	1afr_A:0.1353680000):1.2736400000	1za0_A:1.0609610000):0.2698610000):0.1557840000	((2inc_B:1.1335070000	(2inp_C:1.2487360000	1mty_B:0.8899880000):0.4293540000):0.4228700000	(1mty_D:0.8876060000	3dhg_A:0.8626210000):0.0987222000):0.7876010000):0.2219150000):1.1495400000):0.1243190000	((((1bcf_A:0.0000010000	3e1q_A:0.0000010000):0.1526410000	2fkz_A:0.1306850000):0.1699260000	1jgc_A:0.1488700000):0.6384860000	1nfv_A:0.4361730000):0.2530270000):0.3289140000	2vzb_A:0.6733210000):0.3638370000):0.0895370000):0.0997758000):0.0658740000	(1qgh_A:0.2230770000	2ux1_A:0.3979580000):0.3308060000);
(1ji5_A:0.2189880000	(1jig_A:0.1371340000	(((1qgh_A:0.2641300000	2ux1_A:0.4880850000):0.3256080000	(1ji4_A:0.4867850000	2fjc_A:0.3956890000):0.1918530000):0.0665691000	(((((1dps_A:0.0000010000	1jts_A:0.0000010000):0.3194460000	1o9r_A:0.2575680000):0.3104230000	1uvh_A:0.7250360000):0.2106900000	(1tjo_A:0.0000010000	1tk6_A:0.0000010000):0.6082480000):0.3555870000	(((((2fzf_A:1.6321990000	((((1lb3_A:0.0645860000	2za7_A:0.1158290000):0.2092520000	(1bg7_A:0.0812550000	1r03_A:0.1550870000):0.0572595000):0.1268590000	(1z6o_A:0.8113510000	1z6o_M:0.6390970000):0.1288380000):0.4197390000	(((1eum_A:0.2898120000	1krq_A:0.1314990000):0.1533110000	3e6s_A:0.6766210000):0.1111160000	(2jd7_A:0.2311960000	1vlg_A:0.2131610000):0.1281030000):0.1208910000):0.5012920000):0.1323140000	(((1lko_A:0.2782890000	1yuz_A:0.9697910000):0.2914930000	3qhb_A:0.9197480000):0.2900510000	(1otk_A:1.8837490000	((((((1oqu_A:0.1314860000	1r2f_A:0.1141040000):0.0939653000	1uzr_A:0.0351860000):0.5569250000	1mxr_A:0.8599930000):0.4096060000	(1jk0_A:0.1199660000	(2uw2_A:0.0000020000	1w68_A:0.0538680000):0.1732840000):0.9056050000):0.3476560000	(((2inc_B:0.8800710000	(2inp_C:1.1688220000	1mty_B:1.2645850000):0.5215990000):0.7243420000	(1mty_D:0.8819320000	3dhg_A:0.9666010000):0.1584900000):0.7191860000	(((2uw1_A:0.0000010000	2uw1_B:0.0000010000):0.0802776000	1afr_A:0.0534280000):1.2165200000	1za0_A:1.0669410000):0.3133500000):0.8793860000):0.3108660000	3ee4_A:0.7296850000):0.6453540000):1.1078000000):0.3017670000):0.0712320000	(((1bcf_A:0.0000010000	3e1q_A:0.0000010000):0.1508950000	2fkz_A:0.1064770000):0.1691480000	1jgc_A:0.2273000000):0.5895800000):0.0901861000	1nfv_A:0.5960030000):0.3400030000	2vzb_A:0.7979560000):0.2480470000):0.1729060000):0.0573683000):0.0563989000	(1n1q_A:0.2047100000	2chp_A:0.3220390000):0.0513581000);
(1ji5_A:0.3055160000	1jig_A:0.1484850000	(1n1q_A:0.3242640000	(((2chp_A:0.3882680000	(((((1dps_A:0.0000010000	1jts_A:0.0000010000):0.3729570000	1o9r_A:0.2015910000):0.4443150000	1uvh_A:0.7604380000):0.2434680000	(1tjo_A:0.0000010000	1tk6_A:0.0000010000):0.6311850000):0.3534210000	((((2fzf_A:1.8114190000	((1lko_A:0.3880030000	1yuz_A:0.7314540000):0.4394180000	3qhb_A:0.6581830000):0.3804940000):0.4203190000	(((((((1lb3_A:0.1001500000	2za7_A:0.0511860000):0.2254570000	1bg7_A:0.0603790000):0.0729118000	1r03_A:0.1395800000):0.1400470000	1z6o_A:0.7651830000):0.2246600000	1z6o_M:0.9973930000):0.2315570000	((((1eum_A:0.2662840000	1krq_A:0.2631110000):0.1252140000	3e6s_A:0.7790460000):0.1790920000	2jd7_A:0.1983210000):0.1211380000	1vlg_A:0.1622020000):0.2467080000):0.5902510000	(1otk_A:1.4654150000	((((((1oqu_A:0.1175300000	1r2f_A:0.1578160000):0.0489655000	1uzr_A:0.0000020000):0.6073670000	1mxr_A:0.8590920000):0.2990740000	(1jk0_A:0.2128770000	(2uw2_A:0.0194440000	1w68_A:0.0354320000):0.1477500000):1.0975100000):0.5358110000	3ee4_A:0.7870290000):0.5949550000	(((((2inc_B:0.7274470000	2inp_C:1.1046090000):0.5075190000	1mty_B:1.0766910000):0.5407970000	3dhg_A:1.1519210000):0.1623710000	1mty_D:1.3272710000):0.8331470000	(((2uw1_A:0.0000010000	2uw1_B:0.0000010000):0.0345082000	1afr_A:0.1454850000):1.0015100000	1za0_A:1.3884660000):0.4649640000):0.3130700000):0.7352330000):1.4518800000):0.0028133600):0.2034100000	((((1bcf_A:0.0000010000	3e1q_A:0.0000010000):0.1677840000	2fkz_A:0.1558320000):0.2599510000	1jgc_A:0.1516690000):0.6171060000	1nfv_A:0.5742680000):0.1526360000):0.2865670000	2vzb_A:0.9998580000):0.2414730000):0.1404690000):0.0545509000	(1ji4_A:0.4718420000	2fjc_A:0.4947410000):0.1508690000):0.1010650000	(1qgh_A:0.4372880000	2ux1_A:0.4614470000):0.2617700000):0.0739956000):0.0000028233);
(1ji5_A:0.2638470000	1jig_A:0.1092260000	(1n1q_A:0.2496080000	(((2chp_A:0.3284790000	((((1dps_A:0.0000010000	1jts_A:0.0000010000):0.2981010000	1o9r_A:0.3190690000):0.4374800000	1uvh_A:0.6173890000):0.2419250000	(1tjo_A:0.0000010000	1tk6_A:0.0000010000):0.7530530000):0.3380660000):0.0690517000	(((((2fzf_A:1.3610710000	(3qhb_A:0.8341820000	(1otk_A:1.5340680000	(((((((1oqu_A:0.0981440000	1uzr_A:0.0609560000):0.0894807000	1r2f_A:0.0995110000):0.7445420000	1mxr_A:1.1765390000):0.2417280000	(1jk0_A:0.1642260000	(2uw2_A:0.0082060000	1w68_A:0.0291960000):0.1485460000):0.7792200000):0.5308850000	(((2uw1_A:0.0000010000	2uw1_B:0.0000010000):0.0560099000	1afr_A:0.1034230000):0.8808390000	1za0_A:0.8237470000):0.9096790000):0.1784570000	3ee4_A:0.9773210000):0.2417960000	((2inc_B:0.6932960000	(2inp_C:0.6228650000	1mty_B:1.7445580000):0.6967240000):0.8430570000	(1mty_D:1.2917450000	3dhg_A:0.7223820000):0.3927980000):0.8572790000):0.9087770000):1.1358800000):0.1889520000):0.4787690000	((((1lb3_A:0.0659720000	2za7_A:0.0991240000):0.2822260000	(1bg7_A:0.0699190000	1r03_A:0.2251570000):0.0564365000):0.1327640000	(1z6o_A:1.2442870000	1z6o_M:0.6765470000):0.2533150000):0.3638200000	(((1eum_A:0.3055340000	1krq_A:0.2516610000):0.2927330000	3e6s_A:0.7260200000):0.0753215000	(2jd7_A:0.3722430000	1vlg_A:0.2723570000):0.0969941000):0.1530330000):0.4920570000):0.1515030000	(1lko_A:0.3854850000	1yuz_A:0.6531490000):1.3693500000):0.1461070000	((((1bcf_A:0.0000010000	3e1q_A:0.0000010000):0.1831950000	2fkz_A:0.0961700000):0.0984199000	1jgc_A:0.3574930000):0.4203640000	1nfv_A:0.8574960000):0.1419860000):0.3868510000	2vzb_A:0.8853280000):0.4414470000):0.0021050200	((1qgh_A:0.3053190000	2ux1_A:0.3775820000):0.3294370000	(1ji4_A:0.3888350000	2fjc_A:0.5554110000):0.1947440000):0.1310890000):0.0577431000):0.0517265000);
(1ji5_A:0.1521190000	(1jig_A:0.1608480000	(1n1q_A:0.3157610000	(((2chp_A:0.2571420000	((((1dps_A:0.0000010000	1jts_A:0.0000010000):0.2957510000	1o9r_A:0.2315860000):0.2204260000	1uvh_A:0.5525330000):0.2921340000	(1tjo_A:0.0000010000	1tk6_A:0.0000010000):0.5675830000):0.3805640000):0.1097320000	(1ji4_A:0.3735720000	2fjc_A:0.5177430000):0.1955200000):0.0263846000	(((((((2fzf_A:1.9049770000	(1lko_A:0.6010650000	1yuz_A:1.1136830000):0.4799390000):0.2884290000	3qhb_A:1.3948510000):0.2613580000	(((((1lb3_A:0.0611970000	2za7_A:0.0638020000):0.2895090000	1bg7_A:0.0660840000):0.0312759000	1r03_A:0.1456520000):0.1230780000	(1z6o_A:0.7704410000	1z6o_M:0.6084690000):0.1629090000):0.4221160000	((((1eum_A:0.3174030000	1krq_A:0.2728310000):0.1759040000	3e6s_A:0.5012090000):0.3175460000	1vlg_A:0.1460960000):0.0654133000	2jd7_A:0.2423600000):0.2171500000):0.4108460000):0.3774850000	(((1bcf_A:0.0000010000	3e1q_A:0.0000010000):0.1764940000	2fkz_A:0.1076520000):0.2131710000	1jgc_A:0.2383900000):0.3822540000):0.1845470000	(1otk_A:1.8838120000	(((((((1oqu_A:0.1373020000	1r2f_A:0.1067310000):0.0679808000	1uzr_A:0.0000020000):0.6321750000	1mxr_A:0.8566480000):0.4791150000	(1jk0_A:0.1504410000	(2uw2_A:0.0066450000	1w68_A:0.0346990000):0.1483450000):0.7423460000):0.5288940000	3ee4_A:1.0625240000):0.4875170000	(((2uw1_A:0.0000010000	2uw1_B:0.0000010000):0.0008068930	1afr_A:0.0929480000):1.1508100000	1za0_A:1.2690760000):0.5432480000):0.2054150000	(((2inc_B:0.7057000000	(2inp_C:1.1433650000	1mty_B:1.3345590000):0.3975440000):0.4626410000	3dhg_A:0.8322680000):0.0146595000	1mty_D:0.9286870000):0.8810780000):0.6835010000):1.2448200000):0.1539220000	1nfv_A:0.8409650000):0.3629400000	2vzb_A:1.1143120000):0.2757630000):0.0699922000):0.0379296000):0.1066190000	(1qgh_A:0.2109670000	2ux1_A:0.4731720000):0.3063010000);
(1ji5_A:0.2172910000	1jig_A:0.2098630000	(1n1q_A:0.2275330000	(2chp_A:0.3868950000	(((1qgh_A:0.3416430000	2ux1_A:0.3995320000):0.2818190000	(1ji4_A:0.3951920000	2fjc_A:0.5519160000):0.1849470000):0.0753985000	(((((1dps_A:0.0000010000	1jts_A:0.0000010000):0.2799300000	1o9r_A:0.2452100000):0.3015040000	1uvh_A:0.5943380000):0.3557400000	(1tjo_A:0.0000010000	1tk6_A:0.0000010000):0.7428120000):0.3574990000	((((2fzf_A:1.7688170000	1nfv_A:0.2893760000):0.3029530000	(((1bcf_A:0.0000010000	3e1q_A:0.0000010000):0.1547460000	2fkz_A:0.1194860000):0.2772320000	1jgc_A:0.1739090000):0.5800340000):0.4301000000	(((1lko_A:0.4597640000	1yuz_A:0.8714330000):0.4555340000	3qhb_A:0.8640720000):0.3297970000	((((((1lb3_A:0.0889500000	2za7_A:0.1302510000):0.2410870000	(1z6o_A:1.0102520000	1z6o_M:0.7755540000):0.2160960000):0.1592120000	1bg7_A:0.0358810000):0.1377770000	1r03_A:0.1234200000):0.3215030000	(((1eum_A:0.3411970000	1krq_A:0.2163220000):0.1556780000	3e6s_A:0.7578630000):0.0910783000	(2jd7_A:0.1753100000	1vlg_A:0.2671740000):0.0849824000):0.2474160000):0.8200410000	(1otk_A:1.5563070000	(((((((1oqu_A:0.1635150000	1r2f_A:0.1111090000):0.0830453000	1uzr_A:0.0004380000):0.5867060000	1mxr_A:0.8302660000):0.3123500000	(1jk0_A:0.1349320000	(2uw2_A:0.0165730000	1w68_A:0.0388050000):0.1833990000):0.7627880000):0.7283080000	3ee4_A:0.7014860000):0.5163950000	(((2inc_B:1.2328760000	(2inp_C:1.3615430000	1mty_B:1.1186880000):0.4935160000):0.4930240000	1mty_D:0.8485640000):0.1664920000	3dhg_A:1.1634920000):1.5567800000):0.4200200000	(((2uw1_A:0.0000010000	2uw1_B:0.0000010000):0.0468728000	1afr_A:0.1312960000):1.3323900000	1za0_A:1.0962290000):0.1673890000):1.0393400000):1.1783600000):0.0377393000):0.2196040000):0.2663510000	2vzb_A:0.7497540000):0.5633700000):0.0956628000):0.0358511000):0.1038680000):0.0388305000);
(1ji5_A:0.2238750000	1jig_A:0.1799770000	(1n1q_A:0.3344790000	(2chp_A:0.2782810000	(((1qgh_A:0.3488490000	2ux1_A:0.3941290000):0.2646680000	(1ji4_A:0.3565300000	2fjc_A:0.3491070000):0.2175780000):0.0657990000	(((((1dps_A:0.0000010000	1jts_A:0.0000010000):0.2739530000	1o9r_A:0.1194320000):0.4032360000	1uvh_A:0.6648930000):0.1239330000	(1tjo_A:0.0000010000	1tk6_A:0.0000010000):0.5562190000):0.3483590000	(((((2fzf_A:1.4947850000	(1lko_A:0.3165170000	1yuz_A:1.0516140000):0.4084400000):0.2366840000	3qhb_A:0.8804880000):0.2868740000	(((((1lb3_A:0.0636260000	2za7_A:0.0755250000):0.2293160000	(1bg7_A:0.0652770000	1r03_A:0.1728390000):0.0785471000):0.1151150000	(1z6o_A:0.8523270000	1z6o_M:0.5801090000):0.2203830000):0.2307640000	(((1eum_A:0.3441710000	1krq_A:0.2745640000):0.1293120000	3e6s_A:0.7146360000):0.1105900000	(2jd7_A:0.1748230000	1vlg_A:0.2451810000):0.0741614000):0.2772650000):0.2814330000	(1otk_A:2.1876070000	((((((1oqu_A:0.1250840000	1r2f_A:0.1374230000):0.0601641000	1uzr_A:0.0000020000):0.5964840000	1mxr_A:0.8618880000):0.3200370000	(1jk0_A:0.0756000000	(2uw2_A:0.0180950000	(1w68_A:0.0204210000	(((2inc_B:0.8899430000	(2inp_C:0.8364280000	1mty_B:1.5939120000):0.7722450000):0.9912270000	1mty_D:1.1988570000):0.1567850000	3dhg_A:0.6030880000):1.9227400000):0.0250970000):0.2204110000):0.9995560000):0.6225520000	3ee4_A:0.8882010000):0.4635480000	(((2uw1_A:0.0000010000	2uw1_B:0.0000010000):0.0147653000	1afr_A:0.1220800000):1.3175400000	1za0_A:1.1540840000):1.1161400000):0.6468320000):1.0238900000):0.0814049000):0.3669270000	((((1bcf_A:0.0000010000	3e1q_A:0.0000010000):0.2437630000	2fkz_A:0.0777130000):0.2228960000	1jgc_A:0.1107670000):0.3647660000	1nfv_A:0.6065530000):0.2164520000):0.4308440000	2vzb_A:0.6330180000):0.6208380000):0.0942806000):0.0973170000):0.1560070000):0.0473961000);
(1ji5_A:0.2544410000	1jig_A:0.1807430000	(1n1q_A:0.2188560000	(((2chp_A:0.3595200000	((((1dps_A:0.0000010000	1jts_A:0.0000010000):0.2280910000	1o9r_A:0.1546330000):0.4095550000	1uvh_A:0.4318160000):0.3884000000	(1tjo_A:0.0000010000	1tk6_A:0.0000010000):0.7313670000):0.3906930000):0.0425311000	((1qgh_A:0.3011450000	2ux1_A:0.4898620000):0.2478240000	(1ji4_A:0.4303840000	2fjc_A:0.6117040000):0.2184960000):0.0879416000):0.0194354000	(((((2fzf_A:1.2993520000	(1otk_A:2.9905570000	((((((1oqu_A:0.0825810000	1r2f_A:0.1302660000):0.0802834000	1uzr_A:0.0038130000):0.5432330000	1mxr_A:1.0009590000):0.2486690000	(1jk0_A:0.2093710000	(2uw2_A:0.0161600000	1w68_A:0.0251350000):0.0960247000):0.9081040000):0.4808010000	((((2inc_B:0.6220380000	(2inp_C:0.7609530000	1mty_B:1.7101260000):0.4958020000):1.1630100000	3dhg_A:1.2103120000):0.1296380000	1mty_D:0.8911830000):0.9230450000	(((2uw1_A:0.0000010000	2uw1_B:0.0000010000):0.0424837000	1afr_A:0.1368010000):1.3982400000	1za0_A:0.7609200000):0.5791860000):0.9764790000):0.3460440000	3ee4_A:0.4087140000):1.3383400000):0.4776930000):0.4637510000	((1lko_A:0.4357000000	1yuz_A:0.7221550000):0.3891450000	3qhb_A:0.9335040000):0.6227890000):0.2987790000	(((((((1lb3_A:0.0765110000	2za7_A:0.0945770000):0.2995220000	1bg7_A:0.0345570000):0.0921082000	1r03_A:0.1767000000):0.2276290000	(1z6o_A:0.7520850000	1z6o_M:0.4797840000):0.2903040000):0.3522950000	3e6s_A:0.7433270000):0.1120870000	(2jd7_A:0.2379070000	1vlg_A:0.2386630000):0.0651270000):0.1819700000	(1eum_A:0.2377690000	1krq_A:0.2085640000):0.1719120000):0.4538000000):0.2991600000	((((1bcf_A:0.0000010000	3e1q_A:0.0000010000):0.1922940000	2fkz_A:0.0991440000):0.0968023000	1jgc_A:0.3716740000):0.4547220000	1nfv_A:0.6770260000):0.2071110000):0.4574830000	2vzb_A:0.8066050000):0.3792890000):0.1265280000):0.0532173000);
(1ji5_A:0.1947470000	1jig_A:0.1414970000	(1n1q_A:0.2300650000	(2chp_A:0.3336750000	(((1qgh_A:0.2939610000	2ux1_A:0.4174280000):0.1671120000	(1ji4_A:0.5573720000	2fjc_A:0.5407360000):0.2435000000):0.1459820000	(((((1dps_A:0.0000020000	1jts_A:0.0000020000):0.2534860000	1o9r_A:0.1710850000):0.5296740000	1uvh_A:0.5217940000):0.3600290000	(1tjo_A:0.0000020000	1tk6_A:0.0000020000):0.6785980000):0.3295010000	((((2fzf_A:1.5378370000	((1lko_A:0.1887050000	1yuz_A:1.1555230000):0.7277800000	3qhb_A:0.9868920000):0.4370240000):0.2142030000	(((((1lb3_A:0.0556080000	2za7_A:0.1232990000):0.2683190000	(1bg7_A:0.0212070000	(1z6o_A:0.8359020000	1z6o_M:0.7028370000):0.4143970000):0.0733969000):0.1443860000	1r03_A:0.0701900000):0.5315320000	((1eum_A:0.2961870000	1krq_A:0.2787080000):0.1697560000	((3e6s_A:0.8399460000	1vlg_A:0.1600990000):0.1215050000	2jd7_A:0.1922240000):0.1900220000):0.1958850000):0.5389360000	(1otk_A:1.8213990000	(((((((1oqu_A:0.1185740000	1r2f_A:0.1510070000):0.0383529000	1uzr_A:0.0000030000):0.8322550000	1mxr_A:0.7624730000):0.2182430000	(1jk0_A:0.1651160000	(2uw2_A:0.0151280000	1w68_A:0.0399970000):0.1531890000):0.8200030000):0.7526150000	3ee4_A:0.8801080000):0.4357760000	(((2inc_B:1.0558630000	(2inp_C:0.7879900000	1mty_B:1.3287040000):0.4850450000):0.6437970000	1mty_D:1.0003520000):0.1807410000	3dhg_A:1.0575950000):1.1183800000):0.2479320000	(((2uw1_A:0.0000020000	2uw1_B:0.0000020000):0.0598006000	1afr_A:0.1277870000):0.8887300000	1za0_A:0.9974930000):0.5982460000):0.5116120000):1.4697700000):0.1895000000):0.3851060000	((((1bcf_A:0.0000020000	3e1q_A:0.0000020000):0.1398380000	2fkz_A:0.1871330000):0.1792550000	1jgc_A:0.2522890000):0.5280970000	1nfv_A:0.5146760000):0.2342800000):0.2153190000	2vzb_A:0.7729060000):0.2167700000):0.1578860000):0.0359490000):0.0807393000):0.0852356000);
(1ji5_A:0.2352930000	1jig_A:0.2196510000	(1n1q_A:0.2650060000	((2chp_A:0.3070260000	(((((1dps_A:0.0000010000	1jts_A:0.0000010000):0.3168120000	1uvh_A:0.9636140000):0.1163890000	1o9r_A:0.1923820000):0.5939510000	(1tjo_A:0.0000010000	1tk6_A:0.0000010000):0.5937070000):0.2257350000	(((((2fzf_A:1.8228350000	((1lko_A:0.2137060000	1yuz_A:1.0273090000):0.5010990000	3qhb_A:0.6946150000):0.4749130000):0.1515780000	(((1otk_A:1.7922250000	(((2inc_B:0.9586480000	2inp_C:1.0923980000):0.6203190000	1mty_B:0.9952100000):0.2681530000	(1mty_D:1.0224560000	3dhg_A:1.2846970000):0.1749210000):0.9676290000):0.1938460000	(((2uw1_A:0.0000010000	2uw1_B:0.0000010000):0.0795129000	1afr_A:0.0955380000):1.1496800000	1za0_A:1.4254640000):0.4798570000):0.5371940000	(((((1oqu_A:0.1096990000	1r2f_A:0.1148580000):0.0481425000	1uzr_A:0.0000020000):0.4281840000	1mxr_A:0.7326530000):0.3333230000	(1jk0_A:0.2070100000	(2uw2_A:0.0069490000	1w68_A:0.0223440000):0.1279760000):0.8503150000):0.6687990000	3ee4_A:0.6905550000):0.4354340000):1.4088000000):0.0201561000	((((((1lb3_A:0.0506110000	2za7_A:0.0558740000):0.2707860000	1r03_A:0.1700100000):0.0882287000	1bg7_A:0.0512970000):0.1958850000	1z6o_A:0.9839260000):0.1188700000	(((1eum_A:0.5184150000	1krq_A:0.1225830000):0.2503150000	(2jd7_A:0.1361160000	1vlg_A:0.2394270000):0.1154420000):0.1298270000	3e6s_A:0.5567240000):0.2767320000):0.0660191000	1z6o_M:0.4836960000):0.6372050000):0.3844240000	((((1bcf_A:0.0000010000	3e1q_A:0.0000010000):0.1947700000	2fkz_A:0.0931650000):0.1402350000	1jgc_A:0.3545020000):0.6371660000	1nfv_A:0.5633130000):0.2888370000):0.1015480000	2vzb_A:1.0468780000):0.0485472000):0.2135480000):0.0291658000	((1qgh_A:0.2732210000	2ux1_A:0.5560880000):0.1166200000	(1ji4_A:0.3692110000	2fjc_A:0.5325840000):0.2751790000):0.0848821000):0.0800779000):0.0176999000);
(1ji5_A:0.2610070000	(1jig_A:0.1419070000	((((2chp_A:0.2717990000	((((1dps_A:0.0000010000	1jts_A:0.0000010000):0.3219420000	1o9r_A:0.1827370000):0.2867060000	1uvh_A:0.5111960000):0.2508800000	(1tjo_A:0.0000010000	1tk6_A:0.0000010000):0.7112540000):0.3438060000):0.0575393000	(1ji4_A:0.4219910000	2fjc_A:0.4375290000):0.1507640000):0.0185893000	((((((2fzf_A:1.6774440000	(1lko_A:0.4211800000	1yuz_A:1.1256150000):0.5982880000):0.2076920000	3qhb_A:0.9628770000):0.6409480000	(((1otk_A:2.5199470000	(((2uw1_A:0.0000010000	2uw1_B:0.0000010000):0.0187843000	1afr_A:0.1687260000):1.3880800000	1za0_A:1.1251180000):0.0909901000):0.2799100000	((((2inc_B:1.2938230000	2inp_C:0.8687130000):0.8355580000	1mty_B:0.7358220000):0.5081220000	1mty_D:1.1573230000):0.1976220000	3dhg_A:0.9113640000):1.3869900000):0.2117360000	(((((1oqu_A:0.1258340000	1r2f_A:0.1816520000):0.0305767000	1uzr_A:0.0079150000):0.7226290000	1mxr_A:1.0283040000):0.3493770000	(1jk0_A:0.2448440000	(2uw2_A:0.0172730000	1w68_A:0.0143490000):0.1645790000):0.7539920000):0.6313510000	3ee4_A:0.7491990000):0.7113150000):1.4101000000):0.1009970000	((((1lb3_A:0.0782690000	2za7_A:0.0938840000):0.1741140000	(1bg7_A:0.0556820000	1r03_A:0.2483750000):0.0293240000):0.2986350000	(1z6o_A:0.7765220000	1z6o_M:0.5463940000):0.2017810000):0.2011800000	((((1eum_A:0.2757170000	1krq_A:0.2843130000):0.3589760000	1vlg_A:0.2235460000):0.0545472000	2jd7_A:0.2112730000):0.1651850000	3e6s_A:0.7814000000):0.3125610000):0.3605500000):0.4259330000	((((1bcf_A:0.0000010000	3e1q_A:0.0000010000):0.1949870000	2fkz_A:0.0379870000):0.1434890000	1jgc_A:0.2778380000):0.2952250000	1nfv_A:0.6236230000):0.3246780000):0.3492640000	2vzb_A:0.8795590000):0.4189690000):0.0314492000	(1qgh_A:0.2924630000	2ux1_A:0.4074120000):0.2693790000):0.0981410000):0.0254994000	1n1q_A:0.2836430000);
(1ji5_A:0.2264980000	(1jig_A:0.2073330000	(((2chp_A:0.2963680000	((((1dps_A:0.0000010000	1jts_A:0.0000010000):0.3153580000	1o9r_A:0.2489060000):0.3937480000	1uvh_A:0.5688080000):0.4522490000	(1tjo_A:0.0000010000	1tk6_A:0.0000010000):0.5805850000):0.2489550000):0.0421854000	((((2fzf_A:1.9259610000	1nfv_A:0.2458840000):0.2333730000	(((1bcf_A:0.0000010000	3e1q_A:0.0000010000):0.2684880000	2fkz_A:0.1003800000):0.1430410000	1jgc_A:0.2615430000):0.4192600000):0.3587120000	(((1lko_A:0.5620330000	1yuz_A:0.7673820000):0.4530860000	3qhb_A:0.8261030000):0.4324310000	((((((1lb3_A:0.0625240000	2za7_A:0.0682380000):0.2867950000	1bg7_A:0.1062020000):0.0637413000	1r03_A:0.1893310000):0.1830390000	(1z6o_A:0.9891920000	1z6o_M:0.5610170000):0.3112360000):0.2132220000	((1eum_A:0.2949270000	1krq_A:0.2669450000):0.1848880000	(3e6s_A:0.9052230000	(2jd7_A:0.2038160000	1vlg_A:0.2641780000):0.0599629000):0.0633147000):0.2058830000):0.5399360000	(1otk_A:1.9716480000	(((((((1oqu_A:0.1113340000	1r2f_A:0.1574270000):0.0907284000	1uzr_A:0.0009230000):0.5702460000	1mxr_A:0.8155320000):0.3244140000	(1jk0_A:0.1550500000	(2uw2_A:0.0115180000	1w68_A:0.0395950000):0.1429560000):0.7205260000):0.5161310000	3ee4_A:0.9379660000):0.3959860000	((((2inc_B:1.0974990000	2inp_C:0.9444680000):0.7343180000	1mty_B:1.0330230000):0.6243700000	1mty_D:0.8147450000):0.3207990000	3dhg_A:1.0973450000):0.8053740000):0.4372580000	(((2uw1_A:0.0000010000	2uw1_B:0.0000010000):0.0477017000	1afr_A:0.0908650000):1.0107400000	1za0_A:1.1003990000):0.7571720000):0.6661930000):0.9100560000):0.0264985000):0.3032590000):0.2797950000	2vzb_A:0.6712240000):0.4179000000):0.0446981000	((1qgh_A:0.2910150000	2ux1_A:0.5088150000):0.2393000000	(1ji4_A:0.3683350000	2fjc_A:0.4244320000):0.2801480000):0.0861953000):0.1246810000):0.0420130000	1n1q_A:0.3122000000);
(1ji5_A:0.2341840000	1jig_A:0.1485590000	(1n1q_A:0.2326090000	(((2chp_A:0.2478150000	(((((1dps_A:0.0000010000	1jts_A:0.0000010000):0.2649120000	1o9r_A:0.3251820000):0.3781350000	1uvh_A:0.6300440000):0.3526360000	(1tjo_A:0.0000010000	1tk6_A:0.0000010000):0.6412340000):0.2112340000	((((2fzf_A:2.0135390000	(((1lko_A:0.5903480000	1yuz_A:0.6201300000):0.6096690000	3qhb_A:1.1447490000):0.4033330000	(((((1lb3_A:0.0798440000	2za7_A:0.0826680000):0.1931030000	(1bg7_A:0.0953810000	1r03_A:0.2056360000):0.0505360000):0.2422710000	(1z6o_A:0.7072590000	1z6o_M:0.5467970000):0.2374190000):0.3723830000	(((1eum_A:0.4191460000	1krq_A:0.2357370000):0.1028410000	3e6s_A:0.6468980000):0.1394960000	(2jd7_A:0.2047820000	1vlg_A:0.2022920000):0.1168800000):0.1467240000):0.5330510000	(1otk_A:1.4514540000	(((((((1oqu_A:0.1270270000	1r2f_A:0.1807700000):0.0446760000	1uzr_A:0.0360150000):0.6626340000	1mxr_A:1.0601530000):0.2082190000	(1jk0_A:0.1664630000	(2uw2_A:0.0130990000	1w68_A:0.0352840000):0.1583360000):0.9043400000):0.2763580000	3ee4_A:0.8723060000):0.6464980000	(((2uw1_A:0.0000010000	2uw1_B:0.0000010000):0.0504851000	1afr_A:0.1252580000):1.3425100000	1za0_A:1.2156880000):0.5809200000):0.3723280000	(((2inc_B:0.8502890000	2inp_C:0.9392510000):0.5486360000	1mty_B:1.2449870000):0.1744550000	(1mty_D:1.2621430000	3dhg_A:1.2310620000):0.3519270000):0.7384430000):0.8158790000):1.6932400000):0.0792395000):0.1964620000):0.1161420000	(((1bcf_A:0.0000010000	3e1q_A:0.0000010000):0.1804300000	2fkz_A:0.1243520000):0.1516590000	1jgc_A:0.2430110000):0.5122270000):0.2812230000	1nfv_A:0.5801090000):0.3870060000	2vzb_A:1.0474950000):0.2434540000):0.1290490000):0.0740315000	(1qgh_A:0.3143680000	2ux1_A:0.5143350000):0.2766200000):0.0566922000	(1ji4_A:0.5245740000	2fjc_A:0.5757440000):0.2464780000):0.0745022000):0.0318470000);
(1ji5_A:0.1899690000	1jig_A:0.1075130000	(1n1q_A:0.2558180000	(((((2chp_A:0.2514860000	((((1dps_A:0.0000010000	1jts_A:0.0000010000):0.3261820000	1o9r_A:0.2076350000):0.4105170000	1uvh_A:0.5258130000):0.2367440000	(1tjo_A:0.0000010000	1tk6_A:0.0000010000):0.4553420000):0.4303490000):0.0664442000	2vzb_A:1.1677590000):0.0650542000	(1qgh_A:0.2663930000	2ux1_A:0.4094550000):0.2772300000):0.0704224000	(((((2fzf_A:2.2608960000	3qhb_A:0.6200180000):0.5568960000	(1lko_A:0.5675050000	1yuz_A:0.6473300000):0.2776520000):0.8373490000	(((((1lb3_A:0.0495420000	2za7_A:0.0520710000):0.2024000000	(1bg7_A:0.0517850000	1r03_A:0.1952350000):0.0624899000):0.1607780000	(1z6o_A:0.8977820000	1z6o_M:0.9766140000):0.1831110000):0.3860030000	(((1eum_A:0.4002040000	1krq_A:0.2118400000):0.1723670000	3e6s_A:0.6679490000):0.1450780000	(2jd7_A:0.2175020000	1vlg_A:0.1595140000):0.0578980000):0.2868510000):0.6868340000	(1otk_A:2.1120660000	((((((1oqu_A:0.1611940000	1uzr_A:0.0591090000):0.1460220000	1r2f_A:0.0606010000):0.6360750000	1mxr_A:1.2917940000):0.1839590000	(3ee4_A:1.3010540000	(1jk0_A:0.1976690000	(2uw2_A:0.0042970000	1w68_A:0.0368290000):0.1589880000):0.7744230000):0.1598410000):0.5474140000	(((2inc_B:0.7865360000	2inp_C:1.3383240000):0.5377530000	1mty_B:1.1684650000):0.3683250000	(1mty_D:1.4869530000	3dhg_A:1.2713930000):0.3108230000):1.0661000000):0.2928860000	(((2uw1_A:0.0000010000	2uw1_B:0.0000010000):0.0267021000	1afr_A:0.1419760000):0.8903480000	1za0_A:1.3450530000):1.0196900000):0.7226870000):1.0076800000):0.1381380000):0.2704640000	(((1bcf_A:0.0000010000	3e1q_A:0.0000010000):0.1094180000	2fkz_A:0.1460820000):0.2561150000	1jgc_A:0.2112540000):0.5321810000):0.2077310000	1nfv_A:0.5320280000):0.5565140000):0.0260900000	(1ji4_A:0.4144280000	2fjc_A:0.5104960000):0.1950440000):0.0678376000):0.0350406000);
(1ji5_A:0.2083040000	1jig_A:0.1554510000	(1n1q_A:0.2145770000	(2chp_A:0.4043600000	(((1qgh_A:0.3169120000	2ux1_A:0.5232370000):0.1153680000	(1ji4_A:0.4022460000	2fjc_A:0.4724780000):0.2346540000):0.0851209000	(((((1dps_A:0.0000010000	1jts_A:0.0000010000):0.3690580000	1o9r_A:0.1414450000):0.4196110000	1uvh_A:0.7121090000):0.3127710000	(1tjo_A:0.0000010000	1tk6_A:0.0000010000):0.5105800000):0.3677780000	((((((((2fzf_A:1.2025640000	(((((((1oqu_A:0.1012020000	1r2f_A:0.1221420000):0.0397795000	1uzr_A:0.0331760000):0.4921080000	1mxr_A:0.8817920000):0.4624910000	(1jk0_A:0.2677040000	(2uw2_A:0.0131610000	1w68_A:0.0300730000):0.0874826000):0.8747270000):0.5434050000	3ee4_A:0.6868790000):0.4781980000	((2inc_B:0.6316280000	(2inp_C:0.7848540000	1mty_B:1.4840460000):0.5024110000):0.6254550000	(1mty_D:0.9568660000	3dhg_A:1.2742590000):0.4105770000):0.7574360000):0.1851310000	(((2uw1_A:0.0000010000	2uw1_B:0.0000010000):0.0289271000	1afr_A:0.1139000000):0.8902940000	1za0_A:1.2353700000):0.7412950000):1.2166700000):0.2026270000	3qhb_A:0.8304060000):0.2217730000	1otk_A:3.1493030000):0.2208970000	(1lko_A:0.4344770000	1yuz_A:0.8692600000):0.6793430000):0.5066710000	((((((1lb3_A:0.0364430000	2za7_A:0.0671290000):0.2364520000	1bg7_A:0.1185180000):0.0555658000	1r03_A:0.1506010000):0.2063000000	(1z6o_A:0.9775110000	1z6o_M:0.6285750000):0.1143450000):0.2318800000	3e6s_A:0.4667150000):0.2102420000	((1eum_A:0.3472370000	1krq_A:0.1762950000):0.2585650000	(2jd7_A:0.2826030000	1vlg_A:0.1765750000):0.1135360000):0.0700672000):0.5905790000):0.2376840000	(((1bcf_A:0.0000010000	3e1q_A:0.0000010000):0.1583070000	2fkz_A:0.1142970000):0.1520420000	1jgc_A:0.2407790000):0.4659860000):0.2272690000	1nfv_A:0.6298830000):0.2744580000	2vzb_A:0.7250390000):0.3673450000):0.1996260000):0.0374178000):0.1126890000):0.0261037000);
(1ji5_A:0.2844850000	(1jig_A:0.1572650000	(((1qgh_A:0.2909560000	2ux1_A:0.4116240000):0.3132700000	(1ji4_A:0.4926670000	2fjc_A:0.5216770000):0.1781190000):0.0926710000	(((((1dps_A:0.0000010000	1jts_A:0.0000010000):0.2354830000	1o9r_A:0.2173020000):0.4459710000	1uvh_A:0.6162480000):0.2596730000	(1tjo_A:0.0000010000	1tk6_A:0.0000010000):0.7103820000):0.1835680000	((((2fzf_A:1.3545110000	((((1otk_A:2.3514860000	(((2uw1_A:0.0000010000	2uw1_B:0.0000010000):0.0082416800	1afr_A:0.1605850000):1.3580500000	1za0_A:1.2065350000):0.2856370000):0.3565640000	((((2inc_B:1.2258450000	2inp_C:1.0741250000):0.6817230000	1mty_B:0.8155900000):0.5395420000	1mty_D:1.0019210000):0.0741655000	3dhg_A:1.0471930000):1.3078800000):0.5898600000	((((1oqu_A:0.1040760000	1r2f_A:0.1601100000):0.0657020000	1uzr_A:0.0180280000):0.7169420000	1mxr_A:0.8643570000):0.1659470000	(1jk0_A:0.2376510000	(2uw2_A:0.0103860000	1w68_A:0.0241900000):0.1387370000):0.9431360000):0.6424530000):0.2310120000	3ee4_A:0.7003490000):1.9596300000):0.1589180000	(((1lko_A:0.4279610000	1yuz_A:0.7799550000):0.5774510000	3qhb_A:1.1188760000):0.5349330000	(((((1lb3_A:0.0734560000	2za7_A:0.0880340000):0.2895540000	1r03_A:0.2090050000):0.0331500000	1bg7_A:0.0686150000):0.2497730000	(1z6o_A:0.9567790000	1z6o_M:0.6097410000):0.1748420000):0.2105260000	(((1eum_A:0.2065780000	3e6s_A:0.9013120000):0.1278910000	1krq_A:0.2171050000):0.1972570000	(2jd7_A:0.1761440000	1vlg_A:0.3067370000):0.1673400000):0.1766300000):0.4914740000):0.1344530000):0.2812010000	((((1bcf_A:0.0000010000	3e1q_A:0.0000010000):0.1912720000	2fkz_A:0.1102970000):0.2614670000	1jgc_A:0.1603180000):0.6147800000	1nfv_A:0.5013110000):0.2522210000):0.3141090000	2vzb_A:0.7352750000):0.3148210000):0.0596588000):0.2013950000):0.0383166000	(1n1q_A:0.2493300000	2chp_A:0.3949370000):0.0889909000);
(1ji5_A:0.1181280000	(1jig_A:0.2038110000	(1n1q_A:0.3163350000	(((2chp_A:0.2733110000	((((1dps_A:0.0000010000	1jts_A:0.0000010000):0.3647830000	1o9r_A:0.1493210000):0.3546470000	1uvh_A:0.7254550000):0.2130730000	(1tjo_A:0.0000010000	1tk6_A:0.0000010000):0.6906230000):0.4557580000):0.1191560000	(1ji4_A:0.3395250000	2fjc_A:0.5310560000):0.1713530000):0.0126387000	((((2fzf_A:1.6234190000	((1lko_A:0.4079160000	1yuz_A:0.7463380000):0.3373800000	3qhb_A:0.9759220000):0.5012610000):0.2395530000	((((((1lb3_A:0.0225890000	2za7_A:0.0842590000):0.2485150000	(1bg7_A:0.0802410000	1r03_A:0.2354460000):0.0797199000):0.1792130000	1z6o_A:0.8831720000):0.1249420000	1z6o_M:0.7187110000):0.1378130000	((((1eum_A:0.3272450000	1krq_A:0.1618300000):0.1450240000	3e6s_A:0.7471390000):0.1420880000	2jd7_A:0.1909280000):0.0217467000	1vlg_A:0.3221210000):0.3067590000):0.4837410000	(((1otk_A:2.4205050000	((((((1oqu_A:0.1129890000	1uzr_A:0.0718940000):0.1060620000	1r2f_A:0.0488820000):0.5821840000	1mxr_A:0.9321940000):0.3251230000	(1jk0_A:0.1291000000	(2uw2_A:0.0211310000	1w68_A:0.0218820000):0.1616170000):0.8291560000):0.4305930000	3ee4_A:0.9526150000):0.6616150000	(((2inc_B:0.9089940000	(2inp_C:0.9542950000	1mty_B:1.3239150000):0.4371440000):0.4576440000	3dhg_A:0.7573710000):0.0000026485	1mty_D:1.1580390000):1.0239000000):0.0931952000):0.4278480000	((2uw1_A:0.0000010000	2uw1_B:0.0000010000):0.0633371000	1afr_A:0.0845010000):1.0114600000):0.1068360000	1za0_A:1.3094540000):1.4080200000):0.0447080000):0.2082760000	((((1bcf_A:0.0000010000	3e1q_A:0.0000010000):0.2196520000	2fkz_A:0.1174790000):0.1915230000	1jgc_A:0.2577460000):0.5129300000	1nfv_A:0.4132850000):0.2958920000):0.2376330000	2vzb_A:0.7780460000):0.3682990000):0.1021590000):0.0546540000):0.0851120000	(1qgh_A:0.2335980000	2ux1_A:0.4413600000):0.3662200000);
(1ji5_A:0.1821120000	(1jig_A:0.1067120000	(((1qgh_A:0.2070500000	2ux1_A:0.4515370000):0.2798930000	(1ji4_A:0.3290830000	2fjc_A:0.3344180000):0.1883990000):0.1161540000	(((((1dps_A:0.0000010000	1jts_A:0.0000010000):0.2423170000	1o9r_A:0.2191800000):0.2283300000	1uvh_A:0.6079550000):0.3744550000	(1tjo_A:0.0000010000	1tk6_A:0.0000010000):0.4879290000):0.2497770000	(((((2fzf_A:1.2793610000	(1otk_A:2.4579830000	((((((1oqu_A:0.1322700000	1r2f_A:0.1557740000):0.0415867000	1uzr_A:0.0281380000):0.8534000000	1mxr_A:0.7072270000):0.3816410000	(1jk0_A:0.1119330000	(2uw2_A:0.0091780000	1w68_A:0.0388520000):0.1240950000):0.5984840000):0.3974900000	(((2inc_B:1.0026620000	(2inp_C:1.1985700000	1mty_B:1.2610790000):0.4437180000):0.8778550000	(1mty_D:1.1736650000	3dhg_A:0.9009500000):0.1126640000):0.6103650000	(((2uw1_A:0.0000010000	2uw1_B:0.0000010000):0.0396072000	1afr_A:0.1188780000):1.1090700000	1za0_A:1.0796280000):0.9153980000):0.9537590000):0.2959470000	3ee4_A:0.7677590000):0.7177680000):0.4042900000):0.4740340000	((1lko_A:0.5200730000	1yuz_A:0.7211490000):0.3615150000	3qhb_A:0.7701940000):0.2494720000):0.1624780000	(((((1lb3_A:0.0755780000	2za7_A:0.0729680000):0.2449830000	1r03_A:0.1292330000):0.0424244000	1bg7_A:0.0581230000):0.1880760000	(1z6o_A:0.9654240000	1z6o_M:0.4830570000):0.2078520000):0.2188260000	(((1eum_A:0.3419620000	1krq_A:0.1983460000):0.2021450000	3e6s_A:0.6565290000):0.1237840000	(2jd7_A:0.1812710000	1vlg_A:0.1761290000):0.1458940000):0.1163090000):0.5673680000):0.3434760000	((((1bcf_A:0.0000010000	3e1q_A:0.0000010000):0.1567960000	2fkz_A:0.0596340000):0.1729700000	1jgc_A:0.2430690000):0.4843050000	1nfv_A:0.6074510000):0.2185170000):0.3192150000	2vzb_A:0.6626140000):0.3726920000):0.0838075000):0.0641464000):0.0502832000	(1n1q_A:0.1872120000	2chp_A:0.3179160000):0.0465097000);
(1ji5_A:0.1383680000	(1jig_A:0.1913220000	((((2chp_A:0.2601090000	((((1dps_A:0.0000010000	1jts_A:0.0000010000):0.4104150000	1o9r_A:0.1297790000):0.3732300000	1uvh_A:0.6243700000):0.2873130000	(1tjo_A:0.0000010000	1tk6_A:0.0000010000):0.4473360000):0.4799020000):0.0652943000	((((2fzf_A:1.2047120000	(((1otk_A:2.8040510000	(((2uw1_A:0.0000010000	2uw1_B:0.0000010000):0.0000029431	1afr_A:0.1291230000):1.3938000000	1za0_A:1.2297020000):0.0644150000):0.1573480000	((((2inc_B:1.3492760000	2inp_C:1.1480070000):0.6134450000	1mty_B:0.7575470000):0.8534110000	1mty_D:0.8772590000):0.2450690000	3dhg_A:1.1790910000):1.4387600000):0.3714700000	(((((1oqu_A:0.1357090000	1r2f_A:0.1410850000):0.0293838000	1uzr_A:0.0240170000):0.5333090000	1mxr_A:0.6598420000):0.3223730000	(1jk0_A:0.1725420000	(2uw2_A:0.0092500000	1w68_A:0.0352010000):0.1077280000):0.9381690000):0.5194980000	3ee4_A:0.8484090000):0.7499240000):1.1543100000):0.6086320000	((1lko_A:0.4492180000	(1yuz_A:0.8348050000	3qhb_A:0.9507000000):0.2885160000):0.8727210000	((((((1lb3_A:0.0635530000	2za7_A:0.0813970000):0.0623245000	1z6o_A:0.9653490000):0.1619280000	1r03_A:0.1721130000):0.0620715000	1bg7_A:0.0318150000):0.3148740000	1z6o_M:0.6590930000):0.2008860000	(((1eum_A:0.4002080000	1krq_A:0.1435600000):0.3049690000	3e6s_A:0.6273200000):0.1198730000	(2jd7_A:0.2141870000	1vlg_A:0.3138970000):0.1486020000):0.2203130000):0.7217840000):0.1774260000):0.2634480000	((((1bcf_A:0.0000010000	3e1q_A:0.0000010000):0.2223340000	2fkz_A:0.0933510000):0.2654390000	1jgc_A:0.2579090000):0.5282550000	1nfv_A:0.6643730000):0.3585350000):0.0890329000	2vzb_A:0.6761220000):0.3130760000):0.0005037440	1ji4_A:0.7636490000):0.1030180000	((1qgh_A:0.2812590000	2ux1_A:0.3666770000):0.2235210000	2fjc_A:0.7299740000):0.1659410000):0.0847946000):0.0633455000	1n1q_A:0.3812640000);
(1ji5_A:0.2258950000	(1jig_A:0.1325890000	((((2chp_A:0.2994100000	(((1dps_A:0.0000010000	1jts_A:0.0000010000):0.3774070000	1o9r_A:0.1506270000):0.3678420000	(1uvh_A:0.6093450000	(1tjo_A:0.0000010000	1tk6_A:0.0000010000):0.5967590000):0.0901213000):0.4784600000):0.0611460000	(1ji4_A:0.3900250000	2fjc_A:0.5014090000):0.1703200000):0.0255012000	(((((2fzf_A:2.3541130000	(1lko_A:0.6026810000	(1yuz_A:0.6154130000	3qhb_A:1.3253940000):0.1910540000):0.6307800000):0.4010010000	(((((((1lb3_A:0.0844260000	2za7_A:0.0571940000):0.2291870000	(1bg7_A:0.0390290000	(1z6o_A:0.7652140000	1z6o_M:0.7218680000):0.3268440000):0.0640654000):0.0883064000	1r03_A:0.1185810000):0.3878570000	3e6s_A:0.8999090000):0.2778990000	(2jd7_A:0.1989410000	1vlg_A:0.2944170000):0.1056860000):0.1249620000	(1eum_A:0.2987660000	1krq_A:0.2900450000):0.1506170000):0.7555460000	(1otk_A:1.7129840000	(((((((1oqu_A:0.1028100000	1r2f_A:0.1480670000):0.0416331000	1uzr_A:0.0178310000):0.7055390000	1mxr_A:0.6008200000):0.3949980000	(1jk0_A:0.2007590000	(2uw2_A:0.0143630000	1w68_A:0.0234190000):0.1392160000):0.5878320000):0.6534150000	3ee4_A:1.0191210000):0.9730960000	(((2inc_B:0.9944710000	2inp_C:1.0146030000):0.6820880000	1mty_B:0.9226050000):0.3571640000	(1mty_D:1.1245290000	3dhg_A:0.9443520000):0.1980120000):0.7113480000):0.2511450000	(((2uw1_A:0.0000010000	2uw1_B:0.0000010000):0.0354993000	1afr_A:0.1291900000):1.3635600000	1za0_A:1.1722510000):0.1821250000):0.9046160000):1.0852000000):0.1257730000):0.2430710000	(((1bcf_A:0.0000010000	3e1q_A:0.0000010000):0.1806040000	2fkz_A:0.1290950000):0.2457760000	1jgc_A:0.2731690000):0.9381400000):0.1451800000	1nfv_A:0.4875970000):0.5553530000	2vzb_A:1.0611950000):0.3704610000):0.0370599000	(1qgh_A:0.3225060000	2ux1_A:0.3844840000):0.3601890000):0.0977703000):0.0489401000	1n1q_A:0.3033880000);
(1ji5_A:0.0586440000	((1jig_A:0.1446410000	(1n1q_A:0.1930660000	((1qgh_A:0.1595840000	2ux1_A:0.4905510000):0.2656920000	(1ji4_A:0.3380150000	2fjc_A:0.4028360000):0.2011280000):0.0987239000):0.0486979000):0.0000022511	(2chp_A:0.2191940000	((((1dps_A:0.0000010000	1jts_A:0.0000010000):0.3150660000	1o9r_A:0.2344500000):0.4213470000	1uvh_A:0.3988300000):0.2325920000	(1tjo_A:0.0000010000	1tk6_A:0.0000010000):0.6294720000):0.4082280000):0.1572450000):0.1103550000	((((2fzf_A:2.0080870000	(((1bcf_A:0.0000010000	3e1q_A:0.0000010000):0.2600780000	2fkz_A:0.0715030000):0.4317360000	1jgc_A:0.1038550000):0.3824740000):0.1497800000	1nfv_A:0.4772800000):0.2713100000	((1lko_A:0.3417970000	(1yuz_A:0.7598680000	3qhb_A:1.2032480000):0.2070110000):0.8771220000	((((((((1lb3_A:0.0652190000	2za7_A:0.0548300000):0.2880480000	1bg7_A:0.0765820000):0.0564900000	1r03_A:0.1720460000):0.2029780000	(1z6o_A:0.9594490000	1z6o_M:0.7260690000):0.1173450000):0.4266480000	3e6s_A:0.6932940000):0.1687420000	(2jd7_A:0.1802980000	1vlg_A:0.1988660000):0.0716631000):0.2107780000	1krq_A:0.2163230000):0.1146390000	1eum_A:0.2274390000):0.5743740000):0.2526550000):0.3738280000	(2vzb_A:0.7008700000	((1otk_A:3.1668030000	(((2uw1_A:0.0000010000	2uw1_B:0.0000010000):0.0286549000	1afr_A:0.1277910000):1.3902900000	1za0_A:1.1297450000):0.1299330000):0.3583360000	((((((1oqu_A:0.0873110000	1uzr_A:0.0554280000):0.1076000000	1r2f_A:0.0511310000):0.6218260000	1mxr_A:0.8247190000):0.3038430000	(1jk0_A:0.2199380000	(2uw2_A:0.0204180000	1w68_A:0.0086190000):0.1205040000):0.8735560000):0.4129300000	3ee4_A:0.7941220000):0.5692060000	((((2inc_B:1.5606330000	2inp_C:1.0164520000):0.5680170000	1mty_B:1.4077560000):1.0643600000	3dhg_A:0.8526430000):0.1443940000	1mty_D:1.0972040000):1.3221800000):0.3443060000):2.0482900000):0.3213230000):0.7235990000);
(1ji5_A:0.2103990000	(1jig_A:0.1635390000	((2chp_A:0.3418230000	(((((1dps_A:0.0000010000	1jts_A:0.0000010000):0.3171700000	1o9r_A:0.3209210000):0.2678550000	1uvh_A:0.6535300000):0.2820290000	(1tjo_A:0.0000010000	1tk6_A:0.0000010000):0.6459490000):0.2153770000	((((2fzf_A:1.4313510000	(1lko_A:0.3368520000	1yuz_A:0.9084680000):0.1706230000):0.2761260000	3qhb_A:0.7723890000):0.7829560000	(((((1bcf_A:0.0000010000	3e1q_A:0.0000010000):0.1330420000	2fkz_A:0.1934050000):0.1333300000	1jgc_A:0.1740040000):0.5371130000	(((((((1lb3_A:0.0761880000	2za7_A:0.0387450000):0.2306470000	1bg7_A:0.0656120000):0.0417021000	1r03_A:0.1265180000):0.2622000000	(1z6o_A:0.9131500000	1z6o_M:0.6014110000):0.1369730000):0.4255930000	3e6s_A:0.7004820000):0.2549460000	(2jd7_A:0.2762860000	1vlg_A:0.2722480000):0.1467940000):0.0595014000	(1eum_A:0.2273620000	1krq_A:0.3769040000):0.2207500000):0.8236810000):0.1751260000	1nfv_A:0.3985300000):0.2858030000):0.2329310000	(2vzb_A:0.4877010000	(1otk_A:2.1593260000	(((((((1oqu_A:0.1087270000	1r2f_A:0.1544940000):0.0176509000	1uzr_A:0.0182290000):0.5719530000	1mxr_A:0.8264370000):0.2390510000	((1jk0_A:0.2902370000	2uw2_A:0.0078210000):0.0249585000	1w68_A:0.0038050000):0.7859860000):0.2423960000	3ee4_A:1.0134070000):0.8446570000	(((2inc_B:0.6736800000	(2inp_C:1.3354340000	1mty_B:1.1607940000):0.6979480000):0.6912800000	3dhg_A:0.8631740000):0.0360772000	1mty_D:0.6729910000):0.9496230000):0.3163850000	(((2uw1_A:0.0000010000	2uw1_B:0.0000010000):0.0486292000	1afr_A:0.1378500000):1.2834600000	1za0_A:0.9340030000):0.2489700000):0.5436750000):1.5624600000):0.3979260000):0.3318400000):0.1090650000):0.0676779000	((1qgh_A:0.2756540000	2ux1_A:0.4351420000):0.2619460000	(1ji4_A:0.4920600000	2fjc_A:0.4749590000):0.1221010000):0.1672950000):0.0781530000):0.0208535000	1n1q_A:0.3088960000);
(1ji5_A:0.1823980000	(1jig_A:0.1250010000	((2chp_A:0.2587820000	((((1dps_A:0.0000010000	1jts_A:0.0000010000):0.2763450000	1o9r_A:0.3500930000):0.3313760000	1uvh_A:0.6116080000):0.2573530000	(1tjo_A:0.0000010000	1tk6_A:0.0000010000):0.7535770000):0.4299280000):0.1255170000	(((1qgh_A:0.2339160000	2ux1_A:0.5795720000):0.2626660000	(1ji4_A:0.5390080000	2fjc_A:0.4807540000):0.1629640000):0.0515850000	((((2fzf_A:1.4346030000	((1lko_A:0.4215980000	1yuz_A:0.6777830000):0.3453350000	3qhb_A:0.8441220000):0.5159250000):0.3917180000	(((((((1lb3_A:0.0531230000	2za7_A:0.0355120000):0.2462030000	1bg7_A:0.0379080000):0.0804787000	(1z6o_A:1.0828110000	1z6o_M:0.6102060000):0.2855330000):0.1089850000	1r03_A:0.0303510000):0.6782000000	3e6s_A:0.4303760000):0.2723520000	(2jd7_A:0.1918870000	1vlg_A:0.2281970000):0.1531370000):0.1013890000	(1eum_A:0.3507990000	1krq_A:0.2223950000):0.1312300000):0.8187980000):0.3474830000	((((1bcf_A:0.0000010000	3e1q_A:0.0000010000):0.2169130000	2fkz_A:0.1249290000):0.2768070000	1jgc_A:0.2857300000):0.5171340000	1nfv_A:0.7397850000):0.2106230000):0.3532940000	(2vzb_A:0.5605270000	((1otk_A:2.5481070000	((((((1oqu_A:0.1242860000	1uzr_A:0.0549890000):0.0929307000	1r2f_A:0.0671470000):0.6379970000	1mxr_A:0.9530320000):0.3570320000	(1jk0_A:0.1895930000	(2uw2_A:0.0056140000	1w68_A:0.0346640000):0.1670070000):0.4952510000):0.3495840000	3ee4_A:0.9014330000):1.1214400000	((2inc_B:1.1180820000	(2inp_C:0.8908730000	1mty_B:1.5532290000):0.3471490000):0.4625450000	(1mty_D:1.1004580000	3dhg_A:1.0060650000):0.3703150000):0.5772830000):0.5426620000):0.1622900000	(((2uw1_A:0.0000010000	2uw1_B:0.0000010000):0.0000021993	1afr_A:0.1513270000):1.1238000000	1za0_A:1.6614200000):0.2727440000):1.7064800000):0.1749120000):0.6103980000):0.0394557000):0.1092590000):0.0473701000	1n1q_A:0.2716530000);
(1ji5_A:0.2408420000	(1jig_A:0.1544810000	((((2chp_A:0.3899620000	((((1dps_A:0.0000010000	1jts_A:0.0000010000):0.3465490000	1o9r_A:0.2079240000):0.3560610000	1uvh_A:0.6440100000):0.2283730000	(1tjo_A:0.0000010000	1tk6_A:0.0000010000):0.7612860000):0.5173540000):0.0440409000	(1ji4_A:0.4537090000	2fjc_A:0.4989520000):0.2667350000):0.0189992000	(((((2fzf_A:1.7166630000	(((((((1lb3_A:0.0542070000	2za7_A:0.0844640000):0.2649420000	(1bg7_A:0.0008480000	(1z6o_A:0.8835480000	1z6o_M:0.7658480000):0.1589530000):0.0689922000):0.1309360000	1r03_A:0.0539180000):0.5759310000	3e6s_A:0.8306930000):0.1414770000	(2jd7_A:0.2281830000	1vlg_A:0.3404600000):0.1096940000):0.2275160000	1krq_A:0.2041400000):0.1216910000	1eum_A:0.2725660000):0.5825420000):0.3353040000	(1lko_A:0.4742340000	(1yuz_A:0.8587020000	3qhb_A:1.1016460000):0.1619100000):0.6509480000):0.1275290000	(((1bcf_A:0.0000010000	3e1q_A:0.0000010000):0.1932110000	2fkz_A:0.1044330000):0.2304430000	1jgc_A:0.1854510000):0.6453600000):0.1692100000	1nfv_A:0.4792270000):0.2881650000	(2vzb_A:0.4430490000	(1otk_A:1.7752690000	(((((((1oqu_A:0.1051130000	1r2f_A:0.1190860000):0.0208275000	1uzr_A:0.0070210000):0.6695500000	1mxr_A:0.7615540000):0.4214900000	(1jk0_A:0.2012650000	(2uw2_A:0.0000020000	1w68_A:0.0184390000):0.1272200000):0.4763890000):0.5564380000	3ee4_A:0.7753140000):0.9472060000	((((2inc_B:0.7538290000	2inp_C:1.5223530000):0.4708920000	1mty_B:1.2997260000):0.3882380000	3dhg_A:0.9751270000):0.0837880000	1mty_D:0.7572610000):1.0653300000):0.5630470000	(((2uw1_A:0.0000010000	2uw1_B:0.0000010000):0.0000021835	1afr_A:0.1525030000):0.8257070000	1za0_A:1.0253150000):0.3415390000):0.5781180000):1.6220300000):0.5549750000):0.5226740000):0.0543010000	(1qgh_A:0.2815600000	2ux1_A:0.5399540000):0.2986730000):0.0366762000):0.0340291000	1n1q_A:0.3325540000);
(1ji5_A:0.1969840000	1jig_A:0.1418540000	(1n1q_A:0.2454990000	(((2chp_A:0.2866000000	((((1dps_A:0.0000010000	1jts_A:0.0000010000):0.2945220000	1o9r_A:0.3122520000):0.3406560000	1uvh_A:0.6632870000):0.2271140000	(1tjo_A:0.0000010000	1tk6_A:0.0000010000):0.7461600000):0.3953490000):0.0629906000	((((((2fzf_A:1.1847800000	(1lko_A:0.4837430000	1yuz_A:0.6831420000):0.3471430000):0.3753200000	3qhb_A:0.7661770000):0.5190080000	((1otk_A:2.9298660000	(((2uw1_A:0.0000010000	2uw1_B:0.0000010000):0.0347889000	1afr_A:0.1382090000):1.1864500000	1za0_A:1.6729340000):0.0000021324):0.2266450000	((((((1oqu_A:0.1404600000	1r2f_A:0.1200390000):0.0492112000	1uzr_A:0.0000020000):0.6667170000	1mxr_A:0.7436180000):0.1802490000	(1jk0_A:0.1196660000	(2uw2_A:0.0101890000	1w68_A:0.0141800000):0.1367330000):0.8787200000):0.3623740000	3ee4_A:1.1014750000):0.5404900000	((((2inc_B:0.8890050000	2inp_C:1.0166600000):0.7055170000	1mty_B:0.9502140000):0.6476330000	3dhg_A:0.8037140000):0.0258625000	1mty_D:0.9978350000):1.3530000000):0.3604480000):1.5282300000):0.0000024718	((((1lb3_A:0.0326340000	2za7_A:0.0715330000):0.2601750000	(1bg7_A:0.0347290000	1r03_A:0.2550060000):0.0376277000):0.1213230000	(1z6o_A:0.9518240000	1z6o_M:0.7562320000):0.2017810000):0.3722410000	((((1eum_A:0.2964390000	1krq_A:0.3411230000):0.1925730000	3e6s_A:0.7829010000):0.1804380000	2jd7_A:0.1772790000):0.1399470000	1vlg_A:0.2654760000):0.1317170000):0.4744510000):0.2361290000	((((1bcf_A:0.0000010000	3e1q_A:0.0000010000):0.2247530000	2fkz_A:0.1051940000):0.1426570000	1jgc_A:0.2780280000):0.2983230000	1nfv_A:0.6203740000):0.2727290000):0.3304270000	2vzb_A:0.7595410000):0.6440600000):0.0711734000	((1qgh_A:0.2966610000	2ux1_A:0.4003270000):0.2340230000	(1ji4_A:0.4882530000	2fjc_A:0.5650830000):0.1697420000):0.1357760000):0.0969129000):0.0660954000);
(1ji5_A:0.2002120000	((1jig_A:0.0735910000	(1ji4_A:0.5943940000	2fjc_A:0.5231360000):0.2572570000):0.1408840000	((2chp_A:0.3116830000	(((((1dps_A:0.0000010000	1jts_A:0.0000010000):0.2732530000	1o9r_A:0.1653780000):0.4564170000	1uvh_A:0.7055690000):0.1383570000	(1tjo_A:0.0000010000	1tk6_A:0.0000010000):0.5375180000):0.2719280000	((((2fzf_A:1.4205800000	((1lko_A:0.3881910000	1yuz_A:0.6465660000):0.3624610000	3qhb_A:0.8110630000):0.4757390000):0.2581700000	(((((1lb3_A:0.0438990000	2za7_A:0.0740080000):0.1951900000	(1bg7_A:0.1019350000	1r03_A:0.1743920000):0.0681720000):0.1501210000	(1z6o_A:0.9154140000	1z6o_M:0.6194120000):0.1597930000):0.1838510000	(((1eum_A:0.3096980000	1krq_A:0.1359450000):0.2525050000	(2jd7_A:0.0833640000	1vlg_A:0.2595890000):0.1252390000):0.0864426000	3e6s_A:0.6506330000):0.2590520000):0.5150000000	(1otk_A:1.9707690000	((((((1oqu_A:0.1399720000	1r2f_A:0.1418160000):0.0308356000	1uzr_A:0.0180160000):0.6004420000	1mxr_A:0.9176680000):0.3717250000	(3ee4_A:0.9427120000	(1jk0_A:0.1604200000	(2uw2_A:0.0151470000	1w68_A:0.0229560000):0.2200070000):1.0400400000):0.3815610000):0.7392380000	(((2inc_B:1.1641460000	2inp_C:0.8957550000):0.4449210000	1mty_B:1.2442330000):0.7656140000	(1mty_D:1.1438730000	3dhg_A:1.3481660000):0.0174182000):1.1834100000):0.2172370000	(((2uw1_A:0.0000010000	2uw1_B:0.0000010000):0.0398458000	1afr_A:0.0708660000):0.9590590000	1za0_A:1.0251310000):0.3478470000):0.4502120000):1.0853000000):0.0355580000):0.3636150000	((((1bcf_A:0.0000010000	3e1q_A:0.0000010000):0.1647850000	2fkz_A:0.1245570000):0.0769921000	1jgc_A:0.2529940000):0.5593290000	1nfv_A:0.6543620000):0.1793760000):0.0984941000	2vzb_A:0.8485110000):0.3557790000):0.2267230000):0.0523106000	(1qgh_A:0.2117440000	2ux1_A:0.5519060000):0.4134400000):0.0887228000):0.0247839000	1n1q_A:0.2500720000);
(1ji5_A:0.1693670000	1jig_A:0.2095600000	(1n1q_A:0.2754260000	(((2chp_A:0.2543480000	((((1dps_A:0.0000010000	1jts_A:0.0000010000):0.2401540000	1o9r_A:0.2598370000):0.3862950000	1uvh_A:0.4507050000):0.1893520000	(1tjo_A:0.0000010000	1tk6_A:0.0000010000):0.6266060000):0.4681140000):0.1118130000	(((((2fzf_A:1.4380610000	(1otk_A:1.6151730000	((((((1oqu_A:0.1002440000	1r2f_A:0.1120140000):0.0677161000	1uzr_A:0.0000020000):0.4719090000	1mxr_A:0.7819340000):0.2795980000	(1jk0_A:0.1583350000	(2uw2_A:0.0146670000	1w68_A:0.0256160000):0.1499980000):0.7401610000):0.6467360000	3ee4_A:0.8453970000):0.2899690000	(((((2inc_B:1.4219890000	(2inp_C:1.3728510000	1mty_B:1.2540350000):0.3918330000):0.3644220000	1mty_D:1.1889170000):0.0184408000	3dhg_A:1.1261700000):1.0725300000	1za0_A:1.0008010000):0.1859170000	((2uw1_A:0.0000010000	2uw1_B:0.0000010000):0.0000028018	1afr_A:0.1332720000):1.3984100000):0.1718490000):0.8969960000):0.8389460000):0.1944350000	((1lko_A:0.5870220000	1yuz_A:0.9397620000):0.4219280000	3qhb_A:0.9458360000):0.3713050000):0.2832240000	(((((1lb3_A:0.0612260000	2za7_A:0.0831740000):0.0506599000	1z6o_A:1.2620310000):0.2136520000	(1bg7_A:0.1021740000	1r03_A:0.1546260000):0.0554871000):0.2870940000	1z6o_M:0.6956410000):0.1832380000	(((1eum_A:0.3568120000	1krq_A:0.1910690000):0.1057490000	3e6s_A:0.8685230000):0.0356979000	(2jd7_A:0.2335100000	1vlg_A:0.2041240000):0.1033060000):0.2026350000):0.5589880000):0.2963800000	((((1bcf_A:0.0000010000	3e1q_A:0.0000010000):0.1006750000	2fkz_A:0.1957220000):0.2118610000	1jgc_A:0.2110910000):0.6877110000	1nfv_A:0.4424240000):0.2380880000):0.2791460000	2vzb_A:1.0246550000):0.4920620000):0.0000021028	((1qgh_A:0.2596310000	2ux1_A:0.4742310000):0.2779420000	(1ji4_A:0.3981010000	2fjc_A:0.4633160000):0.2373610000):0.1100500000):0.0927014000):0.0106303000);
(1ji5_A:0.1777160000	(1jig_A:0.1803320000	1n1q_A:0.3502600000):0.0308303000	((2chp_A:0.2412150000	(((((1dps_A:0.0000010000	1jts_A:0.0000010000):0.3176650000	1o9r_A:0.1981080000):0.3909260000	1uvh_A:0.7792800000):0.2421230000	(1tjo_A:0.0000010000	1tk6_A:0.0000020000):0.6605080000):0.3236070000	((((((2fzf_A:1.6733050000	(1lko_A:0.4897120000	1yuz_A:0.8577820000):0.1762450000):0.3082510000	3qhb_A:0.8171220000):0.7183840000	(1otk_A:2.4305420000	((((((1oqu_A:0.1033800000	1r2f_A:0.1781540000):0.0646611000	1uzr_A:0.0217440000):0.4875360000	1mxr_A:0.7483440000):0.3432210000	(1jk0_A:0.1820650000	(2uw2_A:0.0065230000	1w68_A:0.0190480000):0.1208080000):0.8033520000):0.4851880000	((((2inc_B:1.0215230000	(2inp_C:0.9340290000	1mty_B:1.2206450000):0.8089720000):0.6924580000	3dhg_A:0.8873690000):0.0547521000	1mty_D:0.9342430000):1.0404000000	(((2uw1_A:0.0000010000	2uw1_B:0.0000010000):0.0592121000	1afr_A:0.1236970000):1.5336100000	1za0_A:0.7612580000):0.5651200000):0.7996440000):0.2290630000	3ee4_A:0.6337940000):0.9690870000):0.5999160000):0.0000022260	((((1lb3_A:0.0753150000	2za7_A:0.0790380000):0.2800950000	(1bg7_A:0.0495570000	(1z6o_A:1.1880340000	1z6o_M:0.7737300000):0.1144940000):0.0647035000):0.0560054000	1r03_A:0.1417560000):0.3882240000	((((1eum_A:0.3022210000	1krq_A:0.2542890000):0.2506460000	2jd7_A:0.1290460000):0.1881710000	1vlg_A:0.1053220000):0.1864220000	3e6s_A:0.6547630000):0.2018200000):0.6034840000):0.2367730000	((((1bcf_A:0.0000010000	3e1q_A:0.0000010000):0.1740380000	2fkz_A:0.1119440000):0.0828483000	1jgc_A:0.2488650000):0.4989600000	1nfv_A:0.5490190000):0.3590230000):0.3589250000	2vzb_A:0.6385280000):0.3237260000):0.1309690000):0.1066690000	((1qgh_A:0.3226710000	2ux1_A:0.5435080000):0.3247820000	(1ji4_A:0.6068420000	2fjc_A:0.4344150000):0.2247170000):0.1362220000):0.1187950000);
(1ji5_A:0.1988700000	(1jig_A:0.1507020000	1n1q_A:0.2306480000):0.0231734000	((2chp_A:0.2311050000	(((((1dps_A:0.0000010000	1jts_A:0.0000010000):0.2710520000	1o9r_A:0.2353690000):0.3409690000	1uvh_A:0.6653870000):0.3226940000	(1tjo_A:0.0000010000	1tk6_A:0.0000010000):0.5367240000):0.3751240000	(((2fzf_A:2.3206160000	1nfv_A:0.4004540000):0.3154210000	((((1bcf_A:0.0000010000	3e1q_A:0.0000010000):0.2100700000	2fkz_A:0.1064920000):0.1702410000	1jgc_A:0.2057740000):0.4601300000	((((1lko_A:0.4986300000	1yuz_A:0.7219260000):0.5805600000	3qhb_A:0.6175100000):0.6170310000	((1otk_A:2.0438660000	(((2uw1_A:0.0000010000	2uw1_B:0.0000010000):0.0094187800	1afr_A:0.1283820000):1.2220400000	1za0_A:1.1795230000):0.6640450000):0.5380840000	((((((1oqu_A:0.1157360000	1r2f_A:0.1659250000):0.0662307000	1uzr_A:0.0405160000):0.6914460000	1mxr_A:0.9856110000):0.2830380000	(1jk0_A:0.1431070000	(2uw2_A:0.0218440000	1w68_A:0.0265970000):0.1198010000):0.7333020000):0.4908430000	3ee4_A:0.7731010000):0.4679180000	((2inc_B:0.8924700000	(2inp_C:1.0491250000	1mty_B:1.2354300000):0.4121090000):0.4078850000	(1mty_D:0.9233260000	3dhg_A:1.2495070000):0.1055600000):1.3597100000):0.3260000000):1.0717600000):0.0932195000	((((1lb3_A:0.0503750000	2za7_A:0.0517870000):0.1996190000	(1bg7_A:0.0798900000	1r03_A:0.1724320000):0.0910378000):0.1455240000	(1z6o_A:0.8026670000	1z6o_M:0.8144690000):0.1836390000):0.2801760000	(((1eum_A:0.2905920000	1krq_A:0.2071750000):0.1890380000	3e6s_A:0.7543140000):0.1067090000	(2jd7_A:0.1427450000	1vlg_A:0.1667810000):0.1037970000):0.1239000000):0.7863860000):0.2930240000):0.0973111000):0.3809460000	2vzb_A:0.6940430000):0.4013250000):0.1703040000):0.0907383000	((1qgh_A:0.2626450000	2ux1_A:0.5149890000):0.2219060000	(1ji4_A:0.4544660000	2fjc_A:0.5043610000):0.1877990000):0.0959684000):0.0800603000);
(1ji5_A:0.2182270000	1jig_A:0.1425950000	(1n1q_A:0.2580680000	(((2chp_A:0.2763700000	((((1dps_A:0.0000010000	1jts_A:0.0000010000):0.2784940000	1o9r_A:0.2708760000):0.3552510000	1uvh_A:0.5676950000):0.2417550000	(1tjo_A:0.0000010000	1tk6_A:0.0000010000):0.6153520000):0.3402240000):0.1668040000	(1ji4_A:0.4986590000	2fjc_A:0.4997900000):0.1835420000):0.0352959000	((1qgh_A:0.3183580000	2ux1_A:0.4342640000):0.3478360000	(((((2fzf_A:1.7826540000	3qhb_A:0.8616870000):0.4017120000	(1lko_A:0.4494630000	1yuz_A:0.8306520000):0.3611670000):0.4908690000	(((((((1lb3_A:0.0806250000	2za7_A:0.0779940000):0.1881440000	1r03_A:0.1943260000):0.0725595000	1bg7_A:0.0467650000):0.2068990000	1z6o_A:0.9601830000):0.1598370000	1z6o_M:0.6556240000):0.1265600000	(((1eum_A:0.2964730000	1krq_A:0.2572220000):0.2239470000	3e6s_A:0.6757460000):0.0829656000	(2jd7_A:0.2748360000	1vlg_A:0.2046160000):0.0811943000):0.3303320000):0.7472990000	(1otk_A:1.8797650000	(((((((1oqu_A:0.1186630000	1r2f_A:0.1187230000):0.0381232000	1uzr_A:0.0144140000):0.6129440000	1mxr_A:0.7490590000):0.3858700000	(1jk0_A:0.1901760000	(2uw2_A:0.0189960000	1w68_A:0.0168100000):0.1829270000):0.6394050000):0.7435990000	3ee4_A:0.7579730000):0.5003540000	(((2inc_B:0.6344890000	(2inp_C:0.9152790000	1mty_B:1.2210180000):0.4697520000):0.4376030000	3dhg_A:0.7195950000):0.2833110000	1mty_D:0.8511700000):0.9166850000):0.4662340000	(((2uw1_A:0.0000010000	2uw1_B:0.0000010000):0.0832214000	1afr_A:0.1374330000):1.0148000000	1za0_A:1.1774520000):0.1408920000):0.6747870000):1.0111100000):0.0994436000):0.1078440000	((((1bcf_A:0.0000010000	3e1q_A:0.0000010000):0.1565790000	2fkz_A:0.0980970000):0.1730280000	1jgc_A:0.2125640000):0.6098950000	1nfv_A:0.4847040000):0.4043000000):0.2756430000	2vzb_A:0.8727110000):0.2978780000):0.0224660000):0.0996871000):0.0318417000);
(1ji5_A:0.2909080000	(1jig_A:0.1391470000	((((2chp_A:0.4118910000	((((1dps_A:0.0000010000	1jts_A:0.0000010000):0.3738040000	1o9r_A:0.2015660000):0.3908750000	1uvh_A:0.8187200000):0.3019160000	(1tjo_A:0.0000010000	1tk6_A:0.0000010000):0.7701390000):0.2564240000):0.0448288000	(1ji4_A:0.4836480000	2fjc_A:0.5296050000):0.2104970000):0.0178648000	((((2fzf_A:2.4113960000	((((((1lb3_A:0.0501510000	2za7_A:0.0719110000):0.1925270000	(1bg7_A:0.0183100000	(1z6o_A:0.7781120000	1z6o_M:0.8418160000):0.2734390000):0.0831661000):0.0733983000	1r03_A:0.1077920000):0.4126070000	3e6s_A:0.6057870000):0.1204700000	(2jd7_A:0.1700670000	1vlg_A:0.3290640000):0.1530530000):0.1701860000	(1eum_A:0.4635460000	1krq_A:0.1621620000):0.1456700000):0.4406170000):0.2800170000	(((1lko_A:0.5123450000	1yuz_A:0.8188000000):0.1555980000	3qhb_A:0.8722910000):0.6517400000	(1otk_A:1.5967210000	(((((((1oqu_A:0.1520350000	1r2f_A:0.1534120000):0.0492906000	1uzr_A:0.0011290000):0.4790250000	1mxr_A:0.8506500000):0.3826560000	(1jk0_A:0.1166900000	(2uw2_A:0.0043480000	1w68_A:0.0315110000):0.1187830000):0.8674860000):0.7382670000	3ee4_A:0.6608060000):0.8691630000	((2inc_B:0.7837720000	(2inp_C:1.2458820000	1mty_B:1.5487120000):0.4106000000):0.7575260000	(1mty_D:0.9152370000	3dhg_A:0.7689380000):0.1620090000):1.3611600000):0.2814070000	(((2uw1_A:0.0000010000	2uw1_B:0.0000010000):0.0265190000	1afr_A:0.1564910000):1.1641200000	1za0_A:1.4596700000):0.4758470000):0.6946440000):1.5477200000):0.0441074000):0.2498520000	((((1bcf_A:0.0000010000	3e1q_A:0.0000010000):0.1514630000	2fkz_A:0.1428540000):0.2221500000	1jgc_A:0.2498610000):0.7913850000	1nfv_A:0.5414590000):0.1743870000):0.3619030000	2vzb_A:0.7758700000):0.3890340000):0.0384339000	(1qgh_A:0.3225390000	2ux1_A:0.3828250000):0.3368280000):0.0722239000):0.0317964000	1n1q_A:0.3053380000);
(1ji5_A:0.1974350000	1jig_A:0.1270320000	(1n1q_A:0.2969860000	(2chp_A:0.3515810000	(((1qgh_A:0.3266270000	2ux1_A:0.3559880000):0.2940640000	(1ji4_A:0.4494150000	2fjc_A:0.5282770000):0.2102760000):0.0678752000	(((((1dps_A:0.0000010000	1jts_A:0.0000010000):0.2515220000	1o9r_A:0.2765260000):0.3774590000	1uvh_A:0.5052000000):0.2462440000	(1tjo_A:0.0000010000	1tk6_A:0.0000010000):0.6524940000):0.1840790000	((((2fzf_A:1.6850430000	((1lko_A:0.4059140000	1yuz_A:0.8261160000):0.3644820000	3qhb_A:1.0364480000):0.3581010000):0.4255850000	((((1bcf_A:0.0000010000	3e1q_A:0.0000010000):0.2381530000	2fkz_A:0.1395640000):0.2783340000	1jgc_A:0.1875550000):0.3052650000	1nfv_A:0.6838650000):0.2059280000):0.1252070000	((((((1lb3_A:0.0462100000	2za7_A:0.0637250000):0.3040040000	1bg7_A:0.0393890000):0.0605987000	(1r03_A:0.1715090000	1z6o_A:1.0488270000):0.0300996000):0.2833670000	(((1eum_A:0.3496530000	1krq_A:0.2096270000):0.3039050000	(2jd7_A:0.1809460000	1vlg_A:0.2035150000):0.0712856000):0.1117660000	3e6s_A:0.8162810000):0.3096710000):0.0200131000	1z6o_M:0.8005850000):0.5491090000	(1otk_A:2.0274600000	(((((((1oqu_A:0.1602940000	1r2f_A:0.1079370000):0.0636415000	1uzr_A:0.0000030000):0.5868860000	1mxr_A:0.9152040000):0.3901800000	(1jk0_A:0.2176030000	(2uw2_A:0.0303800000	1w68_A:0.0281330000):0.0906411000):0.8399490000):0.4560070000	3ee4_A:0.7334530000):0.4282530000	((2inc_B:1.0569130000	(2inp_C:0.9770270000	1mty_B:1.0860840000):0.4866390000):0.5857520000	(1mty_D:0.8529710000	3dhg_A:0.9633150000):0.0810937000):1.2702800000):0.3296270000	(((2uw1_A:0.0000010000	2uw1_B:0.0000010000):0.0385461000	1afr_A:0.0640010000):0.9577110000	1za0_A:1.3575820000):0.4512630000):0.5490120000):0.6909270000):0.2832500000):0.2622270000	2vzb_A:0.6873590000):0.4096700000):0.1131510000):0.0653468000):0.1002070000):0.0761489000);
(1ji5_A:0.2454670000	1jig_A:0.2100440000	((1n1q_A:0.1980940000	(1qgh_A:0.3257880000	2ux1_A:0.4775430000):0.2662340000):0.0767588000	((2chp_A:0.3038630000	((1ji4_A:0.3519030000	2fjc_A:0.4337700000):0.2539250000	((((1dps_A:0.0000010000	1jts_A:0.0000010000):0.3675450000	1o9r_A:0.1927990000):0.4236750000	1uvh_A:0.6913000000):0.1877100000	(1tjo_A:0.0000010000	1tk6_A:0.0000010000):0.8568370000):0.2701950000):0.1076990000):0.0573485000	((((2fzf_A:2.5058680000	((1lko_A:0.3793060000	1yuz_A:0.9188600000):0.4030510000	3qhb_A:1.0938510000):0.4754930000):0.7502380000	(((((((1lb3_A:0.0558400000	2za7_A:0.0820480000):0.1771920000	1r03_A:0.1733210000):0.0539683000	1bg7_A:0.0522330000):0.2259320000	1z6o_A:0.9719700000):0.2759440000	1z6o_M:0.6541850000):0.3036300000	(((1eum_A:0.3641070000	1krq_A:0.3280980000):0.1129260000	3e6s_A:1.0237200000):0.1070070000	(2jd7_A:0.2297440000	1vlg_A:0.1594430000):0.0704693000):0.4325540000):0.2202620000	(1otk_A:1.7455270000	(((((((1oqu_A:0.1188480000	1uzr_A:0.0375220000):0.0477960000	1r2f_A:0.1197940000):0.6283960000	1mxr_A:0.7062970000):0.2581270000	(1jk0_A:0.2285240000	(2uw2_A:0.0082140000	1w68_A:0.0274350000):0.1452880000):0.6350110000):0.6394210000	3ee4_A:0.8887580000):0.7356640000	(((2uw1_A:0.0000010000	2uw1_B:0.0000010000):0.0000027397	1afr_A:0.1906130000):1.1124400000	1za0_A:1.0146440000):0.2090630000):0.2135860000	(2inc_B:1.0331410000	((2inp_C:1.2952600000	1mty_B:1.1608920000):0.3786370000	(1mty_D:1.0690880000	3dhg_A:0.9297790000):0.3714050000):0.2230030000):1.1256200000):0.3481910000):1.9289000000):0.0404199000):0.2322260000	((((1bcf_A:0.0000010000	3e1q_A:0.0000010000):0.1793170000	2fkz_A:0.1094640000):0.1484100000	1jgc_A:0.2900190000):0.4161480000	1nfv_A:0.3912130000):0.2891170000):0.3600310000	2vzb_A:0.9763050000):0.2425060000):0.0691224000):0.0747716000);
(1ji5_A:0.2054360000	1jig_A:0.1655460000	(1n1q_A:0.2612550000	((2chp_A:0.2836730000	(((((1dps_A:0.0000010000	1jts_A:0.0000010000):0.3174540000	1o9r_A:0.1603620000):0.3512720000	1uvh_A:0.7384390000):0.2036520000	(1tjo_A:0.0000010000	1tk6_A:0.0000010000):0.5523800000):0.2956030000	((((((2fzf_A:1.4765200000	((1lko_A:0.6028200000	1yuz_A:1.0482450000):0.3986060000	3qhb_A:0.8720920000):0.3747490000):0.4091720000	((((1otk_A:2.4980030000	(((2uw1_A:0.0000010000	2uw1_B:0.0000010000):0.0032422500	1afr_A:0.1232000000):1.6051500000	1za0_A:0.8875300000):0.4214280000):0.1863630000	(((2inc_B:1.3640100000	2inp_C:0.8639520000):0.6129030000	1mty_B:1.2017880000):0.7126480000	(1mty_D:1.0658610000	3dhg_A:1.0048570000):0.0987979000):1.2745900000):0.6772870000	((((1oqu_A:0.1784480000	1uzr_A:0.0242920000):0.0781726000	1r2f_A:0.1369810000):0.3687300000	1mxr_A:0.8942130000):0.3809930000	(1jk0_A:0.1294170000	(2uw2_A:0.0105330000	1w68_A:0.0249470000):0.0803264000):0.7887410000):0.3082840000):0.1959880000	3ee4_A:0.8802930000):1.3149100000):0.1743960000	((((((((1lb3_A:0.0580210000	2za7_A:0.0980420000):0.2953500000	1bg7_A:0.0363130000):0.0283378000	1r03_A:0.1687510000):0.1863460000	1z6o_A:1.1877640000):0.1488040000	1z6o_M:0.5669480000):0.3515200000	3e6s_A:0.8195390000):0.0317815000	(1eum_A:0.3827800000	1krq_A:0.1648370000):0.2014530000):0.0580014000	(2jd7_A:0.1497700000	1vlg_A:0.2460370000):0.1254380000):0.6238290000):0.6014400000	(((1bcf_A:0.0000010000	3e1q_A:0.0000010000):0.2026840000	2fkz_A:0.0908540000):0.3134380000	1jgc_A:0.2427090000):0.4349290000):0.2009870000	1nfv_A:0.4533960000):0.4863640000	2vzb_A:0.6929720000):0.4312690000):0.1260080000):0.0549494000	((1qgh_A:0.2087030000	2ux1_A:0.5172480000):0.3193300000	(1ji4_A:0.5308110000	2fjc_A:0.4460140000):0.0961277000):0.1413610000):0.0845632000):0.0398551000);
(1ji5_A:0.2093320000	1jig_A:0.1349200000	(1n1q_A:0.2941540000	((2chp_A:0.2500600000	(((((1dps_A:0.0000010000	1jts_A:0.0000010000):0.2731610000	1o9r_A:0.2180430000):0.3782500000	1uvh_A:0.4696310000):0.3642150000	(1tjo_A:0.0000010000	1tk6_A:0.0000010000):0.5758200000):0.1775390000	(((((((2fzf_A:2.1873320000	((((((1oqu_A:0.1044820000	1r2f_A:0.1323010000):0.0689362000	1uzr_A:0.0254150000):0.6354970000	1mxr_A:1.0967590000):0.4456350000	(1jk0_A:0.2025750000	(2uw2_A:0.0080490000	1w68_A:0.0290930000):0.0948877000):0.6908690000):0.7840070000	3ee4_A:0.5325600000):0.3594440000	(((2inc_B:0.9536870000	(2inp_C:1.1498550000	1mty_B:1.4078880000):0.4411000000):0.5019190000	(1mty_D:1.0210990000	3dhg_A:0.9753910000):0.3110270000):1.0523700000	(((2uw1_A:0.0000010000	2uw1_B:0.0000010000):0.0021908000	1afr_A:0.1542070000):1.2265500000	1za0_A:1.3207150000):0.6903540000):0.7727680000):0.6531300000):0.4212920000	1otk_A:3.4431010000):0.3311950000	((1lko_A:0.5007690000	1yuz_A:0.7053080000):0.5299050000	3qhb_A:1.0002060000):0.4026670000):0.2443270000	(((((((((1lb3_A:0.0655560000	2za7_A:0.0861120000):0.1511810000	1z6o_A:1.2302530000):0.0888088000	1bg7_A:0.1499570000):0.1034550000	1r03_A:0.0492510000):0.2767140000	1z6o_M:0.8041580000):0.3053940000	3e6s_A:0.6799860000):0.1110940000	(2jd7_A:0.1995180000	1vlg_A:0.2198570000):0.1057860000):0.2171250000	1krq_A:0.2453350000):0.0431781000	1eum_A:0.2894840000):0.5517590000):0.3423800000	(((1bcf_A:0.0000010000	3e1q_A:0.0000010000):0.1342990000	2fkz_A:0.1088090000):0.1128460000	1jgc_A:0.3060060000):0.4439710000):0.1788300000	1nfv_A:0.4962620000):0.4623570000	2vzb_A:0.9733880000):0.4105220000):0.1176150000):0.0832670000	((1qgh_A:0.2254080000	2ux1_A:0.3333480000):0.2257030000	(1ji4_A:0.3359070000	2fjc_A:0.3777130000):0.2298360000):0.0895340000):0.0734913000):0.0102315000);
(1ji5_A:0.1202650000	1jig_A:0.1511970000	(1n1q_A:0.2708790000	(2chp_A:0.3819850000	(((1qgh_A:0.2653130000	2ux1_A:0.4332070000):0.2059630000	(1ji4_A:0.4363650000	2fjc_A:0.4268940000):0.2163760000):0.0736341000	(((((1dps_A:0.0000010000	1jts_A:0.0000010000):0.2071040000	1o9r_A:0.2737910000):0.3849130000	1uvh_A:0.5410980000):0.2181220000	(1tjo_A:0.0000010000	1tk6_A:0.0000010000):0.6452520000):0.3347980000	(((((2fzf_A:1.5377040000	(1lko_A:0.4742080000	(1yuz_A:0.4958240000	3qhb_A:0.9345990000):0.2477730000):0.5340500000):0.4468850000	(((((((1lb3_A:0.0592150000	2za7_A:0.0840190000):0.2843820000	1bg7_A:0.0569360000):0.0566633000	1r03_A:0.1853370000):0.1010850000	1z6o_A:0.8903390000):0.2387340000	1z6o_M:0.4697120000):0.1856660000	(((1eum_A:0.3447480000	1krq_A:0.1364470000):0.1254250000	3e6s_A:0.6068050000):0.1351170000	(2jd7_A:0.2186500000	1vlg_A:0.2234760000):0.1309910000):0.1485870000):0.4760950000	(1otk_A:1.6756670000	(((((((1oqu_A:0.0705730000	1r2f_A:0.1579060000):0.0679410000	1uzr_A:0.0073470000):0.6491300000	1mxr_A:0.8111970000):0.5188760000	(1jk0_A:0.1359940000	(2uw2_A:0.0091640000	1w68_A:0.0304880000):0.1345970000):0.8705740000):0.3885960000	3ee4_A:0.9783570000):0.5664180000	((2inc_B:1.0045850000	(2inp_C:1.3281940000	1mty_B:1.1622940000):0.4867620000):0.6803590000	(1mty_D:1.1484570000	3dhg_A:0.9868820000):0.0875833000):0.8043730000):0.4890330000	(((2uw1_A:0.0000010000	2uw1_B:0.0000010000):0.0413573000	1afr_A:0.1333890000):1.3788600000	1za0_A:1.1206450000):0.1791760000):0.7168680000):1.3469700000):0.2146640000):0.1784040000	(((1bcf_A:0.0000010000	3e1q_A:0.0000010000):0.2012160000	2fkz_A:0.1751750000):0.1458260000	1jgc_A:0.1937750000):0.3847320000):0.1226650000	1nfv_A:0.5066650000):0.2965690000	2vzb_A:0.8075490000):0.2776290000):0.1458910000):0.0592815000):0.1112460000):0.0473604000);
(1ji5_A:0.2098740000	1jig_A:0.1804900000	(1n1q_A:0.3208850000	(2chp_A:0.3733720000	(((1qgh_A:0.3143710000	2ux1_A:0.3954750000):0.3093050000	(1ji4_A:0.4024270000	2fjc_A:0.4505350000):0.2027650000):0.0415339000	(((((1dps_A:0.0000010000	1jts_A:0.0000010000):0.3496160000	1o9r_A:0.2316240000):0.3668090000	1uvh_A:0.6411640000):0.3983750000	(1tjo_A:0.0000010000	1tk6_A:0.0000010000):0.4969250000):0.2863060000	(((((2fzf_A:1.8942980000	(1lko_A:0.5658310000	1yuz_A:0.8944430000):0.2953170000):0.3346650000	3qhb_A:1.4387150000):0.3278370000	((((((1lb3_A:0.0342490000	2za7_A:0.0923860000):0.2326970000	1r03_A:0.1496820000):0.0269575000	1bg7_A:0.0592770000):0.2080800000	(1z6o_A:0.7956720000	1z6o_M:0.6669370000):0.1188660000):0.3007000000	(((1eum_A:0.3416270000	1krq_A:0.1816290000):0.1171880000	3e6s_A:0.8003980000):0.0983127000	(2jd7_A:0.1737670000	1vlg_A:0.2082630000):0.1060890000):0.3543150000):0.6419030000	(1otk_A:1.6463840000	((((1oqu_A:0.1474350000	1r2f_A:0.1372750000):0.0527993000	1uzr_A:0.0000030000):0.5865650000	(1mxr_A:0.9150640000	(1jk0_A:0.1974850000	(2uw2_A:0.0097880000	1w68_A:0.0256860000):0.1759720000):1.1951000000):0.1104290000):0.5920700000	(3ee4_A:0.9472310000	((((2inc_B:0.9355230000	(2inp_C:1.1932090000	1mty_B:1.5018080000):0.6253270000):0.8151830000	3dhg_A:0.9039460000):0.0966022000	1mty_D:0.8767030000):1.0466700000	(((2uw1_A:0.0000010000	2uw1_B:0.0000010000):0.0363627000	1afr_A:0.0987920000):1.2589900000	1za0_A:1.0251220000):0.4817410000):0.8172920000):0.4046780000):0.8572540000):1.3636500000):0.0000025045):0.1998790000	((((1bcf_A:0.0000010000	3e1q_A:0.0000010000):0.1309040000	2fkz_A:0.1089380000):0.2056260000	1jgc_A:0.2404500000):0.4021710000	1nfv_A:0.8168550000):0.2014380000):0.4966250000	2vzb_A:0.7295690000):0.3617080000):0.1334260000):0.0591424000):0.1049990000):0.0817598000);
(1ji5_A:0.2453130000	(1jig_A:0.1368290000	((2chp_A:0.3741850000	((((1dps_A:0.0000010000	1jts_A:0.0000010000):0.3308580000	1o9r_A:0.1880730000):0.2698390000	1uvh_A:0.5671340000):0.1948870000	(1tjo_A:0.0000010000	1tk6_A:0.0000010000):0.5855620000):0.4078490000):0.0742383000	(((1qgh_A:0.3592720000	2ux1_A:0.4992840000):0.2744940000	(1ji4_A:0.4125020000	2fjc_A:0.4728770000):0.1427990000):0.1119400000	((((2fzf_A:1.5233510000	(1lko_A:0.4970330000	(1yuz_A:0.6778630000	3qhb_A:1.1761210000):0.1606810000):0.6501430000):0.3770700000	(((((((1lb3_A:0.0780610000	2za7_A:0.0235590000):0.2094900000	(1z6o_A:1.0948620000	1z6o_M:0.7915260000):0.2352490000):0.0859002000	1bg7_A:0.0024680000):0.1811990000	1r03_A:0.1133540000):0.5998470000	3e6s_A:0.7860450000):0.1674250000	(2jd7_A:0.3032830000	1vlg_A:0.1100780000):0.1382430000):0.1023340000	(1eum_A:0.3215070000	1krq_A:0.3563790000):0.1727950000):1.0631700000):0.3201580000	((((1bcf_A:0.0000010000	3e1q_A:0.0000010000):0.1059390000	2fkz_A:0.0977180000):0.2687020000	1jgc_A:0.1827780000):0.4374420000	1nfv_A:0.5797700000):0.2279000000):0.2549800000	(2vzb_A:0.5611130000	(((1otk_A:3.4606300000	1za0_A:1.1765770000):0.0000021871	((2uw1_A:0.0000010000	2uw1_B:0.0000010000):0.0099772500	1afr_A:0.1129460000):1.1346900000):0.4912690000	((((((1oqu_A:0.0870140000	1r2f_A:0.1622380000):0.0246656000	1uzr_A:0.0499080000):0.6266120000	1mxr_A:0.8554690000):0.4898280000	(1jk0_A:0.1049260000	(2uw2_A:0.0166750000	1w68_A:0.0492290000):0.2594540000):0.7238420000):0.4791310000	3ee4_A:0.6296840000):1.1485100000	(((2inc_B:0.6839120000	2inp_C:1.1683700000):0.6348110000	1mty_B:1.2689270000):0.3098250000	(1mty_D:0.9377390000	3dhg_A:0.9189090000):0.1840060000):1.3165400000):0.3562220000):2.0277100000):0.3163650000):0.2784270000):0.0000024182):0.1281070000):0.0399858000	1n1q_A:0.1639800000);
(1ji5_A:0.2027930000	1jig_A:0.1464930000	(1n1q_A:0.2554620000	((((2chp_A:0.2511160000	((((1dps_A:0.0000010000	1jts_A:0.0000010000):0.2616920000	1o9r_A:0.2682890000):0.4345470000	1uvh_A:0.4378470000):0.3907100000	(1tjo_A:0.0000010000	1tk6_A:0.0000010000):0.6681140000):0.2782400000):0.1197450000	(1ji4_A:0.4263730000	2fjc_A:0.5262270000):0.1066350000):0.0124003000	((((2fzf_A:1.6849500000	((1lko_A:0.6369820000	1yuz_A:0.8554300000):0.4789630000	3qhb_A:0.7693100000):0.5891880000):0.4482620000	((((((((1lb3_A:0.0715390000	2za7_A:0.0508900000):0.1695140000	(1z6o_A:0.9800220000	1z6o_M:0.7797620000):0.2530770000):0.0534065000	1bg7_A:0.0721740000):0.2197050000	1r03_A:0.0395120000):0.7157240000	3e6s_A:0.6428340000):0.1325630000	(2jd7_A:0.2177170000	1vlg_A:0.3012430000):0.0921680000):0.2052580000	1krq_A:0.2373650000):0.1546980000	1eum_A:0.1181390000):0.5448720000):0.5472320000	((((1bcf_A:0.0000010000	3e1q_A:0.0000010000):0.1505000000	2fkz_A:0.1578520000):0.2051290000	1jgc_A:0.1051780000):0.5605900000	1nfv_A:0.5107030000):0.1715310000):0.3927400000	(2vzb_A:0.4934720000	(1otk_A:2.0307070000	(((((((1oqu_A:0.1249120000	1uzr_A:0.0387660000):0.0967829000	1r2f_A:0.0702630000):0.7223700000	1mxr_A:0.7877140000):0.3985470000	(1jk0_A:0.1472670000	(2uw2_A:0.0166500000	1w68_A:0.0643300000):0.1273290000):0.7072140000):0.2885600000	3ee4_A:1.0567560000):0.8341050000	(((2inc_B:0.8780250000	2inp_C:1.0246040000):0.4464320000	1mty_B:1.0765450000):0.2230850000	(1mty_D:1.2235570000	3dhg_A:0.8818690000):0.1481750000):0.9547770000):0.5627200000	(((2uw1_A:0.0000010000	2uw1_B:0.0000010000):0.0234328000	1afr_A:0.1679500000):0.9179810000	1za0_A:1.1779250000):0.1820110000):0.6089410000):1.6380200000):0.3224350000):0.3534840000):0.0463055000	(1qgh_A:0.3313840000	2ux1_A:0.4633940000):0.2354230000):0.1199460000):0.0183939000);
(1ji5_A:0.1522090000	(1jig_A:0.1505820000	(((1qgh_A:0.3292980000	2ux1_A:0.4011440000):0.2596940000	(1ji4_A:0.5271470000	2fjc_A:0.4836090000):0.2202620000):0.0507406000	(((((1dps_A:0.0000010000	1jts_A:0.0000010000):0.4015950000	1o9r_A:0.0971610000):0.3679380000	1uvh_A:0.9121890000):0.3453020000	(1tjo_A:0.0000010000	1tk6_A:0.0000010000):0.4634680000):0.3047380000	(((((2fzf_A:1.3338340000	(1otk_A:2.2620820000	(((((((1oqu_A:0.1077930000	1r2f_A:0.1533340000):0.0453603000	1uzr_A:0.0153880000):0.6276690000	1mxr_A:0.8014390000):0.7845120000	(1jk0_A:0.1954620000	(2uw2_A:0.0076340000	1w68_A:0.0258020000):0.1487560000):0.4140250000):0.7481560000	((2inc_B:0.9118780000	(2inp_C:1.0659170000	1mty_B:1.2597530000):0.5171960000):0.7556780000	(1mty_D:1.0975340000	3dhg_A:1.2292390000):0.0171340000):1.1433500000):0.3447640000	3ee4_A:0.8390520000):0.6272810000	(((2uw1_A:0.0000010000	2uw1_B:0.0000010000):0.0666869000	1afr_A:0.0985680000):1.0333800000	1za0_A:1.1114730000):0.7726100000):0.7010550000):0.5653210000):0.3000040000	(1lko_A:0.4740200000	(1yuz_A:0.7498040000	3qhb_A:1.1179610000):0.1768120000):0.4260350000):0.3591490000	(((((((((1lb3_A:0.0680450000	2za7_A:0.0436440000):0.2351020000	1r03_A:0.1595030000):0.0596987000	1bg7_A:0.0371870000):0.1605420000	1z6o_A:0.9291670000):0.1102170000	1z6o_M:0.5643550000):0.4400460000	3e6s_A:0.6192430000):0.1531130000	(2jd7_A:0.1675730000	1vlg_A:0.2798050000):0.1044540000):0.2721530000	1krq_A:0.2370920000):0.0581510000	1eum_A:0.1889540000):0.7096960000):0.3726290000	((((1bcf_A:0.0000010000	3e1q_A:0.0000010000):0.1900710000	2fkz_A:0.1024300000):0.1563780000	1jgc_A:0.1745400000):0.6135710000	1nfv_A:0.6494070000):0.2141100000):0.2545180000	2vzb_A:0.6315560000):0.4612380000):0.0845937000):0.0980413000):0.1002870000	(1n1q_A:0.2530790000	2chp_A:0.3191820000):0.0582567000);
(1ji5_A:0.2185480000	1jig_A:0.2106790000	(1n1q_A:0.2073220000	(((2chp_A:0.1937140000	((((1dps_A:0.0000010000	1jts_A:0.0000010000):0.2597660000	1o9r_A:0.1650170000):0.3202890000	1uvh_A:0.6292720000):0.2514930000	(1tjo_A:0.0000010000	1tk6_A:0.0000010000):0.6185480000):0.3317690000):0.1281380000	(((1qgh_A:0.3239350000	2ux1_A:0.4064790000):0.2256220000	2fjc_A:0.5495390000):0.0977185000	1ji4_A:0.4738720000):0.0993531000):0.0157541000	((((2fzf_A:2.0540130000	(1lko_A:0.3302630000	(1yuz_A:0.6609020000	3qhb_A:1.1990220000):0.3174340000):0.8121380000):0.2003890000	((((((1lb3_A:0.0634580000	2za7_A:0.0737760000):0.2663250000	(1bg7_A:0.0429950000	(1z6o_A:0.9607770000	1z6o_M:0.8969950000):0.2619700000):0.0589066000):0.0938189000	1r03_A:0.0981280000):0.6322070000	3e6s_A:0.6860520000):0.2859180000	(1eum_A:0.2554110000	1krq_A:0.3310160000):0.1727960000):0.0584159000	(2jd7_A:0.2624570000	1vlg_A:0.2026510000):0.1256110000):0.6633260000):0.2406340000	((((1bcf_A:0.0000010000	3e1q_A:0.0000010000):0.1784840000	2fkz_A:0.1251080000):0.2349020000	1jgc_A:0.1339600000):0.6853140000	1nfv_A:0.5001230000):0.2009960000):0.3086660000	(2vzb_A:0.2819190000	((1otk_A:2.7779710000	(((2uw1_A:0.0000010000	2uw1_B:0.0000010000):0.0000021835	1afr_A:0.1632800000):1.2008400000	1za0_A:1.0437410000):0.0447374000):0.3661290000	((((((1oqu_A:0.0899970000	1r2f_A:0.1442110000):0.0371712000	1uzr_A:0.0136250000):0.7616510000	1mxr_A:1.1006870000):0.2526820000	(1jk0_A:0.1467630000	(2uw2_A:0.0000020000	1w68_A:0.0350700000):0.1408510000):0.8575050000):0.3772150000	3ee4_A:0.9874620000):0.7592940000	((2inc_B:1.2587220000	(2inp_C:1.0479850000	1mty_B:1.0920490000):0.5923850000):0.2983870000	(1mty_D:1.1535430000	3dhg_A:1.1798620000):0.2696800000):0.7484200000):0.5092080000):1.6100000000):0.5867520000):0.4591700000):0.0643045000):0.0168021000);
(1ji5_A:0.2265270000	1jig_A:0.1362300000	(1n1q_A:0.3383450000	(((2chp_A:0.3610370000	((((1dps_A:0.0000010000	1jts_A:0.0000010000):0.3170940000	1o9r_A:0.2028550000):0.4057900000	1uvh_A:0.5198660000):0.2844680000	(1tjo_A:0.0000010000	1tk6_A:0.0000010000):0.6219750000):0.3322500000):0.0445301000	((((((2fzf_A:2.2450950000	1yuz_A:0.7623000000):0.2080080000	1lko_A:0.6459980000):0.4057590000	3qhb_A:1.0514920000):0.5500420000	((((((1lb3_A:0.0776310000	2za7_A:0.0545950000):0.1992750000	1r03_A:0.1512970000):0.0668365000	1bg7_A:0.0481890000):0.2187220000	(1z6o_A:0.9479960000	1z6o_M:0.5470850000):0.0613179000):0.2997790000	(((1eum_A:0.4262710000	1krq_A:0.1474370000):0.1127990000	3e6s_A:0.6906500000):0.1321000000	(2jd7_A:0.2782550000	1vlg_A:0.2678910000):0.1630480000):0.3640570000):0.4083460000	(1otk_A:1.9583300000	(((((((1oqu_A:0.1357730000	1r2f_A:0.1325200000):0.0468917000	1uzr_A:0.0155600000):0.5452080000	1mxr_A:0.8992580000):0.3222930000	(1jk0_A:0.2019190000	(2uw2_A:0.0041580000	1w68_A:0.0352260000):0.1192260000):0.7021590000):0.7165530000	3ee4_A:0.8634200000):0.4020550000	(((2uw1_A:0.0000010000	2uw1_B:0.0000010000):0.0489052000	1afr_A:0.0965480000):1.3056700000	1za0_A:1.7508460000):0.1593010000):0.2728420000	(((2inc_B:0.8675410000	2inp_C:1.1481290000):0.5493780000	1mty_B:1.2977060000):0.6171590000	(1mty_D:0.8234460000	3dhg_A:0.9494930000):0.2672330000):1.0865300000):0.7854340000):0.7877560000):0.1115720000):0.2742280000	((((1bcf_A:0.0000010000	3e1q_A:0.0000010000):0.1467860000	2fkz_A:0.1064570000):0.1811520000	1jgc_A:0.2006100000):0.5518410000	1nfv_A:0.5707020000):0.3423960000):0.2401810000	2vzb_A:0.6897580000):0.5262700000):0.0376234000	((1qgh_A:0.2472950000	2ux1_A:0.3430300000):0.3297630000	(1ji4_A:0.4916430000	2fjc_A:0.4398420000):0.1203360000):0.1042380000):0.0874638000):0.0674623000);
(1ji5_A:0.1545790000	(1jig_A:0.1729510000	((((1qgh_A:0.3681390000	2ux1_A:0.4339570000):0.2282570000	2fjc_A:0.4519660000):0.1255180000	1ji4_A:0.4497570000):0.0592991000	(((((1dps_A:0.0000010000	1jts_A:0.0000010000):0.2022680000	1uvh_A:1.0409630000):0.1977950000	1o9r_A:0.2205770000):0.5529940000	(1tjo_A:0.0000010000	1tk6_A:0.0000010000):0.5215900000):0.4565020000	(((((2fzf_A:1.3411440000	((((1otk_A:2.3363210000	(((2uw1_A:0.0000010000	2uw1_B:0.0000010000):0.0355503000	1afr_A:0.1263820000):1.0580700000	1za0_A:1.1474180000):0.3712160000):0.5946090000	(((2inc_B:1.0206530000	(2inp_C:1.1365210000	1mty_B:1.1545690000):0.4045260000):0.6027850000	3dhg_A:0.9855380000):0.1429450000	1mty_D:1.4301390000):1.1231400000):0.4214660000	((((1oqu_A:0.1113810000	1r2f_A:0.1211570000):0.0297108000	1uzr_A:0.0267460000):0.5286750000	1mxr_A:0.7567490000):0.3941540000	(1jk0_A:0.1618030000	(2uw2_A:0.0052710000	1w68_A:0.0365280000):0.1847910000):0.7904870000):0.4036340000):0.2327720000	3ee4_A:0.4816490000):2.0214400000):0.2527510000	((1lko_A:0.5050720000	1yuz_A:0.6023590000):0.2837940000	3qhb_A:0.9679640000):0.4764520000):0.0890015000	((((((((1lb3_A:0.0608610000	2za7_A:0.0612560000):0.1497440000	1z6o_A:1.2243850000):0.1624230000	1bg7_A:0.0118940000):0.1315330000	1r03_A:0.1360990000):0.2915680000	1z6o_M:0.6303150000):0.3375780000	3e6s_A:0.6809770000):0.2200730000	(2jd7_A:0.2013500000	1vlg_A:0.2323700000):0.1157200000):0.0604016000	(1eum_A:0.2290470000	1krq_A:0.2259120000):0.1479360000):0.5394490000):0.2937910000	((((1bcf_A:0.0000010000	3e1q_A:0.0000010000):0.2114300000	2fkz_A:0.1408360000):0.3046310000	1jgc_A:0.1414120000):0.5158870000	1nfv_A:0.4061440000):0.1824150000):0.2366490000	2vzb_A:0.8501800000):0.3540730000):0.1300710000):0.1434810000):0.0827121000	(1n1q_A:0.2482120000	2chp_A:0.4155570000):0.0341427000);
(1ji5_A:0.2177440000	1jig_A:0.1385700000	(1n1q_A:0.3387880000	(((2chp_A:0.2875060000	((((1dps_A:0.0000010000	1jts_A:0.0000010000):0.2141750000	1o9r_A:0.2499440000):0.4834690000	1uvh_A:0.4286100000):0.2558500000	(1tjo_A:0.0000010000	1tk6_A:0.0000010000):0.6053180000):0.4281530000):0.0820586000	((1ji4_A:0.4566590000	2fjc_A:0.3306760000):0.2766710000	(((((((2fzf_A:1.0609950000	(1otk_A:2.4218130000	(((((((1oqu_A:0.1385790000	1r2f_A:0.1237960000):0.0594821000	1uzr_A:0.0000020000):0.7331410000	1mxr_A:0.8081310000):0.3090020000	(1jk0_A:0.2401330000	(2uw2_A:0.0074070000	1w68_A:0.0399820000):0.1239850000):0.7362450000):0.6422550000	3ee4_A:0.8852200000):0.6379660000	(((2uw1_A:0.0000010000	2uw1_B:0.0000010000):0.0789154000	1afr_A:0.1223800000):1.2772900000	1za0_A:1.3085100000):0.5129280000):0.1439420000	(((2inc_B:1.1404760000	2inp_C:1.1770400000):0.5158990000	1mty_B:1.0839360000):0.6363400000	(1mty_D:0.9764010000	3dhg_A:1.0007200000):0.0763402000):0.8864420000):0.6534640000):0.7258830000):0.4198320000	3qhb_A:0.7131340000):0.6094170000	(1lko_A:0.7103390000	1yuz_A:0.6464700000):0.5809650000):0.2828790000	((((1lb3_A:0.0626480000	2za7_A:0.0833760000):0.1751230000	(1bg7_A:0.0572010000	1r03_A:0.1738240000):0.0283943000):0.2012300000	(1z6o_A:0.7871110000	1z6o_M:0.6972880000):0.1840300000):0.4561250000	(((1eum_A:0.3341070000	1krq_A:0.2532280000):0.0603564000	3e6s_A:0.7073460000):0.0889984000	(2jd7_A:0.1280280000	1vlg_A:0.2753610000):0.0908872000):0.1472450000):0.5265470000):0.3476880000	(((1bcf_A:0.0000010000	3e1q_A:0.0000010000):0.1238390000	2fkz_A:0.1179870000):0.0928960000	1jgc_A:0.3084220000):0.5414810000):0.2850590000	1nfv_A:0.6658080000):0.5009220000	2vzb_A:0.8583630000):0.5181130000):0.0247280000):0.0857213000	(1qgh_A:0.2828600000	2ux1_A:0.4835560000):0.3335500000):0.0744732000):0.0209374000);
(1ji5_A:0.2287390000	(1jig_A:0.1683990000	(((2chp_A:0.3039160000	((((1dps_A:0.0000010000	1jts_A:0.0000010000):0.3314300000	1o9r_A:0.1845920000):0.3261740000	1uvh_A:0.4974570000):0.3250170000	(1tjo_A:0.0000010000	1tk6_A:0.0000010000):0.5915740000):0.3057200000):0.1373340000	(((1qgh_A:0.3320380000	2ux1_A:0.4495060000):0.1816180000	2fjc_A:0.4969500000):0.1708000000	1ji4_A:0.6224770000):0.0323816000):0.0571089000	((((2fzf_A:1.8745870000	(((1otk_A:2.7946280000	(((2uw1_A:0.0000010000	2uw1_B:0.0000010000):0.0318362000	1afr_A:0.1698110000):0.9113110000	1za0_A:1.6102730000):0.4450610000):0.2896390000	(((2inc_B:1.2117860000	2inp_C:1.2214150000):0.4143370000	1mty_B:1.1109240000):0.3971390000	(1mty_D:0.7970270000	3dhg_A:0.9518390000):0.3244200000):0.8949110000):0.3953600000	(((((1oqu_A:0.0912420000	1uzr_A:0.0306030000):0.0511744000	1r2f_A:0.1122130000):0.5364480000	1mxr_A:0.9176200000):0.3239820000	(1jk0_A:0.1404960000	(2uw2_A:0.0038520000	1w68_A:0.0313350000):0.1190170000):0.6925600000):0.5928700000	3ee4_A:0.6603850000):0.7949500000):1.0866600000):0.2713700000	1nfv_A:0.6115300000):0.1726230000	((((1bcf_A:0.0000010000	3e1q_A:0.0000010000):0.2259360000	2fkz_A:0.0825310000):0.1411340000	1jgc_A:0.3114770000):0.5002990000	(((1lko_A:0.5317960000	1yuz_A:0.8337940000):0.3960590000	3qhb_A:1.0634540000):0.5457750000	((((1lb3_A:0.0719110000	2za7_A:0.0663550000):0.1557580000	(1bg7_A:0.0293400000	(1z6o_A:1.0548290000	1z6o_M:0.6996950000):0.2548930000):0.0600033000):0.1045770000	1r03_A:0.0509230000):0.4828490000	(((1eum_A:0.3061170000	1krq_A:0.2172080000):0.2695730000	3e6s_A:0.5505930000):0.1713960000	(2jd7_A:0.2140900000	1vlg_A:0.1646240000):0.2031850000):0.1231150000):0.6252670000):0.1667000000):0.3416530000):0.4005960000	2vzb_A:0.9664220000):0.4510260000):0.0757100000):0.0290246000	1n1q_A:0.2690830000);
(1ji5_A:0.2179480000	1jig_A:0.1115210000	(1n1q_A:0.3232920000	(((2chp_A:0.3902540000	((((1dps_A:0.0000010000	1jts_A:0.0000010000):0.2705590000	1o9r_A:0.2902200000):0.3067730000	1uvh_A:0.7010360000):0.1553550000	(1tjo_A:0.0000010000	1tk6_A:0.0000010000):0.7574770000):0.6148980000):0.0781929000	((1qgh_A:0.2595220000	2ux1_A:0.3924290000):0.3593030000	(1ji4_A:0.3082430000	2fjc_A:0.4872220000):0.2389730000):0.1109990000):0.0159030000	(((((2fzf_A:1.4780750000	(1lko_A:0.5191220000	1yuz_A:0.7604140000):0.5519110000):0.2745710000	3qhb_A:0.7938470000):0.5507130000	(((((1lb3_A:0.0368490000	2za7_A:0.0527350000):0.2644790000	(1bg7_A:0.0649200000	1r03_A:0.2370840000):0.0515103000):0.2333110000	1z6o_A:1.0120960000):0.1816960000	1z6o_M:0.7324100000):0.1786600000	(((1eum_A:0.3845800000	1krq_A:0.2246560000):0.1682090000	3e6s_A:0.9709420000):0.1391130000	(2jd7_A:0.1927960000	1vlg_A:0.2577010000):0.0605367000):0.2769300000):0.6230810000):0.2585860000	(((((1bcf_A:0.0000010000	3e1q_A:0.0000010000):0.1498110000	2fkz_A:0.1484980000):0.2857440000	1jgc_A:0.1778780000):0.5769540000	(1otk_A:1.8990040000	(((((((1oqu_A:0.1063390000	1r2f_A:0.1520300000):0.0550865000	1uzr_A:0.0217620000):0.7026660000	1mxr_A:0.8330180000):0.2630950000	(1jk0_A:0.1943050000	(2uw2_A:0.0124900000	1w68_A:0.0296270000):0.1386220000):0.6439550000):0.7091800000	3ee4_A:0.9365950000):0.8162290000	(((2uw1_A:0.0000010000	2uw1_B:0.0000010000):0.0297939000	1afr_A:0.1570180000):1.1814100000	1za0_A:1.2149750000):0.7395150000):0.1568470000	((2inc_B:0.7406110000	(2inp_C:0.8678030000	1mty_B:1.5012740000):0.6137600000):0.6730630000	(1mty_D:1.1728510000	3dhg_A:0.9161350000):0.1868330000):1.0144600000):0.4343590000):1.4853400000):0.0841676000	1nfv_A:0.5815010000):0.2697660000):0.1961660000	2vzb_A:0.7288320000):0.4205650000):0.1232850000):0.0341752000);
(1ji5_A:0.1611470000	(1jig_A:0.1416520000	(((2chp_A:0.3676910000	((1ji4_A:0.4968110000	2fjc_A:0.4592790000):0.0661275000	((((1dps_A:0.0000010000	1jts_A:0.0000010000):0.3116350000	1o9r_A:0.1863240000):0.4751250000	1uvh_A:0.5673110000):0.2456200000	(1tjo_A:0.0000010000	1tk6_A:0.0000010000):0.6970180000):0.3346920000):0.0919955000):0.0474676000	((((2fzf_A:1.7209050000	((1lko_A:0.4305260000	1yuz_A:0.7195810000):0.3461190000	3qhb_A:1.2367730000):0.3699260000):0.2164360000	(((((((1lb3_A:0.0737900000	2za7_A:0.0820610000):0.1944000000	(1bg7_A:0.0477680000	(1z6o_A:0.7853110000	1z6o_M:0.6717640000):0.3265700000):0.0657621000):0.0770814000	1r03_A:0.0829470000):0.4370330000	3e6s_A:0.7121310000):0.0967627000	(2jd7_A:0.2447680000	1vlg_A:0.1878430000):0.1486070000):0.1011160000	(1eum_A:0.2803080000	1krq_A:0.2465570000):0.0927993000):0.5667200000	(1otk_A:1.7764450000	(((((((1oqu_A:0.1003160000	1uzr_A:0.0376630000):0.0760393000	1r2f_A:0.0970180000):0.4825240000	1mxr_A:0.8917550000):0.5282460000	(1jk0_A:0.0874950000	(2uw2_A:0.0032060000	1w68_A:0.0239720000):0.2197800000):0.7972780000):0.5344370000	3ee4_A:1.0811500000):0.6758720000	((2inc_B:0.7830550000	(2inp_C:1.1253440000	1mty_B:1.3990850000):0.3777980000):0.4839800000	(1mty_D:0.9791580000	3dhg_A:1.3059100000):0.1261930000):1.5179400000):0.4447180000	(((2uw1_A:0.0000010000	2uw1_B:0.0000010000):0.0640812000	1afr_A:0.1033850000):1.3822800000	1za0_A:0.9930280000):0.5202250000):0.5715310000):1.1830300000):0.0658319000):0.2577070000	((((1bcf_A:0.0000010000	3e1q_A:0.0000010000):0.2501390000	2fkz_A:0.1461040000):0.2498370000	1jgc_A:0.1888400000):0.5504330000	1nfv_A:0.4738590000):0.1534170000):0.4545890000	2vzb_A:0.6092130000):0.5247920000):0.0829738000	(1qgh_A:0.2543620000	2ux1_A:0.4641290000):0.4197890000):0.0657788000):0.0324714000	1n1q_A:0.3210820000);
(1ji5_A:0.2072360000	1jig_A:0.1866450000	(1n1q_A:0.3006450000	(((2chp_A:0.2666650000	((((1dps_A:0.0000010000	1jts_A:0.0000010000):0.2115910000	1o9r_A:0.2354440000):0.3791310000	1uvh_A:0.4637730000):0.2568670000	(1tjo_A:0.0000010000	1tk6_A:0.0000010000):0.8353170000):0.3822410000):0.1353610000	(((((2fzf_A:1.4839160000	((1lko_A:0.4232880000	1yuz_A:0.9004900000):0.5864730000	3qhb_A:0.8363730000):0.3312010000):0.4734440000	(((((1lb3_A:0.0780810000	2za7_A:0.1092040000):0.1167620000	1z6o_A:1.3756800000):0.1053110000	(1bg7_A:0.1108370000	1r03_A:0.1896240000):0.0507175000):0.4818550000	1z6o_M:0.7053170000):0.2331760000	(((1eum_A:0.2846680000	1krq_A:0.2558160000):0.1442570000	3e6s_A:0.9148450000):0.0798284000	(2jd7_A:0.1660740000	1vlg_A:0.2990010000):0.1194260000):0.3177050000):0.5917310000):0.0189892000	(1otk_A:2.0605730000	(((((((1oqu_A:0.1077930000	1r2f_A:0.1448970000):0.0596690000	1uzr_A:0.0000020000):0.8674830000	1mxr_A:0.7546910000):0.2909390000	(1jk0_A:0.2082160000	(2uw2_A:0.0150780000	1w68_A:0.0334810000):0.0928456000):0.7192140000):0.7064370000	3ee4_A:0.7786700000):0.7021240000	((2inc_B:0.9939540000	(2inp_C:1.0103350000	1mty_B:1.1929250000):0.5076680000):0.3457290000	(1mty_D:0.9767920000	3dhg_A:0.7316460000):0.1700220000):0.8005150000):0.2684330000	(((2uw1_A:0.0000010000	2uw1_B:0.0000010000):0.0736723000	1afr_A:0.0997490000):1.0498000000	1za0_A:1.2021540000):0.1480390000):0.8329440000):0.9009590000):0.2048320000	((((1bcf_A:0.0000010000	3e1q_A:0.0000010000):0.1575300000	2fkz_A:0.1198320000):0.2088560000	1jgc_A:0.2221690000):0.6999370000	1nfv_A:0.4045170000):0.3701640000):0.2936260000	2vzb_A:0.8131160000):0.4466680000):0.0313090000	((1qgh_A:0.3014380000	2ux1_A:0.3720610000):0.2461350000	(1ji4_A:0.4321980000	2fjc_A:0.5112260000):0.1674900000):0.1214360000):0.0832590000):0.0259292000);
(1ji5_A:0.1233630000	1jig_A:0.1451390000	(1n1q_A:0.1885680000	(2chp_A:0.3307000000	((((1qgh_A:0.3000420000	2ux1_A:0.3364020000):0.2060320000	2fjc_A:0.4824220000):0.1020960000	(((((1dps_A:0.0000010000	1jts_A:0.0000010000):0.3314590000	1o9r_A:0.1243980000):0.3784370000	1uvh_A:0.4904630000):0.4017610000	(1tjo_A:0.0000010000	1tk6_A:0.0000010000):0.6487280000):0.2439350000	((((((2fzf_A:1.7611480000	(1lko_A:0.2802350000	1yuz_A:0.9920960000):0.5590690000):0.2784400000	3qhb_A:1.1184460000):0.4989130000	(1otk_A:1.9811630000	((((((1oqu_A:0.0810400000	1r2f_A:0.1399930000):0.0624310000	1uzr_A:0.0000020000):0.7593510000	1mxr_A:0.7661870000):0.5036820000	(1jk0_A:0.2217140000	(2uw2_A:0.0224170000	1w68_A:0.0284560000):0.1147730000):0.8993130000):0.5154200000	(((2inc_B:1.3851410000	(2inp_C:1.0298470000	1mty_B:1.4147810000):0.5685840000):0.7319620000	(1mty_D:1.0911140000	3dhg_A:0.8589340000):0.1576650000):1.0656500000	(((2uw1_A:0.0000010000	2uw1_B:0.0000010000):0.0286602000	1afr_A:0.1532370000):1.4040700000	1za0_A:1.1227430000):0.6266640000):0.4022190000):0.3114510000	3ee4_A:0.7962940000):0.8344080000):1.1191400000):0.0356369000	((((((((1lb3_A:0.0363280000	2za7_A:0.0810840000):0.0806060000	1z6o_A:1.2484000000):0.1086240000	(1bg7_A:0.0363500000	1r03_A:0.1933720000):0.0458066000):0.3356040000	1z6o_M:0.9308460000):0.2924400000	3e6s_A:0.8057380000):0.0877445000	(2jd7_A:0.2660370000	1vlg_A:0.2945060000):0.1875440000):0.1988500000	1krq_A:0.1499550000):0.2032900000	1eum_A:0.2564180000):0.6992130000):0.3617090000	((((1bcf_A:0.0000010000	3e1q_A:0.0000010000):0.1481950000	2fkz_A:0.1341760000):0.1790390000	1jgc_A:0.3179310000):0.7318440000	1nfv_A:0.5714370000):0.2516340000):0.3100740000	2vzb_A:0.8549340000):0.5200390000):0.1593260000):0.0327620000	1ji4_A:0.4768840000):0.0664652000):0.1037980000):0.1081350000);
(1ji5_A:0.1666550000	1jig_A:0.1196450000	(1n1q_A:0.2522570000	((((2chp_A:0.3287180000	((((1dps_A:0.0000010000	1jts_A:0.0000010000):0.4294760000	1o9r_A:0.2336010000):0.3391750000	1uvh_A:0.8095620000):0.1959650000	(1tjo_A:0.0000010000	1tk6_A:0.0000010000):0.5498770000):0.5083290000):0.0586545000	(1ji4_A:0.3301150000	2fjc_A:0.5011530000):0.1943730000):0.0194178000	(((2fzf_A:1.6513760000	((((1lko_A:0.6190900000	1yuz_A:0.9629990000):0.3015760000	3qhb_A:0.9897050000):0.4603000000	(1otk_A:2.3473190000	((((((1oqu_A:0.1052900000	1r2f_A:0.1275170000):0.0535474000	1uzr_A:0.0234590000):0.6206040000	1mxr_A:0.6681640000):0.2803240000	(1jk0_A:0.0966930000	(2uw2_A:0.0066300000	1w68_A:0.0323850000):0.1743900000):0.7310460000):0.7170390000	(((((2inc_B:0.8709220000	(2inp_C:0.8801110000	1mty_B:1.2595020000):0.3417470000):0.6576290000	3dhg_A:0.6299320000):0.2541360000	1mty_D:1.0631490000):1.2009300000	((2uw1_A:0.0000010000	2uw1_B:0.0000010000):0.0124180000	1afr_A:0.1272220000):1.0251700000):0.3768650000	1za0_A:1.5620910000):0.8704580000):0.2115570000	3ee4_A:0.5816020000):0.8666140000):0.7328500000):0.1746060000	(((1lb3_A:0.0577800000	2za7_A:0.0826480000):0.2001350000	((1bg7_A:0.0356630000	(1z6o_A:0.8952300000	1z6o_M:0.5419630000):0.3548140000):0.0924306000	1r03_A:0.1425430000):0.0202840000):0.3954220000	(((1eum_A:0.2638840000	1krq_A:0.2541050000):0.2656200000	3e6s_A:0.6825790000):0.0824850000	(2jd7_A:0.3113280000	1vlg_A:0.1838210000):0.0866033000):0.2553570000):0.5926630000):0.1106510000):0.2943760000	((((1bcf_A:0.0000010000	3e1q_A:0.0000010000):0.3184990000	2fkz_A:0.1060030000):0.1578820000	1jgc_A:0.3579680000):0.5647170000	1nfv_A:0.4599710000):0.2007080000):0.3663090000	2vzb_A:0.8791160000):0.4219150000):0.0477379000	(1qgh_A:0.2306630000	2ux1_A:0.3605910000):0.3558010000):0.0532410000):0.0445952000);
(1ji5_A:0.2294470000	1jig_A:0.1098930000	(((1n1q_A:0.2130740000	(1ji4_A:0.4023050000	2fjc_A:0.4121620000):0.2112800000):0.0405246000	(1qgh_A:0.2918710000	2ux1_A:0.3426720000):0.2664440000):0.0447495000	(2chp_A:0.2219390000	(((((1dps_A:0.0000010000	1jts_A:0.0000010000):0.3302170000	1o9r_A:0.1927270000):0.4439690000	1uvh_A:0.4686230000):0.2382390000	(1tjo_A:0.0000010000	1tk6_A:0.0000010000):0.4581200000):0.2348840000	(((((2fzf_A:1.7403460000	(1lko_A:0.8414070000	1yuz_A:1.0025770000):0.2689950000):0.3436520000	3qhb_A:1.1277100000):0.3497050000	(((((1lb3_A:0.0391440000	2za7_A:0.0684370000):0.1893790000	(1bg7_A:0.0767080000	(1z6o_A:0.9000630000	1z6o_M:0.5912740000):0.3043010000):0.0657442000):0.0671258000	1r03_A:0.0968430000):0.1752330000	(((1eum_A:0.2559700000	1krq_A:0.2292640000):0.2325930000	(2jd7_A:0.2583720000	1vlg_A:0.2669810000):0.1132700000):0.1911590000	3e6s_A:0.5964150000):0.1743990000):0.6997530000	(1otk_A:1.7566500000	(((((1oqu_A:0.1283810000	1r2f_A:0.1435500000):0.0194156000	1uzr_A:0.0205970000):0.5386760000	1mxr_A:0.6344340000):0.2113030000	(1jk0_A:0.1364620000	(2uw2_A:0.0032910000	1w68_A:0.0203510000):0.1444120000):0.8851500000):0.9894800000	(3ee4_A:0.8544010000	(((((2inc_B:0.9083340000	2inp_C:1.1340170000):0.7636920000	1mty_B:1.1559030000):0.8411080000	(1mty_D:1.1325980000	3dhg_A:0.4079230000):0.1784360000):0.8672230000	((2uw1_A:0.0000010000	2uw1_B:0.0000010000):0.0062585300	1afr_A:0.1690200000):1.0246300000):0.3131410000	1za0_A:1.1137640000):0.7322380000):0.3579420000):0.5347500000):0.7770530000):0.0321183000):0.5375970000	((((1bcf_A:0.0000010000	3e1q_A:0.0000010000):0.1744160000	2fkz_A:0.1469840000):0.2078780000	1jgc_A:0.2741240000):0.4187320000	1nfv_A:0.8077410000):0.2142440000):0.3826730000	2vzb_A:0.5650400000):0.4987840000):0.0863917000):0.2312270000):0.0647543000);
(1ji5_A:0.1511420000	(1jig_A:0.1567030000	(1n1q_A:0.2117170000	(2chp_A:0.2486330000	(((((1dps_A:0.0000010000	1jts_A:0.0000010000):0.3292850000	1o9r_A:0.2184180000):0.4225630000	1uvh_A:0.5019090000):0.4435290000	(1tjo_A:0.0000010000	1tk6_A:0.0000010000):0.6212520000):0.0954362000	(((((2fzf_A:1.4404230000	(1otk_A:2.2893040000	(((((1oqu_A:0.1212960000	1r2f_A:0.1346810000):0.0639372000	1uzr_A:0.0202100000):0.4519050000	3ee4_A:1.4506430000):0.3702270000	(1mxr_A:0.7610160000	(1jk0_A:0.1872350000	(2uw2_A:0.0067700000	1w68_A:0.0537230000):0.1029750000):0.8831660000):0.1190340000):0.6292010000	(((2inc_B:0.7559770000	(2inp_C:0.8862690000	1mty_B:1.3501420000):0.4302570000):0.9556430000	(1mty_D:1.1069540000	3dhg_A:0.9684580000):0.0551488000):1.2494100000	(((2uw1_A:0.0000010000	2uw1_B:0.0000010000):0.0761817000	1afr_A:0.0510840000):0.9538090000	1za0_A:0.9812830000):0.5600460000):0.7487220000):0.7259510000):0.6209920000):0.6622020000	((1lko_A:0.3740920000	1yuz_A:0.7738510000):0.4079010000	3qhb_A:0.7542930000):0.4587160000):0.1635730000	((((1lb3_A:0.0804440000	2za7_A:0.0746120000):0.1466930000	(1bg7_A:0.0492790000	1r03_A:0.2099800000):0.1054780000):0.1764800000	(1z6o_A:0.8623720000	1z6o_M:0.6588710000):0.1493210000):0.2393000000	(((1eum_A:0.2646660000	1krq_A:0.2567900000):0.3371150000	(2jd7_A:0.1925620000	1vlg_A:0.2259850000):0.0656368000):0.1493970000	3e6s_A:0.7238880000):0.1626760000):0.4354480000):0.2409370000	((((1bcf_A:0.0000010000	3e1q_A:0.0000010000):0.1202180000	2fkz_A:0.1315780000):0.0844148000	1jgc_A:0.3016760000):0.5317910000	1nfv_A:0.6280730000):0.2751530000):0.5965510000	2vzb_A:0.8183010000):0.2295440000):0.3262650000):0.1071600000):0.0435941000):0.0586709000	((1qgh_A:0.2506260000	2ux1_A:0.5942280000):0.1970140000	(1ji4_A:0.4520900000	2fjc_A:0.4965440000):0.2005730000):0.2101310000);
(1ji5_A:0.2602150000	1jig_A:0.1552560000	(1n1q_A:0.3335740000	(((2chp_A:0.3519230000	((((1dps_A:0.0000010000	1jts_A:0.0000010000):0.3411100000	1o9r_A:0.2887090000):0.3479540000	1uvh_A:0.6851900000):0.3767450000	(1tjo_A:0.0000010000	1tk6_A:0.0000010000):0.6171420000):0.3439250000):0.0454111000	((((2fzf_A:1.6652380000	(((1lko_A:0.3754070000	1yuz_A:0.9860710000):0.3972120000	3qhb_A:0.7003600000):0.5325920000	(1otk_A:1.6983310000	(((((((1oqu_A:0.1049410000	1r2f_A:0.1778190000):0.0570567000	1uzr_A:0.0000020000):0.5989570000	1mxr_A:0.6748310000):0.4873820000	(1jk0_A:0.2265770000	(2uw2_A:0.0060800000	1w68_A:0.0295360000):0.1308580000):0.7428380000):0.5728430000	3ee4_A:0.6185220000):0.8753140000	((2inc_B:0.7592570000	(2inp_C:0.9810180000	1mty_B:1.2612090000):0.2762370000):0.4111250000	(1mty_D:1.1378680000	3dhg_A:0.6516750000):0.1246560000):0.9085040000):0.2161950000	(((2uw1_A:0.0000010000	2uw1_B:0.0000010000):0.0189212000	1afr_A:0.1414400000):1.0122700000	1za0_A:1.5475270000):0.3922010000):0.2520760000):0.9835980000):0.1461540000):0.3999210000	(((((((1lb3_A:0.0516290000	2za7_A:0.0811740000):0.1766960000	(1bg7_A:0.0547700000	1r03_A:0.1962290000):0.0455995000):0.1921070000	1z6o_A:1.1309900000):0.1048500000	1z6o_M:0.6832760000):0.5883590000	3e6s_A:0.5664890000):0.2222290000	(2jd7_A:0.2155040000	1vlg_A:0.2449680000):0.0500264000):0.2228510000	(1eum_A:0.2409900000	1krq_A:0.3675540000):0.0380309000):0.6679960000):0.2905170000	((((1bcf_A:0.0000010000	3e1q_A:0.0000010000):0.1077200000	2fkz_A:0.1406180000):0.1051100000	1jgc_A:0.2813510000):0.4716530000	1nfv_A:0.4389750000):0.0837440000):0.4798640000	2vzb_A:0.8012300000):0.5835010000):0.0387707000	((1qgh_A:0.3455850000	2ux1_A:0.3747140000):0.2676950000	(1ji4_A:0.3847190000	2fjc_A:0.5594140000):0.2154150000):0.0964025000):0.1409750000):0.0728418000);
(1ji5_A:0.1340020000	((1jig_A:0.1139470000	(((1qgh_A:0.2660500000	2ux1_A:0.3697140000):0.3051410000	(1ji4_A:0.3383490000	2fjc_A:0.4165220000):0.1147580000):0.0652179000	(((((1dps_A:0.0000010000	1jts_A:0.0000010000):0.3139640000	1o9r_A:0.2233920000):0.2731650000	1uvh_A:0.6060210000):0.3966200000	(1tjo_A:0.0000010000	1tk6_A:0.0000010000):0.5493440000):0.2093120000	(((((2fzf_A:2.3642140000	(1otk_A:1.7786090000	((((((1oqu_A:0.1610650000	1r2f_A:0.1707600000):0.0265727000	1uzr_A:0.0310760000):0.9416840000	1mxr_A:0.9596270000):0.2812770000	(1jk0_A:0.2182810000	(2uw2_A:0.0111570000	1w68_A:0.0426150000):0.1312700000):0.9728380000):0.5565670000	3ee4_A:0.7577290000):0.6231050000	((((2inc_B:0.9268300000	2inp_C:1.0124150000):0.3414170000	1mty_B:1.0686990000):0.5255570000	(1mty_D:1.1266870000	3dhg_A:0.8575450000):0.1886080000):1.0100800000	(((2uw1_A:0.0000010000	2uw1_B:0.0000010000):0.0261994000	1afr_A:0.1525910000):1.1746100000	1za0_A:1.3435790000):0.4360000000):0.2257650000):0.7795580000):0.4958000000):0.3102990000	((1lko_A:0.3745970000	1yuz_A:0.9005380000):0.4624770000	3qhb_A:1.1135200000):0.4589830000):0.1169760000	((((((1lb3_A:0.0500300000	2za7_A:0.0559520000):0.2141740000	1bg7_A:0.0301550000):0.0667644000	1r03_A:0.0807080000):0.2150030000	1z6o_A:0.8329790000):0.1114310000	1z6o_M:0.6768490000):0.1819710000	(((1eum_A:0.3898470000	1krq_A:0.1539840000):0.2356090000	3e6s_A:1.0070590000):0.0875590000	(2jd7_A:0.0905600000	1vlg_A:0.2763650000):0.0958387000):0.2207210000):0.6394920000):0.2717520000	((((1bcf_A:0.0000010000	3e1q_A:0.0000010000):0.1417900000	2fkz_A:0.0767230000):0.1494630000	1jgc_A:0.2435520000):0.6623850000	1nfv_A:0.5891010000):0.3469150000):0.2238640000	2vzb_A:0.9086640000):0.2416400000):0.2474980000):0.1081290000):0.0734774000	1n1q_A:0.2777830000):0.0276473000	2chp_A:0.3983580000);
(1ji5_A:0.2562300000	1jig_A:0.1703640000	(1n1q_A:0.2453300000	(((2chp_A:0.3427250000	(1qgh_A:0.2779630000	2ux1_A:0.4392500000):0.2160530000):0.1058160000	(((((1dps_A:0.0000010000	1jts_A:0.0000010000):0.3052190000	1o9r_A:0.2129820000):0.3341760000	1uvh_A:0.5983340000):0.2605420000	(1tjo_A:0.0000010000	1tk6_A:0.0000010000):0.4788650000):0.2187180000	(((((2fzf_A:1.5551560000	3qhb_A:0.6396530000):0.3721850000	(1lko_A:0.4238600000	1yuz_A:1.0209250000):0.4107610000):0.5408160000	(((((1lb3_A:0.0469220000	2za7_A:0.0387240000):0.1595600000	(1bg7_A:0.0691340000	1r03_A:0.1914350000):0.0610138000):0.2272530000	(1z6o_A:0.8644880000	1z6o_M:0.7319760000):0.1245040000):0.1972560000	((((1eum_A:0.3135660000	1krq_A:0.1269800000):0.3193980000	1vlg_A:0.2522780000):0.0452788000	2jd7_A:0.1908230000):0.1702060000	3e6s_A:0.8162890000):0.3949780000):0.5333370000	(1otk_A:2.0768240000	(((((((1oqu_A:0.1309670000	1r2f_A:0.1569430000):0.0212586000	1uzr_A:0.0665440000):0.6151360000	1mxr_A:0.5843090000):0.3239300000	(1jk0_A:0.2148440000	(2uw2_A:0.0309060000	1w68_A:0.0341450000):0.1441450000):0.9144070000):0.6606080000	3ee4_A:0.8589760000):0.2794590000	((((2inc_B:0.8300280000	2inp_C:0.8684930000):0.4690260000	1mty_B:1.2115400000):0.7476690000	3dhg_A:0.9994740000):0.1469190000	1mty_D:0.9791820000):1.1533300000):0.4175140000	(((2uw1_A:0.0000010000	2uw1_B:0.0000010000):0.0238109000	1afr_A:0.1227670000):1.0079400000	1za0_A:1.2801230000):0.4095170000):0.9080880000):0.7797660000):0.0828618000):0.2188980000	2vzb_A:0.6815920000):0.1080440000	((((1bcf_A:0.0000010000	3e1q_A:0.0000010000):0.2402890000	2fkz_A:0.0925120000):0.1165060000	1jgc_A:0.2019070000):0.5058360000	1nfv_A:0.6373510000):0.4075630000):0.1652160000):0.1401440000):0.0878080000	(1ji4_A:0.3720480000	2fjc_A:0.6068410000):0.2941700000):0.0969546000):0.0584552000);
(1ji5_A:0.2072810000	1jig_A:0.1769260000	(1n1q_A:0.2682740000	(((2chp_A:0.3542770000	((((1dps_A:0.0000010000	1jts_A:0.0000010000):0.3566250000	1o9r_A:0.1507490000):0.4410660000	1uvh_A:0.4463900000):0.1273830000	(1tjo_A:0.0000010000	1tk6_A:0.0000010000):0.6702450000):0.3849090000):0.0825045000	(((1qgh_A:0.3420030000	2ux1_A:0.4393470000):0.2193290000	1ji4_A:0.4439080000):0.0449102000	2fjc_A:0.4353230000):0.0933333000):0.0290478000	(((((2fzf_A:1.6336630000	((1lko_A:0.2180670000	1yuz_A:0.9915370000):0.3671880000	3qhb_A:1.1315740000):0.3491440000):0.4150670000	(1otk_A:1.6750980000	((((((1oqu_A:0.1364920000	1r2f_A:0.1605020000):0.0367346000	1uzr_A:0.0159830000):0.5256160000	(1jk0_A:0.1447490000	(2uw2_A:0.0033330000	1w68_A:0.0180490000):0.1920930000):1.1196800000):0.1887840000	1mxr_A:0.8639340000):0.6289700000	3ee4_A:0.9328090000):0.3843600000	((((2inc_B:1.3614950000	2inp_C:0.7586550000):0.4219790000	1mty_B:1.1572320000):0.7690350000	(1mty_D:0.8872050000	3dhg_A:0.8803530000):0.3857500000):1.1021900000	(((2uw1_A:0.0000010000	2uw1_B:0.0000010000):0.0424232000	1afr_A:0.1172690000):1.0232000000	1za0_A:1.2746210000):0.7964010000):0.4454190000):0.8008180000):1.2052500000):0.0440094000	(((((1lb3_A:0.0597580000	2za7_A:0.0538130000):0.2710510000	1r03_A:0.1770890000):0.0697947000	1bg7_A:0.0448900000):0.1996410000	(1z6o_A:1.0043940000	1z6o_M:0.4266390000):0.1937620000):0.4212160000	(((1eum_A:0.4189840000	1krq_A:0.3080190000):0.2318160000	3e6s_A:0.6651750000):0.0822714000	(2jd7_A:0.2990310000	1vlg_A:0.1456930000):0.1276760000):0.1053980000):0.5086350000):0.3386990000	((((1bcf_A:0.0000010000	3e1q_A:0.0000010000):0.1559760000	2fkz_A:0.1273620000):0.1607170000	1jgc_A:0.2404520000):0.4937970000	1nfv_A:0.6528760000):0.2727660000):0.3038590000	2vzb_A:0.8224320000):0.3889500000):0.1346860000):0.0579586000);
(1ji5_A:0.2412790000	((1jig_A:0.0630240000	2fjc_A:0.7631940000):0.0550333000	((1qgh_A:0.2628390000	2ux1_A:0.5049320000):0.1774750000	1ji4_A:0.5280030000):0.2378070000):0.0457114000	(1n1q_A:0.2152320000	(2chp_A:0.2732180000	(((((1dps_A:0.0000010000	1jts_A:0.0000010000):0.3570820000	1o9r_A:0.1438670000):0.3451440000	1uvh_A:0.7581710000):0.3640140000	(1tjo_A:0.0000010000	1tk6_A:0.0000010000):0.7541210000):0.2731520000	((((((2fzf_A:2.0176750000	(1lko_A:0.3692920000	(1yuz_A:0.6519600000	3qhb_A:1.3923590000):0.4456360000):0.7816680000):0.4737420000	1otk_A:4.5792310000):0.4291510000	(((((((1oqu_A:0.1152490000	1r2f_A:0.1179150000):0.0445565000	1uzr_A:0.0109720000):0.6282480000	1mxr_A:0.7041110000):0.4082070000	((1jk0_A:0.3229100000	2uw2_A:0.0018970000):0.0353651000	1w68_A:0.0000020000):0.7582970000):0.4946020000	3ee4_A:0.9452050000):0.7771960000	((((2inc_B:0.9310090000	2inp_C:0.9090560000):0.4682640000	1mty_B:0.7820030000):0.8050450000	3dhg_A:0.9827820000):0.2445190000	1mty_D:0.6635910000):0.9355890000):0.3547810000	(((2uw1_A:0.0000010000	2uw1_B:0.0000010000):0.0000025690	1afr_A:0.1447290000):1.3550300000	1za0_A:1.1040260000):0.3861760000):2.4434100000):0.0000029605	(((((1lb3_A:0.0528250000	2za7_A:0.0714390000):0.3483170000	1r03_A:0.1909940000):0.0879825000	1bg7_A:0.0339090000):0.1909630000	(1z6o_A:0.9583470000	1z6o_M:0.7066840000):0.2252640000):0.1181400000	((((1eum_A:0.3260380000	1krq_A:0.3059830000):0.2882020000	1vlg_A:0.3222680000):0.0644315000	2jd7_A:0.1911050000):0.3083140000	3e6s_A:0.5955560000):0.4044930000):0.4825300000):0.2302110000	((((1bcf_A:0.0000010000	3e1q_A:0.0000010000):0.1660390000	2fkz_A:0.1678340000):0.1493840000	1jgc_A:0.1856560000):0.4995530000	1nfv_A:0.7258300000):0.3691050000):0.4205060000	2vzb_A:0.8882540000):0.3270660000):0.1361860000):0.1098100000):0.1151260000);
(1ji5_A:0.1848310000	(1jig_A:0.1856350000	((2chp_A:0.2839930000	((((1dps_A:0.0000010000	1jts_A:0.0000010000):0.3068560000	1o9r_A:0.2596890000):0.4606000000	1uvh_A:0.6588550000):0.2009470000	(1tjo_A:0.0000010000	1tk6_A:0.0000010000):0.4420700000):0.5404190000):0.1858450000	(((1qgh_A:0.3230930000	2ux1_A:0.5465890000):0.1850010000	(((((2fzf_A:1.4804530000	(1lko_A:0.5218830000	(1yuz_A:0.7494020000	3qhb_A:1.1396640000):0.1881120000):0.5394030000):0.3469070000	((((((((1lb3_A:0.0703290000	2za7_A:0.0712680000):0.1554300000	1z6o_A:1.0757190000):0.1466210000	1bg7_A:0.0464340000):0.1003630000	1r03_A:0.1282370000):0.2351070000	1z6o_M:0.8038070000):0.2842910000	3e6s_A:0.5396830000):0.1997640000	(1eum_A:0.2475510000	1krq_A:0.2517400000):0.2588390000):0.0394363000	(2jd7_A:0.2216840000	1vlg_A:0.2259790000):0.0859359000):0.5896230000):0.3136790000	(((1bcf_A:0.0000010000	3e1q_A:0.0000010000):0.1415180000	2fkz_A:0.1535510000):0.2468430000	1jgc_A:0.1837570000):0.4676140000):0.1693600000	1nfv_A:0.6622530000):0.2604610000	(2vzb_A:0.6490450000	((1otk_A:1.8692620000	((((((1oqu_A:0.1758100000	1uzr_A:0.0557900000):0.1093720000	1r2f_A:0.0662910000):0.4713100000	1mxr_A:0.9520720000):0.1630980000	(1jk0_A:0.1096410000	(2uw2_A:0.0038790000	1w68_A:0.0433780000):0.1911980000):0.5677780000):0.6201050000	3ee4_A:0.6699440000):0.4082190000	(((2inc_B:0.6815160000	(2inp_C:0.9104270000	1mty_B:1.5484930000):0.6645950000):0.7080370000	3dhg_A:1.1118310000):0.0485767000	1mty_D:1.1907370000):0.6483380000):0.5330690000):0.4621700000	(((2uw1_A:0.0000010000	2uw1_B:0.0000010000):0.0201763000	1afr_A:0.1702860000):1.1023000000	1za0_A:0.8932600000):0.6145430000):1.9496200000):0.3417940000):0.4408490000):0.0920505000	(1ji4_A:0.4713390000	2fjc_A:0.3493230000):0.2103530000):0.0234770000):0.1029850000):0.0229257000	1n1q_A:0.2581140000);
(1ji5_A:0.2421640000	1jig_A:0.1310220000	(1n1q_A:0.1917970000	(((2chp_A:0.3513670000	((((1dps_A:0.0000010000	1jts_A:0.0000010000):0.2448850000	1o9r_A:0.2148650000):0.3766520000	1uvh_A:0.3654980000):0.3308350000	(1tjo_A:0.0000010000	1tk6_A:0.0000010000):0.7716980000):0.3090530000):0.0645485000	(1ji4_A:0.4029870000	2fjc_A:0.5286150000):0.2099670000):0.0263013000	((1qgh_A:0.3690730000	2ux1_A:0.4189500000):0.2717830000	((((((2fzf_A:1.5220480000	3qhb_A:0.6349270000):0.4204370000	(1lko_A:0.5315050000	1yuz_A:0.7426970000):0.3660270000):0.7091890000	(((((1otk_A:2.1337650000	((2uw1_A:0.0000010000	2uw1_B:0.0000010000):0.0000020863	1afr_A:0.1721200000):1.2840600000):0.1636300000	1za0_A:0.9660090000):0.2999790000	(((2inc_B:1.3212970000	2inp_C:1.0038260000):0.7165980000	1mty_B:1.0915340000):0.5652350000	(1mty_D:1.0544960000	3dhg_A:1.2002150000):0.1233100000):0.9027520000):0.8810230000	((((1oqu_A:0.0930490000	1uzr_A:0.0811540000):0.0909899000	1r2f_A:0.1057960000):0.7220630000	1mxr_A:0.8295560000):0.2384050000	(1jk0_A:0.1510850000	(2uw2_A:0.0229960000	1w68_A:0.0328180000):0.1711140000):0.8025800000):0.2978920000):0.2757800000	3ee4_A:0.7036170000):2.0503100000):0.0000025760	(((((1lb3_A:0.0706830000	2za7_A:0.0984110000):0.2376750000	1bg7_A:0.1091080000):0.0693369000	1r03_A:0.1405340000):0.1537440000	(1z6o_A:0.9331710000	1z6o_M:0.6851480000):0.1652130000):0.2812320000	(((1eum_A:0.2946670000	1krq_A:0.2987850000):0.1005420000	3e6s_A:0.8212170000):0.1394010000	(2jd7_A:0.2257290000	1vlg_A:0.1351170000):0.1007780000):0.0919589000):0.5513850000):0.3311350000	((((1bcf_A:0.0000010000	3e1q_A:0.0000010000):0.1253020000	2fkz_A:0.0905850000):0.1567010000	1jgc_A:0.2710210000):0.5522640000	1nfv_A:0.5111980000):0.1772540000):0.3599090000	2vzb_A:0.9186230000):0.4494520000):0.0324888000):0.1295600000):0.0344351000);
(1ji5_A:0.2149550000	(1jig_A:0.1594610000	1n1q_A:0.2902940000):0.0389316000	(((2chp_A:0.3132020000	(((((1dps_A:0.0000010000	1jts_A:0.0000010000):0.3123620000	1o9r_A:0.1068740000):0.3991440000	1uvh_A:0.5048420000):0.3299350000	(1tjo_A:0.0000010000	1tk6_A:0.0000010000):0.4895780000):0.3266870000	((((((2fzf_A:1.8636760000	(1lko_A:0.5301170000	1yuz_A:0.8823140000):0.2319870000):0.2331510000	(1otk_A:1.6198300000	(((((((1oqu_A:0.1325750000	1uzr_A:0.0318410000):0.0726854000	1r2f_A:0.1079740000):0.5186590000	1mxr_A:1.0574650000):0.3607580000	(1jk0_A:0.1506010000	(2uw2_A:0.0135730000	1w68_A:0.0362780000):0.1373550000):0.8248010000):0.5824480000	3ee4_A:0.8884480000):0.4442130000	(((2uw1_A:0.0000010000	2uw1_B:0.0000010000):0.0189734000	1afr_A:0.1759520000):0.8711600000	1za0_A:1.2147070000):0.8492540000):0.1245570000	(((2inc_B:0.8858500000	(2inp_C:0.8200400000	1mty_B:1.3134830000):0.3085680000):0.5831310000	3dhg_A:1.1285580000):0.0313360000	1mty_D:1.3846340000):0.7940410000):0.7004040000):1.5399400000):0.2539910000	3qhb_A:1.1200950000):0.2784230000	(((((((((1lb3_A:0.0537110000	2za7_A:0.0832900000):0.0959938000	1z6o_A:1.0558450000):0.2023120000	1bg7_A:0.0548850000):0.1459830000	1r03_A:0.0420320000):0.3930300000	1z6o_M:0.9939970000):0.2853020000	3e6s_A:0.7102520000):0.0768658000	(2jd7_A:0.1829510000	1vlg_A:0.2716070000):0.0692758000):0.2392810000	1krq_A:0.2147350000):0.1310100000	1eum_A:0.2047330000):0.8337170000):0.1610580000	((((1bcf_A:0.0000010000	3e1q_A:0.0000010000):0.2247170000	2fkz_A:0.1461920000):0.1484730000	1jgc_A:0.1919570000):0.6848770000	1nfv_A:0.6927310000):0.2080550000):0.4395350000	2vzb_A:0.7278200000):0.4362930000):0.1384310000):0.1239160000	(1ji4_A:0.5042430000	2fjc_A:0.4841880000):0.1651650000):0.0806712000	(1qgh_A:0.2832330000	2ux1_A:0.4872670000):0.1717540000):0.1010360000);
(1ji5_A:0.2630260000	1jig_A:0.1684500000	(1n1q_A:0.2485330000	(((2chp_A:0.3269730000	((((1dps_A:0.0000010000	1jts_A:0.0000010000):0.2242660000	1o9r_A:0.2383510000):0.3527280000	1uvh_A:0.6591230000):0.3382100000	(1tjo_A:0.0000010000	1tk6_A:0.0000010000):0.6075610000):0.4053700000):0.1268830000	(1ji4_A:0.4833920000	2fjc_A:0.5221050000):0.2315260000):0.0427437000	((1qgh_A:0.4229380000	2ux1_A:0.4714310000):0.3989780000	((((2fzf_A:1.7746450000	((((((((1lb3_A:0.0707300000	2za7_A:0.0825180000):0.2812020000	1bg7_A:0.0868160000):0.0701983000	1r03_A:0.1222440000):0.1560420000	1z6o_A:1.0463140000):0.2728800000	1z6o_M:0.9287750000):0.1374370000	3e6s_A:0.6228000000):0.2208700000	(2jd7_A:0.2099130000	1vlg_A:0.2390700000):0.0773884000):0.1287900000	(1eum_A:0.3220660000	1krq_A:0.2279100000):0.1826460000):0.7555890000):0.2523570000	(((1lko_A:0.5601180000	1yuz_A:0.8616320000):0.3086430000	3qhb_A:1.0019680000):0.2214600000	(1otk_A:2.4320380000	(((((((1oqu_A:0.1603450000	1r2f_A:0.1636560000):0.0460336000	1uzr_A:0.0509640000):0.5155520000	1mxr_A:0.7335350000):0.3891930000	(1jk0_A:0.1509330000	(2uw2_A:0.0207880000	1w68_A:0.0355400000):0.2068790000):0.9083100000):0.5764360000	3ee4_A:0.6630930000):0.8341440000	(((2uw1_A:0.0000010000	2uw1_B:0.0000010000):0.0747732000	1afr_A:0.1548380000):0.9910970000	1za0_A:1.2472550000):0.7904990000):0.2020050000	((2inc_B:1.0780760000	(2inp_C:1.0186590000	1mty_B:1.2478300000):0.4869080000):0.5597000000	(1mty_D:1.0417090000	3dhg_A:0.7628570000):0.1238070000):0.7131470000):0.7595360000):1.1057000000):0.3778780000):0.3633810000	((((1bcf_A:0.0000010000	3e1q_A:0.0000010000):0.1655160000	2fkz_A:0.1136290000):0.1854010000	1jgc_A:0.1641140000):0.6041120000	1nfv_A:0.3010500000):0.2077690000):0.3063860000	2vzb_A:0.8820150000):0.4287620000):0.0443345000):0.0481334000):0.0641139000);
(1ji5_A:0.1998690000	(1jig_A:0.1228880000	(1n1q_A:0.2050460000	(1qgh_A:0.2408450000	2ux1_A:0.3981000000):0.3603960000):0.1096150000):0.0593427000	(((2chp_A:0.2898550000	((((1dps_A:0.0000010000	1jts_A:0.0000010000):0.2865660000	1o9r_A:0.2501720000):0.3526260000	1uvh_A:0.5049260000):0.3006810000	(1tjo_A:0.0000010000	1tk6_A:0.0000010000):0.7214900000):0.4528800000):0.0333177000	(1ji4_A:0.4209930000	2fjc_A:0.4715070000):0.2540330000):0.0701962000	(((((2fzf_A:1.7169670000	(1lko_A:0.4356070000	1yuz_A:0.9123270000):0.3666970000):0.2382990000	3qhb_A:0.6787830000):0.6494240000	(((((1lb3_A:0.1109360000	2za7_A:0.0658190000):0.2518300000	(1bg7_A:0.1096350000	1r03_A:0.2679730000):0.0736851000):0.1397810000	(1z6o_A:0.9309610000	1z6o_M:0.8582070000):0.3611950000):0.1810500000	(((1eum_A:0.3394560000	1krq_A:0.2470170000):0.1792050000	3e6s_A:0.7840650000):0.1015000000	(2jd7_A:0.2697830000	1vlg_A:0.2098740000):0.0677623000):0.2391170000):0.3808850000	(1otk_A:2.4973230000	((((((1oqu_A:0.1158860000	1r2f_A:0.1428300000):0.0560737000	1uzr_A:0.0000020000):0.6864330000	1mxr_A:0.7381370000):0.2595250000	(1jk0_A:0.1860550000	(2uw2_A:0.0065590000	1w68_A:0.0377920000):0.1056490000):0.5730190000):0.4684290000	3ee4_A:0.9253190000):0.6208980000	(((((2inc_B:1.2845120000	2inp_C:0.8185450000):0.8225090000	1mty_B:1.1966300000):0.5891060000	(1mty_D:0.7686010000	3dhg_A:1.0661830000):0.2398740000):1.3764200000	((2uw1_A:0.0000010000	2uw1_B:0.0000010000):0.0549883000	1afr_A:0.1232210000):1.1569300000):0.1338220000	1za0_A:0.8363240000):0.4618250000):0.7838220000):1.2078400000):0.0384956000):0.3318780000	((((1bcf_A:0.0000010000	3e1q_A:0.0000010000):0.2151510000	2fkz_A:0.1935680000):0.0792703000	1jgc_A:0.3142500000):0.6508370000	1nfv_A:0.4667630000):0.1728480000):0.6777760000	2vzb_A:0.8920100000):0.6025560000):0.1075090000);
(1ji5_A:0.2541720000	1jig_A:0.1039530000	(1n1q_A:0.2928570000	(((2chp_A:0.4344990000	((1ji4_A:0.5446440000	2fjc_A:0.3686710000):0.1114480000	((((1dps_A:0.0000010000	1jts_A:0.0000010000):0.4663920000	1o9r_A:0.2680080000):0.3470190000	1uvh_A:0.8173200000):0.2192120000	(1tjo_A:0.0000010000	1tk6_A:0.0000010000):0.5824680000):0.5450120000):0.1181130000):0.0239899000	((((2fzf_A:1.9194300000	(((1lko_A:0.4322310000	1yuz_A:0.9758470000):0.3012270000	3qhb_A:0.8003200000):0.2850980000	(1otk_A:2.6524000000	((((((1oqu_A:0.1153680000	1r2f_A:0.1512770000):0.0316233000	1uzr_A:0.0114520000):0.7767720000	1mxr_A:0.8293270000):0.2636370000	(1jk0_A:0.2197690000	(2uw2_A:0.0257670000	1w68_A:0.0317110000):0.1068870000):0.7468610000):0.6077420000	((((2inc_B:1.0573960000	(2inp_C:1.0173400000	1mty_B:1.1116990000):0.3194920000):0.6555010000	1mty_D:1.0883510000):0.1309660000	3dhg_A:1.0427690000):0.9805360000	(((2uw1_A:0.0000010000	2uw1_B:0.0000010000):0.0000025999	1afr_A:0.1651050000):1.2026700000	1za0_A:1.2609450000):0.4224990000):0.5927890000):0.2034380000	3ee4_A:0.5221060000):0.8656010000):0.6280550000):0.2830620000):0.1263360000	((((1lb3_A:0.0328910000	2za7_A:0.0963060000):0.1673600000	(1bg7_A:0.0350800000	1r03_A:0.1472940000):0.0524416000):0.3520100000	(1z6o_A:0.8485540000	1z6o_M:0.7237980000):0.1055240000):0.2266390000	((((1eum_A:0.3271670000	1krq_A:0.2106430000):0.1500450000	3e6s_A:0.7039260000):0.1740250000	2jd7_A:0.2384180000):0.0760031000	1vlg_A:0.1361820000):0.2152800000):0.5977880000):0.2383580000	((((1bcf_A:0.0000010000	3e1q_A:0.0000010000):0.2064980000	2fkz_A:0.1279940000):0.2901060000	1jgc_A:0.1888390000):0.6222020000	1nfv_A:0.3517180000):0.2444640000):0.3111780000	2vzb_A:0.8513080000):0.5412530000):0.0346989000	(1qgh_A:0.3366560000	2ux1_A:0.4395400000):0.4035350000):0.0995695000):0.0427184000);
(1ji5_A:0.2281900000	(1jig_A:0.1108840000	(((2chp_A:0.3153420000	(((((1dps_A:0.0000010000	1jts_A:0.0000010000):0.4298720000	1o9r_A:0.2291340000):0.4080630000	1uvh_A:0.8160810000):0.4227050000	(1tjo_A:0.0000010000	1tk6_A:0.0000010000):0.4709010000):0.2283830000	((((2fzf_A:1.7122010000	1nfv_A:0.5670350000):0.2092990000	(((1bcf_A:0.0000010000	3e1q_A:0.0000010000):0.1799320000	2fkz_A:0.0947240000):0.1179070000	1jgc_A:0.3060060000):0.5636350000):0.1940440000	(((1lko_A:0.4048750000	1yuz_A:0.9679120000):0.5665930000	3qhb_A:0.9064140000):0.2818780000	(((((1lb3_A:0.0569510000	2za7_A:0.0915230000):0.2369820000	(1bg7_A:0.0977560000	1r03_A:0.1946880000):0.0476299000):0.1572510000	(1z6o_A:0.9843160000	1z6o_M:0.6687120000):0.1668020000):0.2592470000	(((1eum_A:0.4058970000	1krq_A:0.1123110000):0.2222190000	3e6s_A:0.9414160000):0.1177540000	(2jd7_A:0.1913570000	1vlg_A:0.3261600000):0.1084730000):0.3323880000):0.7711840000	(1otk_A:1.5283010000	(((((((1oqu_A:0.1330690000	1r2f_A:0.1707160000):0.0978661000	1uzr_A:0.0000030000):0.9147010000	1mxr_A:0.7668780000):0.3314620000	((1jk0_A:0.3290790000	2uw2_A:0.0024870000):0.0157070000	1w68_A:0.0144910000):0.5721990000):0.5657610000	3ee4_A:0.9990350000):0.4736150000	((2inc_B:0.9424600000	(2inp_C:1.1304470000	1mty_B:1.6056800000):0.3242780000):0.4010330000	(1mty_D:1.0251250000	3dhg_A:1.1147160000):0.0550156000):1.0139100000):0.2202790000	(((2uw1_A:0.0000010000	2uw1_B:0.0000010000):0.0402199000	1afr_A:0.0985050000):1.2371300000	1za0_A:1.3331020000):0.2988920000):0.6710490000):1.1757400000):0.0615644000):0.2454460000):0.1149230000	2vzb_A:0.8751740000):0.2863490000):0.1869440000):0.0859073000	(1qgh_A:0.2611320000	2ux1_A:0.4054300000):0.2829650000):0.0420260000	(1ji4_A:0.4101920000	2fjc_A:0.4711980000):0.2834150000):0.1570130000):0.0585321000	1n1q_A:0.3025570000);
(1ji5_A:0.1610940000	(1jig_A:0.1085180000	(1n1q_A:0.2773290000	((2chp_A:0.2632920000	(((((1dps_A:0.0000010000	1jts_A:0.0000010000):0.4685010000	1o9r_A:0.2581960000):0.3833780000	1uvh_A:0.7283800000):0.3720480000	(1tjo_A:0.0000010000	1tk6_A:0.0000010000):0.7329370000):0.3254900000	(((((2fzf_A:2.0943590000	1nfv_A:0.3988250000):0.2659390000	(((1bcf_A:0.0000010000	3e1q_A:0.0000010000):0.1689960000	2fkz_A:0.0716500000):0.1531160000	1jgc_A:0.2824170000):0.4788570000):0.2813990000	((((((1lb3_A:0.0356570000	2za7_A:0.1079810000):0.1314010000	1z6o_A:1.1060830000):0.0909039000	1r03_A:0.1957780000):0.0219795000	1bg7_A:0.0788000000):0.3703700000	1z6o_M:0.6132680000):0.2030100000	((((1eum_A:0.3246900000	1krq_A:0.2013080000):0.1488070000	3e6s_A:0.6322730000):0.1239560000	2jd7_A:0.1257730000):0.1370840000	1vlg_A:0.1407590000):0.3666820000):0.4786530000):0.1112000000	((1lko_A:0.4962710000	1yuz_A:0.9739390000):0.2622870000	3qhb_A:0.8292730000):0.6658360000):0.1313580000	(2vzb_A:0.7993340000	(1otk_A:2.0510890000	((((((1oqu_A:0.1151770000	1r2f_A:0.1443260000):0.0411054000	1uzr_A:0.0257920000):0.5286360000	1mxr_A:0.6863020000):0.4048690000	(1jk0_A:0.2369190000	(2uw2_A:0.0000020000	1w68_A:0.0299820000):0.0792691000):0.6419280000):0.5094260000	3ee4_A:0.7102700000):0.6079800000	(((((2inc_B:0.9167610000	(2inp_C:0.9479290000	1mty_B:1.3532890000):0.3612340000):0.6363740000	3dhg_A:0.6813570000):0.1098170000	1mty_D:1.1740320000):0.7784780000	1za0_A:0.9838430000):0.2805160000	((2uw1_A:0.0000010000	2uw1_B:0.0000010000):0.0000022309	1afr_A:0.1506860000):1.1683800000):0.1526760000):0.4585310000):1.2395400000):0.0913990000):0.3138640000):0.1550450000):0.0742131000	(1ji4_A:0.6283730000	2fjc_A:0.4912390000):0.2670700000):0.0801204000):0.0819659000):0.1402770000	(1qgh_A:0.2505540000	2ux1_A:0.5613470000):0.3821740000);
(1ji5_A:0.2902310000	1jig_A:0.1402020000	(1n1q_A:0.2726800000	(((2chp_A:0.3001690000	((((1dps_A:0.0000010000	1jts_A:0.0000010000):0.3843770000	1o9r_A:0.2146480000):0.3658240000	1uvh_A:0.6764730000):0.2570440000	(1tjo_A:0.0000010000	1tk6_A:0.0000010000):0.7374000000):0.3314260000):0.0937829000	(1ji4_A:0.3746550000	2fjc_A:0.6858660000):0.3321860000):0.0422949000	((1qgh_A:0.3499090000	2ux1_A:0.3721810000):0.2518470000	(((((2fzf_A:1.7066460000	((1lko_A:0.5226550000	1yuz_A:0.4139890000):0.4340080000	3qhb_A:0.8967480000):0.7707380000):0.3818690000	((((1lb3_A:0.0621080000	2za7_A:0.0804440000):0.1347820000	(1bg7_A:0.0923470000	1r03_A:0.2021380000):0.0547412000):0.2358620000	(1z6o_A:0.9067840000	1z6o_M:0.5352400000):0.2511520000):0.3653570000	(((1eum_A:0.3710670000	(1krq_A:0.1578000000	3e6s_A:0.7835410000):0.1117600000):0.1931820000	2jd7_A:0.2119670000):0.1089530000	1vlg_A:0.2115930000):0.3882790000):0.3795410000):0.1973980000	(((1bcf_A:0.0000010000	3e1q_A:0.0000010000):0.1725520000	2fkz_A:0.1094480000):0.2547780000	1jgc_A:0.1890800000):0.5075730000):0.1533060000	1nfv_A:0.7478410000):0.3250190000	(2vzb_A:0.7081880000	(1otk_A:1.9125530000	(((((((1oqu_A:0.1064760000	1r2f_A:0.1270050000):0.0251422000	1uzr_A:0.0407530000):0.5401310000	1mxr_A:0.7778050000):0.1798600000	(1jk0_A:0.1782740000	(2uw2_A:0.0076080000	1w68_A:0.0350250000):0.1529410000):0.6720040000):0.5816040000	3ee4_A:0.8794040000):0.2778500000	((2inc_B:0.5619040000	(2inp_C:0.7831170000	1mty_B:1.4966120000):0.5407230000):0.8020500000	(1mty_D:1.0725050000	3dhg_A:1.1596770000):0.0547197000):0.9165780000):0.2665880000	(((2uw1_A:0.0000010000	2uw1_B:0.0000010000):0.0232054000	1afr_A:0.1844100000):1.3226200000	1za0_A:1.1136690000):0.5549000000):0.3537720000):1.6200600000):0.3695220000):0.4234760000):0.0130698000):0.0732305000):0.0556714000);
(1ji5_A:0.2785820000	1jig_A:0.1588000000	(1n1q_A:0.1990860000	(((2chp_A:0.2957230000	((((1dps_A:0.0000010000	1jts_A:0.0000010000):0.3592090000	1o9r_A:0.2481100000):0.3782010000	1uvh_A:0.5847610000):0.1535550000	(1tjo_A:0.0000010000	1tk6_A:0.0000010000):0.5625380000):0.4542100000):0.1048030000	((1qgh_A:0.2767280000	2ux1_A:0.4607220000):0.1946990000	((((((2fzf_A:1.9317670000	3qhb_A:0.3402610000):0.3881050000	(1lko_A:0.4392170000	1yuz_A:0.7850620000):0.8879680000):0.6609910000	(((((((1lb3_A:0.0531460000	2za7_A:0.0866740000):0.2631220000	1bg7_A:0.0874370000):0.0705427000	1r03_A:0.1748280000):0.1735910000	1z6o_A:1.1333310000):0.1136800000	1z6o_M:0.6277730000):0.0585618000	(((1eum_A:0.4065020000	1krq_A:0.1707280000):0.2729510000	(2jd7_A:0.1899160000	1vlg_A:0.2605680000):0.0786644000):0.1462360000	3e6s_A:0.8945760000):0.2453560000):0.4174140000	(1otk_A:1.8877840000	(((((((1oqu_A:0.1372230000	1uzr_A:0.0482800000):0.0811167000	1r2f_A:0.0650790000):0.5360370000	1mxr_A:1.0423130000):0.3661070000	(1jk0_A:0.2164420000	(2uw2_A:0.0088370000	1w68_A:0.0310510000):0.1084450000):0.7932030000):0.7605800000	3ee4_A:0.5390970000):0.6449000000	(((2inc_B:0.7765340000	(2inp_C:0.9677630000	1mty_B:1.4382590000):0.4937570000):0.6044940000	3dhg_A:0.8474730000):0.0792697000	1mty_D:1.1179960000):1.2634100000):0.5054750000	(((2uw1_A:0.0000010000	2uw1_B:0.0000010000):0.0529068000	1afr_A:0.0909830000):1.1609300000	1za0_A:0.9127870000):0.1618610000):0.7583160000):1.5842200000):0.3100330000):0.2102260000	(((1bcf_A:0.0000010000	3e1q_A:0.0000010000):0.2208840000	2fkz_A:0.0701000000):0.3235000000	1jgc_A:0.1573240000):0.3875030000):0.4504670000	1nfv_A:0.8325450000):0.1874480000	2vzb_A:1.0221860000):0.2614680000):0.0830266000):0.0253270000	(1ji4_A:0.3803380000	2fjc_A:0.5006160000):0.3404380000):0.0611903000):0.0478674000);
(1ji5_A:0.2634660000	(1jig_A:0.1168300000	1n1q_A:0.2513370000):0.0236651000	(((2chp_A:0.2672510000	((((1dps_A:0.0000010000	1jts_A:0.0000010000):0.3343370000	1o9r_A:0.2731250000):0.4341530000	1uvh_A:0.5114510000):0.3732800000	(1tjo_A:0.0000010000	1tk6_A:0.0000010000):0.5866790000):0.2303990000):0.0921022000	((1qgh_A:0.2620160000	2ux1_A:0.5288050000):0.2767770000	(((((2fzf_A:1.2966300000	((1otk_A:2.4702780000	((((((1oqu_A:0.1251940000	1r2f_A:0.1559330000):0.0454167000	1uzr_A:0.0149350000):0.4993230000	1mxr_A:0.7510530000):0.2190470000	(1jk0_A:0.1680940000	(2uw2_A:0.0137680000	1w68_A:0.0386160000):0.1164890000):0.6690600000):0.7816900000	3ee4_A:0.5637110000):0.5336420000	(((2inc_B:0.9172330000	2inp_C:0.9774300000):0.6074440000	1mty_B:1.0928130000):0.3871280000	(1mty_D:1.1594650000	3dhg_A:1.0415150000):0.3362200000):1.1687200000):0.0046422800):0.3111910000	(((2uw1_A:0.0000010000	2uw1_B:0.0000010000):0.0738025000	1afr_A:0.0961550000):1.0178900000	1za0_A:1.3869550000):0.7012410000):0.8599680000):0.4267030000	((1lko_A:0.6816350000	1yuz_A:0.5913480000):0.4228130000	3qhb_A:0.8792580000):0.6173130000):0.0750584000	((((1lb3_A:0.0475280000	2za7_A:0.0424190000):0.2164270000	(1bg7_A:0.0789170000	(1z6o_A:1.0616160000	1z6o_M:0.4887060000):0.3659440000):0.0517272000):0.0893101000	1r03_A:0.1156580000):0.3127900000	((((1eum_A:0.2210720000	1krq_A:0.2746530000):0.2771360000	2jd7_A:0.1676610000):0.0493794000	1vlg_A:0.2377860000):0.2504340000	3e6s_A:0.5317570000):0.1268420000):0.5615210000):0.3255770000	((((1bcf_A:0.0000010000	3e1q_A:0.0000010000):0.2379800000	2fkz_A:0.0805260000):0.1990170000	1jgc_A:0.2867400000):0.3526200000	1nfv_A:0.7447790000):0.2557520000):0.2105670000	2vzb_A:0.7156370000):0.5414350000):0.1534740000):0.0336418000	(1ji4_A:0.4308900000	2fjc_A:0.5023360000):0.2744940000):0.1216930000);
(1ji5_A:0.2006150000	((1jig_A:0.0923160000	(1ji4_A:0.2995040000	2fjc_A:0.5058830000):0.3646250000):0.0853247000	1n1q_A:0.1785740000):0.0347413000	(2chp_A:0.3674320000	((1qgh_A:0.2409450000	2ux1_A:0.4156280000):0.3388250000	(((((1dps_A:0.0000010000	1jts_A:0.0000010000):0.2544450000	1o9r_A:0.1935710000):0.3163120000	1uvh_A:0.6952380000):0.2706070000	(1tjo_A:0.0000010000	1tk6_A:0.0000010000):0.6530110000):0.2423930000	((((((2fzf_A:1.7597200000	(1lko_A:0.5165360000	1yuz_A:0.8767040000):0.1056560000):0.3529380000	3qhb_A:0.8429850000):0.3182950000	((((((1lb3_A:0.0682070000	2za7_A:0.0690200000):0.3004840000	1r03_A:0.1876860000):0.0711427000	1bg7_A:0.0000020000):0.1780160000	1z6o_A:1.1102190000):0.1580910000	1z6o_M:0.7845700000):0.0871638000	(((1eum_A:0.3236700000	1krq_A:0.2092650000):0.2979090000	(2jd7_A:0.2258020000	1vlg_A:0.3347470000):0.0382828000):0.0990558000	3e6s_A:0.8058480000):0.3378060000):0.7345280000):0.1153250000	(1otk_A:1.3072820000	(((((((1oqu_A:0.1627000000	1r2f_A:0.1623890000):0.0565023000	1uzr_A:0.0335550000):0.4715090000	(1jk0_A:0.1424860000	(2uw2_A:0.0070500000	1w68_A:0.0300620000):0.1511420000):0.8396940000):0.1619860000	1mxr_A:0.8351710000):0.6733920000	3ee4_A:0.7118760000):0.4976770000	(((2uw1_A:0.0000010000	2uw1_B:0.0000010000):0.0695951000	1afr_A:0.1135680000):0.9485820000	1za0_A:1.2653570000):0.2725320000):0.1718500000	((2inc_B:0.6748160000	(2inp_C:0.8940100000	1mty_B:1.3068510000):0.6267930000):0.5579520000	(1mty_D:1.1687090000	3dhg_A:0.9699700000):0.1037430000):0.9804780000):0.5827920000):1.0812900000):0.1749760000	2vzb_A:0.7175600000):0.1598440000	((((1bcf_A:0.0000010000	3e1q_A:0.0000010000):0.1422310000	2fkz_A:0.1397250000):0.1847850000	1jgc_A:0.2478510000):0.7691140000	1nfv_A:0.7259790000):0.2332080000):0.2897730000):0.1017730000):0.0462740000):0.0731232000);
(1ji5_A:0.1996450000	1jig_A:0.1657500000	(1n1q_A:0.3157140000	((2chp_A:0.3024440000	(((((1dps_A:0.0000010000	1jts_A:0.0000010000):0.3482600000	1o9r_A:0.2594560000):0.3948080000	1uvh_A:0.7495810000):0.2039040000	(1tjo_A:0.0000010000	1tk6_A:0.0000010000):0.7155390000):0.3022490000	(((((((2fzf_A:1.7426230000	(1lko_A:0.4438840000	1yuz_A:0.6126260000):0.3140920000):0.1704550000	1otk_A:2.9402610000):0.0367783000	3qhb_A:0.9210780000):0.3742160000	((((((1oqu_A:0.1165200000	1r2f_A:0.1195360000):0.0563184000	1uzr_A:0.0000020000):0.7691610000	1mxr_A:0.8930330000):0.2504710000	(1jk0_A:0.2011940000	(2uw2_A:0.0033700000	1w68_A:0.0223350000):0.1337610000):0.8247400000):0.4533920000	3ee4_A:0.9864960000):0.3291730000	(((2inc_B:0.7313420000	(2inp_C:0.8236480000	1mty_B:1.3970050000):0.4193800000):0.7681520000	(1mty_D:1.0750260000	3dhg_A:1.0995570000):0.1485290000):0.7408140000	(((2uw1_A:0.0000010000	2uw1_B:0.0000010000):0.0370737000	1afr_A:0.0757180000):1.0244900000	1za0_A:1.2281730000):0.4984070000):0.4654340000):1.3077600000):0.1294670000	((((1bcf_A:0.0000010000	3e1q_A:0.0000010000):0.1887130000	2fkz_A:0.1300280000):0.1563580000	1jgc_A:0.3351020000):0.3474530000	((((((1lb3_A:0.0373750000	2za7_A:0.1050500000):0.1998380000	1z6o_A:1.1036800000):0.1182100000	1bg7_A:0.0199510000):0.0850103000	1r03_A:0.1427370000):0.2859730000	(((1eum_A:0.2398010000	1krq_A:0.2627500000):0.2460580000	(2jd7_A:0.1180680000	1vlg_A:0.2710610000):0.0821899000):0.2641480000	3e6s_A:0.5798500000):0.3186690000):0.1626110000	1z6o_M:0.5571160000):0.5650470000):0.2961670000):0.1786790000	2vzb_A:0.9265920000):0.0976266000	1nfv_A:0.8027230000):0.2765360000):0.1326640000):0.0662692000	((1qgh_A:0.2320340000	2ux1_A:0.5414720000):0.3006890000	(1ji4_A:0.5477780000	2fjc_A:0.5712600000):0.1425190000):0.1340730000):0.0984542000):0.0609326000);
(1ji5_A:0.1770230000	(1jig_A:0.1196770000	(((2chp_A:0.2459960000	((((1dps_A:0.0000010000	1jts_A:0.0000010000):0.2397440000	1o9r_A:0.2755760000):0.3704110000	1uvh_A:0.5137090000):0.4060470000	(1tjo_A:0.0000010000	1tk6_A:0.0000010000):0.5563050000):0.4192040000):0.0688449000	(1ji4_A:0.4672400000	2fjc_A:0.3726040000):0.3443310000):0.0464407000	((1qgh_A:0.3087930000	2ux1_A:0.5388330000):0.2782470000	(((((2fzf_A:1.4931490000	(1otk_A:1.9582020000	((((((1oqu_A:0.1105360000	1uzr_A:0.0614330000):0.0801264000	1r2f_A:0.0724890000):0.7296630000	1mxr_A:1.0199440000):0.2007070000	(1jk0_A:0.1004190000	(2uw2_A:0.0153930000	1w68_A:0.0253360000):0.1175220000):0.7821810000):0.3782790000	3ee4_A:0.6716490000):0.5889660000	((((2inc_B:1.0754000000	(2inp_C:0.8778220000	1mty_B:1.2844390000):0.4045450000):0.4719550000	3dhg_A:0.8467220000):0.1600040000	1mty_D:0.9215850000):0.8259570000	(((2uw1_A:0.0000010000	2uw1_B:0.0000010000):0.0409814000	1afr_A:0.1044880000):1.0565800000	1za0_A:1.0877160000):0.7236370000):0.4672020000):0.4251120000):0.7169130000):0.3884680000	((1lko_A:0.4764940000	1yuz_A:0.4988970000):0.3625030000	3qhb_A:0.8847490000):0.5031650000):0.1095060000	((((1lb3_A:0.0656230000	2za7_A:0.0634270000):0.2759070000	(1bg7_A:0.0175330000	(1z6o_A:0.9480600000	1z6o_M:1.0090150000):0.1725830000):0.0414664000):0.0890162000	1r03_A:0.1359770000):0.4332520000	(((1eum_A:0.3444530000	1krq_A:0.2084440000):0.1622920000	3e6s_A:0.6290430000):0.1345910000	(2jd7_A:0.2109860000	1vlg_A:0.1482730000):0.1430770000):0.0258558000):0.7032200000):0.1119810000	((((1bcf_A:0.0000010000	3e1q_A:0.0000010000):0.1902960000	2fkz_A:0.0747890000):0.1273720000	1jgc_A:0.1549850000):0.5207040000	1nfv_A:0.5187470000):0.1194300000):0.2633250000	2vzb_A:0.7787390000):0.4931940000):0.0034612700):0.1008080000):0.0096395800	1n1q_A:0.2316990000);
(1ji5_A:0.0605110000	(((1jig_A:0.0931950000	((1qgh_A:0.2792400000	2ux1_A:0.3973000000):0.3789050000	(1ji4_A:0.4941630000	2fjc_A:0.4568550000):0.1406160000):0.0667406000):0.0654686000	1n1q_A:0.2418210000):0.0725912000	(2chp_A:0.1922600000	((((1dps_A:0.0000010000	1jts_A:0.0000010000):0.1657780000	1o9r_A:0.3117610000):0.4135650000	1uvh_A:0.4264870000):0.3088250000	(1tjo_A:0.0000010000	1tk6_A:0.0000010000):0.6227280000):0.3597390000):0.1783110000):0.1357470000	((((2fzf_A:1.6186610000	1nfv_A:0.4403250000):0.2477920000	(((1bcf_A:0.0000010000	3e1q_A:0.0000010000):0.1549360000	2fkz_A:0.1613870000):0.1707950000	1jgc_A:0.2584660000):0.5088510000):0.2273100000	((((1lko_A:0.4314680000	1yuz_A:0.8107370000):0.3659540000	3qhb_A:0.9407680000):0.5711310000	(1otk_A:2.1514300000	((((((1oqu_A:0.1326630000	1r2f_A:0.1851210000):0.0846996000	1uzr_A:0.0230950000):0.5729450000	1mxr_A:0.9852970000):0.4343400000	(1jk0_A:0.1093190000	(2uw2_A:0.0100280000	1w68_A:0.0251690000):0.1637750000):0.6634850000):0.3915060000	((((2inc_B:0.8426000000	(2inp_C:0.9026720000	1mty_B:1.6645260000):0.3602210000):0.7285800000	1mty_D:0.9021280000):0.1139490000	3dhg_A:0.8830960000):0.8887870000	(((2uw1_A:0.0000010000	2uw1_B:0.0000010000):0.0508526000	1afr_A:0.0729940000):1.0207700000	1za0_A:1.6422360000):0.5340810000):0.7938210000):0.1813200000	3ee4_A:0.6404190000):1.9851200000):0.9026840000):0.1980010000	((((1lb3_A:0.0826460000	2za7_A:0.0807520000):0.2918570000	(1bg7_A:0.0799910000	1r03_A:0.1595460000):0.0482771000):0.1059270000	(1z6o_A:0.9091270000	1z6o_M:0.7726450000):0.1983680000):0.3092740000	(((1eum_A:0.4273140000	1krq_A:0.1874540000):0.2179850000	3e6s_A:0.7115670000):0.1044250000	(2jd7_A:0.1636410000	1vlg_A:0.2021190000):0.1405990000):0.0347607000):0.5388530000):0.1562240000):0.3684130000	2vzb_A:0.7086640000):0.6110970000);
(1ji5_A:0.2268650000	1jig_A:0.1775170000	(1n1q_A:0.3135870000	((((2chp_A:0.3166130000	((((1dps_A:0.0000010000	1jts_A:0.0000010000):0.3990230000	1o9r_A:0.1767720000):0.3251760000	1uvh_A:0.5557290000):0.4826700000	(1tjo_A:0.0000010000	1tk6_A:0.0000010000):0.6751900000):0.3920730000):0.0468944000	(((((2fzf_A:1.3170670000	(1otk_A:1.9541070000	(((((((1oqu_A:0.1211450000	1r2f_A:0.1608270000):0.0787327000	1uzr_A:0.0000020000):0.7350400000	1mxr_A:0.6562310000):0.2688950000	(1jk0_A:0.1300890000	(2uw2_A:0.0162500000	1w68_A:0.0198530000):0.1248260000):0.6451860000):0.4426080000	3ee4_A:1.1216300000):0.6880860000	((2inc_B:0.9177760000	(2inp_C:0.8675400000	1mty_B:1.5468900000):0.5616530000):0.6608920000	(1mty_D:0.8730510000	3dhg_A:0.9351590000):0.3472610000):1.0745500000):0.2401250000	(((2uw1_A:0.0000010000	2uw1_B:0.0000010000):0.0184195000	1afr_A:0.1192640000):1.0393300000	1za0_A:0.8112770000):0.6328950000):0.7471090000):0.5336370000):0.6976260000	((1lko_A:0.2947520000	1yuz_A:0.8821570000):0.5305210000	3qhb_A:0.9276520000):0.4283360000):0.2898960000	(((((1lb3_A:0.0624200000	2za7_A:0.0845190000):0.2329280000	1bg7_A:0.1067660000):0.1174190000	1r03_A:0.1209290000):0.1436520000	(1z6o_A:0.8721080000	1z6o_M:0.7319510000):0.2705800000):0.2427640000	((((1eum_A:0.3523750000	1krq_A:0.1926300000):0.2092180000	3e6s_A:0.6913030000):0.1492270000	1vlg_A:0.2065090000):0.1004920000	2jd7_A:0.1815160000):0.1742210000):0.7088580000):0.2383830000	((((1bcf_A:0.0000010000	3e1q_A:0.0000010000):0.1972500000	2fkz_A:0.1131060000):0.1220900000	1jgc_A:0.2900940000):0.3296280000	1nfv_A:0.6984940000):0.2956480000):0.5029000000	2vzb_A:0.8794470000):0.2667150000):0.0237242000	(1ji4_A:0.4187520000	2fjc_A:0.7015450000):0.2467220000):0.0959470000	(1qgh_A:0.2779870000	2ux1_A:0.7017530000):0.3125610000):0.0380303000):0.0372481000);
(1ji5_A:0.1936450000	1jig_A:0.1797040000	(1n1q_A:0.2490990000	(((2chp_A:0.3287250000	((((1dps_A:0.0000010000	1jts_A:0.0000010000):0.2504040000	1o9r_A:0.2065390000):0.3093920000	1uvh_A:0.4756980000):0.3627810000	(1tjo_A:0.0000010000	1tk6_A:0.0000010000):0.5564700000):0.2634420000):0.0748174000	((1qgh_A:0.2287680000	2ux1_A:0.3877040000):0.3124130000	(1ji4_A:0.3882330000	2fjc_A:0.4997720000):0.1050990000):0.0705114000):0.0000026951	(((((2fzf_A:1.5158080000	((1lko_A:0.3679180000	1yuz_A:0.9165430000):0.2490860000	3qhb_A:1.2441000000):0.5639760000):0.4585100000	(((((((((1lb3_A:0.0633210000	2za7_A:0.0707570000):0.2692700000	1bg7_A:0.0375040000):0.0948466000	1r03_A:0.1201490000):0.1364280000	1z6o_A:1.0070330000):0.1675700000	1z6o_M:0.7064070000):0.2155140000	3e6s_A:0.6489100000):0.0692200000	(2jd7_A:0.2545670000	1vlg_A:0.1833990000):0.1338970000):0.1822090000	1krq_A:0.2274590000):0.1669400000	1eum_A:0.1884430000):0.7111450000):0.1081200000	(((1bcf_A:0.0000010000	3e1q_A:0.0000010000):0.1686400000	2fkz_A:0.1905690000):0.2343770000	1jgc_A:0.3025670000):0.5985990000):0.1690960000	1nfv_A:0.4517300000):0.5292170000	(2vzb_A:0.6192320000	(1otk_A:2.0351700000	(((((((1oqu_A:0.1330040000	1r2f_A:0.1692040000):0.0529711000	1uzr_A:0.0526710000):0.5023760000	1mxr_A:0.8788560000):0.3236410000	((1jk0_A:0.2638780000	2uw2_A:0.0171780000):0.0084988600	1w68_A:0.0138180000):0.9470260000):0.2241260000	3ee4_A:1.2381930000):0.4325090000	(((2inc_B:1.2515840000	(2inp_C:1.2862810000	1mty_B:0.8720990000):0.4102000000):0.5707320000	1mty_D:1.0126360000):0.0000021788	3dhg_A:0.9455600000):0.9064690000):0.7136790000	(((2uw1_A:0.0000010000	2uw1_B:0.0000010000):0.0000020580	1afr_A:0.1608210000):1.2333000000	1za0_A:1.1073330000):0.0715133000):0.9130630000):1.6673300000):0.3692050000):0.3475100000):0.0602784000):0.0220702000);
(1ji5_A:0.2122050000	1jig_A:0.1555310000	(1n1q_A:0.2058030000	((2chp_A:0.3252180000	(((((1dps_A:0.0000010000	1jts_A:0.0000010000):0.3300840000	1o9r_A:0.2086430000):0.5153370000	1uvh_A:0.5609470000):0.3162270000	(1tjo_A:0.0000010000	1tk6_A:0.0000010000):0.7298510000):0.2482190000	((((2fzf_A:2.3986460000	1nfv_A:0.4493260000):0.4971680000	(((1bcf_A:0.0000010000	3e1q_A:0.0000010000):0.2275730000	2fkz_A:0.1132090000):0.2516820000	1jgc_A:0.2627610000):0.3090230000):0.4306610000	(((1lko_A:0.4000190000	1yuz_A:0.8746610000):0.6209070000	3qhb_A:1.3034150000):0.5497990000	((((((1lb3_A:0.0611730000	2za7_A:0.0690800000):0.2423680000	1bg7_A:0.0640940000):0.0944681000	1r03_A:0.0969370000):0.1803290000	(1z6o_A:0.8652160000	1z6o_M:0.6959090000):0.2158010000):0.4733400000	(((1eum_A:0.3753610000	1krq_A:0.2550500000):0.1795610000	(2jd7_A:0.1018900000	1vlg_A:0.3031350000):0.1137060000):0.0725677000	3e6s_A:0.6545680000):0.2463680000):0.5678720000	(1otk_A:2.0636880000	(((((((1oqu_A:0.0900600000	1r2f_A:0.1769720000):0.0635102000	1uzr_A:0.0000020000):0.5789830000	1mxr_A:0.8142360000):0.2950770000	(1jk0_A:0.2053260000	(2uw2_A:0.0000020000	1w68_A:0.0370900000):0.1463630000):1.1768900000):0.6652720000	3ee4_A:0.5970930000):0.4195890000	((2inc_B:0.9074440000	(2inp_C:0.9535330000	1mty_B:1.1983810000):0.3929900000):0.7069800000	(1mty_D:0.8212200000	3dhg_A:0.9846260000):0.0504459000):1.1705400000):0.4078970000	(((2uw1_A:0.0000010000	2uw1_B:0.0000010000):0.0359588000	1afr_A:0.1047330000):1.1395900000	1za0_A:1.2185370000):0.5435340000):1.0091000000):1.3519700000):0.1079560000):0.1938870000):0.5017190000	2vzb_A:0.7049010000):0.4074390000):0.1531380000):0.0824082000	((1qgh_A:0.2468430000	2ux1_A:0.6139960000):0.2807420000	(1ji4_A:0.3406230000	2fjc_A:0.7107000000):0.2236900000):0.1143400000):0.0795337000):0.0416929000);
(1ji5_A:0.1878990000	1jig_A:0.1741770000	((1n1q_A:0.1915200000	((1qgh_A:0.3352920000	2ux1_A:0.4336350000):0.2390060000	(1ji4_A:0.5149550000	2fjc_A:0.4902730000):0.2299710000):0.1895050000):0.0645482000	(2chp_A:0.1565470000	(((((1dps_A:0.0000010000	1jts_A:0.0000010000):0.2708150000	1o9r_A:0.1605620000):0.3148060000	1uvh_A:0.5409380000):0.2646670000	(1tjo_A:0.0000010000	1tk6_A:0.0000010000):0.7228880000):0.3658200000	((((2fzf_A:1.6452970000	((1lko_A:0.3351890000	1yuz_A:0.7914760000):0.4526540000	3qhb_A:1.2886750000):0.3049320000):0.5390430000	((((((1lb3_A:0.0766640000	2za7_A:0.0603140000):0.1435580000	1z6o_A:1.1959890000):0.1130230000	(1bg7_A:0.0754850000	1r03_A:0.2105410000):0.0433443000):0.2156550000	1z6o_M:0.7116210000):0.0252791000	(((1eum_A:0.3078750000	1krq_A:0.1961410000):0.1518800000	3e6s_A:0.7308700000):0.1903570000	(2jd7_A:0.2462010000	1vlg_A:0.1870670000):0.1069730000):0.3509130000):0.5056690000	(1otk_A:2.6325960000	(((((((1oqu_A:0.1028160000	1r2f_A:0.1091660000):0.0502098000	1uzr_A:0.0000020000):0.6274370000	1mxr_A:0.9739430000):0.4075700000	(1jk0_A:0.1816650000	(2uw2_A:0.0116660000	1w68_A:0.0409810000):0.1036930000):0.9329750000):0.4188770000	3ee4_A:1.0691740000):0.5473410000	(((2inc_B:0.7401600000	(2inp_C:0.7303020000	1mty_B:1.5232650000):0.5455230000):0.7247550000	1mty_D:1.0146030000):0.0718930000	3dhg_A:1.0162350000):1.0493600000):0.5432290000	(((2uw1_A:0.0000010000	2uw1_B:0.0000010000):0.0406340000	1afr_A:0.1662260000):1.9138800000	1za0_A:1.1056350000):0.2742340000):0.5413160000):1.0029400000):0.1245530000):0.2044410000	((((1bcf_A:0.0000010000	3e1q_A:0.0000010000):0.1383740000	2fkz_A:0.0997080000):0.1508200000	1jgc_A:0.3198770000):0.4921210000	1nfv_A:0.7533590000):0.3588530000):0.2627170000	2vzb_A:0.8432260000):0.2746320000):0.1287960000):0.1476770000):0.0744688000);
(1ji5_A:0.2014670000	1jig_A:0.1464900000	(1n1q_A:0.3041490000	((2chp_A:0.3073870000	(((((1dps_A:0.0000010000	1jts_A:0.0000010000):0.4557680000	1o9r_A:0.2023690000):0.2983850000	1uvh_A:0.5115690000):0.4017290000	(1tjo_A:0.0000010000	1tk6_A:0.0000010000):0.6010640000):0.2073990000	((((2fzf_A:1.6921160000	((1lko_A:0.3321480000	1yuz_A:0.9390480000):0.2505900000	3qhb_A:1.1605670000):0.3938840000):0.2904450000	(((((((1lb3_A:0.0706750000	2za7_A:0.0979550000):0.1340190000	1z6o_A:1.1192990000):0.0947052000	1r03_A:0.1662500000):0.0495227000	1bg7_A:0.0860900000):0.3555100000	1z6o_M:0.6475710000):0.0661850000	(((1eum_A:0.2757720000	1krq_A:0.2818340000):0.1015810000	3e6s_A:0.6701950000):0.1287330000	(2jd7_A:0.2080690000	1vlg_A:0.2812610000):0.1463230000):0.3687660000):0.4390020000	(1otk_A:2.1800660000	((((((((1oqu_A:0.0869260000	1r2f_A:0.1569990000):0.0441778000	1uzr_A:0.0185170000):0.7913470000	1mxr_A:0.7152350000):0.3881060000	(1jk0_A:0.1955050000	(2uw2_A:0.0027190000	1w68_A:0.0266520000):0.1035320000):0.7040390000):0.2315170000	3ee4_A:1.1001780000):0.6196880000	((((2inc_B:1.2408640000	2inp_C:0.9346870000):0.4977390000	1mty_B:0.9331560000):0.7997990000	1mty_D:0.8946790000):0.0403324000	3dhg_A:1.0908480000):1.2737000000):0.7207100000	((2uw1_A:0.0000010000	2uw1_B:0.0000010000):0.0429513000	1afr_A:0.1649070000):1.0964600000):0.0355234000	1za0_A:1.0635920000):0.7909530000):1.0127500000):0.0319314000):0.2168180000	((((1bcf_A:0.0000010000	3e1q_A:0.0000010000):0.1443550000	2fkz_A:0.0968100000):0.1443570000	1jgc_A:0.2981880000):0.5344260000	1nfv_A:0.4039450000):0.3555080000):0.2685990000	2vzb_A:0.5637810000):0.3380390000):0.0947976000):0.0996585000	((1qgh_A:0.3203700000	2ux1_A:0.3890980000):0.2297330000	(1ji4_A:0.4729800000	2fjc_A:0.4817520000):0.1549250000):0.1606530000):0.0923434000):0.0300739000);
(1ji5_A:0.1638440000	(1jig_A:0.1055480000	(1n1q_A:0.2103230000	((2chp_A:0.2760830000	(((((1dps_A:0.0000010000	1jts_A:0.0000010000):0.2632150000	1o9r_A:0.2576930000):0.3076820000	1uvh_A:0.4244780000):0.4002580000	(1tjo_A:0.0000010000	1tk6_A:0.0000010000):0.7125580000):0.2087540000	((((2fzf_A:1.8768580000	(1lko_A:0.2892000000	(1yuz_A:0.6187930000	3qhb_A:1.1426310000):0.2802670000):0.5445110000):0.4256800000	((((((1lb3_A:0.0412150000	2za7_A:0.0563740000):0.1466940000	1z6o_A:0.9129040000):0.0875690000	(1bg7_A:0.0888530000	1r03_A:0.1386940000):0.0405610000):0.1615420000	(((1eum_A:0.4249750000	1krq_A:0.1701790000):0.1551720000	(2jd7_A:0.1381110000	1vlg_A:0.3043710000):0.1433030000):0.1265670000	3e6s_A:0.6322640000):0.5156310000):0.0537576000	1z6o_M:0.7826870000):0.5278910000	(1otk_A:2.4774480000	(((((((1oqu_A:0.1443930000	1uzr_A:0.0722280000):0.0477129000	1r2f_A:0.0962890000):0.6020160000	1mxr_A:1.0659750000):0.2933160000	((1jk0_A:0.3329960000	2uw2_A:0.0097310000):0.0295693000	1w68_A:0.0234050000):0.9213350000):0.4597960000	3ee4_A:1.0524580000):0.7105070000	(((2inc_B:0.9402470000	(2inp_C:1.0475270000	1mty_B:1.7121210000):0.5006530000):0.9014010000	3dhg_A:1.0382470000):0.1105570000	1mty_D:0.8253750000):0.8702490000):0.7464380000	(((2uw1_A:0.0000010000	2uw1_B:0.0000010000):0.0221617000	1afr_A:0.1152950000):1.3705700000	1za0_A:1.0329860000):0.3321860000):0.7058650000):1.1918000000):0.2639660000):0.2459980000	((((1bcf_A:0.0000010000	3e1q_A:0.0000010000):0.2482440000	2fkz_A:0.0875800000):0.3023450000	1jgc_A:0.1437700000):0.5608070000	1nfv_A:0.6827760000):0.3785750000):0.1315370000	2vzb_A:0.8151530000):0.4964720000):0.1853950000):0.1246340000	(1ji4_A:0.4116810000	2fjc_A:0.5797860000):0.2251000000):0.1077650000):0.0966763000):0.0732982000	(1qgh_A:0.2450000000	2ux1_A:0.5745690000):0.2961760000);
(1ji5_A:0.1780380000	(1jig_A:0.1292710000	(1qgh_A:0.2811320000	2ux1_A:0.5830520000):0.3519510000):0.0459592000	(1n1q_A:0.2085520000	((2chp_A:0.3411120000	((((1dps_A:0.0000010000	1jts_A:0.0000010000):0.3715290000	1o9r_A:0.2373990000):0.4721260000	1uvh_A:0.4981760000):0.3747170000	((1tjo_A:0.0000010000	1tk6_A:0.0000020000):0.5004530000	((((((2fzf_A:1.1690890000	3qhb_A:0.6078160000):0.4172010000	(1lko_A:0.6358510000	1yuz_A:0.5515470000):0.5011480000):0.2867990000	((((((1lb3_A:0.0897800000	2za7_A:0.0593830000):0.2698940000	(1bg7_A:0.0595880000	1r03_A:0.1314330000):0.0495215000):0.1788890000	1z6o_A:0.9996480000):0.1070550000	1z6o_M:0.7763710000):0.1472010000	(((1eum_A:0.3438090000	1krq_A:0.1962900000):0.2085920000	3e6s_A:0.7349620000):0.1070110000	(2jd7_A:0.2176980000	1vlg_A:0.4031800000):0.1526690000):0.2810310000):0.4527910000	(1otk_A:2.0376630000	((((((1oqu_A:0.1698130000	1uzr_A:0.0243740000):0.0963850000	1r2f_A:0.0665630000):0.6486870000	1mxr_A:0.8150400000):0.4974800000	(1jk0_A:0.1949490000	(2uw2_A:0.0000020000	1w68_A:0.0503830000):0.1045940000):0.6935670000):0.4831570000	3ee4_A:0.9768440000):0.5562280000	((((2inc_B:0.8657090000	2inp_C:1.0974200000):0.6286250000	1mty_B:1.2723370000):0.6251920000	(1mty_D:0.8978700000	3dhg_A:0.7769910000):0.2117080000):0.7151320000	(((2uw1_A:0.0000010000	2uw1_B:0.0000010000):0.0547404000	1afr_A:0.0685420000):1.3229300000	1za0_A:1.5411700000):0.3262010000):0.2625580000):0.6054660000):0.9466820000):0.0602826000):0.2706030000	(((1bcf_A:0.0000010000	3e1q_A:0.0000010000):0.1736230000	2fkz_A:0.1091950000):0.0724436000	1jgc_A:0.2930400000):0.5856880000):0.3084330000	1nfv_A:0.6397320000):0.3893690000	2vzb_A:0.8474910000):0.4352240000):0.1740570000):0.1649250000):0.1420550000	(1ji4_A:0.4628290000	2fjc_A:0.3982140000):0.1470490000):0.0756147000):0.1090660000);
(1ji5_A:0.1529280000	(1jig_A:0.1350060000	1n1q_A:0.3380650000):0.1195350000	((((2chp_A:0.2785050000	((((1dps_A:0.0000010000	1jts_A:0.0000010000):0.4249950000	1o9r_A:0.2729660000):0.3547740000	1uvh_A:0.6257230000):0.3429310000	(1tjo_A:0.0000010000	1tk6_A:0.0000010000):0.7926210000):0.5291170000):0.1306840000	(1ji4_A:0.4769310000	2fjc_A:0.6878870000):0.2893900000):0.0963632000	(((((((2fzf_A:1.4470380000	1otk_A:2.6184790000):0.3184390000	3qhb_A:0.6973900000):0.2995120000	(1lko_A:0.6209280000	1yuz_A:1.0458210000):0.4788450000):0.5660130000	((((((1oqu_A:0.1143210000	1r2f_A:0.1655140000):0.0754163000	1uzr_A:0.0000030000):0.7919650000	1mxr_A:0.7788470000):0.3174110000	(1jk0_A:0.2556990000	(2uw2_A:0.0133620000	1w68_A:0.0503650000):0.1733540000):0.7485170000):0.7253350000	3ee4_A:0.9997670000):0.4486320000	(((2inc_B:0.8773170000	(2inp_C:1.3063650000	1mty_B:0.9908930000):0.5869360000):0.4548820000	(1mty_D:1.0834200000	3dhg_A:1.2630690000):0.1554840000):1.1737900000	(((2uw1_A:0.0000010000	2uw1_B:0.0000010000):0.0000021182	1afr_A:0.1979790000):1.1674600000	1za0_A:1.0967510000):0.5995990000):0.3483910000):1.7256900000):0.3549990000	((((1lb3_A:0.0542510000	2za7_A:0.0760160000):0.2405490000	(1bg7_A:0.0305090000	1r03_A:0.2462180000):0.0615194000):0.1904250000	(1z6o_A:1.0888250000	1z6o_M:0.5595210000):0.2480950000):0.2652470000	(((1eum_A:0.3564610000	1krq_A:0.1710510000):0.1617680000	3e6s_A:0.8512190000):0.1801370000	(2jd7_A:0.1814070000	1vlg_A:0.2448860000):0.1506160000):0.3369500000):0.4413910000):0.3298760000	((((1bcf_A:0.0000010000	3e1q_A:0.0000010000):0.2712780000	2fkz_A:0.0978390000):0.1189020000	1jgc_A:0.3212140000):0.2894520000	1nfv_A:0.7192030000):0.1741890000):0.4229140000	2vzb_A:0.9272860000):0.4025720000):0.0298204000	(1qgh_A:0.2567850000	2ux1_A:0.4338920000):0.3795090000):0.1369170000);
(1ji5_A:0.2375120000	((1jig_A:0.1540830000	(1qgh_A:0.2657620000	2ux1_A:0.4869950000):0.4443630000):0.0395139000	((2chp_A:0.2807560000	((((((1dps_A:0.0000010000	1jts_A:0.0000010000):0.4235320000	1o9r_A:0.2073150000):0.4386200000	1uvh_A:0.6481030000):0.2618530000	(1tjo_A:0.0000010000	1tk6_A:0.0000010000):0.4932420000):0.2115820000	(((((2fzf_A:1.6896430000	3qhb_A:0.5485790000):0.6650200000	(1lko_A:0.5254920000	1yuz_A:1.0484270000):0.4256200000):0.4752780000	(1otk_A:2.0232620000	(((((((1oqu_A:0.1447270000	1r2f_A:0.1679630000):0.0446624000	1uzr_A:0.0108570000):0.5286760000	1mxr_A:0.8985630000):0.4840850000	(1jk0_A:0.1366010000	(2uw2_A:0.0157330000	1w68_A:0.0309300000):0.1646470000):0.6128810000):0.2827220000	3ee4_A:1.2074190000):0.5807710000	(((2uw1_A:0.0000010000	2uw1_B:0.0000010000):0.0753401000	1afr_A:0.1090050000):0.7856920000	1za0_A:1.0924770000):0.5604450000):0.2077880000	(((2inc_B:1.0865880000	(2inp_C:0.6590260000	1mty_B:1.5724560000):0.5324290000):0.8860360000	3dhg_A:0.8957790000):0.2332340000	1mty_D:1.2697150000):1.2325100000):0.2392530000):1.0061100000):0.0000028862	((((1lb3_A:0.0614880000	2za7_A:0.0696350000):0.1857430000	(1bg7_A:0.1375280000	1r03_A:0.2290010000):0.0528146000):0.2204420000	(1z6o_A:0.9558590000	1z6o_M:0.6389180000):0.0853384000):0.4501470000	(((1eum_A:0.2861650000	1krq_A:0.2448170000):0.2292600000	3e6s_A:0.7147040000):0.0941925000	(2jd7_A:0.1683550000	1vlg_A:0.2896080000):0.0546381000):0.2351980000):0.6299180000):0.2847670000	((((1bcf_A:0.0000010000	3e1q_A:0.0000010000):0.2197940000	2fkz_A:0.1575190000):0.1429020000	1jgc_A:0.2409350000):0.5103150000	1nfv_A:0.4807660000):0.3295900000):0.3200740000):0.1344320000	2vzb_A:0.8965330000):0.0892555000):0.0538789000	(1ji4_A:0.4661530000	2fjc_A:0.5060260000):0.2118200000):0.1077530000):0.0239829000	1n1q_A:0.2988200000);
(1ji5_A:0.2201270000	(1jig_A:0.1156210000	(((2chp_A:0.3268030000	((((1dps_A:0.0000010000	1jts_A:0.0000010000):0.2539860000	1o9r_A:0.2501120000):0.3181150000	1uvh_A:0.5706570000):0.3090380000	(1tjo_A:0.0000010000	1tk6_A:0.0000020000):0.6567760000):0.4944520000):0.0397959000	((((((2fzf_A:1.7717090000	(1lko_A:0.3322410000	1yuz_A:0.6373860000):0.3650740000):0.1989500000	3qhb_A:0.8519620000):0.4744700000	1otk_A:2.6727410000):0.4868120000	((((((1lb3_A:0.0764570000	2za7_A:0.0755450000):0.1284850000	1z6o_A:1.0946640000):0.1259870000	(1bg7_A:0.0760660000	1r03_A:0.1563760000):0.0645987000):0.2808880000	1z6o_M:0.6224280000):0.0800025000	(((1eum_A:0.2615380000	1krq_A:0.2354350000):0.2296140000	(2jd7_A:0.1569170000	1vlg_A:0.3182370000):0.1007550000):0.1968450000	3e6s_A:0.6278860000):0.3140700000):0.4759560000	((((((1oqu_A:0.1196120000	1r2f_A:0.1503530000):0.0349366000	1uzr_A:0.0303270000):0.4362800000	1mxr_A:0.9910040000):0.4808310000	(1jk0_A:0.1595420000	(2uw2_A:0.0187640000	1w68_A:0.0320740000):0.1925710000):0.6837760000):0.6402480000	3ee4_A:0.6781660000):0.6434170000	((((2inc_B:0.8521230000	(2inp_C:0.9064940000	1mty_B:1.2147430000):0.5738100000):0.6488230000	3dhg_A:1.0761050000):0.1288130000	1mty_D:0.7747790000):0.8776050000	(((2uw1_A:0.0000010000	2uw1_B:0.0000010000):0.0306797000	1afr_A:0.1265110000):0.9162590000	1za0_A:1.3604920000):0.4623960000):0.2379960000):1.6202100000):0.0000022576):0.3272670000	((((1bcf_A:0.0000010000	3e1q_A:0.0000010000):0.1817140000	2fkz_A:0.1473890000):0.1440450000	1jgc_A:0.1983370000):0.6304410000	1nfv_A:0.4521420000):0.2166180000):0.2437750000	2vzb_A:0.8389500000):0.5177050000):0.0345746000	((1qgh_A:0.2855000000	2ux1_A:0.4418890000):0.2594960000	(1ji4_A:0.4445870000	2fjc_A:0.6498770000):0.1460650000):0.1575650000):0.1436820000):0.0270420000	1n1q_A:0.3128650000);
(1ji5_A:0.2241190000	1jig_A:0.1774050000	(1n1q_A:0.2741420000	(2chp_A:0.4513520000	(((1qgh_A:0.3128760000	2ux1_A:0.4313300000):0.3690970000	(1ji4_A:0.3829150000	2fjc_A:0.4926590000):0.2275980000):0.0258586000	(((((1dps_A:0.0000010000	1jts_A:0.0000010000):0.2469300000	1o9r_A:0.2866370000):0.4227670000	1uvh_A:0.8124330000):0.2754030000	(1tjo_A:0.0000010000	1tk6_A:0.0000010000):0.6056230000):0.4722610000	(((((2fzf_A:1.3861480000	(1otk_A:2.0999970000	((((((1oqu_A:0.1139160000	1r2f_A:0.1489990000):0.0541285000	1uzr_A:0.0131850000):0.5965780000	1mxr_A:0.8633500000):0.3832420000	(1jk0_A:0.1506040000	(2uw2_A:0.0118350000	1w68_A:0.0176950000):0.1764720000):0.8039840000):0.5954790000	3ee4_A:0.5111610000):0.3279590000	((((2inc_B:0.9203710000	(2inp_C:1.1072940000	1mty_B:1.3806390000):0.3995460000):0.5776480000	3dhg_A:1.1079100000):0.1671560000	1mty_D:1.2934470000):0.9369310000	(((2uw1_A:0.0000010000	2uw1_B:0.0000010000):0.0023640200	1afr_A:0.1016330000):0.9731970000	1za0_A:1.2689480000):0.8782730000):0.4956310000):0.5935680000):1.0376600000):0.6975960000	((1lko_A:0.5338160000	(1yuz_A:0.9347530000	3qhb_A:1.1034220000):0.1700480000):0.6639480000	((((((((1lb3_A:0.0501820000	2za7_A:0.0960700000):0.0825805000	1z6o_A:1.2008390000):0.1525500000	1bg7_A:0.0551290000):0.0565184000	1r03_A:0.0983600000):0.3350950000	1z6o_M:0.8024530000):0.2776110000	3e6s_A:0.5748420000):0.0862329000	(2jd7_A:0.1968050000	1vlg_A:0.2451620000):0.1036190000):0.2031020000	(1eum_A:0.3657740000	1krq_A:0.1594300000):0.0866252000):0.4061100000):0.1053430000):0.4349950000	1nfv_A:0.4669110000):0.1607020000	(((1bcf_A:0.0000010000	3e1q_A:0.0000010000):0.1617890000	2fkz_A:0.1062590000):0.2201080000	1jgc_A:0.1404720000):0.4959460000):0.5136060000	2vzb_A:0.8869780000):0.4586540000):0.1345080000):0.0691723000):0.0600909000):0.0481100000);
(1ji5_A:0.2787490000	(1jig_A:0.1344980000	(((2chp_A:0.3104610000	((((1dps_A:0.0000010000	1jts_A:0.0000010000):0.2800700000	1o9r_A:0.2409990000):0.4729690000	1uvh_A:0.4532190000):0.3313780000	(1tjo_A:0.0000010000	1tk6_A:0.0000010000):0.6240450000):0.3700410000):0.1377540000	((((2fzf_A:1.7711620000	(1lko_A:0.3463750000	(1yuz_A:0.6620280000	3qhb_A:1.0960850000):0.2571290000):0.7837330000):0.2714380000	((((((1lb3_A:0.0593670000	2za7_A:0.0863050000):0.2833330000	1bg7_A:0.0372140000):0.0328048000	1r03_A:0.1463590000):0.1216020000	1z6o_A:0.9352900000):0.2001660000	1z6o_M:0.5597220000):0.2680220000	(((1eum_A:0.4016520000	1krq_A:0.1955910000):0.2082050000	3e6s_A:0.7478740000):0.0979694000	(2jd7_A:0.1551270000	1vlg_A:0.2618410000):0.0702853000):0.2022460000):0.7590470000):0.0754535000	((((1bcf_A:0.0000010000	3e1q_A:0.0000010000):0.1370610000	2fkz_A:0.1298100000):0.1686480000	1jgc_A:0.1975130000):0.5479390000	1nfv_A:0.6612710000):0.2474950000):0.4918750000	(2vzb_A:0.6639880000	(1otk_A:2.1552530000	(((((((1oqu_A:0.0949880000	1r2f_A:0.1321120000):0.0667952000	1uzr_A:0.0000020000):0.6060510000	1mxr_A:0.9930750000):0.4208610000	(1jk0_A:0.1188940000	(2uw2_A:0.0187100000	1w68_A:0.0172130000):0.1470960000):0.7146180000):0.7529300000	3ee4_A:0.6422080000):0.9683490000	((2inc_B:1.0970550000	(2inp_C:1.2244120000	1mty_B:1.2222970000):0.3643670000):0.4852320000	(1mty_D:0.7112700000	3dhg_A:0.9594990000):0.0874824000):0.9845270000):0.3814550000	(((2uw1_A:0.0000010000	2uw1_B:0.0000010000):0.0128374000	1afr_A:0.1307480000):1.1367600000	1za0_A:1.2682890000):0.3275030000):0.4141860000):1.4565200000):0.2691130000):0.4696000000):0.0715972000	((1qgh_A:0.3737460000	2ux1_A:0.5111470000):0.2688090000	(1ji4_A:0.4455520000	2fjc_A:0.4962900000):0.2173380000):0.0953657000):0.0891369000):0.0477735000	1n1q_A:0.2735520000);
(1ji5_A:0.2511110000	(1jig_A:0.2157990000	((2chp_A:0.4086550000	(((1qgh_A:0.1465410000	2ux1_A:0.3750860000):0.3304790000	(1ji4_A:0.4109350000	2fjc_A:0.4789940000):0.1921530000):0.0705698000	((((1dps_A:0.0000010000	1jts_A:0.0000010000):0.2490080000	1o9r_A:0.2061730000):0.4412710000	1uvh_A:0.6268990000):0.2653060000	(1tjo_A:0.0000010000	1tk6_A:0.0000010000):0.6783220000):0.2995350000):0.1540720000):0.0344047000	(((((2fzf_A:2.2296260000	(((((1otk_A:1.9903640000	((2uw1_A:0.0000010000	2uw1_B:0.0000010000):0.0000021837	1afr_A:0.1420930000):1.2298800000):0.1532500000	1za0_A:1.0378170000):0.4904710000	((2inc_B:0.7968890000	(2inp_C:1.0493590000	1mty_B:1.3662090000):0.4627850000):0.7790840000	(1mty_D:1.0123460000	3dhg_A:0.9428140000):0.0564976000):0.8465610000):0.4903580000	((((1oqu_A:0.1683550000	1r2f_A:0.1595670000):0.0497780000	1uzr_A:0.0069800000):0.5785620000	1mxr_A:0.9153660000):0.4161310000	(1jk0_A:0.2111550000	(2uw2_A:0.0032280000	1w68_A:0.0399780000):0.1298330000):0.9916210000):0.3481270000):0.1612750000	3ee4_A:0.4554050000):1.1468000000):0.4542950000	((1lko_A:0.5561580000	1yuz_A:0.9713190000):0.5866780000	3qhb_A:0.9289670000):0.6240970000):0.2196530000	(((((1lb3_A:0.0696030000	2za7_A:0.1028370000):0.2592090000	1bg7_A:0.0989550000):0.0339437000	1r03_A:0.1074150000):0.2029300000	(1z6o_A:0.8219940000	1z6o_M:0.5611320000):0.1772830000):0.3885240000	((((1eum_A:0.2674060000	1krq_A:0.1902250000):0.1520060000	3e6s_A:0.7734500000):0.1236950000	2jd7_A:0.1453200000):0.0595838000	1vlg_A:0.1493340000):0.2323610000):0.4707380000):0.1779520000	((((1bcf_A:0.0000010000	3e1q_A:0.0000010000):0.1231100000	2fkz_A:0.1297890000):0.1636190000	1jgc_A:0.2134170000):0.5669180000	1nfv_A:0.4272370000):0.3045550000):0.3304430000	2vzb_A:0.5916530000):0.4295110000):0.0768530000):0.0105270000	1n1q_A:0.2751020000);
(1ji5_A:0.2416660000	1jig_A:0.1728100000	(1n1q_A:0.1940940000	(((2chp_A:0.2532160000	((((1dps_A:0.0000010000	1jts_A:0.0000010000):0.2910530000	1o9r_A:0.1719350000):0.3649410000	1uvh_A:0.6879230000):0.2671460000	(1tjo_A:0.0000010000	1tk6_A:0.0000010000):0.7453200000):0.2977550000):0.1201660000	((1qgh_A:0.2837420000	2ux1_A:0.5285440000):0.2356560000	(((((2fzf_A:1.6117120000	(1lko_A:0.4660260000	1yuz_A:0.8569840000):0.5814250000):0.1556760000	3qhb_A:0.7927110000):0.8526900000	(((((1lb3_A:0.0747390000	2za7_A:0.0575080000):0.2370510000	(1bg7_A:0.0410160000	(1z6o_A:0.7677540000	1z6o_M:1.0506260000):0.3190320000):0.0550651000):0.1083360000	1r03_A:0.1019920000):0.4423700000	(((1eum_A:0.3377120000	1krq_A:0.2553510000):0.2029680000	(2jd7_A:0.1921380000	1vlg_A:0.2472570000):0.1947440000):0.2094960000	3e6s_A:0.6269950000):0.2207850000):0.5988470000	(1otk_A:1.8588670000	(((((((1oqu_A:0.1327030000	1r2f_A:0.1459680000):0.0881015000	1uzr_A:0.0067450000):0.7839220000	1mxr_A:0.8784790000):0.5250620000	(1jk0_A:0.1688430000	(2uw2_A:0.0200150000	1w68_A:0.0220290000):0.1393400000):0.7172080000):0.2206420000	((2inc_B:0.8654940000	(2inp_C:0.9755460000	1mty_B:1.5753250000):0.7208140000):0.6821410000	(1mty_D:1.0144350000	3dhg_A:1.0497110000):0.1327780000):1.5334400000):0.4297640000	3ee4_A:1.0653370000):0.9448260000	(((2uw1_A:0.0000010000	2uw1_B:0.0000010000):0.0093560500	1afr_A:0.1990370000):1.1008900000	1za0_A:0.8924630000):0.3739340000):0.7503970000):1.0243200000):0.2062020000):0.3135490000	((((1bcf_A:0.0000010000	3e1q_A:0.0000010000):0.1823000000	2fkz_A:0.0945600000):0.1275210000	1jgc_A:0.2568860000):0.4908940000	1nfv_A:0.6823240000):0.2117940000):0.2732280000	2vzb_A:0.8594260000):0.3291760000):0.0553678000):0.0407507000	(1ji4_A:0.4562220000	2fjc_A:0.7134670000):0.2265650000):0.0881632000):0.0791352000);
(1ji5_A:0.2167710000	(1jig_A:0.1548270000	1n1q_A:0.2945070000):0.0006196720	((2chp_A:0.2448240000	(((((1dps_A:0.0000010000	1jts_A:0.0000010000):0.3638810000	1o9r_A:0.1441490000):0.3913080000	1uvh_A:0.5887620000):0.4309130000	(1tjo_A:0.0000020000	1tk6_A:0.0000010000):0.4971250000):0.4276570000	(((((2fzf_A:1.4255100000	(1otk_A:2.1266210000	(((((((1oqu_A:0.0915860000	1r2f_A:0.1409960000):0.0557898000	1uzr_A:0.0015430000):0.6985860000	1mxr_A:0.7807970000):0.3688380000	(1jk0_A:0.1523010000	(2uw2_A:0.0092430000	1w68_A:0.0316540000):0.1342570000):0.6110220000):0.2228390000	(((2uw1_A:0.0000010000	2uw1_B:0.0000010000):0.0547443000	1afr_A:0.1054920000):1.1978600000	1za0_A:1.0814380000):0.9673040000):0.0846471000	((2inc_B:0.6845310000	(2inp_C:0.8950580000	1mty_B:1.2686090000):0.4426510000):0.8061170000	(1mty_D:1.1651970000	3dhg_A:0.7829800000):0.0235590000):1.7948000000):0.1385650000	3ee4_A:0.9781240000):0.8068320000):0.5657000000):0.2924490000	((1lko_A:0.5242270000	1yuz_A:0.7249920000):0.2611300000	3qhb_A:1.1390410000):0.5003760000):0.0753855000	((((1lb3_A:0.0349790000	2za7_A:0.0963700000):0.1896300000	(1bg7_A:0.0885610000	1r03_A:0.1758300000):0.0470967000):0.1915610000	(1z6o_A:0.9609370000	1z6o_M:0.5856160000):0.1835480000):0.2220420000	(((1eum_A:0.3635720000	1krq_A:0.1587390000):0.1406420000	3e6s_A:0.5449740000):0.1292270000	(2jd7_A:0.2112660000	1vlg_A:0.2349520000):0.1450340000):0.3661790000):0.5612980000):0.1884550000	((((1bcf_A:0.0000010000	3e1q_A:0.0000010000):0.1346930000	2fkz_A:0.0717610000):0.1607030000	1jgc_A:0.2341700000):0.4617790000	1nfv_A:0.7858890000):0.2855360000):0.1845110000	2vzb_A:0.5969740000):0.5476550000):0.1869080000):0.1039450000	((1qgh_A:0.3113280000	2ux1_A:0.5453510000):0.1456470000	(1ji4_A:0.2696090000	2fjc_A:0.4606840000):0.2605660000):0.1439230000):0.1065330000);
(1ji5_A:0.1475010000	1jig_A:0.0957980000	(1n1q_A:0.2156350000	(((2chp_A:0.2845310000	(((((1dps_A:0.0000010000	1jts_A:0.0000010000):0.2902170000	1o9r_A:0.2334000000):0.2790950000	1uvh_A:0.3801730000):0.4006860000	(1tjo_A:0.0000010000	1tk6_A:0.0000010000):0.5006060000):0.2198080000	((((2fzf_A:1.7102850000	((((1otk_A:1.5437070000	(((2uw1_A:0.0000010000	2uw1_B:0.0000010000):0.0219807000	1afr_A:0.0956650000):1.5873100000	1za0_A:1.1848430000):0.3390950000):0.4615770000	((2inc_B:0.7459570000	(2inp_C:1.2310400000	1mty_B:1.2184240000):0.3824740000):0.8104280000	(1mty_D:1.0179820000	3dhg_A:0.9597570000):0.0467956000):1.2139100000):0.4587630000	((((1oqu_A:0.1337820000	1r2f_A:0.1247200000):0.0593297000	1uzr_A:0.0206960000):0.5257310000	1mxr_A:0.9220450000):0.4002540000	((1jk0_A:0.3016950000	2uw2_A:0.0150590000):0.0137955000	1w68_A:0.0133930000):0.8046060000):0.5435590000):0.1576870000	3ee4_A:0.7329110000):1.4302200000):0.4771800000	((1lko_A:0.5612070000	(1yuz_A:0.6901050000	3qhb_A:1.0877470000):0.2820010000):0.5750950000	((((1lb3_A:0.0704940000	2za7_A:0.0661640000):0.2519700000	(1bg7_A:0.0336440000	(1z6o_A:1.0054620000	1z6o_M:0.7097160000):0.1900440000):0.0499276000):0.0618156000	1r03_A:0.1246550000):0.4435550000	(((1eum_A:0.3348200000	1krq_A:0.1851750000):0.1929540000	(2jd7_A:0.1739500000	1vlg_A:0.3103700000):0.1257000000):0.1603890000	3e6s_A:0.5661480000):0.2845350000):0.5914690000):0.0172330000):0.2377830000	((((1bcf_A:0.0000010000	3e1q_A:0.0000010000):0.2100400000	2fkz_A:0.0975340000):0.2016000000	1jgc_A:0.1772130000):0.3710180000	1nfv_A:0.7205670000):0.2267020000):0.3696320000	2vzb_A:0.8969940000):0.3346320000):0.1120470000):0.0485852000	(1ji4_A:0.3696630000	2fjc_A:0.5087940000):0.2029070000):0.0332967000	(1qgh_A:0.2402330000	2ux1_A:0.4335820000):0.3012530000):0.0625327000):0.0555287000);
(1ji5_A:0.1689860000	1jig_A:0.1375170000	(1n1q_A:0.2526780000	((2chp_A:0.2841970000	((1ji4_A:0.4431900000	2fjc_A:0.5439220000):0.0924912000	(((((1dps_A:0.0000010000	1jts_A:0.0000010000):0.2490240000	1o9r_A:0.2390260000):0.3789700000	1uvh_A:0.5701260000):0.3031120000	(1tjo_A:0.0000010000	1tk6_A:0.0000010000):0.5796320000):0.2619150000	(((2fzf_A:1.1556710000	(((1lko_A:0.6009760000	1yuz_A:0.9723850000):0.3760550000	3qhb_A:1.1427730000):0.3364760000	(1otk_A:1.9856810000	((((((1oqu_A:0.0900740000	1r2f_A:0.1379180000):0.0628525000	1uzr_A:0.0100760000):0.6806080000	1mxr_A:0.7591380000):0.2671240000	(3ee4_A:1.2060690000	(1jk0_A:0.2190230000	(2uw2_A:0.0064880000	1w68_A:0.0396980000):0.1340520000):0.7685930000):0.2546760000):0.8782420000	(((2inc_B:1.1302880000	2inp_C:0.9374700000):0.6965500000	1mty_B:0.8725610000):0.3751530000	(1mty_D:0.8741550000	3dhg_A:0.9080320000):0.4183820000):0.7207170000):0.0857160000	(((2uw1_A:0.0000010000	2uw1_B:0.0000010000):0.0218047000	1afr_A:0.1466200000):1.4296900000	1za0_A:1.1052390000):0.7628590000):0.4323740000):0.9520250000):0.2390610000):0.3138930000	(((((1bcf_A:0.0000010000	3e1q_A:0.0000010000):0.1970650000	2fkz_A:0.0734440000):0.1206070000	1jgc_A:0.3434040000):0.3483950000	1nfv_A:0.8783580000):0.3190150000	((((1lb3_A:0.0511990000	2za7_A:0.0679420000):0.1855880000	(1bg7_A:0.0915690000	1r03_A:0.1443350000):0.0355988000):0.2211340000	(1z6o_A:0.7552470000	1z6o_M:0.5774250000):0.1464470000):0.1562470000	(((1eum_A:0.2481610000	1krq_A:0.2395520000):0.1931250000	3e6s_A:0.7129870000):0.1460600000	(2jd7_A:0.2342970000	1vlg_A:0.1959560000):0.0846092000):0.3616200000):0.5869410000):0.1620950000):0.4010170000	2vzb_A:0.8340540000):0.2859720000):0.0206028000):0.1428270000):0.0581592000	(1qgh_A:0.2758160000	2ux1_A:0.4554560000):0.2262910000):0.0920223000):0.0870228000);
(1ji5_A:0.2135390000	(1jig_A:0.1913670000	((((2chp_A:0.2901540000	((((1dps_A:0.0000010000	1jts_A:0.0000010000):0.3086990000	1o9r_A:0.1837170000):0.4291330000	1uvh_A:0.6342280000):0.2179970000	(1tjo_A:0.0000010000	1tk6_A:0.0000010000):0.5939810000):0.3952360000):0.0936276000	(1ji4_A:0.3661280000	2fjc_A:0.5270610000):0.2291430000):0.0386791000	((((2fzf_A:1.6999670000	((1lko_A:0.3506650000	1yuz_A:0.9395080000):0.3022040000	3qhb_A:1.0988290000):0.5379150000):0.2155490000	((((((1lb3_A:0.0511870000	2za7_A:0.0420910000):0.2419080000	(1bg7_A:0.0052110000	(1z6o_A:0.9397430000	1z6o_M:0.6424000000):0.2466880000):0.0467102000):0.1129080000	1r03_A:0.0805120000):0.6552420000	3e6s_A:0.6404870000):0.1872730000	(2jd7_A:0.2469910000	1vlg_A:0.1691810000):0.1059920000):0.1321780000	(1eum_A:0.2427470000	1krq_A:0.2227160000):0.1557700000):0.5629890000):0.2471540000	((((1bcf_A:0.0000010000	3e1q_A:0.0000010000):0.1663660000	2fkz_A:0.1156300000):0.1641860000	1jgc_A:0.1904190000):0.3681310000	1nfv_A:0.5071220000):0.1738490000):0.4734510000	(2vzb_A:0.7471540000	(1otk_A:2.2287150000	(((((((1oqu_A:0.1027580000	1r2f_A:0.1406880000):0.0405463000	1uzr_A:0.0261300000):0.5761160000	1mxr_A:0.7957770000):0.2092380000	(1jk0_A:0.1478480000	(2uw2_A:0.0097840000	1w68_A:0.0319430000):0.1331810000):0.7804130000):0.3910200000	3ee4_A:1.0824220000):0.6916500000	(((2inc_B:0.7614200000	2inp_C:1.0668300000):0.5163360000	1mty_B:1.1291610000):0.3360530000	(1mty_D:0.8315710000	3dhg_A:0.9834660000):0.2443990000):1.3371900000):0.6040260000	(((2uw1_A:0.0000010000	2uw1_B:0.0000010000):0.0435498000	1afr_A:0.1224100000):1.3708600000	1za0_A:1.4601950000):0.2404180000):0.3645700000):1.7158000000):0.1245760000):0.3267440000):0.0427440000	(1qgh_A:0.2823290000	2ux1_A:0.4629120000):0.4194060000):0.0698002000):0.0533297000	1n1q_A:0.2667490000);
(1ji5_A:0.2060950000	(1jig_A:0.1604070000	((((2chp_A:0.2981540000	((((1dps_A:0.0000010000	1jts_A:0.0000010000):0.2294590000	1o9r_A:0.2636300000):0.4039010000	1uvh_A:0.6711450000):0.2448560000	(1tjo_A:0.0000010000	1tk6_A:0.0000010000):0.6907140000):0.3210490000):0.0680261000	(((((2fzf_A:1.6198450000	(1lko_A:0.4125720000	1yuz_A:0.6574060000):0.3371730000):0.3706340000	3qhb_A:0.9416410000):0.3056230000	(((((((1lb3_A:0.0413500000	2za7_A:0.0693540000):0.1686410000	1z6o_A:1.1395070000):0.1152190000	1bg7_A:0.0367780000):0.0638047000	1r03_A:0.1298340000):0.2025150000	1z6o_M:0.6878550000):0.1110910000	(((1eum_A:0.3372920000	1krq_A:0.1836140000):0.2473510000	(2jd7_A:0.1900200000	1vlg_A:0.2653010000):0.1518310000):0.2217600000	3e6s_A:0.5448660000):0.1853250000):0.4868200000	(1otk_A:2.1298710000	(((((((1oqu_A:0.1142070000	1r2f_A:0.1705960000):0.0649076000	1uzr_A:0.0007500000):0.5801610000	1mxr_A:0.7221790000):0.5136710000	(1jk0_A:0.1567670000	(2uw2_A:0.0099210000	1w68_A:0.0258750000):0.1888540000):0.5150580000):0.7629360000	3ee4_A:0.6446070000):0.4065850000	((2inc_B:0.6317830000	(2inp_C:0.9150990000	1mty_B:1.4437920000):0.5230120000):0.7482570000	(1mty_D:0.7498490000	3dhg_A:1.1019350000):0.1170300000):0.7374250000):0.2706570000	(((2uw1_A:0.0000010000	2uw1_B:0.0000010000):0.0000029293	1afr_A:0.1236740000):0.9810300000	1za0_A:1.0941350000):0.3422520000):0.6572370000):0.6409100000):0.1646220000):0.2060770000	((((1bcf_A:0.0000010000	3e1q_A:0.0000010000):0.1426020000	2fkz_A:0.1292340000):0.0944196000	1jgc_A:0.2549730000):0.4609880000	1nfv_A:0.7163090000):0.3464500000):0.2210140000	2vzb_A:0.6918440000):0.5379300000):0.0039834100	(1qgh_A:0.2529340000	2ux1_A:0.5186050000):0.2540560000):0.0644619000	(1ji4_A:0.5399860000	2fjc_A:0.5415420000):0.0846765000):0.1038050000):0.0247440000	1n1q_A:0.2698610000);
(1ji5_A:0.1442350000	(1jig_A:0.1778740000	1n1q_A:0.2649400000):0.0616964000	(((2chp_A:0.2603650000	((((1dps_A:0.0000010000	1jts_A:0.0000010000):0.3070180000	1o9r_A:0.1537840000):0.3713790000	1uvh_A:0.4062850000):0.3191660000	(1tjo_A:0.0000010000	1tk6_A:0.0000010000):0.6023380000):0.4376320000):0.1079390000	((((((2fzf_A:1.2950140000	3qhb_A:0.8332110000):0.2380270000	(1lko_A:0.3436830000	1yuz_A:1.0901340000):0.5088350000):0.3714820000	1otk_A:2.1250520000):0.2709740000	(((((1lb3_A:0.0830910000	2za7_A:0.0505510000):0.2499400000	1r03_A:0.1915680000):0.0541752000	1bg7_A:0.0232660000):0.2534720000	(1z6o_A:0.7119210000	1z6o_M:0.4861400000):0.1289350000):0.2855310000	(((1eum_A:0.2418010000	1krq_A:0.2356620000):0.1520980000	3e6s_A:0.7645330000):0.1073640000	(2jd7_A:0.2458150000	1vlg_A:0.2431350000):0.0870115000):0.2312020000):0.4271850000):0.3328110000	(((((1bcf_A:0.0000010000	3e1q_A:0.0000010000):0.1593990000	2fkz_A:0.0936880000):0.1522100000	1jgc_A:0.1876030000):0.3873460000	((((((1oqu_A:0.1030000000	1r2f_A:0.1787280000):0.0707537000	1uzr_A:0.0222850000):0.8201220000	1mxr_A:0.6604580000):0.3085980000	(1jk0_A:0.0807790000	(2uw2_A:0.0111690000	(1w68_A:0.0091410000	(((2inc_B:0.6619290000	(2inp_C:0.9919190000	1mty_B:1.4891280000):0.4354240000):0.7038360000	1mty_D:1.2144850000):0.1171890000	3dhg_A:0.6964500000):2.2331300000):0.0301455000):0.2059560000):0.5657430000):0.7561260000	(((2uw1_A:0.0000010000	2uw1_B:0.0000010000):0.0246934000	1afr_A:0.2115200000):1.3962000000	1za0_A:1.2748550000):0.8911830000):0.3338810000	3ee4_A:0.8949670000):1.9427100000):0.1097130000	1nfv_A:0.5391360000):0.3343250000):0.4422300000	2vzb_A:0.4517870000):0.4697610000):0.1167650000	((1qgh_A:0.3281920000	2ux1_A:0.3685070000):0.3219900000	(1ji4_A:0.4429020000	2fjc_A:0.4386340000):0.1111850000):0.1115450000):0.1842760000);
(1ji5_A:0.2393820000	(1jig_A:0.1308970000	((2chp_A:0.5089580000	((1ji4_A:0.5489450000	2fjc_A:0.5327330000):0.0960891000	(((((1dps_A:0.0000010000	1jts_A:0.0000010000):0.2974390000	1o9r_A:0.1837200000):0.3532050000	1uvh_A:0.4651960000):0.4045240000	(1tjo_A:0.0000010000	1tk6_A:0.0000010000):0.6608640000):0.2286740000	(((((2fzf_A:2.1369900000	(1lko_A:0.4625550000	(1yuz_A:0.7146920000	3qhb_A:1.4813070000):0.3010850000):0.6041870000):0.2443600000	(1otk_A:2.0162770000	(((((((1oqu_A:0.1642920000	1uzr_A:0.0732250000):0.0533294000	1r2f_A:0.0895320000):0.7972380000	1mxr_A:0.8282800000):0.3640080000	(1jk0_A:0.1704530000	(2uw2_A:0.0088930000	1w68_A:0.0339790000):0.2230130000):0.5569760000):0.3040620000	3ee4_A:1.3698720000):0.6738870000	((((2inc_B:1.0831410000	2inp_C:1.3091770000):0.3877250000	1mty_B:1.3212910000):0.4378820000	3dhg_A:0.9349220000):0.1415690000	1mty_D:1.0519520000):1.0486900000):0.7310650000	(((2uw1_A:0.0000010000	2uw1_B:0.0000010000):0.0576273000	1afr_A:0.1330530000):1.2574200000	1za0_A:1.4575300000):0.2779720000):0.6931350000):1.0060100000):0.2347070000	((((((1lb3_A:0.0677300000	2za7_A:0.0348790000):0.2194190000	(1bg7_A:0.0854970000	1r03_A:0.2056350000):0.0795256000):0.1770830000	1z6o_A:1.0560960000):0.1790000000	1z6o_M:0.7125740000):0.4927990000	1vlg_A:0.1454540000):0.0613204000	(((1eum_A:0.2325440000	1krq_A:0.2480020000):0.1943650000	3e6s_A:0.7986220000):0.1775330000	2jd7_A:0.1713220000):0.0488102000):0.9762630000):0.0670548000	((((1bcf_A:0.0000010000	3e1q_A:0.0000010000):0.1527100000	2fkz_A:0.1695470000):0.2390430000	1jgc_A:0.2429830000):0.6847040000	1nfv_A:0.3938970000):0.1396160000):0.4910450000	2vzb_A:0.8445200000):0.2593950000):0.1394070000):0.0287604000):0.0979110000	(1qgh_A:0.2353820000	2ux1_A:0.4304240000):0.3990700000):0.0367843000):0.0466270000	1n1q_A:0.2908910000);
(1ji5_A:0.2666030000	(1jig_A:0.1958860000	1n1q_A:0.2857570000):0.0617690000	(((2chp_A:0.3615340000	((((1dps_A:0.0000010000	1jts_A:0.0000010000):0.2987360000	1o9r_A:0.2606280000):0.3371260000	1uvh_A:0.6962540000):0.3329940000	(1tjo_A:0.0000010000	1tk6_A:0.0000010000):0.7847870000):0.3023030000):0.0925034000	(((1qgh_A:0.4297800000	2ux1_A:0.5397060000):0.1794230000	2fjc_A:0.4550170000):0.0863452000	1ji4_A:0.6300120000):0.1299570000):0.0137706000	(((2fzf_A:1.6232490000	((1lko_A:0.2576920000	1yuz_A:1.0273110000):0.4203260000	3qhb_A:0.9452470000):0.4875590000):0.2295230000	(((((1bcf_A:0.0000010000	3e1q_A:0.0000010000):0.1905090000	2fkz_A:0.1152090000):0.1850610000	1jgc_A:0.2850880000):0.4060030000	1nfv_A:0.5954380000):0.2990850000	(((((((1lb3_A:0.0995670000	2za7_A:0.0731740000):0.2034470000	(1bg7_A:0.0033430000	(1z6o_A:1.0139390000	1z6o_M:0.6785970000):0.3749030000):0.0620080000):0.1139370000	1r03_A:0.1210830000):0.4566250000	3e6s_A:0.5882220000):0.2827970000	(2jd7_A:0.2471250000	1vlg_A:0.2259320000):0.1776980000):0.1635400000	1krq_A:0.3296890000):0.1203920000	1eum_A:0.0856630000):0.8973920000):0.1443440000):0.3321260000	(2vzb_A:0.2801240000	(((1otk_A:2.7542240000	((2uw1_A:0.0000010000	2uw1_B:0.0000010000):0.0147359000	1afr_A:0.1145920000):0.6793170000):0.1286180000	1za0_A:1.3344230000):0.4168300000	((((((1oqu_A:0.0958620000	1r2f_A:0.1792820000):0.0517398000	1uzr_A:0.0093190000):0.6381160000	1mxr_A:0.8095870000):0.2490720000	(1jk0_A:0.2041640000	(2uw2_A:0.0153870000	1w68_A:0.0272040000):0.0840109000):0.6359300000):0.5460070000	3ee4_A:0.7252870000):0.6116510000	(((2inc_B:0.8090600000	(2inp_C:0.9528410000	1mty_B:1.3344440000):0.5596970000):0.3837650000	3dhg_A:0.7729830000):0.1293190000	1mty_D:0.9872580000):0.8817750000):0.2702760000):2.0245900000):0.5701610000):0.5232250000):0.1563990000);
(1ji5_A:0.1816860000	1jig_A:0.1652150000	(1n1q_A:0.3424980000	(((2chp_A:0.3729320000	((((1dps_A:0.0000010000	1jts_A:0.0000010000):0.3650540000	1o9r_A:0.2400040000):0.4568610000	1uvh_A:0.5372770000):0.2517170000	(1tjo_A:0.0000010000	1tk6_A:0.0000010000):0.6490000000):0.4666040000):0.0768837000	(1ji4_A:0.4687580000	2fjc_A:0.4522710000):0.1803580000):0.0406701000	((1qgh_A:0.3046770000	2ux1_A:0.4461780000):0.4653630000	((((((((2fzf_A:2.2783830000	1yuz_A:0.6452700000):0.2598580000	1lko_A:0.3213700000):0.3662830000	3qhb_A:0.8573570000):0.4484300000	(1otk_A:2.1288360000	((((((1oqu_A:0.1297480000	1r2f_A:0.1371260000):0.0556275000	1uzr_A:0.0144440000):0.8753180000	1mxr_A:0.9514530000):0.3824670000	(1jk0_A:0.2094480000	(2uw2_A:0.0057950000	1w68_A:0.0358230000):0.1777360000):0.6909320000):0.8316910000	3ee4_A:0.7749730000):0.4894570000	((((2inc_B:0.4599340000	(2inp_C:0.9262560000	1mty_B:1.2438340000):0.5423530000):0.7703100000	3dhg_A:1.0270730000):0.2010220000	1mty_D:0.9656570000):1.1812500000	(((2uw1_A:0.0000010000	2uw1_B:0.0000010000):0.0167097000	1afr_A:0.1391140000):1.0207800000	1za0_A:0.9673890000):0.6589070000):0.2684940000):0.5220320000):0.9338050000):0.1809870000	((((1lb3_A:0.0491330000	2za7_A:0.0887390000):0.2395120000	(1bg7_A:0.0493510000	1r03_A:0.1853790000):0.0466942000):0.1630250000	(1z6o_A:0.9945980000	1z6o_M:0.6713130000):0.1655840000):0.2605540000	(((1eum_A:0.2905400000	1krq_A:0.1745640000):0.3051040000	3e6s_A:0.7734950000):0.0914298000	(2jd7_A:0.2484110000	1vlg_A:0.2031910000):0.0741188000):0.2382710000):0.5269720000):0.2585520000	(((1bcf_A:0.0000010000	3e1q_A:0.0000010000):0.2161710000	2fkz_A:0.0906400000):0.0799697000	1jgc_A:0.3441120000):0.3263820000):0.1719960000	1nfv_A:0.5743940000):0.4267560000	2vzb_A:0.8746380000):0.5038130000):0.0351198000):0.0996025000):0.0429630000);
(1ji5_A:0.1853630000	1jig_A:0.1678980000	(1n1q_A:0.3131240000	((((2chp_A:0.3006240000	((((1dps_A:0.0000010000	1jts_A:0.0000010000):0.3151880000	1o9r_A:0.2069360000):0.3831360000	1uvh_A:0.6440790000):0.2338020000	(1tjo_A:0.0000010000	1tk6_A:0.0000010000):0.6758750000):0.4771360000):0.0695755000	(1ji4_A:0.3113540000	2fjc_A:0.5183790000):0.2430250000):0.0276538000	((((((2fzf_A:1.2742410000	3qhb_A:0.7546060000):0.3064160000	(1lko_A:0.2878900000	1yuz_A:1.0424450000):0.5448500000):0.3912620000	(((((((1lb3_A:0.0619980000	2za7_A:0.0677900000):0.2867950000	1bg7_A:0.0608280000):0.1109070000	1r03_A:0.1310400000):0.1852700000	(1z6o_A:0.7380250000	1z6o_M:0.7009820000):0.2377120000):0.4695390000	3e6s_A:0.6592330000):0.2165580000	(2jd7_A:0.1693150000	1vlg_A:0.2557760000):0.0562445000):0.0763801000	(1eum_A:0.3734410000	1krq_A:0.2179650000):0.1809240000):0.8071320000):0.0357204000	(1otk_A:1.6923420000	((((((1oqu_A:0.1258850000	1uzr_A:0.0439700000):0.0988568000	1r2f_A:0.0468920000):0.6384670000	1mxr_A:0.9276000000):0.1456590000	(1jk0_A:0.1450790000	(2uw2_A:0.0154460000	1w68_A:0.0613000000):0.1584420000):0.8916320000):0.7394020000	((((2inc_B:1.0300390000	(2inp_C:1.1342280000	1mty_B:1.2811250000):0.6235580000):0.4621030000	3dhg_A:1.2784580000):0.0537613000	1mty_D:1.0906820000):1.0894500000	(((2uw1_A:0.0000010000	2uw1_B:0.0000010000):0.0098588800	1afr_A:0.1181850000):1.0122800000	1za0_A:1.1648730000):0.8846510000):0.7180320000):0.2449360000	3ee4_A:0.4988350000):1.1450100000):1.3248100000):0.2123420000	((((1bcf_A:0.0000010000	3e1q_A:0.0000010000):0.2122940000	2fkz_A:0.1278930000):0.2067920000	1jgc_A:0.2360230000):0.5520270000	1nfv_A:0.4318810000):0.3045650000):0.2773220000	2vzb_A:0.7163430000):0.4878300000):0.0003926290	(1qgh_A:0.2813440000	2ux1_A:0.4361940000):0.3197800000):0.1076380000):0.0456587000);
(1ji5_A:0.2014530000	(1jig_A:0.1251670000	(((2chp_A:0.3067310000	((((1dps_A:0.0000010000	1jts_A:0.0000010000):0.2139750000	1o9r_A:0.3610710000):0.3947140000	1uvh_A:0.5544320000):0.2950410000	(1tjo_A:0.0000010000	1tk6_A:0.0000010000):0.7030350000):0.2394590000):0.0391380000	(1ji4_A:0.4331660000	2fjc_A:0.4760070000):0.1343860000):0.0509888000	((1qgh_A:0.2166140000	2ux1_A:0.3731950000):0.2919880000	((((2fzf_A:2.2138190000	1nfv_A:0.2405230000):0.3039850000	(((1bcf_A:0.0000010000	3e1q_A:0.0000010000):0.2093960000	2fkz_A:0.1485970000):0.2984880000	1jgc_A:0.1334720000):0.4485810000):0.3312950000	(((1lko_A:0.4137920000	1yuz_A:0.5452240000):0.3744590000	3qhb_A:0.8613280000):0.5412860000	(((((1lb3_A:0.1088190000	2za7_A:0.0701660000):0.2499470000	(1bg7_A:0.1158120000	1r03_A:0.1499330000):0.0446744000):0.1158840000	(1z6o_A:0.8374450000	1z6o_M:0.7527780000):0.3276210000):0.3406080000	(((1eum_A:0.3541610000	1krq_A:0.2154970000):0.2805580000	3e6s_A:0.8675620000):0.0981272000	(2jd7_A:0.2224130000	1vlg_A:0.2763000000):0.1042980000):0.1063980000):0.6318920000	(1otk_A:1.9701590000	((((((1oqu_A:0.1471290000	1r2f_A:0.1201340000):0.0505094000	1uzr_A:0.0365990000):0.4796910000	1mxr_A:0.9194610000):0.2773710000	(1jk0_A:0.1611090000	(2uw2_A:0.0135700000	1w68_A:0.0422420000):0.1797680000):0.9292050000):0.6914520000	3ee4_A:0.5000140000):0.6226900000	(((((2inc_B:0.7068730000	2inp_C:1.3544340000):0.5805260000	1mty_B:1.3335440000):0.3992860000	(1mty_D:0.7919620000	3dhg_A:1.0291080000):0.2542700000):0.7721320000	1za0_A:1.7557700000):0.1121180000	((2uw1_A:0.0000010000	2uw1_B:0.0000010000):0.0534951000	1afr_A:0.1355790000):1.3039100000):0.5059700000):0.6051270000):1.3601000000):0.0754577000):0.3158320000):0.4526940000	2vzb_A:0.7259200000):0.4885570000):0.0164588000):0.0931112000):0.0239361000	1n1q_A:0.2110040000);
(1ji5_A:0.2653710000	1jig_A:0.1412660000	(1n1q_A:0.2447730000	(((2chp_A:0.2431180000	(((((1dps_A:0.0000010000	1jts_A:0.0000010000):0.2257100000	1o9r_A:0.2665860000):0.3462940000	1uvh_A:0.6136040000):0.1877930000	(1tjo_A:0.0000010000	1tk6_A:0.0000010000):0.6441670000):0.3359480000	((((2fzf_A:1.8190200000	((((1lb3_A:0.0561440000	2za7_A:0.0552360000):0.1435750000	(1bg7_A:0.0688950000	1r03_A:0.1417500000):0.0757111000):0.2287400000	(1z6o_A:0.6538350000	1z6o_M:0.6894190000):0.1981380000):0.3085720000	(((1eum_A:0.2648690000	1krq_A:0.2509360000):0.2771490000	3e6s_A:0.5357280000):0.0924843000	(2jd7_A:0.1863160000	1vlg_A:0.2079340000):0.0317586000):0.1860060000):0.7707260000):0.1286130000	1nfv_A:0.4733750000):0.1687150000	(((1bcf_A:0.0000010000	3e1q_A:0.0000010000):0.1675620000	2fkz_A:0.1079320000):0.1540310000	1jgc_A:0.2938220000):0.4241240000):0.5035000000	(2vzb_A:0.6099660000	(((1lko_A:0.5479040000	1yuz_A:0.7428750000):0.4451560000	3qhb_A:0.9384620000):0.6914100000	(1otk_A:2.5572500000	(((((((1oqu_A:0.1398850000	1r2f_A:0.2105410000):0.0633234000	1uzr_A:0.0362600000):0.3382390000	1mxr_A:1.1067460000):0.4850680000	(1jk0_A:0.1964610000	(2uw2_A:0.0109820000	1w68_A:0.0398570000):0.1190220000):1.2027000000):0.4339240000	3ee4_A:0.5679920000):1.0431200000	(((2inc_B:1.1776440000	2inp_C:1.2022410000):0.4661650000	1mty_B:1.4481240000):0.4362420000	(1mty_D:1.0805580000	3dhg_A:1.3235410000):0.1340560000):1.1757000000):0.5219270000	(((2uw1_A:0.0000010000	2uw1_B:0.0000010000):0.0000020300	1afr_A:0.1392620000):1.4968000000	1za0_A:1.6443590000):1.0444000000):0.2440260000):0.8539790000):0.2769340000):0.2001440000):0.4774770000):0.1276760000):0.0379784000	(1qgh_A:0.3123630000	2ux1_A:0.3758300000):0.3951690000):0.0572750000	(1ji4_A:0.4183890000	2fjc_A:0.6888100000):0.1820220000):0.0899813000):0.0676732000);
(1ji5_A:0.1468390000	(1jig_A:0.1929190000	((1n1q_A:0.2027990000	(1ji4_A:0.5362520000	2fjc_A:0.5446960000):0.1495790000):0.1225770000	(2chp_A:0.3436180000	(((((1dps_A:0.0000010000	1jts_A:0.0000010000):0.2431880000	1o9r_A:0.1932050000):0.3382260000	1uvh_A:0.6215730000):0.2541990000	(1tjo_A:0.0000010000	1tk6_A:0.0000010000):0.6061180000):0.2407110000	(((((2fzf_A:1.7299460000	(1lko_A:0.4918710000	1yuz_A:1.0337810000):0.4756440000):0.3461900000	3qhb_A:1.5425860000):0.2240080000	(((((((1lb3_A:0.0571020000	2za7_A:0.0572400000):0.1205850000	1z6o_A:1.1146730000):0.1290310000	1bg7_A:0.0534560000):0.0485505000	1z6o_M:0.8323880000):0.0895006000	1r03_A:0.0621010000):0.4672700000	(((1eum_A:0.2942340000	1krq_A:0.1697130000):0.1825550000	3e6s_A:0.6174960000):0.1426230000	(2jd7_A:0.2257720000	1vlg_A:0.2337830000):0.1287590000):0.1179130000):0.5719580000	(1otk_A:2.5072590000	(((((((1oqu_A:0.1301470000	1r2f_A:0.1569450000):0.0592777000	1uzr_A:0.0091790000):0.7172840000	1mxr_A:0.7694020000):0.6718180000	(1jk0_A:0.1986250000	(2uw2_A:0.0104460000	1w68_A:0.0402690000):0.1052290000):0.7762670000):0.3427230000	3ee4_A:1.0008940000):0.5352910000	(((2inc_B:1.2068690000	(2inp_C:1.1607670000	1mty_B:1.5311510000):0.4620210000):0.6877740000	3dhg_A:0.8225580000):0.1255970000	1mty_D:1.3818640000):1.1375400000):0.3946070000	(((2uw1_A:0.0000010000	2uw1_B:0.0000010000):0.0000027372	1afr_A:0.1204290000):1.0331200000	1za0_A:1.4072560000):0.3272530000):0.6554550000):1.1738000000):0.0274315000):0.1151040000	((((1bcf_A:0.0000010000	3e1q_A:0.0000010000):0.1638290000	2fkz_A:0.1294620000):0.1551640000	1jgc_A:0.2682210000):0.3454960000	1nfv_A:0.7049970000):0.2038010000):0.4733170000	2vzb_A:0.7973290000):0.3605800000):0.1222300000):0.0759688000):0.0696588000):0.0680697000	(1qgh_A:0.2427860000	2ux1_A:0.5161060000):0.3589040000);
(1ji5_A:0.1603010000	((1jig_A:0.1111060000	((1qgh_A:0.2488640000	2ux1_A:0.3966500000):0.2091090000	(1ji4_A:0.3784720000	2fjc_A:0.4603200000):0.1511030000):0.0995670000):0.0778433000	(((((1dps_A:0.0000010000	1jts_A:0.0000010000):0.2719860000	1o9r_A:0.1473760000):0.3511600000	1uvh_A:0.6336900000):0.3434590000	(1tjo_A:0.0000010000	1tk6_A:0.0000010000):0.5818190000):0.2393070000	((((((2fzf_A:1.8000450000	3qhb_A:0.5517390000):0.3928600000	(1lko_A:0.3318220000	1yuz_A:0.8221170000):0.1710280000):0.7682700000	(((((((1lb3_A:0.0550900000	2za7_A:0.0586780000):0.2034910000	1bg7_A:0.0249040000):0.0514574000	1r03_A:0.1417390000):0.1150820000	(1z6o_A:0.7953640000	1z6o_M:0.6900480000):0.1579360000):0.2098460000	3e6s_A:0.7848030000):0.1299190000	(2jd7_A:0.1566840000	1vlg_A:0.2460160000):0.1434090000):0.1741560000	(1eum_A:0.3442260000	1krq_A:0.1905260000):0.1415300000):0.5405910000):0.0000020776	((((1otk_A:2.2855560000	(((2inc_B:1.1792440000	2inp_C:1.1452330000):0.5311390000	1mty_B:1.2133660000):0.4180350000	(1mty_D:1.2089840000	3dhg_A:1.0016950000):0.1592990000):0.6323970000):0.4089960000	(((2uw1_A:0.0000010000	2uw1_B:0.0000010000):0.0651506000	1afr_A:0.0604110000):1.2500900000	1za0_A:1.4974000000):1.0196500000):0.8633020000	((((1oqu_A:0.1612160000	1uzr_A:0.0262800000):0.0441664000	1r2f_A:0.1636900000):0.5509740000	1mxr_A:1.0972750000):0.2624170000	(1jk0_A:0.0907170000	(2uw2_A:0.0121580000	1w68_A:0.0233320000):0.1602470000):0.8387070000):0.5474580000):0.4163720000	3ee4_A:0.6457370000):2.2073200000):0.5309360000	((((1bcf_A:0.0000010000	3e1q_A:0.0000010000):0.1208390000	2fkz_A:0.1475270000):0.2299200000	1jgc_A:0.1217860000):0.5578320000	1nfv_A:0.4295900000):0.3053620000):0.2465420000	2vzb_A:0.6723200000):0.3766220000):0.1699960000):0.0596170000	(1n1q_A:0.2164310000	2chp_A:0.3019500000):0.0433433000);
(1ji5_A:0.2119830000	(1jig_A:0.1910970000	(((2chp_A:0.2310620000	((((1dps_A:0.0000010000	1jts_A:0.0000010000):0.2530710000	1o9r_A:0.1738190000):0.5145960000	1uvh_A:0.4885340000):0.2257860000	(1tjo_A:0.0000010000	1tk6_A:0.0000010000):0.7821270000):0.2804880000):0.1060750000	(1ji4_A:0.4336230000	2fjc_A:0.4798150000):0.1777040000):0.0388212000	((1qgh_A:0.2816080000	2ux1_A:0.4808750000):0.2859040000	(((((2fzf_A:1.6101650000	(1otk_A:1.8582060000	(((((((1oqu_A:0.1203480000	1r2f_A:0.1324070000):0.0570573000	1uzr_A:0.0000030000):0.7860430000	1mxr_A:0.7613300000):0.2269100000	(1jk0_A:0.2153100000	(2uw2_A:0.0116510000	1w68_A:0.0363670000):0.1276080000):0.7470270000):0.5675210000	3ee4_A:0.6740660000):0.5782470000	(((2uw1_A:0.0000010000	2uw1_B:0.0000010000):0.0000020009	1afr_A:0.1513590000):0.9231860000	1za0_A:1.3202540000):0.5046230000):0.3337400000	(((2inc_B:0.9747700000	2inp_C:1.3140490000):0.4543970000	1mty_B:1.0980400000):0.6622630000	(1mty_D:0.8136180000	3dhg_A:0.8552320000):0.2437890000):0.7672610000):0.5560160000):0.8070620000):0.8258780000	1nfv_A:0.3498610000):0.1129550000	(((1bcf_A:0.0000010000	3e1q_A:0.0000010000):0.1521530000	2fkz_A:0.1485590000):0.2122370000	1jgc_A:0.2847620000):0.5015710000):0.3962070000	(((1lko_A:0.4949600000	1yuz_A:0.8445140000):0.3830960000	3qhb_A:0.7693460000):0.5375300000	((((((((1lb3_A:0.0139790000	1z6o_A:1.1566740000):0.0247893000	2za7_A:0.0623950000):0.2125380000	1bg7_A:0.0457860000):0.0487194000	1r03_A:0.1116870000):0.3154600000	1z6o_M:0.5314070000):0.3608610000	3e6s_A:0.6377680000):0.1530220000	(2jd7_A:0.1587810000	1vlg_A:0.1992750000):0.0581181000):0.1581800000	(1eum_A:0.2804880000	1krq_A:0.1695680000):0.1477360000):0.5917760000):0.4506190000):0.3561020000	2vzb_A:0.7271180000):0.5213010000):0.0487594000):0.0599548000):0.0154284000	1n1q_A:0.2575590000);
(1ji5_A:0.2066630000	1jig_A:0.2026740000	(1n1q_A:0.3213160000	(2chp_A:0.3331580000	(((1qgh_A:0.3639540000	2ux1_A:0.3236960000):0.2419550000	(1ji4_A:0.4616770000	2fjc_A:0.4486650000):0.1234040000):0.0998358000	(((((1dps_A:0.0000010000	1jts_A:0.0000010000):0.3193230000	1o9r_A:0.2652260000):0.4031590000	1uvh_A:0.6768950000):0.2994740000	(1tjo_A:0.0000010000	1tk6_A:0.0000010000):0.5436780000):0.2946110000	(((((2fzf_A:1.7057460000	(1lko_A:0.4673400000	1yuz_A:0.7860990000):0.1823550000):0.2069360000	3qhb_A:1.0489640000):0.4080000000	((((1lb3_A:0.0541280000	2za7_A:0.0917440000):0.2146000000	(1bg7_A:0.0132000000	(1z6o_A:0.9456830000	1z6o_M:0.5771780000):0.2678930000):0.0736012000):0.1386540000	1r03_A:0.0883690000):0.3546530000	((((1eum_A:0.2745450000	1krq_A:0.2709400000):0.2858340000	2jd7_A:0.1943880000):0.0418583000	1vlg_A:0.2445110000):0.1508190000	3e6s_A:0.7430320000):0.2638460000):0.6666670000):0.3295660000	((((1bcf_A:0.0000010000	3e1q_A:0.0000010000):0.1256120000	2fkz_A:0.1009070000):0.2133790000	1jgc_A:0.1292250000):0.3449080000	(1nfv_A:0.4649680000	(1otk_A:2.1391180000	((((((1oqu_A:0.1022350000	1r2f_A:0.1344300000):0.0356459000	1uzr_A:0.0397210000):0.7444620000	1mxr_A:0.8156010000):0.2506210000	(1jk0_A:0.1818630000	(2uw2_A:0.0151230000	1w68_A:0.0309670000):0.1703890000):0.7472470000):0.5250330000	3ee4_A:0.6457310000):0.7542890000	((((2inc_B:1.1012390000	2inp_C:1.2026150000):0.4949590000	1mty_B:0.9560760000):0.5000460000	(1mty_D:1.0082200000	3dhg_A:0.9267560000):0.1964060000):0.8814200000	(((2uw1_A:0.0000010000	2uw1_B:0.0000010000):0.0730199000	1afr_A:0.1216780000):1.3946000000	1za0_A:1.1128600000):0.7652710000):0.1641910000):0.5458840000):1.1269100000):0.1078180000):0.4293350000):0.1136950000	2vzb_A:0.7363170000):0.4047450000):0.0980511000):0.0939869000):0.1049500000):0.0585776000);
(1ji5_A:0.1905950000	1jig_A:0.1656210000	((1n1q_A:0.2912150000	(1qgh_A:0.3029020000	2ux1_A:0.3584420000):0.3757630000):0.1007890000	(((2chp_A:0.2897910000	((((1dps_A:0.0000010000	1jts_A:0.0000010000):0.3657900000	1o9r_A:0.2276540000):0.2653530000	1uvh_A:0.5616670000):0.3230830000	(1tjo_A:0.0000010000	1tk6_A:0.0000010000):0.5443690000):0.4566770000):0.0798212000	(1ji4_A:0.5492560000	2fjc_A:0.5718630000):0.2016590000):0.0487358000	(((((2fzf_A:1.6726260000	3qhb_A:0.4776330000):0.5791310000	(1lko_A:0.4411150000	1yuz_A:0.9473820000):0.3655930000):0.6934700000	((((((((1lb3_A:0.0590030000	2za7_A:0.0703690000):0.1828970000	1bg7_A:0.0615290000):0.0871633000	1r03_A:0.0673690000):0.1505520000	(1z6o_A:1.0942460000	1z6o_M:0.6010870000):0.3540440000):0.3802170000	3e6s_A:0.5819450000):0.1582750000	(1eum_A:0.2836520000	1krq_A:0.2572000000):0.1563840000):0.0643492000	(2jd7_A:0.2208240000	1vlg_A:0.2387700000):0.1107230000):0.4935270000	(1otk_A:2.4632000000	((((((1oqu_A:0.1252620000	1uzr_A:0.0477670000):0.0494266000	1r2f_A:0.0917490000):0.4964920000	1mxr_A:0.7956340000):0.2421360000	(1jk0_A:0.1299180000	(2uw2_A:0.0119270000	1w68_A:0.0296070000):0.1604970000):0.5727790000):0.6064340000	3ee4_A:0.5907180000):0.6244410000	((((2inc_B:1.3232420000	2inp_C:0.8873240000):0.7129840000	1mty_B:1.2455420000):0.7635120000	(1mty_D:1.3162980000	3dhg_A:0.9984240000):0.1971840000):1.5515200000	(((2uw1_A:0.0000010000	2uw1_B:0.0000010000):0.0536565000	1afr_A:0.1114110000):1.2720100000	1za0_A:0.7102640000):0.4613230000):0.5119840000):0.7014500000):0.8701900000):0.0887468000):0.3322010000	((((1bcf_A:0.0000010000	3e1q_A:0.0000010000):0.2177570000	2fkz_A:0.0968850000):0.1499120000	1jgc_A:0.2782680000):0.5206980000	1nfv_A:0.4460530000):0.2978770000):0.5181650000	2vzb_A:0.8061790000):0.4447410000):0.1082960000):0.0249769000);
(1ji5_A:0.1698900000	(1jig_A:0.0932620000	((((2chp_A:0.3186660000	((((1dps_A:0.0000010000	1jts_A:0.0000010000):0.2324830000	1o9r_A:0.2340990000):0.3013270000	1uvh_A:0.5834260000):0.2742570000	(1tjo_A:0.0000010000	1tk6_A:0.0000010000):0.4814630000):0.3031810000):0.0721100000	(1ji4_A:0.3935740000	2fjc_A:0.3966910000):0.1628680000):0.0400789000	((((((2fzf_A:1.2130070000	((1lko_A:0.6616850000	1yuz_A:0.7953150000):0.4038980000	3qhb_A:0.6939810000):0.3327810000):0.6251160000	(1otk_A:1.6097740000	(((((((1oqu_A:0.1405380000	1r2f_A:0.1828340000):0.0285832000	1uzr_A:0.0382100000):0.6316830000	1mxr_A:0.7874680000):0.3902930000	(1jk0_A:0.1433500000	(2uw2_A:0.0144070000	1w68_A:0.0560180000):0.1436940000):1.0807200000):0.3668880000	3ee4_A:0.9568270000):1.0199200000	(((2inc_B:0.6649610000	2inp_C:0.8749180000):0.3692590000	1mty_B:1.2274450000):0.1793230000	(1mty_D:1.2402850000	3dhg_A:0.9148280000):0.2841640000):0.9615850000):0.2575890000	(((2uw1_A:0.0000010000	2uw1_B:0.0000010000):0.0410164000	1afr_A:0.1059570000):1.3027400000	1za0_A:1.5427790000):0.3946150000):0.5478020000):1.1288800000):0.1616080000	((((((1lb3_A:0.0753540000	2za7_A:0.0416940000):0.1601310000	1bg7_A:0.0922940000):0.0753368000	1r03_A:0.1815380000):0.2760990000	(1z6o_A:0.8365690000	1z6o_M:0.7399260000):0.2558150000):0.3238870000	3e6s_A:0.8236500000):0.1683910000	(((1eum_A:0.2083680000	1krq_A:0.4051540000):0.4281140000	2jd7_A:0.2302920000):0.0644968000	1vlg_A:0.2301230000):0.1355540000):0.6719910000):0.1764760000	(((1bcf_A:0.0000010000	3e1q_A:0.0000010000):0.1635820000	2fkz_A:0.1324020000):0.1396310000	1jgc_A:0.2190980000):0.5098250000):0.2056640000	1nfv_A:0.3483430000):0.3877660000	2vzb_A:0.9098370000):0.3443920000):0.0174691000	(1qgh_A:0.2980680000	2ux1_A:0.3594130000):0.2644550000):0.0988123000):0.0411569000	1n1q_A:0.2768450000);
(1ji5_A:0.0819280000	(1jig_A:0.1439750000	(1n1q_A:0.2738510000	((2chp_A:0.3201460000	(((((1dps_A:0.0000010000	1jts_A:0.0000010000):0.2717710000	1o9r_A:0.3031480000):0.3834480000	1uvh_A:0.5071770000):0.3368820000	(1tjo_A:0.0000010000	1tk6_A:0.0000010000):0.6209210000):0.3562130000	(((((2fzf_A:1.5745860000	(1lko_A:0.3886000000	1yuz_A:0.6842620000):0.3143610000):0.2373150000	3qhb_A:0.8304170000):0.5584250000	((((((1lb3_A:0.0430720000	2za7_A:0.0814040000):0.0861658000	1z6o_A:1.0795440000):0.1382820000	1bg7_A:0.0486500000):0.1069390000	1r03_A:0.0729170000):0.1711830000	1z6o_M:0.7477700000):0.3202070000	(((1eum_A:0.2911300000	1krq_A:0.1343640000):0.2342050000	3e6s_A:0.6716900000):0.0482540000	(2jd7_A:0.2293220000	1vlg_A:0.1623460000):0.0499709000):0.1540710000):0.5689470000):0.1105960000	((((1bcf_A:0.0000010000	3e1q_A:0.0000010000):0.2025860000	2fkz_A:0.1299710000):0.1021570000	1jgc_A:0.3012470000):0.4273700000	(1nfv_A:0.4072090000	(1otk_A:1.8737320000	((((((1oqu_A:0.0971200000	1uzr_A:0.0639340000):0.0604313000	1r2f_A:0.0631260000):0.5755930000	1mxr_A:0.5964310000):0.2798000000	(1jk0_A:0.0557810000	(2uw2_A:0.0025920000	1w68_A:0.0167680000):0.1925240000):0.7596030000):0.6005600000	3ee4_A:0.4959430000):0.2464240000	((((2inc_B:0.9190950000	(2inp_C:1.2104240000	1mty_B:0.8721960000):0.4520160000):0.6107520000	3dhg_A:0.8673660000):0.1218400000	1mty_D:0.8590790000):1.0761800000	(((2uw1_A:0.0000010000	2uw1_B:0.0000010000):0.0000021081	1afr_A:0.1587750000):0.8775040000	1za0_A:0.9122820000):0.5044780000):0.4132050000):1.0301800000):0.8476650000):0.1089650000):0.1973110000):0.2656910000	2vzb_A:0.8933580000):0.3693930000):0.0948544000):0.0641285000	(1ji4_A:0.5261710000	2fjc_A:0.5785930000):0.2603970000):0.0753453000):0.0598885000):0.1063200000	(1qgh_A:0.2156300000	2ux1_A:0.4707340000):0.4778310000);
(1ji5_A:0.2483050000	1jig_A:0.1187290000	(1n1q_A:0.2935080000	((2chp_A:0.4090910000	((1qgh_A:0.2791560000	2ux1_A:0.5313710000):0.2946880000	((((1dps_A:0.0000010000	1jts_A:0.0000010000):0.3406580000	1o9r_A:0.2405210000):0.3527490000	1uvh_A:0.4856820000):0.1400260000	(1tjo_A:0.0000010000	1tk6_A:0.0000010000):0.6378120000):0.4795980000):0.0583953000):0.0761042000	((1ji4_A:0.3563330000	2fjc_A:0.5223630000):0.2132880000	((((((2fzf_A:1.9394310000	(1otk_A:1.1950380000	((((((((1oqu_A:0.1245930000	1r2f_A:0.1706340000):0.0627454000	1uzr_A:0.0006140000):0.5159760000	1mxr_A:0.8047700000):0.4544640000	(1jk0_A:0.1520690000	(2uw2_A:0.0146880000	1w68_A:0.0231190000):0.1765590000):0.6090560000):0.3331740000	3ee4_A:0.8072660000):0.5782090000	(((2inc_B:1.0328130000	(2inp_C:1.0133850000	1mty_B:1.1979010000):0.5228440000):0.5242900000	3dhg_A:0.7768250000):0.0396528000	1mty_D:1.1082390000):1.4890400000):0.5479800000	((2uw1_A:0.0000010000	2uw1_B:0.0000010000):0.0155913000	1afr_A:0.1396250000):1.3438600000):0.0129732000	1za0_A:1.1684550000):1.4715400000):2.1124600000):0.0545164000	(1lko_A:0.4308250000	(1yuz_A:0.5930540000	3qhb_A:1.4082300000):0.1523770000):0.8081150000):0.2751650000	((((((1lb3_A:0.0502530000	2za7_A:0.0697820000):0.2060360000	(1bg7_A:0.0864730000	1r03_A:0.1726170000):0.0901426000):0.2220950000	(1z6o_A:0.9423970000	1z6o_M:0.5789650000):0.2409360000):0.3809100000	3e6s_A:0.7037680000):0.1308050000	(2jd7_A:0.1691500000	1vlg_A:0.1697530000):0.1800430000):0.0824116000	(1eum_A:0.4097330000	1krq_A:0.2400570000):0.0907554000):0.6633900000):0.4970660000	(((1bcf_A:0.0000010000	3e1q_A:0.0000010000):0.1461090000	2fkz_A:0.1590540000):0.2653010000	1jgc_A:0.2155650000):0.5762940000):0.2397190000	1nfv_A:0.4254050000):0.5309230000	2vzb_A:0.8525940000):0.5511870000):0.0000023071):0.1377980000):0.0410202000);
(1ji5_A:0.2381360000	(1jig_A:0.1850680000	((((2chp_A:0.3172670000	((((1dps_A:0.0000010000	1jts_A:0.0000010000):0.5168040000	1o9r_A:0.1886930000):0.4516320000	1uvh_A:0.5812920000):0.1788910000	(1tjo_A:0.0000010000	1tk6_A:0.0000010000):0.5683610000):0.4238370000):0.1292030000	(1ji4_A:0.4401570000	2fjc_A:0.4605190000):0.1658040000):0.0229348000	(((((((2fzf_A:1.3821270000	3qhb_A:0.7801150000):0.6029430000	(1lko_A:0.6537280000	1yuz_A:1.0835390000):0.2831760000):0.6881390000	((((((((1lb3_A:0.0859740000	2za7_A:0.0791380000):0.3012650000	1bg7_A:0.0024140000):0.1209670000	1r03_A:0.1025040000):0.2454580000	1z6o_A:1.0247630000):0.1609060000	1z6o_M:0.6461800000):0.3115400000	3e6s_A:0.7762370000):0.0923174000	(1eum_A:0.3035640000	1krq_A:0.2473820000):0.2958360000):0.0558006000	(2jd7_A:0.2110830000	1vlg_A:0.2425210000):0.0845164000):0.4396930000):0.2344960000	(((1bcf_A:0.0000010000	3e1q_A:0.0000010000):0.2336420000	2fkz_A:0.0843310000):0.2032370000	1jgc_A:0.2575770000):0.3428940000):0.1483780000	(1otk_A:1.5478580000	(((((((1oqu_A:0.1102370000	1uzr_A:0.0634780000):0.0844349000	1r2f_A:0.0686660000):0.5930500000	1mxr_A:0.9028950000):0.3846630000	(1jk0_A:0.1263790000	(2uw2_A:0.0081690000	1w68_A:0.0344240000):0.2076610000):0.6150350000):0.4674430000	3ee4_A:0.8642780000):0.8177300000	(((2inc_B:1.1081140000	2inp_C:0.8675750000):0.6874120000	1mty_B:1.3954190000):0.6823830000	(1mty_D:1.0248080000	3dhg_A:1.0078340000):0.0000029453):1.1968000000):0.2667580000	(((2uw1_A:0.0000010000	2uw1_B:0.0000010000):0.0046047400	1afr_A:0.1753470000):0.8681420000	1za0_A:1.0857290000):0.6031900000):0.4438530000):1.5909500000):0.1189770000	1nfv_A:0.5417820000):0.3585570000	2vzb_A:0.8708980000):0.4796020000):0.0435910000	(1qgh_A:0.3491210000	2ux1_A:0.4376760000):0.3307520000):0.1362630000):0.0318581000	1n1q_A:0.3339820000);
(1ji5_A:0.1746470000	(1jig_A:0.0910240000	1n1q_A:0.2043960000):0.0270084000	((2chp_A:0.1716520000	((((1dps_A:0.0000010000	1jts_A:0.0000010000):0.2514130000	1o9r_A:0.2586940000):0.3787760000	1uvh_A:0.5257130000):0.4836880000	((1tjo_A:0.0000010000	1tk6_A:0.0000010000):0.5239110000	((((((2fzf_A:1.3737630000	(1lko_A:0.4746260000	1yuz_A:0.8751530000):0.5798520000):0.4168730000	3qhb_A:0.6364070000):0.5780210000	((((((1lb3_A:0.0657590000	2za7_A:0.0508470000):0.2604770000	1bg7_A:0.0765400000):0.1005330000	1r03_A:0.1546250000):0.1659000000	(1z6o_A:0.9158890000	1z6o_M:0.4392300000):0.2342050000):0.1974200000	(((1eum_A:0.3393510000	1krq_A:0.2018350000):0.1113120000	3e6s_A:0.7526860000):0.1140610000	(2jd7_A:0.1867350000	1vlg_A:0.2187220000):0.1571010000):0.3531440000):0.3676720000	(1otk_A:1.7279290000	(((((((1oqu_A:0.0795450000	1r2f_A:0.1520300000):0.0505458000	1uzr_A:0.0000030000):0.8367140000	1mxr_A:0.8710710000):0.2261430000	(1jk0_A:0.1497070000	(2uw2_A:0.0195110000	1w68_A:0.0231430000):0.1521810000):0.7434720000):0.5295630000	3ee4_A:1.1505180000):0.2443730000	(((2inc_B:1.1225210000	(2inp_C:1.0050530000	1mty_B:1.1749020000):0.4330130000):0.5979290000	3dhg_A:1.0981060000):0.0040319100	1mty_D:1.0410750000):1.5712200000):0.3333140000	(((2uw1_A:0.0000010000	2uw1_B:0.0000010000):0.0141139000	1afr_A:0.1405420000):1.6652000000	1za0_A:1.1648380000):0.3293540000):0.6757470000):1.2963100000):0.1077420000):0.3952200000	(((1bcf_A:0.0000010000	3e1q_A:0.0000010000):0.1575670000	2fkz_A:0.1232720000):0.0933274000	1jgc_A:0.3009150000):0.3168960000):0.2889380000	1nfv_A:0.7923140000):0.1986270000	2vzb_A:0.7119560000):0.2934270000):0.2467760000):0.1931400000):0.1005210000	((1qgh_A:0.1761170000	2ux1_A:0.5010560000):0.1633840000	(1ji4_A:0.5171560000	2fjc_A:0.3323170000):0.2446000000):0.1577860000):0.0866633000);
(1ji5_A:0.2274160000	1jig_A:0.1187340000	(1n1q_A:0.2618430000	((((2chp_A:0.2914900000	((((1dps_A:0.0000010000	1jts_A:0.0000010000):0.3361000000	1o9r_A:0.2087120000):0.3725390000	1uvh_A:0.6269420000):0.3648490000	(1tjo_A:0.0000010000	1tk6_A:0.0000010000):0.6758020000):0.2997770000):0.0314791000	(1ji4_A:0.4646930000	2fjc_A:0.5277530000):0.2197220000):0.0252775000	((((2fzf_A:1.5527320000	((1lko_A:0.5387600000	1yuz_A:0.7161920000):0.4278210000	3qhb_A:0.8775810000):0.4191450000):0.2650050000	(((((((1lb3_A:0.0731150000	2za7_A:0.0563390000):0.2267510000	1r03_A:0.1562820000):0.0831093000	1bg7_A:0.0367380000):0.1802170000	1z6o_A:0.7887890000):0.1580270000	1z6o_M:0.6405160000):0.1307750000	(((1eum_A:0.2713780000	1krq_A:0.2029120000):0.2118910000	(2jd7_A:0.1726850000	1vlg_A:0.2787180000):0.0858353000):0.1287690000	3e6s_A:0.6638110000):0.3285880000):0.5621740000	(1otk_A:1.8989520000	((((((1oqu_A:0.0992260000	1r2f_A:0.1517170000):0.0634564000	1uzr_A:0.0000030000):0.7193420000	1mxr_A:0.8805240000):0.2962940000	(3ee4_A:1.1302070000	(1jk0_A:0.2702550000	(2uw2_A:0.0161740000	1w68_A:0.0179190000):0.1036060000):0.6722970000):0.1942090000):0.9652420000	(((2uw1_A:0.0000010000	2uw1_B:0.0000010000):0.0735419000	1afr_A:0.1390370000):0.7874150000	1za0_A:1.3315120000):0.8580670000):0.2055080000	(((2inc_B:1.1693120000	2inp_C:1.3660650000):0.5474360000	1mty_B:1.0819900000):0.3212330000	(1mty_D:1.1617090000	3dhg_A:1.2868280000):0.0817887000):1.0265100000):0.3317420000):1.1232200000):0.1125640000):0.3748330000	((((1bcf_A:0.0000010000	3e1q_A:0.0000010000):0.2097640000	2fkz_A:0.1049160000):0.1653870000	1jgc_A:0.2186110000):0.6005400000	1nfv_A:0.6257310000):0.2533800000):0.2780020000	2vzb_A:0.7039740000):0.3221870000):0.0726496000	(1qgh_A:0.2294320000	2ux1_A:0.4289990000):0.3369060000):0.0680283000):0.0249253000);
(1ji5_A:0.1918800000	(1jig_A:0.1718330000	((2chp_A:0.3981500000	(((((1dps_A:0.0000010000	1jts_A:0.0000010000):0.3746590000	1o9r_A:0.2792610000):0.3657590000	1uvh_A:0.6744040000):0.3141090000	(1tjo_A:0.0000010000	1tk6_A:0.0000010000):0.7003930000):0.3112540000	(((((2fzf_A:1.7200230000	3qhb_A:0.9749960000):0.3362780000	(1lko_A:0.3179610000	1yuz_A:1.1494330000):0.5718030000):0.3826970000	((((((1lb3_A:0.0367500000	2za7_A:0.1300920000):0.1828330000	1z6o_A:1.0565050000):0.1087040000	(1bg7_A:0.0961080000	1r03_A:0.1920370000):0.0257773000):0.3295130000	1z6o_M:0.6909420000):0.0304677000	((1eum_A:0.2383390000	1krq_A:0.2406700000):0.2225750000	(3e6s_A:0.7638990000	(2jd7_A:0.2485060000	1vlg_A:0.2059670000):0.0742706000):0.0410425000):0.3007080000):0.4445680000	(1otk_A:1.5799190000	(((((((1oqu_A:0.1218330000	1r2f_A:0.1938370000):0.0388391000	1uzr_A:0.0265230000):0.6324260000	1mxr_A:0.8189040000):0.4092470000	(1jk0_A:0.1663280000	(2uw2_A:0.0155860000	1w68_A:0.0150740000):0.2497020000):0.7518700000):0.6937840000	3ee4_A:0.7093660000):0.5170570000	(((2inc_B:0.7759970000	(2inp_C:0.8510990000	1mty_B:1.3434080000):0.4388190000):0.5697020000	3dhg_A:0.9761850000):0.1765970000	1mty_D:0.9409250000):1.1075300000):0.1636870000	(((2uw1_A:0.0000010000	2uw1_B:0.0000010000):0.0000023745	1afr_A:0.1524620000):0.9247220000	1za0_A:1.0611390000):0.3591010000):0.5000170000):1.3552100000):0.0334975000):0.1869470000	((((1bcf_A:0.0000010000	3e1q_A:0.0000010000):0.2464580000	2fkz_A:0.1161360000):0.1451680000	1jgc_A:0.3236270000):0.4616830000	1nfv_A:0.5473960000):0.2950100000):0.3066160000	2vzb_A:0.7763890000):0.2442810000):0.1210480000):0.0367898000	((1qgh_A:0.3374270000	2ux1_A:0.5232890000):0.2264970000	(1ji4_A:0.4834150000	2fjc_A:0.4425230000):0.1373290000):0.1005590000):0.1132830000):0.0144648000	1n1q_A:0.2246070000);
(1ji5_A:0.1197420000	1jig_A:0.1294850000	(1n1q_A:0.2811150000	((2chp_A:0.3192000000	(((((1dps_A:0.0000010000	1jts_A:0.0000010000):0.3469460000	1o9r_A:0.1642140000):0.4537770000	1uvh_A:0.5126320000):0.3906150000	(1tjo_A:0.0000010000	1tk6_A:0.0000010000):0.4188860000):0.2762250000	(((((2fzf_A:1.7336210000	(1otk_A:1.5170170000	(((((((1oqu_A:0.1017980000	1r2f_A:0.1472730000):0.0750125000	1uzr_A:0.0205950000):0.6467000000	1mxr_A:0.8128990000):0.2466820000	(1jk0_A:0.1841890000	(2uw2_A:0.0098650000	1w68_A:0.0244480000):0.0899584000):0.9563750000):0.6288810000	3ee4_A:0.6581720000):0.4913510000	(((2uw1_A:0.0000010000	2uw1_B:0.0000010000):0.0501325000	1afr_A:0.0767050000):0.7154660000	1za0_A:1.1313920000):0.5205820000):0.2780420000	((2inc_B:0.9485310000	(2inp_C:0.9950570000	1mty_B:1.4044720000):0.5493130000):0.4793340000	(1mty_D:1.0207990000	3dhg_A:0.7918420000):0.0876710000):1.1110900000):0.5028020000):1.0277800000):0.8700190000	((1lko_A:0.3255560000	1yuz_A:1.0634850000):0.5831290000	3qhb_A:0.9350320000):0.4013360000):0.0401553000	((((((1lb3_A:0.0380250000	2za7_A:0.1081700000):0.3010370000	1bg7_A:0.0701160000):0.0865528000	1r03_A:0.1625850000):0.1540650000	1z6o_A:1.0039510000):0.1679710000	1z6o_M:0.8681220000):0.2980210000	(((1eum_A:0.2764980000	1krq_A:0.1700400000):0.1407730000	3e6s_A:0.6878520000):0.0763557000	(2jd7_A:0.1374530000	1vlg_A:0.2555590000):0.0875049000):0.2565740000):0.5359120000):0.2651080000	((((1bcf_A:0.0000010000	3e1q_A:0.0000010000):0.1627670000	2fkz_A:0.0898340000):0.2505380000	1jgc_A:0.1492330000):0.5709190000	1nfv_A:0.5961560000):0.0995003000):0.2910270000	2vzb_A:0.6121990000):0.3534590000):0.1073170000):0.0555705000	((1qgh_A:0.2641000000	2ux1_A:0.5461910000):0.2320980000	(1ji4_A:0.3388760000	2fjc_A:0.4821450000):0.1676470000):0.0885593000):0.1077140000):0.0499167000);
(1ji5_A:0.2104440000	(1jig_A:0.1050060000	(((1qgh_A:0.2759790000	2ux1_A:0.4480630000):0.3631610000	(((((1dps_A:0.0000010000	1jts_A:0.0000010000):0.2959850000	1o9r_A:0.2554270000):0.2421950000	1uvh_A:0.6515240000):0.3488120000	(1tjo_A:0.0000010000	1tk6_A:0.0000010000):0.6709750000):0.1938800000	(((((2fzf_A:1.3703460000	(1otk_A:2.1857450000	(((((((1oqu_A:0.1113030000	1uzr_A:0.0772130000):0.0648429000	1r2f_A:0.0805000000):0.4428720000	1mxr_A:0.7490450000):0.4026310000	(1jk0_A:0.2165060000	(2uw2_A:0.0183220000	1w68_A:0.0391620000):0.0753674000):0.7220590000):0.6306160000	3ee4_A:0.5601880000):0.7458330000	(((2uw1_A:0.0000010000	2uw1_B:0.0000010000):0.0377539000	1afr_A:0.1453880000):1.5531600000	1za0_A:1.3597240000):0.3833690000):0.2716140000	(((2inc_B:1.0160990000	2inp_C:0.9748860000):0.5857610000	1mty_B:0.9901500000):0.3609250000	(1mty_D:1.0066680000	3dhg_A:0.9099540000):0.2183730000):0.7782230000):0.4524780000):0.8150770000):0.4403740000	((1lko_A:0.4241120000	1yuz_A:0.7465400000):0.3679160000	3qhb_A:0.9084960000):0.2900210000):0.1366400000	((((1lb3_A:0.0741690000	2za7_A:0.0467820000):0.2401820000	(1bg7_A:0.0812930000	1r03_A:0.1154240000):0.0671082000):0.1397660000	(1z6o_A:0.9684210000	1z6o_M:0.5125640000):0.3322290000):0.1776610000	(((1eum_A:0.3452110000	1krq_A:0.1820100000):0.1065260000	3e6s_A:0.7022970000):0.1004600000	(2jd7_A:0.1598040000	1vlg_A:0.3111030000):0.1001960000):0.2126970000):0.6678220000):0.2513210000	((((1bcf_A:0.0000010000	3e1q_A:0.0000010000):0.1734310000	2fkz_A:0.1081970000):0.2865780000	1jgc_A:0.1671530000):0.5149470000	1nfv_A:0.6049970000):0.2791520000):0.3656510000	2vzb_A:0.6104790000):0.5883000000):0.2014760000):0.0394907000	(1ji4_A:0.4372830000	2fjc_A:0.4426120000):0.1602920000):0.1267000000):0.0687149000	(1n1q_A:0.2469960000	2chp_A:0.3401540000):0.0875401000);
(1ji5_A:0.2012330000	1jig_A:0.2038040000	(1n1q_A:0.3741210000	(((2chp_A:0.3634690000	((1ji4_A:0.5517940000	2fjc_A:0.5452980000):0.2339000000	((((1dps_A:0.0000010000	1jts_A:0.0000010000):0.3922760000	1o9r_A:0.1864350000):0.3416910000	1uvh_A:0.6556770000):0.2029680000	(1tjo_A:0.0000010000	1tk6_A:0.0000010000):0.7547600000):0.3620460000):0.1993080000):0.0305374000	(((((2fzf_A:1.5808330000	(1lko_A:0.5975500000	1yuz_A:0.5296440000):0.2359380000):0.1214710000	3qhb_A:0.8366680000):0.6565700000	(((((((1lb3_A:0.0513490000	2za7_A:0.0858450000):0.1802130000	1r03_A:0.1804390000):0.0505414000	1bg7_A:0.0679540000):0.1822310000	1z6o_A:1.1365540000):0.1879800000	1z6o_M:0.6444280000):0.2337880000	(((1eum_A:0.2818060000	1krq_A:0.1857780000):0.2619140000	(2jd7_A:0.1632420000	1vlg_A:0.1940350000):0.1490420000):0.1381880000	3e6s_A:0.6455700000):0.1604080000):0.3527770000	((1otk_A:2.5460350000	(((((2inc_B:0.6382280000	(2inp_C:0.7792360000	1mty_B:1.4649200000):0.5284180000):0.9532930000	3dhg_A:0.7771060000):0.1458780000	1mty_D:1.0618180000):1.2258200000	1za0_A:1.0406250000):0.2752840000	((2uw1_A:0.0000010000	2uw1_B:0.0000010000):0.0430440000	1afr_A:0.1252780000):1.1827900000):0.0067968300):0.4110600000	(((((1oqu_A:0.1131920000	1r2f_A:0.0799850000):0.0372282000	1uzr_A:0.0065440000):0.5119920000	1mxr_A:0.7696000000):0.4550190000	(1jk0_A:0.1583560000	(2uw2_A:0.0121430000	1w68_A:0.0290580000):0.2581430000):0.7614770000):0.5192690000	3ee4_A:0.8746760000):0.3778930000):1.5406100000):0.0879504000):0.2828280000	((((1bcf_A:0.0000010000	3e1q_A:0.0000010000):0.2167470000	2fkz_A:0.0999200000):0.2177220000	1jgc_A:0.1814380000):0.4171780000	1nfv_A:0.6042850000):0.2395610000):0.2867250000	2vzb_A:0.8719160000):0.4523600000):0.0387458000	(1qgh_A:0.2324710000	2ux1_A:0.5112940000):0.4331370000):0.0610462000):0.0292747000);
(1ji5_A:0.2215930000	(1jig_A:0.1214500000	(((2chp_A:0.3690330000	((1ji4_A:0.5422160000	2fjc_A:0.6318540000):0.1975000000	((((1dps_A:0.0000010000	1jts_A:0.0000010000):0.3207340000	1o9r_A:0.2980840000):0.5556540000	1uvh_A:0.7116770000):0.2944470000	(1tjo_A:0.0000010000	1tk6_A:0.0000010000):0.8082960000):0.2169630000):0.0686556000):0.0628002000	(((((((2fzf_A:2.2970980000	(1lko_A:0.3877510000	1yuz_A:0.8123710000):0.1719230000):0.2417270000	3qhb_A:1.0569170000):0.5758340000	(((((((1lb3_A:0.0337410000	2za7_A:0.0626960000):0.1809040000	1bg7_A:0.0749900000):0.0677588000	1r03_A:0.1236020000):0.1277830000	1z6o_A:1.1496300000):0.1029520000	1z6o_M:0.7436060000):0.2979310000	((1eum_A:0.3910990000	1krq_A:0.2541420000):0.2035430000	(2jd7_A:0.2556490000	1vlg_A:0.2273310000):0.1447940000):0.1314400000):0.1208990000	3e6s_A:0.5686740000):0.5824690000):0.0303354000	(1otk_A:2.1802430000	((((((1oqu_A:0.1139510000	1uzr_A:0.0377920000):0.0829527000	1r2f_A:0.0626960000):0.8417700000	1mxr_A:1.0038260000):0.5315570000	(1jk0_A:0.1480200000	(2uw2_A:0.0134840000	1w68_A:0.0399680000):0.1898540000):0.4484540000):0.7547890000	(((((2inc_B:0.9772960000	(2inp_C:1.3119760000	1mty_B:1.2152540000):0.3038570000):0.5387960000	3dhg_A:0.8657600000):0.1097060000	1mty_D:0.8511570000):0.8691680000	1za0_A:2.0622640000):0.2672230000	((2uw1_A:0.0000010000	2uw1_B:0.0000010000):0.0686265000	1afr_A:0.1184360000):1.5934600000):1.1400100000):0.3435090000	3ee4_A:0.7607570000):0.8928730000):1.0069900000):0.2427810000	(((1bcf_A:0.0000010000	3e1q_A:0.0000010000):0.1945490000	2fkz_A:0.1279430000):0.1021190000	1jgc_A:0.2611030000):0.5727640000):0.2078370000	1nfv_A:0.4549290000):0.5579990000	2vzb_A:1.0393650000):0.4080080000):0.0768462000	(1qgh_A:0.4322630000	2ux1_A:0.4946160000):0.4192120000):0.0705254000):0.0413742000	1n1q_A:0.2961850000);
(1ji5_A:0.2302610000	1jig_A:0.1764080000	(1n1q_A:0.2288540000	(2chp_A:0.3642980000	(((1qgh_A:0.2706710000	2ux1_A:0.4666110000):0.2772850000	(1ji4_A:0.3665070000	2fjc_A:0.4338600000):0.2077410000):0.0890981000	(((((1dps_A:0.0000010000	1jts_A:0.0000010000):0.3479560000	1o9r_A:0.2029370000):0.2042900000	1uvh_A:0.6806390000):0.3405320000	(1tjo_A:0.0000010000	1tk6_A:0.0000010000):0.5565730000):0.2568720000	(((((2fzf_A:1.5842300000	((((1otk_A:2.4208770000	1za0_A:1.4154370000):0.0938623000	((2uw1_A:0.0000010000	2uw1_B:0.0000010000):0.0000026451	1afr_A:0.1649680000):1.1850600000):0.6317800000	((2inc_B:0.9063820000	(2inp_C:0.9234920000	1mty_B:1.3395060000):0.4284210000):0.8917780000	(1mty_D:1.2558640000	3dhg_A:0.7160170000):0.2718720000):0.8640580000):0.4397820000	(((((1oqu_A:0.1179390000	1r2f_A:0.1754670000):0.0376939000	1uzr_A:0.0160210000):0.4735680000	1mxr_A:0.9646970000):0.5271860000	(1jk0_A:0.1809700000	(2uw2_A:0.0266870000	1w68_A:0.0349070000):0.1515650000):0.8536440000):0.6024380000	3ee4_A:0.8251780000):0.8435720000):0.9652580000):0.5237260000	(1lko_A:0.6207780000	(1yuz_A:0.9554980000	3qhb_A:0.9949010000):0.2429640000):0.3191240000):0.3052660000	((((1lb3_A:0.0482790000	2za7_A:0.0393500000):0.1998110000	(1bg7_A:0.0265620000	(1z6o_A:0.9544490000	1z6o_M:0.8061540000):0.1822810000):0.0511209000):0.1002840000	1r03_A:0.1138610000):0.2765970000	(((1eum_A:0.2573210000	1krq_A:0.2276760000):0.1992230000	(2jd7_A:0.1533860000	1vlg_A:0.2766800000):0.0853453000):0.1359080000	3e6s_A:0.6151550000):0.2159420000):0.6591670000):0.2083520000	((((1bcf_A:0.0000010000	3e1q_A:0.0000010000):0.1790000000	2fkz_A:0.0799080000):0.2473690000	1jgc_A:0.1841380000):0.6312480000	1nfv_A:0.6712660000):0.3698620000):0.2716760000	2vzb_A:0.6659060000):0.4009330000):0.1665020000):0.0775571000):0.1301920000):0.0345840000);
(1ji5_A:0.2192340000	1jig_A:0.1307910000	((1n1q_A:0.2025170000	(1qgh_A:0.3327380000	2ux1_A:0.4299540000):0.3055150000):0.0697861000	(((2chp_A:0.1907210000	((((1dps_A:0.0000010000	1jts_A:0.0000010000):0.1985440000	1o9r_A:0.2617710000):0.3554140000	1uvh_A:0.4548280000):0.3821810000	(1tjo_A:0.0000010000	1tk6_A:0.0000010000):0.6838940000):0.3479220000):0.1068240000	(1ji4_A:0.2700670000	2fjc_A:0.4927610000):0.2083730000):0.0375335000	(((((2fzf_A:1.6798560000	((1lko_A:0.2731920000	1yuz_A:0.8937620000):0.4376870000	3qhb_A:0.9531380000):0.6286660000):0.3499800000	(((((1lb3_A:0.0548000000	2za7_A:0.0531160000):0.2338070000	1bg7_A:0.0617900000):0.0877801000	1r03_A:0.1090000000):0.2160180000	(1z6o_A:0.7687940000	1z6o_M:0.4329680000):0.1172970000):0.3828850000	(((1eum_A:0.2803210000	1krq_A:0.2055780000):0.2028090000	3e6s_A:0.6851950000):0.1264540000	(2jd7_A:0.3080870000	1vlg_A:0.1686150000):0.0806934000):0.1095840000):0.4828170000):0.0000021752	((((1otk_A:2.7867110000	(((2inc_B:1.0468420000	2inp_C:0.7614840000):0.5728610000	1mty_B:1.2656960000):0.4506410000	(1mty_D:1.2897740000	3dhg_A:0.8153120000):0.0967240000):0.4844500000):0.3470640000	(((2uw1_A:0.0000010000	2uw1_B:0.0000010000):0.0418421000	1afr_A:0.1634340000):1.1724500000	1za0_A:1.1535030000):0.6311780000):0.7814150000	((((1oqu_A:0.0958810000	1uzr_A:0.0109690000):0.0645959000	1r2f_A:0.1010480000):0.6157580000	1mxr_A:1.1312120000):0.3639010000	(1jk0_A:0.0960630000	(2uw2_A:0.0110190000	1w68_A:0.0351610000):0.1872500000):0.6378370000):0.2796240000):0.3549560000	3ee4_A:0.8084550000):2.1483100000):0.2684320000	((((1bcf_A:0.0000010000	3e1q_A:0.0000010000):0.1127370000	2fkz_A:0.1320890000):0.2158510000	1jgc_A:0.0787190000):0.4182760000	1nfv_A:0.5502210000):0.2629180000):0.5517090000	2vzb_A:0.8552340000):0.5641460000):0.0723024000):0.0558604000);
(1ji5_A:0.2456740000	1jig_A:0.1192310000	(1n1q_A:0.2309730000	(((2chp_A:0.3200040000	((((1dps_A:0.0000010000	1jts_A:0.0000010000):0.3873980000	1o9r_A:0.1940600000):0.4093350000	1uvh_A:0.7323810000):0.2933890000	(1tjo_A:0.0000010000	1tk6_A:0.0000010000):0.6636780000):0.4352520000):0.1044190000	((2fzf_A:2.0871160000	2vzb_A:0.9887120000):0.1163590000	(((((1bcf_A:0.0000010000	3e1q_A:0.0000010000):0.1753340000	2fkz_A:0.1385920000):0.2127580000	1jgc_A:0.2245180000):0.5308970000	(((1lko_A:0.6666590000	1yuz_A:0.5537210000):0.4133820000	3qhb_A:0.9639530000):0.6051690000	(((((1lb3_A:0.0722290000	2za7_A:0.0923900000):0.0934142000	1z6o_A:0.9550580000):0.1472960000	(1bg7_A:0.0710870000	1r03_A:0.2191290000):0.0373052000):0.1937660000	(1z6o_M:0.3145410000	(1otk_A:1.4293830000	((((((((1oqu_A:0.1033630000	1uzr_A:0.0498750000):0.0940130000	1r2f_A:0.0306280000):0.8148220000	1mxr_A:1.0038860000):0.1393140000	(1jk0_A:0.1874270000	(2uw2_A:0.0136610000	1w68_A:0.0226790000):0.1253470000):0.6637750000):0.5186080000	3ee4_A:1.0959620000):0.5312210000	(((2inc_B:0.8051730000	(2inp_C:1.3240040000	1mty_B:1.2191160000):0.3359340000):0.7274990000	3dhg_A:1.0664000000):0.1001310000	1mty_D:1.0638000000):1.1794400000):0.8521120000	((2uw1_A:0.0000010000	2uw1_B:0.0000010000):0.0350020000	1afr_A:0.1422320000):1.1504700000):0.2090290000	1za0_A:0.9209770000):1.3896000000):1.7282300000):0.3818640000):0.5428450000	(((1eum_A:0.2856310000	1krq_A:0.2073910000):0.2078360000	3e6s_A:0.7391030000):0.1029190000	(2jd7_A:0.2033020000	1vlg_A:0.2482300000):0.1173110000):0.0885449000):0.5894540000):0.3055140000):0.3198370000	1nfv_A:0.5465720000):0.5778740000):0.2228710000):0.0619735000	(((1qgh_A:0.3443760000	2ux1_A:0.3459270000):0.1757080000	2fjc_A:0.6357390000):0.1600330000	1ji4_A:0.5191330000):0.0599907000):0.0563715000):0.0970383000);
(1ji5_A:0.2082370000	1jig_A:0.1603350000	(1n1q_A:0.2463790000	(((2chp_A:0.2440920000	((((1dps_A:0.0000010000	1jts_A:0.0000010000):0.3524910000	1o9r_A:0.1440900000):0.3631480000	1uvh_A:0.6214450000):0.3373150000	(1tjo_A:0.0000010000	1tk6_A:0.0000010000):0.7581700000):0.3634800000):0.1159330000	((1qgh_A:0.3097840000	2ux1_A:0.4447240000):0.2610700000	(1ji4_A:0.4642900000	2fjc_A:0.6820450000):0.1961680000):0.1221440000):0.0095480800	(((((2fzf_A:1.5642340000	((1lko_A:0.4453890000	1yuz_A:0.8567380000):0.4294940000	3qhb_A:0.7637640000):0.5272840000):0.2423550000	(((1otk_A:2.1532900000	((2inc_B:1.1264600000	(2inp_C:1.2158940000	1mty_B:1.2514210000):0.3072710000):0.4377200000	(1mty_D:1.0643260000	3dhg_A:0.9275690000):0.0688682000):0.7976620000):0.3624130000	(((2uw1_A:0.0000010000	2uw1_B:0.0000010000):0.0055318600	1afr_A:0.1373630000):1.0268300000	1za0_A:1.0999640000):0.3293940000):0.3375190000	(((((1oqu_A:0.1128930000	1r2f_A:0.1253990000):0.0628653000	1uzr_A:0.0088170000):0.5979800000	1mxr_A:0.7714290000):0.3905970000	(1jk0_A:0.1890510000	(2uw2_A:0.0102530000	1w68_A:0.0120650000):0.1105810000):0.6024960000):0.7182970000	3ee4_A:0.6913580000):0.3411100000):1.7043600000):0.0000026444	((((((1lb3_A:0.0304690000	2za7_A:0.1197700000):0.2586800000	1bg7_A:0.0434070000):0.0472749000	1r03_A:0.1874420000):0.1978350000	1z6o_A:1.1158270000):0.2142740000	1z6o_M:0.5772390000):0.1750180000	((((1eum_A:0.3359730000	1krq_A:0.2088930000):0.1810920000	3e6s_A:0.6912990000):0.1602140000	2jd7_A:0.1840660000):0.1089660000	1vlg_A:0.1621600000):0.2372050000):0.5474430000):0.2755770000	((((1bcf_A:0.0000010000	3e1q_A:0.0000010000):0.1421850000	2fkz_A:0.0952070000):0.1687570000	1jgc_A:0.2075740000):0.3356690000	1nfv_A:0.3551660000):0.2996710000):0.1578550000	2vzb_A:0.8068040000):0.3569030000):0.0530869000):0.0533915000);
(1ji5_A:0.1573260000	1jig_A:0.1898570000	(1n1q_A:0.2893820000	((2chp_A:0.2396770000	(((((1dps_A:0.0000010000	1jts_A:0.0000010000):0.3411960000	1o9r_A:0.1632220000):0.3490830000	1uvh_A:0.5327220000):0.3122990000	(1tjo_A:0.0000010000	1tk6_A:0.0000010000):0.4117850000):0.3096280000	(((((2fzf_A:2.2991700000	1nfv_A:0.2989550000):0.2751440000	(((1bcf_A:0.0000010000	3e1q_A:0.0000010000):0.1800200000	2fkz_A:0.1492880000):0.1494730000	1jgc_A:0.2567010000):0.5443960000):0.2796920000	((((((1lb3_A:0.0745350000	2za7_A:0.0478330000):0.2227620000	1bg7_A:0.0532510000):0.0357559000	1r03_A:0.1439620000):0.1352070000	(1z6o_A:0.8599720000	1z6o_M:0.7328280000):0.2097390000):0.2915670000	(((1eum_A:0.3205290000	1krq_A:0.1667660000):0.1527300000	3e6s_A:0.8021810000):0.1261730000	(2jd7_A:0.1762780000	1vlg_A:0.2091910000):0.0777433000):0.2372350000):0.4681950000	(1otk_A:1.7006330000	(((((((1oqu_A:0.1473150000	1r2f_A:0.1517180000):0.0353561000	1uzr_A:0.0060380000):0.5305120000	1mxr_A:1.0359260000):0.2914060000	(1jk0_A:0.2046920000	(2uw2_A:0.0119950000	1w68_A:0.0231970000):0.1896370000):0.8852850000):0.4954330000	(((2uw1_A:0.0000010000	2uw1_B:0.0000010000):0.0285536000	1afr_A:0.1388930000):1.2019800000	1za0_A:1.0342390000):0.8152310000):0.0694036000	3ee4_A:0.9830470000):0.4063200000	(((2inc_B:1.4006650000	2inp_C:0.9795100000):0.6427470000	1mty_B:0.9038890000):0.8086890000	(1mty_D:0.8231300000	3dhg_A:1.3386450000):0.1890840000):1.0595800000):0.6338290000):0.8847260000):0.1027750000):0.2339010000	((1lko_A:0.1608500000	1yuz_A:1.0762720000):0.5086690000	3qhb_A:1.2253610000):0.6401440000):0.1007020000	2vzb_A:0.8847070000):0.2472100000):0.2345310000):0.1045170000	(((1qgh_A:0.3946940000	2ux1_A:0.3164330000):0.1843730000	2fjc_A:0.5380050000):0.1308350000	1ji4_A:0.5144830000):0.1152390000):0.1210660000):0.0220099000);
(1ji5_A:0.2319250000	1jig_A:0.1809800000	(1n1q_A:0.2627680000	((((2chp_A:0.2306220000	((((1dps_A:0.0000010000	1jts_A:0.0000010000):0.3736050000	1o9r_A:0.1228500000):0.3943540000	1uvh_A:0.5504340000):0.2282300000	(1tjo_A:0.0000010000	1tk6_A:0.0000010000):0.7407110000):0.4325170000):0.1395420000	(1ji4_A:0.4251860000	2fjc_A:0.5058370000):0.2233270000):0.0234020000	((((2fzf_A:1.4893170000	(((1lko_A:0.5910420000	1yuz_A:0.7805210000):0.4683580000	3qhb_A:0.8360930000):0.1466080000	(1otk_A:1.8926220000	(((((((1oqu_A:0.1636650000	1r2f_A:0.1478490000):0.0603291000	1uzr_A:0.0291260000):0.7561020000	1mxr_A:0.7353630000):0.4214960000	(1jk0_A:0.2043640000	(2uw2_A:0.0332950000	1w68_A:0.0245570000):0.2045500000):0.6507820000):0.2618780000	(((2inc_B:0.7474860000	2inp_C:1.4002840000):0.4455370000	1mty_B:1.6297420000):0.2617210000	(1mty_D:1.1144780000	3dhg_A:0.8342360000):0.4239750000):1.0513200000):0.3701770000	3ee4_A:0.7899610000):0.3143620000	(((2uw1_A:0.0000010000	2uw1_B:0.0000010000):0.0170822000	1afr_A:0.1736690000):1.2002500000	1za0_A:1.3037490000):0.7486100000):0.7271080000):0.9758850000):0.2576290000):0.4012130000	((((1lb3_A:0.0766630000	2za7_A:0.0747730000):0.1485970000	(1bg7_A:0.0762780000	1r03_A:0.2492060000):0.1023300000):0.2310500000	(1z6o_A:0.7600270000	1z6o_M:0.9282670000):0.1307950000):0.3957380000	((((1eum_A:0.3765460000	1krq_A:0.1852460000):0.1938540000	3e6s_A:0.8788880000):0.1820470000	2jd7_A:0.1425470000):0.1565650000	1vlg_A:0.1530650000):0.2370420000):0.5284470000):0.2619500000	((((1bcf_A:0.0000010000	3e1q_A:0.0000010000):0.2574860000	2fkz_A:0.0956110000):0.2121390000	1jgc_A:0.2444670000):0.5319690000	1nfv_A:0.5833830000):0.1483450000):0.3695080000	2vzb_A:0.8250730000):0.5086190000):0.0253806000	(1qgh_A:0.3201320000	2ux1_A:0.4403050000):0.2309630000):0.1110190000):0.0631293000);
(1ji5_A:0.2773940000	((1jig_A:0.0874790000	((1qgh_A:0.3223580000	2ux1_A:0.5195710000):0.2411680000	(1ji4_A:0.4554740000	2fjc_A:0.3751530000):0.1368660000):0.1610400000):0.0489618000	(((((1dps_A:0.0000010000	1jts_A:0.0000010000):0.3123660000	1o9r_A:0.2281140000):0.4874390000	1uvh_A:0.5535580000):0.2615590000	(1tjo_A:0.0000010000	1tk6_A:0.0000010000):0.7600560000):0.2260430000	((((((2fzf_A:1.9042640000	(1otk_A:2.4582900000	(((((1oqu_A:0.1405460000	1r2f_A:0.1768910000):0.0298531000	1uzr_A:0.0151300000):0.9827000000	1mxr_A:0.8660310000):0.3150370000	(1jk0_A:0.2343700000	(2uw2_A:0.0103970000	1w68_A:0.0458550000):0.1481730000):0.8625360000):0.2949700000	(3ee4_A:0.7665070000	((((2inc_B:0.9578190000	(2inp_C:1.3132000000	1mty_B:1.4760700000):0.3283820000):0.8441630000	1mty_D:1.2006230000):0.0973999000	3dhg_A:0.7708640000):1.1730600000	(((2uw1_A:0.0000010000	2uw1_B:0.0000010000):0.0000021695	1afr_A:0.1566780000):0.9656440000	1za0_A:0.9604510000):0.8150970000):0.6444300000):0.2636100000):1.1363800000):0.7500610000):0.4674610000	(1lko_A:0.2784810000	(1yuz_A:0.6322710000	3qhb_A:1.5144640000):0.3170000000):1.0596200000):0.1642200000	(((((1lb3_A:0.0667200000	2za7_A:0.0959230000):0.2161290000	(1bg7_A:0.1176480000	1r03_A:0.1632540000):0.0399495000):0.2737230000	1z6o_A:0.9682100000):0.1561290000	1z6o_M:0.6259160000):0.2314800000	(((1eum_A:0.2558510000	1krq_A:0.1768880000):0.2019640000	3e6s_A:0.8888930000):0.0687867000	(2jd7_A:0.1467060000	1vlg_A:0.2215580000):0.1347390000):0.2570510000):0.3329410000):0.1963480000	(((1bcf_A:0.0000010000	3e1q_A:0.0000010000):0.1559070000	2fkz_A:0.1008210000):0.0555136000	1jgc_A:0.2841770000):0.5357910000):0.1749430000	1nfv_A:0.4723270000):0.3374610000	2vzb_A:0.9276290000):0.2739680000):0.2626620000):0.0283663000	(1n1q_A:0.1820590000	2chp_A:0.3645640000):0.0391072000);
(1ji5_A:0.2005770000	1jig_A:0.1337800000	(1n1q_A:0.2484080000	((2chp_A:0.2638550000	((1ji4_A:0.4315170000	2fjc_A:0.5533200000):0.1373390000	((((1dps_A:0.0000010000	1jts_A:0.0000010000):0.3109760000	1o9r_A:0.1976910000):0.3564150000	1uvh_A:0.7310600000):0.1646230000	(1tjo_A:0.0000010000	1tk6_A:0.0000010000):0.5692960000):0.4687620000):0.1297490000):0.0412175000	((1qgh_A:0.2181880000	2ux1_A:0.4935240000):0.3530110000	(((((2fzf_A:1.5267640000	(1otk_A:1.9279250000	(((((((1oqu_A:0.1109550000	1uzr_A:0.0623810000):0.0559490000	1r2f_A:0.1224820000):0.8102060000	1mxr_A:0.9511400000):0.2453880000	(1jk0_A:0.1482660000	(2uw2_A:0.0186730000	1w68_A:0.0425000000):0.1909960000):0.7189450000):0.6214980000	3ee4_A:0.7766080000):0.7963960000	(((2uw1_A:0.0000010000	2uw1_B:0.0000010000):0.0316119000	1afr_A:0.1463840000):1.4353100000	1za0_A:0.9846160000):0.7372490000):0.0661877000	(((2inc_B:1.0575800000	(2inp_C:0.9853870000	1mty_B:0.7914710000):0.3281030000):0.5160750000	1mty_D:0.7214330000):0.2302590000	3dhg_A:1.1472460000):1.3615300000):0.4200580000):0.6611610000):0.7031860000	((1lko_A:0.3103390000	1yuz_A:0.9052150000):0.4543340000	3qhb_A:0.8947660000):0.6520790000):0.1849370000	((((((1lb3_A:0.0377760000	2za7_A:0.0925570000):0.1813590000	1r03_A:0.2854980000):0.0785587000	1bg7_A:0.0249310000):0.2499810000	1z6o_A:0.9104960000):0.1665430000	1z6o_M:0.7572660000):0.2940690000	(((1eum_A:0.5021790000	1krq_A:0.2252960000):0.2510620000	3e6s_A:0.5675150000):0.1416150000	(2jd7_A:0.2300600000	1vlg_A:0.2237280000):0.0910289000):0.1842100000):0.6346160000):0.2479280000	((((1bcf_A:0.0000010000	3e1q_A:0.0000010000):0.2172870000	2fkz_A:0.1021530000):0.1704660000	1jgc_A:0.3219710000):0.6421950000	1nfv_A:0.6206700000):0.1698050000):0.4076310000	2vzb_A:0.6805760000):0.3727190000):0.0317549000):0.0993602000):0.0272548000);
(1ji5_A:0.1917600000	1jig_A:0.1414280000	(1n1q_A:0.2502570000	(((2chp_A:0.3020320000	(((((1dps_A:0.0000010000	1jts_A:0.0000010000):0.2858770000	1o9r_A:0.1395510000):0.3415600000	1uvh_A:0.6436320000):0.2225420000	(1tjo_A:0.0000010000	1tk6_A:0.0000010000):0.7217100000):0.2119830000	(((((2fzf_A:1.3465910000	((1lko_A:0.4151140000	1yuz_A:0.8680660000):0.4072290000	3qhb_A:1.0755240000):0.2176820000):0.2386590000	(1otk_A:2.7952640000	((((((1oqu_A:0.0951700000	1r2f_A:0.1542540000):0.0283594000	1uzr_A:0.0324250000):0.7813600000	1mxr_A:0.6042210000):0.5623480000	(1jk0_A:0.1643220000	(2uw2_A:0.0198360000	1w68_A:0.0244930000):0.1192570000):0.8997550000):0.4221520000	(((2inc_B:0.8567320000	(2inp_C:0.8178460000	1mty_B:1.2270540000):0.4165950000):0.6565250000	(1mty_D:0.9496820000	3dhg_A:0.7862540000):0.1030870000):1.0158100000	(((2uw1_A:0.0000010000	2uw1_B:0.0000010000):0.0000025908	1afr_A:0.1701370000):0.9951940000	1za0_A:1.5013650000):0.6622840000):0.7389760000):0.4488470000	3ee4_A:0.5174940000):1.3191100000):0.6486300000):0.0998189000	((((((1lb3_A:0.0533510000	2za7_A:0.0706350000):0.2515610000	1r03_A:0.1173050000):0.0659476000	1bg7_A:0.0017020000):0.1610140000	1z6o_A:1.0023900000):0.2252380000	1z6o_M:0.6485120000):0.1668430000	(((1eum_A:0.3364790000	1krq_A:0.2559610000):0.1964820000	3e6s_A:0.5863870000):0.1564880000	(2jd7_A:0.2844000000	1vlg_A:0.1904870000):0.1297370000):0.1271850000):0.5749610000):0.1153920000	((((1bcf_A:0.0000010000	3e1q_A:0.0000010000):0.1529440000	2fkz_A:0.1301190000):0.1367220000	1jgc_A:0.2879260000):0.5671310000	1nfv_A:0.6197700000):0.1909700000):0.2509540000	2vzb_A:0.7693390000):0.4931190000):0.0753307000):0.0538502000	(1ji4_A:0.4738490000	2fjc_A:0.3670760000):0.1938390000):0.0581952000	(1qgh_A:0.3234090000	2ux1_A:0.4677650000):0.1791620000):0.0606001000):0.0250244000);
(1ji5_A:0.1924490000	(1jig_A:0.1562530000	(((2chp_A:0.2412870000	(((((1dps_A:0.0000010000	1jts_A:0.0000010000):0.2534120000	1o9r_A:0.2363240000):0.4013260000	1uvh_A:0.6080500000):0.2858140000	(1tjo_A:0.0000010000	1tk6_A:0.0000010000):0.4711860000):0.2108180000	((((((2fzf_A:1.4746580000	1yuz_A:0.4931820000):0.2107300000	1lko_A:0.5192440000):0.2574780000	3qhb_A:1.2901990000):0.5478620000	(((((((1lb3_A:0.0594690000	2za7_A:0.0632080000):0.2617430000	1bg7_A:0.0498040000):0.0461406000	1r03_A:0.1029120000):0.1254210000	1z6o_A:0.8488900000):0.1604520000	1z6o_M:0.6366760000):0.2233960000	(((1eum_A:0.2899880000	1krq_A:0.2650800000):0.1383680000	3e6s_A:0.6957530000):0.0822267000	(2jd7_A:0.2408300000	1vlg_A:0.1638400000):0.1013900000):0.0827378000):0.6740420000	(1otk_A:1.9043380000	(((((((1oqu_A:0.1167040000	1r2f_A:0.1809320000):0.0484465000	1uzr_A:0.0177250000):0.5083470000	1mxr_A:1.0394330000):0.4985680000	3ee4_A:0.9229740000):0.4826470000	(1jk0_A:0.1454100000	(2uw2_A:0.0158220000	1w68_A:0.0213330000):0.1869670000):0.6415610000):0.6500740000	((2inc_B:0.7989360000	(2inp_C:0.7890400000	1mty_B:1.3026790000):0.5833970000):0.7172200000	(1mty_D:0.7849700000	3dhg_A:1.2474960000):0.1933130000):0.4939740000):0.5249840000	(((2uw1_A:0.0000010000	2uw1_B:0.0000010000):0.0000023153	1afr_A:0.1622620000):0.9116650000	1za0_A:1.1265770000):0.7437920000):0.5410310000):1.5142200000):0.0280520000):0.1251550000	((((1bcf_A:0.0000010000	3e1q_A:0.0000010000):0.1905850000	2fkz_A:0.1440750000):0.2188480000	1jgc_A:0.1082080000):0.5855550000	1nfv_A:0.4913590000):0.3004430000):0.3415010000	2vzb_A:0.7470380000):0.3268940000):0.2468040000):0.1500210000	(1ji4_A:0.4420770000	2fjc_A:0.4300980000):0.2128760000):0.0313476000	(1qgh_A:0.2829680000	2ux1_A:0.4927840000):0.3425080000):0.0718112000):0.0399860000	1n1q_A:0.2560160000);
(1ji5_A:0.2340390000	(1jig_A:0.1191810000	(((2chp_A:0.2768020000	((((1dps_A:0.0000010000	1jts_A:0.0000010000):0.2269510000	1o9r_A:0.2661470000):0.3098560000	1uvh_A:0.5160270000):0.3443380000	(1tjo_A:0.0000010000	1tk6_A:0.0000010000):0.7043410000):0.2430090000):0.0791756000	((1qgh_A:0.2404500000	2ux1_A:0.3838620000):0.2021910000	(1ji4_A:0.4707880000	2fjc_A:0.4497710000):0.1561460000):0.1522490000):0.0152277000	((((((2fzf_A:2.2603310000	1nfv_A:0.4815130000):0.1087000000	(((1bcf_A:0.0000010000	3e1q_A:0.0000010000):0.2104810000	2fkz_A:0.0869050000):0.1473850000	1jgc_A:0.1990200000):0.4353440000):0.0766783000	((((1otk_A:2.5812370000	(((2inc_B:0.9790580000	2inp_C:0.7020910000):0.8405880000	1mty_B:1.5892900000):0.2881060000	(1mty_D:1.0384770000	3dhg_A:1.0314640000):0.3256690000):0.4947860000):0.1732260000	(((2uw1_A:0.0000010000	2uw1_B:0.0000010000):0.0948167000	1afr_A:0.0796810000):1.5627300000	1za0_A:1.0837660000):0.6509070000):0.4062740000	((((1oqu_A:0.1632520000	1uzr_A:0.0586440000):0.0966722000	1r2f_A:0.0737090000):0.4906370000	1mxr_A:0.9781470000):0.2823820000	(1jk0_A:0.1518220000	(2uw2_A:0.0029800000	1w68_A:0.0364290000):0.1707210000):0.6079400000):0.4887750000):0.3136450000	3ee4_A:0.7136540000):1.4879800000):0.2156290000	((((1lb3_A:0.0789050000	2za7_A:0.0294650000):0.2629240000	(1bg7_A:0.0819220000	1r03_A:0.1508310000):0.0384937000):0.1022100000	(1z6o_A:0.9656480000	1z6o_M:0.6703020000):0.4168990000):0.2416290000	(((1eum_A:0.2997050000	1krq_A:0.2140180000):0.2294970000	3e6s_A:0.6434140000):0.0816457000	(2jd7_A:0.2449710000	1vlg_A:0.1242060000):0.0618000000):0.2461860000):0.6358650000):0.0844789000	((1lko_A:0.4764370000	1yuz_A:0.6079440000):0.3066990000	3qhb_A:0.6633750000):0.8878800000):0.3157610000	2vzb_A:0.7234170000):0.5475830000):0.0836715000):0.0046538500	1n1q_A:0.1781650000);
(1ji5_A:0.1975610000	1jig_A:0.1714540000	(1n1q_A:0.4539730000	((((2chp_A:0.2706380000	((((1dps_A:0.0000010000	1jts_A:0.0000010000):0.3162680000	1o9r_A:0.2475560000):0.4038170000	1uvh_A:0.6401340000):0.2525330000	(1tjo_A:0.0000010000	1tk6_A:0.0000010000):0.7573200000):0.4711700000):0.0943403000	(1ji4_A:0.5961880000	2fjc_A:0.6809280000):0.2603820000):0.0319213000	((((((2fzf_A:1.6976480000	(1lko_A:0.3552280000	1yuz_A:1.0809420000):0.4366690000):0.3617350000	3qhb_A:1.0702720000):0.6889960000	(((((((((1lb3_A:0.0699570000	2za7_A:0.0586720000):0.2140990000	1bg7_A:0.0755720000):0.0696961000	1r03_A:0.1635800000):0.1526560000	1z6o_A:1.0934030000):0.1284370000	1z6o_M:0.5672100000):0.3128830000	3e6s_A:0.7575740000):0.1369340000	(1eum_A:0.2934520000	1krq_A:0.2264170000):0.1992640000):0.0875490000	2jd7_A:0.2101160000):0.0843576000	1vlg_A:0.2702900000):0.6064680000):0.0000022055	(1otk_A:1.8874510000	(((((((1oqu_A:0.1235930000	1r2f_A:0.1262220000):0.0495316000	1uzr_A:0.0000020000):0.6653970000	1mxr_A:0.8058160000):0.2783430000	(1jk0_A:0.2915980000	(2uw2_A:0.0030990000	1w68_A:0.0221160000):0.1188990000):0.7078360000):0.6967940000	((((2inc_B:0.7778370000	2inp_C:1.1526850000):0.5497940000	1mty_B:1.4025660000):0.8199250000	3dhg_A:1.0297220000):0.1395080000	1mty_D:0.7902580000):1.2875500000):0.1713160000	3ee4_A:1.3143390000):0.3419820000	(((2uw1_A:0.0000010000	2uw1_B:0.0000010000):0.0813428000	1afr_A:0.0983470000):1.2501300000	1za0_A:1.1269200000):0.1082900000):0.6806310000):1.0706100000):0.3672320000	((((1bcf_A:0.0000010000	3e1q_A:0.0000010000):0.2216130000	2fkz_A:0.1518540000):0.1487770000	1jgc_A:0.2559960000):0.3562690000	1nfv_A:0.6202960000):0.2118850000):0.5192280000	2vzb_A:1.0419710000):0.3123530000):0.0691123000	(1qgh_A:0.2806760000	2ux1_A:0.4075020000):0.4653350000):0.0899570000):0.0160617000);
(1ji5_A:0.2076100000	1jig_A:0.1231060000	(1n1q_A:0.3214560000	((2chp_A:0.3473750000	((1qgh_A:0.3297320000	2ux1_A:0.4878690000):0.2872260000	(1ji4_A:0.5050610000	2fjc_A:0.4338540000):0.2514430000):0.0287582000):0.0654155000	(((((1dps_A:0.0000010000	1jts_A:0.0000010000):0.2664690000	1o9r_A:0.2021870000):0.5133330000	1uvh_A:0.5684590000):0.2379560000	(1tjo_A:0.0000010000	1tk6_A:0.0000010000):0.6192330000):0.2423460000	((((((2fzf_A:1.3310340000	3qhb_A:0.8054140000):0.4707750000	(1lko_A:0.4565030000	1yuz_A:0.6392460000):0.1872890000):0.6974180000	(((((((1lb3_A:0.0299860000	2za7_A:0.0617560000):0.1661580000	1bg7_A:0.1103350000):0.0555785000	1r03_A:0.1081100000):0.1116220000	(1z6o_A:0.8108160000	1z6o_M:0.5649670000):0.1760460000):0.3963160000	3e6s_A:0.5223710000):0.1233010000	(2jd7_A:0.2467590000	1vlg_A:0.1978410000):0.1252780000):0.0710815000	(1eum_A:0.3040830000	1krq_A:0.2823740000):0.1585990000):0.4174690000):0.6385780000	(((1bcf_A:0.0000010000	3e1q_A:0.0000010000):0.1883470000	2fkz_A:0.0997150000):0.1213320000	1jgc_A:0.2963050000):0.4919590000):0.1667910000	1nfv_A:0.5989910000):0.4403910000	(2vzb_A:0.6423980000	(1otk_A:2.0361370000	(((((((1oqu_A:0.0912140000	1uzr_A:0.0355340000):0.0801509000	1r2f_A:0.0727940000):0.6515850000	1mxr_A:0.9917910000):0.4602090000	(1jk0_A:0.2150990000	(2uw2_A:0.0090130000	1w68_A:0.0216140000):0.1030460000):0.6638200000):0.3164490000	3ee4_A:1.0441880000):0.7300710000	(((2inc_B:0.7898040000	2inp_C:0.8858070000):0.5041850000	1mty_B:1.3069090000):0.4520170000	(1mty_D:0.9059150000	3dhg_A:1.1925770000):0.2155070000):1.0302700000):0.3798370000	(((2uw1_A:0.0000010000	2uw1_B:0.0000010000):0.0000028604	1afr_A:0.1735590000):0.8182270000	1za0_A:1.6030330000):0.5858030000):0.7213450000):1.4108200000):0.3115720000):0.3421310000):0.1052010000):0.1058870000):0.0590848000);
(1ji5_A:0.1681210000	1jig_A:0.1444600000	(1n1q_A:0.2730720000	((2chp_A:0.2572580000	((1ji4_A:0.3565960000	2fjc_A:0.5034100000):0.1829040000	((((1dps_A:0.0000010000	1jts_A:0.0000010000):0.2310330000	1o9r_A:0.2810200000):0.2270310000	1uvh_A:0.6762040000):0.3226080000	(1tjo_A:0.0000010000	1tk6_A:0.0000010000):0.5485740000):0.3466130000):0.1151150000):0.0422139000	((1qgh_A:0.2499430000	2ux1_A:0.4178220000):0.3017220000	((((2fzf_A:1.5029480000	((1lko_A:0.5484300000	1yuz_A:0.6128090000):0.2454610000	3qhb_A:0.8789970000):0.4097040000):0.4613560000	(((((((1lb3_A:0.0714820000	2za7_A:0.0831780000):0.1120670000	1z6o_A:0.9801010000):0.0783630000	1bg7_A:0.0559280000):0.0238802000	1r03_A:0.1261080000):0.3244380000	1z6o_M:0.6530750000):0.1045850000	((((1eum_A:0.2750700000	1krq_A:0.3057360000):0.2549280000	3e6s_A:0.8027820000):0.1563090000	2jd7_A:0.2107180000):0.1146970000	1vlg_A:0.2101330000):0.4215050000):0.5656830000	(1otk_A:2.5710860000	(((((((1oqu_A:0.1269580000	1r2f_A:0.1225510000):0.0318198000	1uzr_A:0.0282710000):0.7298250000	1mxr_A:0.6175080000):0.4227220000	(1jk0_A:0.1548790000	(2uw2_A:0.0064650000	1w68_A:0.0491820000):0.1111860000):0.7576710000):0.5699310000	3ee4_A:0.9477230000):0.7415610000	((2inc_B:0.9771520000	(2inp_C:1.2940050000	1mty_B:0.9788620000):0.3189080000):0.3914350000	(1mty_D:1.0228570000	3dhg_A:1.1189370000):0.1360950000):1.2805400000):0.2457250000	(((2uw1_A:0.0000010000	2uw1_B:0.0000010000):0.0396773000	1afr_A:0.1102130000):1.3033900000	1za0_A:1.5709360000):0.0398760000):0.6247050000):0.9606190000):0.0550640000):0.1158510000	((((1bcf_A:0.0000010000	3e1q_A:0.0000010000):0.2591120000	2fkz_A:0.0879290000):0.2201450000	1jgc_A:0.3312960000):0.4267550000	1nfv_A:0.6365210000):0.3200720000):0.3063330000	2vzb_A:0.7768600000):0.4406120000):0.0183935000):0.0975122000):0.0472512000);
(1ji5_A:0.1698060000	(1jig_A:0.1966730000	(1n1q_A:0.3268290000	(((2chp_A:0.3516880000	((((1dps_A:0.0000010000	1jts_A:0.0000010000):0.2810600000	1o9r_A:0.2531020000):0.3577480000	1uvh_A:0.6191590000):0.2550230000	(1tjo_A:0.0000010000	1tk6_A:0.0000010000):0.7931230000):0.4206380000):0.1026480000	(1ji4_A:0.4196140000	2fjc_A:0.4842110000):0.1370960000):0.0297866000	((((((2fzf_A:1.1321520000	3qhb_A:1.1150010000):0.2435080000	(1lko_A:0.3612540000	1yuz_A:1.0044660000):0.5401680000):0.4847890000	(((((1lb3_A:0.0417520000	2za7_A:0.0854810000):0.2215530000	(1bg7_A:0.0659440000	1r03_A:0.2011170000):0.0258076000):0.1937120000	(1z6o_A:0.9100070000	1z6o_M:0.6961900000):0.2372210000):0.1814980000	((1eum_A:0.3726820000	1krq_A:0.2395400000):0.1478240000	(3e6s_A:0.8187500000	(2jd7_A:0.2033300000	1vlg_A:0.3244270000):0.1006070000):0.0891949000):0.2796080000):0.3874450000	(1otk_A:1.6203170000	(((((((1oqu_A:0.1002010000	1r2f_A:0.1559680000):0.0492925000	1uzr_A:0.0015410000):0.9975050000	1mxr_A:0.9123820000):0.4046640000	(1jk0_A:0.1473170000	(2uw2_A:0.0115820000	1w68_A:0.0447350000):0.2399870000):0.6561920000):0.5102020000	3ee4_A:1.0398640000):0.4875800000	(((2inc_B:0.8851350000	2inp_C:0.9863940000):0.5917270000	1mty_B:1.0719680000):0.6394760000	(1mty_D:0.9430030000	3dhg_A:0.8575180000):0.1510750000):0.8905960000):0.3078070000	(((2uw1_A:0.0000010000	2uw1_B:0.0000010000):0.0875315000	1afr_A:0.1113490000):1.2451400000	1za0_A:1.6902810000):0.5352700000):0.7015900000):1.3005900000):0.0785918000):0.5798530000	(((1bcf_A:0.0000010000	3e1q_A:0.0000010000):0.2019640000	2fkz_A:0.1604910000):0.1901660000	1jgc_A:0.2564820000):0.3338200000):0.2359670000	1nfv_A:0.6820300000):0.5284880000	2vzb_A:0.7509950000):0.4043070000):0.1165730000):0.0369696000):0.1124840000	(1qgh_A:0.2844570000	2ux1_A:0.3729590000):0.4439330000);
(1ji5_A:0.2871060000	1jig_A:0.1179780000	(1n1q_A:0.2799740000	(((2chp_A:0.2527640000	((((1dps_A:0.0000020000	1jts_A:0.0000020000):0.3387390000	1o9r_A:0.1885350000):0.4882930000	1uvh_A:0.7223370000):0.1386340000	(1tjo_A:0.0000020000	1tk6_A:0.0000020000):0.5516100000):0.3380350000):0.0766416000	(((((2fzf_A:1.6890970000	(1otk_A:1.6699680000	(((((((1oqu_A:0.1515360000	1r2f_A:0.1763480000):0.0533621000	1uzr_A:0.0159980000):0.5181770000	1mxr_A:0.9084080000):0.2440580000	(1jk0_A:0.1991840000	(2uw2_A:0.0166830000	1w68_A:0.0381000000):0.1527030000):1.0333200000):0.4808220000	3ee4_A:0.7629940000):1.0894600000	(((2uw1_A:0.0000020000	2uw1_B:0.0000020000):0.0346333000	1afr_A:0.1116820000):0.9661910000	1za0_A:1.4247020000):0.5316150000):0.1187930000	((((2inc_B:1.1330640000	2inp_C:0.9260530000):0.5981070000	1mty_B:0.8701380000):0.5428080000	1mty_D:0.9716230000):0.2690270000	3dhg_A:1.0452120000):0.7513290000):0.7733480000):0.8365970000):0.1208910000	(1lko_A:0.6069990000	1yuz_A:0.6204970000):0.2981730000):0.2590490000	3qhb_A:1.0061800000):0.5440710000	(((((1bcf_A:0.0000020000	3e1q_A:0.0000020000):0.2750840000	2fkz_A:0.1001600000):0.0759914000	1jgc_A:0.3643230000):0.2784510000	((((1lb3_A:0.0804220000	2za7_A:0.0909120000):0.2667160000	(1bg7_A:0.0206320000	(1z6o_A:0.8036720000	1z6o_M:0.8742610000):0.2142070000):0.0624020000):0.0861635000	1r03_A:0.1301880000):0.4431920000	(((1eum_A:0.3874710000	1krq_A:0.2051740000):0.2605540000	(2jd7_A:0.2672680000	1vlg_A:0.2060890000):0.1080450000):0.1984050000	3e6s_A:0.7913390000):0.0806239000):0.5527140000):0.2420500000	1nfv_A:0.6290020000):0.3261500000):0.2121710000	2vzb_A:0.6098970000):0.5373270000):0.0481680000	((1qgh_A:0.2647490000	2ux1_A:0.3837410000):0.2746100000	(1ji4_A:0.3957340000	2fjc_A:0.5330120000):0.2387780000):0.1127520000):0.0661140000):0.0561029000);
(1ji5_A:0.2174680000	(1jig_A:0.1926680000	((((2chp_A:0.2991800000	((((1dps_A:0.0000010000	1jts_A:0.0000010000):0.3625790000	1o9r_A:0.1698930000):0.3841190000	1uvh_A:0.7590100000):0.2583910000	(1tjo_A:0.0000010000	1tk6_A:0.0000010000):0.7005380000):0.4599680000):0.1328320000	(1ji4_A:0.3165430000	2fjc_A:0.5998240000):0.2290110000):0.0277919000	((((((2fzf_A:1.9721480000	((((1lb3_A:0.0622490000	2za7_A:0.0473850000):0.2049610000	(1bg7_A:0.0000020000	(1z6o_A:0.9140810000	1z6o_M:0.7500380000):0.3314290000):0.0979552000):0.1010440000	1r03_A:0.0484790000):0.4462630000	(((1eum_A:0.4393130000	1krq_A:0.0727420000):0.1905940000	3e6s_A:0.7896870000):0.1139660000	(2jd7_A:0.1360850000	1vlg_A:0.3584060000):0.1391490000):0.1700120000):0.2796940000):0.3690230000	(((1otk_A:2.4446510000	((((2inc_B:1.1161340000	2inp_C:1.3378850000):0.5316880000	1mty_B:1.2569960000):0.5386190000	(1mty_D:1.1582450000	3dhg_A:1.2228840000):0.0856881000):0.9846470000	(((2uw1_A:0.0000010000	2uw1_B:0.0000010000):0.0000027673	1afr_A:0.1564020000):0.6699050000	1za0_A:1.7484370000):0.8268960000):0.3374720000):0.6534230000	((((1oqu_A:0.1008670000	1r2f_A:0.1131960000):0.0519228000	1uzr_A:0.0086100000):0.4901600000	1mxr_A:0.9960950000):0.3199680000	(1jk0_A:0.1528440000	(2uw2_A:0.0177920000	1w68_A:0.0229770000):0.1699370000):0.7762340000):0.3782320000):0.2546310000	3ee4_A:0.7321390000):1.8626000000):0.0042471700	((1lko_A:0.5302990000	1yuz_A:0.8757960000):0.3689560000	3qhb_A:1.1566250000):0.5701260000):0.2844540000	(((1bcf_A:0.0000010000	3e1q_A:0.0000010000):0.2093450000	2fkz_A:0.1046530000):0.2730470000	1jgc_A:0.1794290000):0.6580280000):0.2264260000	1nfv_A:0.6223270000):0.4850820000	2vzb_A:1.0250940000):0.2095460000):0.0684523000	(1qgh_A:0.2166930000	2ux1_A:0.4505410000):0.3247310000):0.0591383000):0.0259808000	1n1q_A:0.3559610000);
(1ji5_A:0.2328920000	1jig_A:0.1442710000	(1n1q_A:0.2140240000	((2chp_A:0.2537630000	(((((1dps_A:0.0000010000	1jts_A:0.0000010000):0.2995190000	1o9r_A:0.2051830000):0.3200170000	1uvh_A:0.6753670000):0.3795990000	(1tjo_A:0.0000010000	1tk6_A:0.0000010000):0.5365380000):0.1712790000	((((2fzf_A:1.6092720000	((1lko_A:0.3099550000	1yuz_A:1.1742860000):0.1749190000	3qhb_A:0.8715410000):0.3427940000):0.3698390000	((((((1lb3_A:0.0431040000	2za7_A:0.0843690000):0.2264530000	1bg7_A:0.0788190000):0.0349972000	1r03_A:0.1375080000):0.2238870000	(1z6o_A:0.9547550000	1z6o_M:0.6603790000):0.1780720000):0.1973540000	(((1eum_A:0.3662650000	1krq_A:0.3297360000):0.1986570000	(2jd7_A:0.2953390000	1vlg_A:0.2230800000):0.0847595000):0.0670203000	3e6s_A:0.8681090000):0.3148330000):0.4677740000	(1otk_A:1.4293890000	(((((((1oqu_A:0.1368170000	1r2f_A:0.1415130000):0.0125295000	1uzr_A:0.0303940000):0.4751260000	1mxr_A:0.8278170000):0.1567430000	(1jk0_A:0.1713520000	(2uw2_A:0.0126050000	1w68_A:0.0195590000):0.1359970000):0.8158810000):0.5497200000	3ee4_A:0.8895520000):0.5821920000	(((2uw1_A:0.0000010000	2uw1_B:0.0000010000):0.0000023547	1afr_A:0.1657410000):1.3284000000	1za0_A:1.5874690000):0.3442060000):0.1104740000	((((2inc_B:0.9841150000	2inp_C:1.0203560000):0.5496080000	1mty_B:1.4217860000):0.4342470000	3dhg_A:0.7723820000):0.0576937000	1mty_D:1.2914020000):0.7934050000):0.3899140000):1.3026400000):0.0955079000):0.1626440000	((((1bcf_A:0.0000010000	3e1q_A:0.0000010000):0.1599190000	2fkz_A:0.0840550000):0.3055350000	1jgc_A:0.1373790000):0.4601850000	1nfv_A:0.4251550000):0.5527050000):0.1260900000	2vzb_A:0.6985490000):0.2909720000):0.1903110000):0.1102970000	((1qgh_A:0.2427950000	2ux1_A:0.4247590000):0.2487040000	(1ji4_A:0.3568610000	2fjc_A:0.5020080000):0.2503370000):0.0815723000):0.0884425000):0.0241732000);
(1ji5_A:0.2406340000	(1jig_A:0.1753070000	(1n1q_A:0.2937280000	(2chp_A:0.2836380000	(((((1dps_A:0.0000010000	1jts_A:0.0000010000):0.2378080000	1uvh_A:0.8818430000):0.1829280000	1o9r_A:0.2089340000):0.4574350000	(1tjo_A:0.0000010000	1tk6_A:0.0000010000):0.5648130000):0.3752820000	((((2fzf_A:2.1212960000	((((1lb3_A:0.0504610000	2za7_A:0.0451710000):0.1992390000	(1bg7_A:0.0847390000	1r03_A:0.1955910000):0.0371333000):0.1689400000	(1z6o_A:1.0558220000	1z6o_M:0.5439450000):0.1833170000):0.4972710000	(((1eum_A:0.2732150000	1krq_A:0.3066060000):0.1295820000	3e6s_A:0.8459690000):0.1677470000	(2jd7_A:0.3374570000	1vlg_A:0.2220380000):0.1117740000):0.0189511000):0.5214180000):0.1310770000	(((1lko_A:0.3401070000	1yuz_A:0.9327740000):0.5322230000	3qhb_A:1.0336750000):0.3955150000	(1otk_A:2.9677260000	((((((1oqu_A:0.1298390000	1r2f_A:0.1734420000):0.0596935000	1uzr_A:0.0000020000):0.8233370000	1mxr_A:0.8081110000):0.4869860000	(1jk0_A:0.1075850000	(2uw2_A:0.0136230000	1w68_A:0.0208860000):0.1624880000):0.7138020000):0.3329150000	((((2inc_B:0.9803750000	(2inp_C:1.2767570000	1mty_B:1.1357170000):0.3577380000):0.4654500000	3dhg_A:0.6960120000):0.1286870000	1mty_D:1.2733000000):1.0809700000	(((2uw1_A:0.0000010000	2uw1_B:0.0000010000):0.0531868000	1afr_A:0.1266560000):0.9956860000	1za0_A:1.3176160000):0.5819190000):0.5525280000):0.2305100000	3ee4_A:0.5836550000):0.7477260000):0.9800360000):0.0986744000):0.3404080000	((((1bcf_A:0.0000010000	3e1q_A:0.0000020000):0.1467110000	2fkz_A:0.1661490000):0.1178530000	1jgc_A:0.2911240000):0.4894460000	1nfv_A:0.5773960000):0.1126340000):0.4136320000	2vzb_A:1.0018530000):0.2505420000):0.0776049000):0.0808712000):0.0758555000):0.0469869000	((1qgh_A:0.3261650000	2ux1_A:0.4578670000):0.3057380000	(1ji4_A:0.5744990000	2fjc_A:0.4780320000):0.2027920000):0.0921947000);
(1ji5_A:0.1969580000	(1jig_A:0.1586450000	1n1q_A:0.2752930000):0.0158402000	((2chp_A:0.3005630000	((((1dps_A:0.0000010000	1jts_A:0.0000010000):0.1650870000	1o9r_A:0.2521980000):0.3184540000	1uvh_A:0.5140910000):0.5252190000	((1tjo_A:0.0000010000	1tk6_A:0.0000010000):0.5987500000	((((2fzf_A:2.0099100000	1nfv_A:0.1257070000):0.3774820000	(((1bcf_A:0.0000010000	3e1q_A:0.0000010000):0.1877200000	2fkz_A:0.1606040000):0.2530340000	1jgc_A:0.1528360000):0.5863490000):0.2311360000	(((1lko_A:0.3541080000	1yuz_A:0.9617110000):0.3160190000	3qhb_A:0.9697480000):0.7762240000	(((((((((1lb3_A:0.0705740000	2za7_A:0.0608450000):0.2073560000	1bg7_A:0.0946250000):0.0691800000	1r03_A:0.1092470000):0.2070310000	1z6o_A:1.1300340000):0.1661410000	1z6o_M:0.6115660000):0.2704030000	3e6s_A:0.7427820000):0.1015550000	(2jd7_A:0.1781200000	1vlg_A:0.2980540000):0.1439910000):0.1043050000	(1eum_A:0.2841270000	1krq_A:0.2508410000):0.1256500000):0.7425220000	(1otk_A:2.0358060000	(((((((1oqu_A:0.0936470000	1uzr_A:0.0437220000):0.0357671000	1r2f_A:0.1182730000):0.6740990000	1mxr_A:1.0077220000):0.2060260000	(1jk0_A:0.1794690000	(2uw2_A:0.0032840000	1w68_A:0.0347880000):0.1168260000):0.7287150000):0.4846390000	3ee4_A:0.8085040000):1.0232900000	((2inc_B:1.5539130000	(1mty_D:0.7783750000	3dhg_A:1.0180830000):0.2636510000):0.1464110000	(2inp_C:1.6333830000	1mty_B:1.0324390000):0.4172580000):0.7778110000):0.3669040000	(((2uw1_A:0.0000010000	2uw1_B:0.0000010000):0.1179510000	1afr_A:0.0130620000):0.8909940000	1za0_A:1.0847190000):0.3955870000):0.8220700000):1.0604100000):0.1301910000):0.3278400000):0.2832330000	2vzb_A:0.9081060000):0.1595520000):0.2559710000):0.1242910000):0.0731340000	((1qgh_A:0.3477390000	2ux1_A:0.6075990000):0.2521830000	(1ji4_A:0.4732150000	2fjc_A:0.4417350000):0.2490000000):0.0962557000):0.1042460000);
(1ji5_A:0.2577160000	1jig_A:0.1111990000	(1n1q_A:0.2587680000	((2chp_A:0.3660620000	(((((1dps_A:0.0000010000	1jts_A:0.0000010000):0.4019750000	1o9r_A:0.2440930000):0.5192770000	1uvh_A:0.6235970000):0.2902850000	(1tjo_A:0.0000010000	1tk6_A:0.0000010000):0.5230580000):0.2733620000	(((((2fzf_A:1.9466410000	3qhb_A:0.4014660000):0.4951470000	(1lko_A:0.4541270000	1yuz_A:0.9195460000):0.5865210000):0.5758230000	(((((1lb3_A:0.0594860000	2za7_A:0.0742040000):0.2440540000	(1bg7_A:0.0983020000	1r03_A:0.1569540000):0.0283786000):0.2685580000	(1z6o_A:1.1024390000	1z6o_M:0.5554560000):0.1934020000):0.1211640000	((((1eum_A:0.3781160000	1krq_A:0.1612820000):0.2862640000	1vlg_A:0.2585930000):0.0478048000	2jd7_A:0.2496010000):0.1192840000	3e6s_A:0.7296210000):0.3435270000):0.5756320000	(1otk_A:1.7985540000	(((((((1oqu_A:0.1268890000	1uzr_A:0.0333490000):0.0561034000	1r2f_A:0.0760700000):0.6672860000	1mxr_A:0.7514500000):0.0549601000	(1jk0_A:0.1088870000	(2uw2_A:0.0099270000	1w68_A:0.0299650000):0.1748260000):0.8043680000):0.6851310000	3ee4_A:0.8902610000):0.2426690000	(((2inc_B:1.1830480000	(2inp_C:1.1885140000	1mty_B:1.2946180000):0.4995490000):0.5202820000	3dhg_A:0.8046760000):0.2614970000	1mty_D:0.8891040000):0.9161890000):0.3861770000	(((2uw1_A:0.0000010000	2uw1_B:0.0000010000):0.0193110000	1afr_A:0.1460780000):1.1297800000	1za0_A:0.9811100000):0.7848530000):0.5712260000):0.8620890000):0.1668060000):0.1517320000	((((1bcf_A:0.0000010000	3e1q_A:0.0000010000):0.1702310000	2fkz_A:0.1258760000):0.2511470000	1jgc_A:0.1949130000):0.4708210000	1nfv_A:0.6601680000):0.1400330000):0.1532080000	2vzb_A:0.8604490000):0.3909310000):0.1611400000):0.1086070000	((1qgh_A:0.2873380000	2ux1_A:0.3803600000):0.2620480000	(1ji4_A:0.4728800000	2fjc_A:0.4878230000):0.1486740000):0.1696740000):0.1045400000):0.0570613000);
(1ji5_A:0.1972570000	1jig_A:0.1072890000	(1n1q_A:0.2347450000	((2chp_A:0.2830060000	(((((1dps_A:0.0000010000	1jts_A:0.0000010000):0.2533930000	1o9r_A:0.2580540000):0.3260070000	1uvh_A:0.5233350000):0.1884240000	(1tjo_A:0.0000010000	1tk6_A:0.0000010000):0.6214640000):0.1973220000	(((((2fzf_A:1.2612280000	(1lko_A:0.4466610000	1yuz_A:0.7840170000):0.2680870000):0.2195590000	3qhb_A:0.9474260000):0.3748100000	((((((1lb3_A:0.0964880000	2za7_A:0.0759040000):0.3064200000	1r03_A:0.2002050000):0.0630455000	1bg7_A:0.0903390000):0.3205010000	(1z6o_A:0.9969750000	1z6o_M:0.4615200000):0.1337250000):0.2586240000	(((1eum_A:0.3141430000	1krq_A:0.2886570000):0.1744950000	3e6s_A:0.7852060000):0.0848693000	(2jd7_A:0.1692580000	1vlg_A:0.2100790000):0.0948712000):0.1746420000):0.5448620000	(1otk_A:1.9391310000	(((((((1oqu_A:0.1493000000	1uzr_A:0.0517850000):0.0616155000	1r2f_A:0.0920190000):0.5369830000	1mxr_A:0.7187890000):0.2685450000	(1jk0_A:0.1646760000	(2uw2_A:0.0067490000	1w68_A:0.0178690000):0.1886500000):0.7460640000):0.4197550000	3ee4_A:0.7796900000):0.6881280000	(((2uw1_A:0.0000010000	2uw1_B:0.0000010000):0.0000025041	1afr_A:0.1923230000):1.3165200000	1za0_A:0.8480270000):0.3487510000):0.1281020000	(((2inc_B:1.1203380000	2inp_C:0.8375700000):0.6442720000	1mty_B:0.8733110000):0.6845540000	(1mty_D:0.9791820000	3dhg_A:1.0093170000):0.1911480000):0.7058060000):0.2982190000):1.1583800000):0.0661796000):0.2592210000	((((1bcf_A:0.0000010000	3e1q_A:0.0000010000):0.1563110000	2fkz_A:0.1361060000):0.1475620000	1jgc_A:0.2453300000):0.5178270000	1nfv_A:0.5774710000):0.2023640000):0.0663962000	2vzb_A:0.7420870000):0.4593460000):0.0947491000):0.1203080000	((1qgh_A:0.3120940000	2ux1_A:0.4539020000):0.1557050000	(1ji4_A:0.5019400000	2fjc_A:0.4678540000):0.1461380000):0.1565620000):0.0783373000):0.0485948000);
(1ji5_A:0.2283130000	(1jig_A:0.1124350000	(((1qgh_A:0.2331550000	2ux1_A:0.4529080000):0.3459240000	(1ji4_A:0.4721230000	2fjc_A:0.5665590000):0.1119200000):0.1478400000	(((((1dps_A:0.0000010000	1jts_A:0.0000010000):0.3007260000	1o9r_A:0.2533350000):0.3316160000	1uvh_A:0.6002200000):0.3206240000	(1tjo_A:0.0000010000	1tk6_A:0.0000010000):0.5697870000):0.3191140000	(((((2fzf_A:1.7585470000	((1lko_A:0.5210760000	1yuz_A:0.5765570000):0.4880700000	3qhb_A:0.8178460000):0.3041540000):0.1835910000	(1otk_A:1.8643780000	(((((((1oqu_A:0.0942700000	1r2f_A:0.1648130000):0.0152662000	1uzr_A:0.0345110000):0.5318570000	1mxr_A:0.7697590000):0.4095770000	(1jk0_A:0.1741040000	(2uw2_A:0.0094800000	1w68_A:0.0228000000):0.1928830000):0.7780020000):0.3014580000	3ee4_A:1.0032350000):0.9142790000	(((2uw1_A:0.0000010000	2uw1_B:0.0000010000):0.0524164000	1afr_A:0.0647420000):1.0161000000	1za0_A:1.4711490000):0.5633850000):0.1962810000	(2inc_B:1.2277530000	((2inp_C:1.3317480000	1mty_B:1.1998310000):0.5036350000	(1mty_D:1.2934530000	3dhg_A:0.9493340000):0.4187990000):0.1927410000):1.1434800000):0.4656470000):1.0591300000):0.2811880000	(((((1lb3_A:0.0614230000	2za7_A:0.0929850000):0.2510050000	1bg7_A:0.0623200000):0.0191170000	1r03_A:0.1276280000):0.2214270000	(1z6o_A:0.9177330000	1z6o_M:0.6554750000):0.2057370000):0.1406200000	(((1eum_A:0.3128120000	1krq_A:0.2546220000):0.1663620000	3e6s_A:0.8053960000):0.0664263000	(2jd7_A:0.2487920000	1vlg_A:0.2082740000):0.1575440000):0.3285670000):0.5610780000):0.2935850000	((((1bcf_A:0.0000010000	3e1q_A:0.0000010000):0.2087740000	2fkz_A:0.1071420000):0.2090660000	1jgc_A:0.2783510000):0.3856540000	1nfv_A:0.7153760000):0.3038180000):0.2504860000	2vzb_A:0.7895500000):0.3421690000):0.0887336000):0.0673632000):0.0701409000	(1n1q_A:0.2390140000	2chp_A:0.3601000000):0.0880570000);
(1ji5_A:0.2078740000	(1jig_A:0.1536730000	(1n1q_A:0.2635260000	((2chp_A:0.4379540000	((((1dps_A:0.0000010000	1jts_A:0.0000010000):0.4027370000	1o9r_A:0.3209110000):0.3547210000	1uvh_A:0.5681810000):0.5318600000	((1tjo_A:0.0000010000	1tk6_A:0.0000010000):0.5689120000	((((((2fzf_A:1.5792230000	((1lko_A:0.6775380000	1yuz_A:0.6570110000):0.7119810000	3qhb_A:0.8058180000):0.3814570000):0.4931060000	(((((1lb3_A:0.0670110000	2za7_A:0.0863270000):0.0942414000	1z6o_A:1.2415130000):0.0951573000	(1bg7_A:0.0479000000	1r03_A:0.1983870000):0.0289325000):0.3114540000	1z6o_M:0.7535980000):0.1214530000	((((1eum_A:0.2730260000	1krq_A:0.3087320000):0.3026440000	2jd7_A:0.2343790000):0.1472170000	1vlg_A:0.1292170000):0.2010860000	3e6s_A:0.7936510000):0.1948970000):0.4699360000):0.4234070000	(((1bcf_A:0.0000010000	3e1q_A:0.0000010000):0.1708710000	2fkz_A:0.1354800000):0.1712440000	1jgc_A:0.3307780000):0.2799450000):0.2318700000	(1otk_A:2.0166090000	(((((((1oqu_A:0.0982100000	1r2f_A:0.1753130000):0.0312362000	1uzr_A:0.0380790000):0.6328390000	1mxr_A:0.7608500000):0.4487300000	(1jk0_A:0.2517360000	(2uw2_A:0.0175050000	1w68_A:0.0254770000):0.1134150000):0.6248150000):0.5256770000	3ee4_A:1.0073920000):0.4293300000	((2inc_B:0.6404980000	(2inp_C:0.8779280000	1mty_B:1.3992160000):0.5316800000):1.0302000000	(1mty_D:0.9372230000	3dhg_A:0.9166820000):0.0988565000):1.6715300000):0.2969880000	(((2uw1_A:0.0000010000	2uw1_B:0.0000010000):0.0744551000	1afr_A:0.0761420000):1.8774000000	1za0_A:0.8441690000):0.5498150000):0.8141920000):1.1550600000):0.1432330000	1nfv_A:0.5400910000):0.5243090000	2vzb_A:0.8864990000):0.2000070000):0.3755210000):0.0240574000):0.2235110000	(1ji4_A:0.4625610000	2fjc_A:0.5642020000):0.1904020000):0.1147340000):0.1097510000):0.0715179000	(1qgh_A:0.1956570000	2ux1_A:0.6018870000):0.5013470000);
(1ji5_A:0.2336540000	1jig_A:0.1701450000	(1n1q_A:0.3409530000	((((2chp_A:0.3328390000	((((1dps_A:0.0000010000	1jts_A:0.0000010000):0.3016820000	1o9r_A:0.2474160000):0.5211260000	1uvh_A:0.6732000000):0.2455830000	(1tjo_A:0.0000010000	1tk6_A:0.0000010000):0.5580140000):0.3612210000):0.1215430000	(1ji4_A:0.3819720000	2fjc_A:0.4378800000):0.1909000000):0.0418569000	((((((2fzf_A:1.1707420000	(1lko_A:0.7298040000	1yuz_A:0.5688520000):0.3231170000):0.2661560000	3qhb_A:0.7985070000):0.3061340000	(1otk_A:1.8869310000	((((((1oqu_A:0.1373390000	1uzr_A:0.0380080000):0.0644650000	1r2f_A:0.0727060000):0.5819870000	1mxr_A:0.7381130000):0.4771830000	(1jk0_A:0.1081790000	(2uw2_A:0.0105740000	1w68_A:0.0270370000):0.1433550000):0.4627850000):0.3300520000	((((2inc_B:0.8034360000	2inp_C:0.9378790000):0.4138200000	1mty_B:1.0888840000):0.5834780000	(1mty_D:1.4088460000	3dhg_A:1.1344400000):0.0234654000):0.8022910000	(((2uw1_A:0.0000010000	2uw1_B:0.0000010000):0.0000023398	1afr_A:0.2141830000):1.0220700000	1za0_A:1.2187450000):1.0702500000):0.6540860000):0.2903300000	3ee4_A:0.6628360000):0.6696280000):1.9311600000):0.0918252000	(((((((1lb3_A:0.0314550000	2za7_A:0.0728380000):0.2522500000	1bg7_A:0.0523500000):0.0429475000	1r03_A:0.1768930000):0.1635080000	1z6o_A:1.2250860000):0.1833450000	1z6o_M:0.6871760000):0.1622760000	3e6s_A:0.5781950000):0.0992382000	((1eum_A:0.3054020000	1krq_A:0.2372380000):0.1684760000	(2jd7_A:0.1834390000	1vlg_A:0.2327040000):0.1809270000):0.1619800000):0.5055120000):0.1219250000	((((1bcf_A:0.0000010000	3e1q_A:0.0000010000):0.1575790000	2fkz_A:0.1070630000):0.1903040000	1jgc_A:0.1957190000):0.4895240000	1nfv_A:0.6502730000):0.1380070000):0.2796250000	2vzb_A:0.7221700000):0.4777720000):0.0405856000	(1qgh_A:0.3212940000	2ux1_A:0.3857490000):0.3267980000):0.0556572000):0.0144247000);
(1ji5_A:0.2829560000	1jig_A:0.1425390000	(1n1q_A:0.3043870000	((2chp_A:0.3138600000	(((((1dps_A:0.0000010000	1jts_A:0.0000010000):0.4034680000	1o9r_A:0.0988360000):0.5598980000	1uvh_A:0.4506270000):0.3381210000	(1tjo_A:0.0000010000	1tk6_A:0.0000010000):0.5400850000):0.4693480000	(((((2fzf_A:1.3114130000	(1lko_A:0.4447380000	1yuz_A:0.9033190000):0.6101690000):0.2318330000	3qhb_A:0.7430800000):0.4228140000	(((((1lb3_A:0.0369280000	2za7_A:0.0889860000):0.2266750000	1r03_A:0.1680130000):0.0603288000	1bg7_A:0.0577530000):0.2831770000	(1z6o_A:0.9032720000	1z6o_M:0.6637060000):0.1574790000):0.3120180000	((((1eum_A:0.3282140000	1krq_A:0.2600410000):0.2123090000	3e6s_A:0.8435970000):0.1216430000	2jd7_A:0.2191790000):0.0208247000	1vlg_A:0.1501140000):0.2762760000):0.5380910000):0.2002410000	((((1bcf_A:0.0000010000	3e1q_A:0.0000010000):0.1682140000	2fkz_A:0.1233010000):0.1514900000	1jgc_A:0.2311390000):0.4321400000	1nfv_A:0.7097980000):0.3793030000):0.2963820000	(2vzb_A:0.4443220000	(((1otk_A:2.3459900000	(((2uw1_A:0.0000010000	2uw1_B:0.0000010000):0.0006262220	1afr_A:0.1481140000):1.2251200000	1za0_A:1.1002990000):0.3789240000):0.2497340000	(((2inc_B:1.0935280000	(2inp_C:1.2182010000	1mty_B:1.0565310000):0.5994760000):0.5740970000	3dhg_A:0.7566630000):0.0753146000	1mty_D:1.3724250000):1.5985300000):0.0000026280	(((((1oqu_A:0.1171500000	1r2f_A:0.1378510000):0.0520095000	1uzr_A:0.0063600000):0.5363890000	1mxr_A:0.7831440000):0.1605180000	(1jk0_A:0.1427040000	(2uw2_A:0.0031280000	1w68_A:0.0147940000):0.1057570000):0.9269260000):0.8634480000	3ee4_A:0.5520980000):0.7026330000):2.0515300000):0.2603620000):0.3518370000):0.1219610000):0.1404920000	((1qgh_A:0.3792470000	2ux1_A:0.3931550000):0.2602960000	(1ji4_A:0.4339360000	2fjc_A:0.5110560000):0.1314690000):0.1330970000):0.0966820000):0.0352587000);
(1ji5_A:0.1267560000	(1jig_A:0.1689760000	(1n1q_A:0.2740830000	(1qgh_A:0.2206770000	2ux1_A:0.5047890000):0.2959200000):0.0391675000):0.0715768000	(((2chp_A:0.2160480000	(((1dps_A:0.0000010000	1jts_A:0.0000010000):0.3979700000	1o9r_A:0.2017710000):0.4474140000	(1uvh_A:0.6223850000	(1tjo_A:0.0000010000	1tk6_A:0.0000010000):0.7288650000):0.0639225000):0.5425090000):0.0813798000	(1ji4_A:0.4198920000	2fjc_A:0.5799580000):0.2150330000):0.0330816000	(((((2fzf_A:1.8551400000	(1otk_A:1.8113140000	(((((((1oqu_A:0.0918790000	1r2f_A:0.1076710000):0.0307187000	1uzr_A:0.0305780000):0.6451720000	1mxr_A:0.9352320000):0.3410740000	(1jk0_A:0.1650790000	(2uw2_A:0.0102050000	1w68_A:0.0404740000):0.1263910000):0.6874460000):0.6849190000	3ee4_A:0.9904640000):0.5909000000	((2inc_B:1.2248960000	(2inp_C:1.2923530000	1mty_B:1.2540370000):0.4015880000):0.3203130000	(1mty_D:0.9251860000	3dhg_A:1.0156490000):0.1078870000):1.2426200000):0.1633390000	(((2uw1_A:0.0000010000	2uw1_B:0.0000010000):0.0000029781	1afr_A:0.1595610000):0.9662130000	1za0_A:1.1120590000):0.4673970000):0.5662990000):0.8911470000):0.4908910000	((1lko_A:0.4213570000	1yuz_A:0.8982430000):0.4178160000	3qhb_A:0.6756710000):0.5974430000):0.2629500000	(((((((1lb3_A:0.0980790000	2za7_A:0.0958220000):0.2237460000	1bg7_A:0.0952290000):0.0488930000	1r03_A:0.1507080000):0.0924730000	(1z6o_A:0.9058070000	1z6o_M:0.7375370000):0.2018730000):0.5038410000	3e6s_A:0.7908020000):0.1453950000	(2jd7_A:0.2138260000	1vlg_A:0.1637590000):0.0785549000):0.1493550000	(1eum_A:0.2666040000	1krq_A:0.2862660000):0.1701100000):0.4665830000):0.1901050000	((((1bcf_A:0.0000010000	3e1q_A:0.0000010000):0.2491190000	2fkz_A:0.1440250000):0.2198230000	1jgc_A:0.2118580000):0.4099190000	1nfv_A:0.6978530000):0.2918200000):0.3055960000	2vzb_A:0.8742640000):0.5699970000):0.0724658000);
(1ji5_A:0.1547660000	1jig_A:0.1288250000	(1n1q_A:0.2363350000	(2chp_A:0.2854920000	(((1qgh_A:0.3831770000	2ux1_A:0.4414450000):0.2048570000	(1ji4_A:0.5604470000	2fjc_A:0.5560930000):0.1093460000):0.1064780000	(((((1dps_A:0.0000010000	1jts_A:0.0000010000):0.2881220000	1o9r_A:0.2000540000):0.2824810000	1uvh_A:0.8380010000):0.2821240000	(1tjo_A:0.0000010000	1tk6_A:0.0000010000):0.6290450000):0.3478200000	((((((2fzf_A:1.3698100000	(1lko_A:0.5776940000	1yuz_A:0.7157170000):0.4288630000):0.2835560000	3qhb_A:1.1161890000):0.7872460000	(((1bcf_A:0.0000010000	3e1q_A:0.0000010000):0.1031090000	2fkz_A:0.1363890000):0.1344070000	1jgc_A:0.2231630000):0.5299310000):0.0975637000	((((1lb3_A:0.0793480000	2za7_A:0.0635420000):0.2644710000	(1bg7_A:0.0704700000	1r03_A:0.1859530000):0.0298984000):0.2069250000	(1z6o_A:0.9768940000	1z6o_M:0.7835250000):0.1652480000):0.4088030000	(((1eum_A:0.2677700000	1krq_A:0.2713900000):0.2169650000	3e6s_A:0.7264670000):0.1099910000	(2jd7_A:0.2168340000	1vlg_A:0.2066430000):0.0739768000):0.1930700000):0.5517090000):0.1326170000	(1nfv_A:0.5165450000	(1otk_A:2.0678820000	(((((((1oqu_A:0.0995310000	1r2f_A:0.1433050000):0.0488293000	1uzr_A:0.0014480000):0.9030850000	1mxr_A:0.7709380000):0.3852190000	(1jk0_A:0.1474650000	(2uw2_A:0.0000020000	1w68_A:0.0249390000):0.1703210000):0.5183570000):0.3623100000	3ee4_A:1.0618220000):0.4925050000	(((2inc_B:0.9058990000	(2inp_C:0.9451230000	1mty_B:1.2073670000):0.3189810000):0.7095790000	3dhg_A:1.1505880000):0.1159580000	1mty_D:1.1470490000):0.8939370000):0.5722020000	(((2uw1_A:0.0000010000	2uw1_B:0.0000010000):0.0033789200	1afr_A:0.1634850000):0.9182750000	1za0_A:1.2338630000):0.0314496000):0.5324900000):1.5191100000):0.2234130000):0.2281090000	2vzb_A:0.7307720000):0.3141030000):0.0446033000):0.0538934000):0.0681861000):0.0345756000);
(1ji5_A:0.2006580000	1jig_A:0.1665150000	(1n1q_A:0.3028970000	(((2chp_A:0.3966400000	(((((1dps_A:0.0000010000	1jts_A:0.0000010000):0.2221070000	1o9r_A:0.2043860000):0.4586490000	1uvh_A:0.6822520000):0.2844400000	(1tjo_A:0.0000010000	1tk6_A:0.0000010000):0.4735730000):0.3099100000	((((((2fzf_A:1.4724860000	3qhb_A:0.6164310000):0.4104560000	1yuz_A:0.9374700000):0.1945280000	1lko_A:0.4253680000):0.6588270000	((((((1lb3_A:0.0782060000	2za7_A:0.0841110000):0.2969860000	1bg7_A:0.0162180000):0.0873255000	1r03_A:0.0777710000):0.2661490000	(1z6o_A:0.7238760000	1z6o_M:0.8545190000):0.0892775000):0.1986560000	(((1eum_A:0.2930530000	1krq_A:0.1649420000):0.1506130000	3e6s_A:0.7039060000):0.1099630000	(2jd7_A:0.2045900000	1vlg_A:0.3108370000):0.1196910000):0.1780420000):0.5885910000	(1otk_A:1.6959680000	(((((((1oqu_A:0.1281050000	1r2f_A:0.1722530000):0.0576921000	1uzr_A:0.0475450000):0.6072400000	1mxr_A:0.8188320000):0.4325490000	(1jk0_A:0.1239950000	(2uw2_A:0.0096620000	1w68_A:0.0215040000):0.1951120000):0.8715210000):0.2456840000	3ee4_A:0.8131740000):0.3862060000	(((2inc_B:1.1682490000	(2inp_C:1.4438460000	1mty_B:0.9448200000):0.5363770000):0.2566160000	3dhg_A:0.9437810000):0.1562980000	1mty_D:0.9903610000):1.1687800000):0.1713230000	(((2uw1_A:0.0000010000	2uw1_B:0.0000010000):0.0000023490	1afr_A:0.1365970000):0.7339170000	1za0_A:1.5136430000):0.6747220000):1.1164400000):1.1062400000):0.0373846000):0.2102170000	((((1bcf_A:0.0000010000	3e1q_A:0.0000010000):0.1774400000	2fkz_A:0.1180450000):0.1267250000	1jgc_A:0.2014600000):0.7067640000	1nfv_A:0.3700090000):0.1462450000):0.2138220000	2vzb_A:0.7612820000):0.3639460000):0.1066520000):0.0629086000	((1qgh_A:0.2365380000	2ux1_A:0.3557520000):0.2066570000	2fjc_A:0.5103950000):0.2530300000):0.0324745000	1ji4_A:0.6581340000):0.0785178000):0.0421697000);
(1ji5_A:0.2335930000	1jig_A:0.1794810000	(1n1q_A:0.3094270000	((2chp_A:0.2845690000	(((((1dps_A:0.0000010000	1jts_A:0.0000010000):0.3659740000	1o9r_A:0.1510680000):0.4295670000	1uvh_A:0.6163060000):0.2923900000	(1tjo_A:0.0000010000	1tk6_A:0.0000010000):0.6719130000):0.3074130000	(((((2fzf_A:2.1431590000	((((1otk_A:2.5704510000	(((2uw1_A:0.0000010000	2uw1_B:0.0000010000):0.0000023455	1afr_A:0.1724600000):1.5895900000	1za0_A:1.2779520000):0.1090610000):0.3123570000	(((2inc_B:1.0112260000	2inp_C:0.7217210000):0.7640650000	1mty_B:0.9837790000):0.7483060000	(1mty_D:1.1022470000	3dhg_A:0.9879660000):0.4316230000):0.8645950000):1.1232000000	((((1oqu_A:0.1435680000	1r2f_A:0.1353600000):0.0397403000	1uzr_A:0.0116290000):0.6734840000	1mxr_A:0.6648750000):0.2729730000	(1jk0_A:0.1551760000	(2uw2_A:0.0283270000	1w68_A:0.0332210000):0.2547580000):0.7022030000):0.6180460000):0.1499750000	3ee4_A:0.9415030000):1.6488500000):0.4104320000	(1lko_A:0.4064460000	(1yuz_A:0.7274780000	3qhb_A:1.5404470000):0.2785280000):0.6529680000):0.1787340000	((((1lb3_A:0.0659330000	2za7_A:0.0806820000):0.2546620000	(1bg7_A:0.0447110000	(1z6o_A:1.1573150000	1z6o_M:0.6779740000):0.3528640000):0.0616235000):0.0936117000	1r03_A:0.1638560000):0.3455100000	(((1eum_A:0.3374530000	1krq_A:0.2535280000):0.1869800000	(2jd7_A:0.1645380000	1vlg_A:0.2481460000):0.1314370000):0.1138330000	3e6s_A:0.8562700000):0.2760990000):0.7290590000):0.3307020000	((((1bcf_A:0.0000010000	3e1q_A:0.0000010000):0.2230420000	2fkz_A:0.1621420000):0.1955070000	1jgc_A:0.2698480000):0.3601130000	1nfv_A:0.6154190000):0.4640100000):0.3632480000	2vzb_A:0.8529610000):0.3000100000):0.1110440000):0.0496756000	((1qgh_A:0.2835920000	2ux1_A:0.4945070000):0.3011080000	(1ji4_A:0.6389370000	2fjc_A:0.5815720000):0.0959811000):0.1189340000):0.1094160000):0.0296519000);
(1ji5_A:0.1896180000	(1jig_A:0.1217740000	(((2chp_A:0.2720600000	(((((1dps_A:0.0000010000	1jts_A:0.0000010000):0.3918000000	1o9r_A:0.2105840000):0.4740270000	1uvh_A:0.4773770000):0.4654810000	(1tjo_A:0.0000010000	1tk6_A:0.0000010000):0.4171330000):0.2018020000	((((2fzf_A:1.2362910000	((1lko_A:0.5882030000	1yuz_A:0.7314140000):0.5111570000	3qhb_A:1.0851670000):0.2803190000):0.4277010000	((((((1lb3_A:0.0632920000	2za7_A:0.0684200000):0.2078790000	1bg7_A:0.0333410000):0.0556687000	1r03_A:0.1065880000):0.0936770000	(1z6o_A:0.6329890000	1z6o_M:0.6182360000):0.1888390000):0.1641130000	(((1eum_A:0.1977300000	1krq_A:0.2914960000):0.2169720000	(2jd7_A:0.1813550000	1vlg_A:0.3072680000):0.1023860000):0.1819790000	3e6s_A:0.5995810000):0.2175960000):0.6034320000	(((1otk_A:2.1587580000	(((2inc_B:0.8457850000	2inp_C:1.0696370000):0.6635030000	1mty_B:0.7861640000):0.7877750000	(1mty_D:0.8461520000	3dhg_A:0.9652560000):0.1744370000):0.9643780000):0.3228610000	(((((1oqu_A:0.0785590000	1r2f_A:0.1309420000):0.0249585000	1uzr_A:0.0431860000):0.5918480000	1mxr_A:0.7459910000):0.5104320000	(1jk0_A:0.1595940000	(2uw2_A:0.0072690000	1w68_A:0.0415920000):0.1074580000):0.7314270000):0.4897120000	3ee4_A:0.7009370000):0.7380790000):0.3102330000	(((2uw1_A:0.0000010000	2uw1_B:0.0000010000):0.0562806000	1afr_A:0.0907630000):1.0382300000	1za0_A:1.1748700000):0.2531180000):1.2109700000):0.0530334000):0.1875010000	((((1bcf_A:0.0000010000	3e1q_A:0.0000010000):0.1412300000	2fkz_A:0.1216530000):0.1556650000	1jgc_A:0.2721900000):0.3406620000	1nfv_A:0.6967770000):0.3183100000):0.2388600000	2vzb_A:0.6098540000):0.4886400000):0.1206920000):0.1096570000	(1ji4_A:0.4540970000	2fjc_A:0.5335840000):0.1582310000):0.1164790000	(1qgh_A:0.3147790000	2ux1_A:0.3775410000):0.3914600000):0.0529011000):0.0434745000	1n1q_A:0.2764510000);
(1ji5_A:0.2108130000	1jig_A:0.1163150000	(1n1q_A:0.2239620000	(2chp_A:0.3502410000	(((1qgh_A:0.3322030000	2ux1_A:0.4881560000):0.3013690000	(1ji4_A:0.4888250000	2fjc_A:0.5861290000):0.1350060000):0.1190700000	(((((1dps_A:0.0000010000	1jts_A:0.0000010000):0.2419270000	1o9r_A:0.3758800000):0.5934070000	1uvh_A:0.5006830000):0.4194680000	(1tjo_A:0.0000010000	1tk6_A:0.0000010000):0.5550230000):0.1931450000	((((2fzf_A:1.4890140000	((1lko_A:0.2274690000	1yuz_A:0.7162190000):0.3861090000	3qhb_A:0.7673130000):0.2605590000):0.2690040000	(((((((1lb3_A:0.1023820000	2za7_A:0.0970730000):0.2185590000	1r03_A:0.1773160000):0.0512198000	1bg7_A:0.0429090000):0.2115830000	1z6o_A:0.9923300000):0.1935900000	1z6o_M:0.8514380000):0.1733780000	((((1eum_A:0.3411480000	1krq_A:0.3090810000):0.3213010000	2jd7_A:0.1873410000):0.1302320000	1vlg_A:0.1337310000):0.1414140000	3e6s_A:0.8146530000):0.2653460000):0.5045540000	(1otk_A:2.1238620000	(((((((1oqu_A:0.1739740000	1r2f_A:0.1430310000):0.0722110000	1uzr_A:0.0425960000):0.5722910000	(1jk0_A:0.1876590000	(2uw2_A:0.0099800000	1w68_A:0.0300420000):0.1565560000):0.9627620000):0.1216370000	1mxr_A:0.7025560000):0.5942340000	3ee4_A:0.7731360000):0.4621180000	(((2uw1_A:0.0000010000	2uw1_B:0.0000010000):0.0778679000	1afr_A:0.0645570000):0.6568750000	1za0_A:1.3702580000):0.7063100000):0.2956930000	(((2inc_B:0.9777680000	2inp_C:1.0641680000):0.5422000000	1mty_B:0.8539270000):0.3745230000	(1mty_D:0.8819900000	3dhg_A:0.8734200000):0.4082280000):0.9518610000):0.2742720000):1.0118100000):0.1027250000):0.1355230000	((((1bcf_A:0.0000010000	3e1q_A:0.0000010000):0.2320290000	2fkz_A:0.0753470000):0.2027820000	1jgc_A:0.3061060000):0.4466590000	1nfv_A:0.5555480000):0.2942180000):0.2104080000	2vzb_A:0.8430610000):0.2697360000):0.1689790000):0.0309882000):0.0968017000):0.0779236000);
(1ji5_A:0.2068010000	(1jig_A:0.1163670000	(((1qgh_A:0.3162320000	2ux1_A:0.3893770000):0.2496890000	(((((1dps_A:0.0000010000	1jts_A:0.0000010000):0.3299920000	1o9r_A:0.2135150000):0.4270340000	1uvh_A:0.6016540000):0.3312740000	(1tjo_A:0.0000010000	1tk6_A:0.0000010000):0.4789270000):0.2622390000	((((((2fzf_A:1.2744160000	3qhb_A:0.6328520000):0.1839370000	(1otk_A:1.9310300000	(((((((1oqu_A:0.1108560000	1r2f_A:0.1682460000):0.0544549000	1uzr_A:0.0025710000):0.7150370000	1mxr_A:0.7520910000):0.4899510000	(1jk0_A:0.1700690000	(2uw2_A:0.0047920000	1w68_A:0.0248920000):0.1965780000):0.6541080000):0.7759410000	3ee4_A:0.6400490000):0.5396930000	(((2uw1_A:0.0000010000	2uw1_B:0.0000010000):0.0408123000	1afr_A:0.0713300000):1.1214200000	1za0_A:1.2920400000):0.5411860000):0.0894071000	((2inc_B:0.8905870000	(2inp_C:1.3371620000	1mty_B:0.9603730000):0.4578080000):0.3259340000	(1mty_D:1.1903670000	3dhg_A:0.7329930000):0.2282910000):0.8517330000):0.5776730000):0.9684360000):0.3578140000	(1lko_A:0.4673020000	1yuz_A:0.6057860000):0.4342910000):0.2651300000	(((((((1lb3_A:0.0431030000	2za7_A:0.1092010000):0.1709180000	(1z6o_A:0.8684540000	1z6o_M:0.5585190000):0.3415310000):0.0565189000	1bg7_A:0.0510600000):0.1443220000	1r03_A:0.0779070000):0.4090350000	3e6s_A:0.5242860000):0.2927310000	(2jd7_A:0.1392470000	1vlg_A:0.2628740000):0.0716618000):0.1545040000	(1eum_A:0.1910690000	1krq_A:0.2810620000):0.1136100000):0.7087720000):0.3010560000	((((1bcf_A:0.0000010000	3e1q_A:0.0000010000):0.1985590000	2fkz_A:0.1691520000):0.2206660000	1jgc_A:0.2017090000):0.3417250000	1nfv_A:0.4459910000):0.1114470000):0.2031670000	2vzb_A:0.7912120000):0.4515840000):0.2950270000):0.0427023000	(1ji4_A:0.5015850000	2fjc_A:0.4259770000):0.1188510000):0.1349390000):0.0834258000	(1n1q_A:0.2608260000	2chp_A:0.3803670000):0.0708242000);
(1ji5_A:0.1820950000	(1jig_A:0.1322330000	(((2chp_A:0.2848180000	((((1dps_A:0.0000010000	1jts_A:0.0000010000):0.3757030000	1o9r_A:0.1158040000):0.3778100000	1uvh_A:0.5100690000):0.2088870000	(1tjo_A:0.0000010000	1tk6_A:0.0000010000):0.6450520000):0.4503590000):0.0505813000	((((((2fzf_A:1.4452260000	3qhb_A:0.5777940000):0.2487390000	(1lko_A:0.5961760000	1yuz_A:0.9508540000):0.4182640000):0.7700500000	((((1lb3_A:0.0846980000	2za7_A:0.0743760000):0.1309310000	(1bg7_A:0.0363320000	1r03_A:0.2391090000):0.0983303000):0.2218650000	(1z6o_A:0.7065210000	1z6o_M:0.6850780000):0.1655210000):0.1855640000	(((1eum_A:0.2651550000	1krq_A:0.2764120000):0.1887070000	3e6s_A:0.6896510000):0.0632105000	(2jd7_A:0.1885590000	1vlg_A:0.3347130000):0.0883424000):0.3416820000):0.4422380000):0.0000022370	(((1otk_A:2.5675620000	(((2inc_B:1.0517920000	(2inp_C:1.3615460000	1mty_B:1.2957620000):0.7040210000):0.5869440000	1mty_D:1.1550630000):0.1159960000	3dhg_A:0.8587520000):0.9525390000):0.2341100000	(((2uw1_A:0.0000010000	2uw1_B:0.0000010000):0.0301450000	1afr_A:0.1499450000):1.0723400000	1za0_A:1.3280930000):0.2381230000):0.4572040000	(((((1oqu_A:0.1117140000	1r2f_A:0.1474860000):0.0507198000	1uzr_A:0.0058780000):0.6713360000	1mxr_A:0.9676570000):0.2317590000	(1jk0_A:0.1422150000	(2uw2_A:0.0114440000	1w68_A:0.0652450000):0.1978110000):0.9355440000):0.3756690000	3ee4_A:0.8489420000):0.7288350000):1.7702000000):0.5226820000	2vzb_A:0.8385540000):0.1594520000	((((1bcf_A:0.0000010000	3e1q_A:0.0000010000):0.1785500000	2fkz_A:0.1325300000):0.1579130000	1jgc_A:0.1978690000):0.6088640000	1nfv_A:0.5054890000):0.3449240000):0.3961210000):0.1036390000	(((1qgh_A:0.2936160000	2ux1_A:0.3995160000):0.2020490000	1ji4_A:0.4993810000):0.1003020000	2fjc_A:0.5829250000):0.1102240000):0.1116810000):0.0599991000	1n1q_A:0.2284060000);
(1ji5_A:0.1978410000	(1jig_A:0.2177740000	(1n1q_A:0.3437470000	(((2chp_A:0.1805680000	((((1dps_A:0.0000010000	1jts_A:0.0000010000):0.3032540000	1o9r_A:0.0971720000):0.5268340000	1uvh_A:0.5245070000):0.2369140000	(1tjo_A:0.0000010000	1tk6_A:0.0000010000):0.6938700000):0.3697570000):0.0883273000	(1ji4_A:0.4181430000	2fjc_A:0.4388740000):0.3048320000):0.0488363000	((((2fzf_A:1.9090070000	((1lko_A:0.5514470000	1yuz_A:0.6271500000):0.3377570000	3qhb_A:0.9096690000):0.6393330000):0.3053650000	((((((((1lb3_A:0.0780620000	2za7_A:0.0532100000):0.2253410000	1bg7_A:0.0940610000):0.0471773000	(1r03_A:0.1012340000	(1otk_A:2.3891340000	((((((1oqu_A:0.1126040000	1r2f_A:0.1316600000):0.0691463000	1uzr_A:0.0016730000):0.7866650000	1mxr_A:0.9582350000):0.3996230000	(1jk0_A:0.2461110000	(2uw2_A:0.0064930000	1w68_A:0.0255380000):0.0738822000):0.7422670000):0.3773970000	3ee4_A:0.8415640000):0.9746960000	(((((2inc_B:0.8628220000	2inp_C:0.8598530000):0.5560800000	1mty_B:1.1805400000):0.4980750000	(1mty_D:0.9506660000	3dhg_A:0.8840230000):0.2317760000):0.7677630000	1za0_A:1.1481910000):0.2854800000	((2uw1_A:0.0000010000	2uw1_B:0.0000010000):0.0652154000	1afr_A:0.1112680000):1.1902800000):0.2577370000):0.9048590000):1.6032500000):0.0556210000):0.1190980000	(1z6o_A:0.8424460000	1z6o_M:0.6289180000):0.2188180000):0.3057820000	3e6s_A:0.7797190000):0.1992250000	(2jd7_A:0.1883690000	1vlg_A:0.2004250000):0.1127810000):0.2947680000	1krq_A:0.1759560000):0.1362810000	1eum_A:0.1148530000):0.6694280000):0.2847620000	((((1bcf_A:0.0000010000	3e1q_A:0.0000010000):0.1556260000	2fkz_A:0.1396830000):0.0669330000	1jgc_A:0.2504160000):0.6420490000	1nfv_A:0.5265150000):0.2026860000):0.4983300000	2vzb_A:0.7797500000):0.5277400000):0.0640590000):0.0298488000):0.0312115000	(1qgh_A:0.2670140000	2ux1_A:0.4221630000):0.2612540000);
(1ji5_A:0.1893570000	(1jig_A:0.1947160000	((2chp_A:0.3196480000	(((((1dps_A:0.0000010000	1jts_A:0.0000010000):0.2837600000	1o9r_A:0.2727600000):0.3665930000	1uvh_A:0.7004570000):0.1588120000	(1tjo_A:0.0000010000	1tk6_A:0.0000010000):0.7327400000):0.2895630000	((((2fzf_A:1.9900720000	1nfv_A:0.2892140000):0.2258740000	(((1bcf_A:0.0000010000	3e1q_A:0.0000010000):0.2020380000	2fkz_A:0.1818810000):0.2468150000	1jgc_A:0.2466120000):0.5881530000):0.4159310000	((((1lko_A:0.4619750000	1yuz_A:0.9844560000):0.3171650000	3qhb_A:1.0407020000):0.5240370000	(1otk_A:1.7762330000	((((((1oqu_A:0.1026960000	1r2f_A:0.1302670000):0.0407512000	1uzr_A:0.0193580000):0.3580780000	1mxr_A:1.0357030000):0.2197880000	((1jk0_A:0.2970190000	2uw2_A:0.0065830000):0.0315229000	1w68_A:0.0001920000):0.8463890000):0.8398360000	3ee4_A:0.5297820000):0.7748160000	(((((2inc_B:0.9206100000	2inp_C:1.0572870000):0.6987740000	1mty_B:1.0442860000):0.6186490000	1mty_D:1.2927870000):0.1456710000	3dhg_A:1.1218360000):0.8512740000	(((2uw1_A:0.0000010000	2uw1_B:0.0000010000):0.0000022751	1afr_A:0.1492300000):1.2571600000	1za0_A:1.1077630000):0.4002730000):0.3757350000):1.3956600000):1.1114500000):0.0000022153	(((((1lb3_A:0.0788000000	2za7_A:0.0652770000):0.2989870000	1bg7_A:0.0664630000):0.0772180000	1r03_A:0.1885550000):0.2739600000	(1z6o_A:1.0631490000	1z6o_M:0.5479620000):0.1806110000):0.2525740000	(((1eum_A:0.3395860000	1krq_A:0.2041100000):0.1644410000	3e6s_A:0.6419970000):0.1718480000	(2jd7_A:0.1275590000	1vlg_A:0.2406400000):0.1066820000):0.1101150000):0.7239860000):0.2037120000):0.1903030000	2vzb_A:0.8182370000):0.2904530000):0.1802700000):0.1160930000	((1qgh_A:0.2605550000	2ux1_A:0.4157230000):0.1998230000	(1ji4_A:0.5041980000	2fjc_A:0.5245950000):0.2624710000):0.0676109000):0.0736521000):0.0252275000	1n1q_A:0.3755300000);
(1ji5_A:0.2376950000	(1jig_A:0.1800570000	((2chp_A:0.3058360000	(((((1dps_A:0.0000010000	1jts_A:0.0000010000):0.3157470000	1o9r_A:0.2841120000):0.3400240000	1uvh_A:0.8696900000):0.1948030000	(1tjo_A:0.0000010000	1tk6_A:0.0000010000):0.5319340000):0.3144770000	((((((2fzf_A:1.8818190000	(1lko_A:0.3533240000	1yuz_A:0.9352020000):0.4905740000):0.1753550000	3qhb_A:0.8806030000):0.1110620000	1otk_A:3.1359640000):0.2995550000	(((((1lb3_A:0.0786320000	2za7_A:0.0684670000):0.1892720000	(1bg7_A:0.0392090000	(1z6o_A:0.9353840000	1z6o_M:0.6050360000):0.3922200000):0.0421386000):0.0986572000	1r03_A:0.1054430000):0.1886670000	(((1eum_A:0.3075090000	1krq_A:0.1289410000):0.2464020000	(2jd7_A:0.1270170000	1vlg_A:0.2667320000):0.1628490000):0.1358640000	3e6s_A:0.5570530000):0.1519750000):0.5650970000	((((((1oqu_A:0.1390530000	1uzr_A:0.0270620000):0.0778003000	1r2f_A:0.0952600000):0.6057850000	1mxr_A:1.0266030000):0.4160730000	(1jk0_A:0.1921040000	(2uw2_A:0.0181020000	1w68_A:0.0331650000):0.0989999000):0.9776920000):0.3473830000	3ee4_A:0.9175100000):0.6229870000	((((2inc_B:1.1694560000	(2inp_C:1.0074110000	1mty_B:1.2325250000):0.4057350000):0.5945530000	1mty_D:1.1599640000):0.4470440000	3dhg_A:1.0661790000):1.2815600000	(((2uw1_A:0.0000010000	2uw1_B:0.0000010000):0.1002910000	1afr_A:0.0560370000):1.1571300000	1za0_A:0.9715280000):0.5855250000):0.5790030000):1.5085400000):0.0000029952):0.2863150000	((((1bcf_A:0.0000010000	3e1q_A:0.0000010000):0.2198750000	2fkz_A:0.0851680000):0.1903650000	1jgc_A:0.2543500000):0.3465820000	1nfv_A:0.6698750000):0.3365960000):0.2184260000	2vzb_A:0.7752770000):0.5817960000):0.1308810000):0.1045480000	((1qgh_A:0.2064900000	2ux1_A:0.4956330000):0.3348440000	(1ji4_A:0.5930630000	2fjc_A:0.4349810000):0.1841900000):0.1723610000):0.1031770000):0.0400728000	1n1q_A:0.3196910000);
(1ji5_A:0.2287540000	1jig_A:0.1569830000	(1n1q_A:0.2387920000	((2chp_A:0.4212090000	((1ji4_A:0.4612600000	2fjc_A:0.4003730000):0.2458550000	(((((1dps_A:0.0000010000	1jts_A:0.0000010000):0.2867500000	1o9r_A:0.2335360000):0.4002080000	1uvh_A:0.7913600000):0.2447130000	(1tjo_A:0.0000010000	1tk6_A:0.0000010000):0.7158320000):0.1422690000	(((((2fzf_A:1.4771660000	3qhb_A:1.0180300000):0.2912070000	(1lko_A:0.5912360000	1yuz_A:0.6001760000):0.4402100000):0.3470610000	(((((((1lb3_A:0.0885520000	2za7_A:0.0601830000):0.2383980000	1bg7_A:0.0611020000):0.0824194000	1r03_A:0.1097940000):0.1281400000	(1z6o_A:0.9996290000	1z6o_M:0.4960540000):0.3186160000):0.3889380000	3e6s_A:0.5449440000):0.1520930000	(2jd7_A:0.2329930000	1vlg_A:0.1916550000):0.0950055000):0.1181560000	(1eum_A:0.2601970000	1krq_A:0.2115750000):0.1752410000):0.6393500000):0.3802850000	((((1bcf_A:0.0000010000	3e1q_A:0.0000010000):0.2213070000	2fkz_A:0.0856090000):0.2515290000	1jgc_A:0.2118480000):0.5923830000	1nfv_A:0.6497710000):0.1399280000):0.4249020000	(2vzb_A:0.6549240000	(1otk_A:2.5014370000	(((((((1oqu_A:0.1144370000	1r2f_A:0.1651490000):0.0522454000	1uzr_A:0.0016340000):0.6161600000	1mxr_A:1.0071080000):0.3055280000	(1jk0_A:0.1860840000	(2uw2_A:0.0159640000	1w68_A:0.0331990000):0.1129150000):0.9367650000):0.4696810000	3ee4_A:0.8844620000):0.7675800000	(((2uw1_A:0.0000010000	2uw1_B:0.0000010000):0.0174478000	1afr_A:0.1385220000):1.3522000000	1za0_A:1.1618330000):0.7275680000):0.1988000000	((2inc_B:0.8422850000	(2inp_C:0.8192460000	1mty_B:1.5897030000):0.4113390000):0.6621380000	(1mty_D:0.9705510000	3dhg_A:1.0325590000):0.4073980000):0.6168270000):0.2150710000):2.4410400000):0.2123110000):0.4738510000):0.2122640000):0.0781608000):0.0714715000	(1qgh_A:0.2240620000	2ux1_A:0.5242190000):0.3773420000):0.0910896000):0.0610481000);
(1ji5_A:0.2014910000	1jig_A:0.1615720000	(1n1q_A:0.2148640000	((2chp_A:0.2832250000	(((((1dps_A:0.0000010000	1jts_A:0.0000010000):0.2813970000	1o9r_A:0.2337790000):0.4637070000	1uvh_A:0.4779060000):0.3459630000	(1tjo_A:0.0000010000	1tk6_A:0.0000010000):0.4907130000):0.2465530000	(((((2fzf_A:1.3200870000	((1lko_A:0.3867100000	1yuz_A:0.8596860000):0.5679730000	3qhb_A:0.9735890000):0.2796540000):0.6738740000	((((1lb3_A:0.0611780000	2za7_A:0.0947120000):0.2503210000	(1bg7_A:0.0511860000	1r03_A:0.1635390000):0.0567490000):0.2329130000	(1z6o_A:1.2201120000	1z6o_M:0.4802570000):0.2202090000):0.2228380000	(((1eum_A:0.3643090000	1krq_A:0.1362280000):0.2316790000	(3e6s_A:0.7490820000	2jd7_A:0.1787880000):0.0381862000):0.0725861000	1vlg_A:0.1867290000):0.1717850000):0.5539980000):0.0028702900	(1otk_A:2.8039880000	((((((1oqu_A:0.1043190000	1uzr_A:0.0742400000):0.0989023000	1r2f_A:0.0224520000):0.6695760000	1mxr_A:0.7484890000):0.2027600000	(1jk0_A:0.1634360000	(2uw2_A:0.0228130000	1w68_A:0.0286350000):0.1664570000):0.7050340000):0.4508160000	((((2inc_B:1.0818590000	2inp_C:0.8160830000):0.4604730000	1mty_B:1.1677570000):0.6070540000	(1mty_D:0.9517830000	3dhg_A:0.9257520000):0.0993320000):0.9604080000	(((2uw1_A:0.0000010000	2uw1_B:0.0000010000):0.0244258000	1afr_A:0.1199770000):1.2103500000	1za0_A:1.0161600000):0.4604690000):0.3469630000):0.2583060000	3ee4_A:0.7332150000):0.5726050000):1.1137000000):0.3275750000	((((1bcf_A:0.0000010000	3e1q_A:0.0000010000):0.1972700000	2fkz_A:0.1173610000):0.1678580000	1jgc_A:0.3371910000):0.4184690000	1nfv_A:0.7318800000):0.1560420000):0.2884740000	2vzb_A:0.6197240000):0.3914520000):0.1441440000):0.0662530000	((1qgh_A:0.2569900000	2ux1_A:0.4799120000):0.2333790000	(1ji4_A:0.5094090000	2fjc_A:0.5833250000):0.1356450000):0.1149700000):0.1572990000):0.0393827000);
(1ji5_A:0.1819400000	1jig_A:0.1936650000	(1n1q_A:0.2539650000	((2chp_A:0.3013060000	(((((1dps_A:0.0000010000	1jts_A:0.0000010000):0.2261150000	1o9r_A:0.3824080000):0.5414810000	1uvh_A:0.6520770000):0.3604610000	(1tjo_A:0.0000010000	1tk6_A:0.0000010000):0.6826270000):0.3355600000	((((2fzf_A:2.4480830000	1nfv_A:0.1102710000):0.2989260000	((((1bcf_A:0.0000010000	3e1q_A:0.0000010000):0.1842480000	2fkz_A:0.1544770000):0.1008230000	1jgc_A:0.2347750000):0.6205430000	(1otk_A:2.1994660000	(((((((1oqu_A:0.1214600000	1r2f_A:0.1577810000):0.0492853000	1uzr_A:0.0118710000):0.4731710000	1mxr_A:0.7061090000):0.4036920000	(1jk0_A:0.1468660000	(2uw2_A:0.0147000000	1w68_A:0.0188000000):0.1604780000):0.8337220000):0.4898060000	3ee4_A:0.7800120000):0.5712310000	(((2inc_B:1.1522690000	(2inp_C:1.4944120000	1mty_B:0.8617470000):0.4399170000):0.4684270000	1mty_D:1.2113700000):0.0971002000	3dhg_A:1.2889700000):1.3773200000):0.4092390000	(((2uw1_A:0.0000010000	2uw1_B:0.0000010000):0.0392205000	1afr_A:0.1179620000):1.6009300000	1za0_A:1.1494420000):0.1987950000):0.6368000000):1.6805700000):0.0604914000):0.3529070000	(((1lko_A:0.5080690000	1yuz_A:1.0086590000):0.6520000000	3qhb_A:1.3408790000):0.4676510000	((((((((1lb3_A:0.0759110000	2za7_A:0.0818740000):0.0532750000	1z6o_A:1.4949550000):0.2223210000	1bg7_A:0.0408450000):0.0872711000	1r03_A:0.0964560000):0.3537290000	1z6o_M:0.8905900000):0.2744690000	3e6s_A:0.6679220000):0.0794804000	(2jd7_A:0.1528490000	1vlg_A:0.2243770000):0.1175130000):0.0952159000	(1eum_A:0.3275060000	1krq_A:0.2238510000):0.0947201000):0.5372680000):0.0592464000):0.3819370000	2vzb_A:0.6514200000):0.4717370000):0.1093510000):0.0768844000	((1qgh_A:0.2933040000	2ux1_A:0.5645560000):0.2707540000	(1ji4_A:0.4960730000	2fjc_A:0.5852720000):0.1920840000):0.1907750000):0.1133580000):0.0128929000);
(1ji5_A:0.1768550000	1jig_A:0.1742280000	(1n1q_A:0.2814030000	(((2chp_A:0.3606320000	((1ji4_A:0.3165510000	2fjc_A:0.4720390000):0.1251260000	((((1dps_A:0.0000010000	1jts_A:0.0000010000):0.2510180000	1o9r_A:0.2285970000):0.2941930000	1uvh_A:0.4182580000):0.2812770000	(1tjo_A:0.0000010000	1tk6_A:0.0000010000):0.8575100000):0.3666640000):0.1273660000):0.0141038000	((((((2fzf_A:1.2887790000	3qhb_A:0.9908500000):0.3070580000	(1lko_A:0.5282830000	1yuz_A:0.8559400000):0.4960440000):0.6057670000	(1otk_A:2.7134870000	((((((1oqu_A:0.1271720000	1r2f_A:0.1466850000):0.0726559000	1uzr_A:0.0038010000):0.6551860000	1mxr_A:0.9005800000):0.3703580000	(1jk0_A:0.1866010000	(2uw2_A:0.0121340000	1w68_A:0.0321960000):0.1486960000):0.6946020000):0.4231700000	3ee4_A:0.6832510000):0.6197600000	((((2inc_B:1.0003420000	(2inp_C:0.9918350000	1mty_B:1.5220330000):0.5411890000):0.9043940000	3dhg_A:0.9033290000):0.3093590000	1mty_D:0.9614780000):1.1776300000	(((2uw1_A:0.0000010000	2uw1_B:0.0000010000):0.0505428000	1afr_A:0.1231950000):1.3581100000	1za0_A:0.7269120000):0.6896860000):0.3012000000):0.5920290000):1.1244800000):0.0812200000	(((((1lb3_A:0.0511950000	2za7_A:0.0663160000):0.3047160000	1bg7_A:0.0232080000):0.0537580000	(1z6o_A:0.8676560000	1z6o_M:0.8109230000):0.1603520000):0.0814593000	1r03_A:0.1428030000):0.4630430000	((((1eum_A:0.3386360000	1krq_A:0.1573230000):0.1922560000	3e6s_A:0.7008610000):0.1586000000	2jd7_A:0.2055680000):0.1024570000	1vlg_A:0.1393980000):0.2353050000):0.7474890000):0.1572350000	((((1bcf_A:0.0000010000	3e1q_A:0.0000010000):0.1604890000	2fkz_A:0.1227770000):0.2044650000	1jgc_A:0.2509790000):0.3231570000	1nfv_A:0.6652710000):0.2773620000):0.3950270000	2vzb_A:0.9746970000):0.3698160000):0.0442787000	(1qgh_A:0.3480880000	2ux1_A:0.3898620000):0.3344490000):0.1026250000):0.0628222000);
(1ji5_A:0.2135640000	1jig_A:0.2726990000	(1n1q_A:0.3718210000	(((2chp_A:0.3029470000	(((1dps_A:0.0000010000	1jts_A:0.0000010000):0.3198200000	1o9r_A:0.1917970000):0.5422910000	(1uvh_A:0.5997430000	(1tjo_A:0.0000010000	1tk6_A:0.0000010000):0.5552970000):0.1222620000):0.4503100000):0.1075130000	((1qgh_A:0.2822960000	2ux1_A:0.4108340000):0.3576920000	(1ji4_A:0.4114890000	2fjc_A:0.5031800000):0.1712040000):0.1288160000):0.0293317000	((((2fzf_A:1.5352850000	(1otk_A:2.2291310000	(((((((1oqu_A:0.1103680000	1uzr_A:0.0414800000):0.0725674000	1r2f_A:0.0947020000):0.4890750000	1mxr_A:1.1308500000):0.5041680000	(1jk0_A:0.1136920000	(2uw2_A:0.0098900000	1w68_A:0.0320600000):0.1703480000):0.6198090000):0.4466590000	((2inc_B:0.7286040000	(2inp_C:1.0143260000	1mty_B:1.5099800000):0.6677080000):0.6406690000	(1mty_D:1.1263550000	3dhg_A:1.0017010000):0.0424705000):1.6636500000):0.2754520000	3ee4_A:0.6400280000):0.7327170000	(((2uw1_A:0.0000010000	2uw1_B:0.0000010000):0.0062680300	1afr_A:0.1249590000):1.7597800000	1za0_A:1.2012160000):0.2613810000):0.9364340000):0.7410570000):0.6093130000	((((1bcf_A:0.0000010000	3e1q_A:0.0000010000):0.1464470000	2fkz_A:0.0863890000):0.1913540000	1jgc_A:0.2379610000):0.5570530000	1nfv_A:0.3976860000):0.2306910000):0.2313440000	(((1lko_A:0.6254160000	1yuz_A:0.8229030000):0.3280510000	3qhb_A:1.1536600000):0.7537340000	((((1lb3_A:0.0820030000	2za7_A:0.0702540000):0.1907680000	(1bg7_A:0.0342270000	1r03_A:0.1815500000):0.0251619000):0.2260080000	(1z6o_A:0.8131000000	1z6o_M:0.6403800000):0.2146400000):0.3828730000	((1eum_A:0.3534220000	1krq_A:0.1817410000):0.1659210000	(3e6s_A:0.8849190000	(2jd7_A:0.1390710000	1vlg_A:0.3155850000):0.0908311000):0.0760366000):0.2041660000):0.3703720000):0.3489780000):0.1789470000	2vzb_A:0.7618410000):0.3915150000):0.0867864000):0.0375039000);
(1ji5_A:0.1877080000	(1jig_A:0.2004450000	(1n1q_A:0.2507270000	(2chp_A:0.2605860000	((1ji4_A:0.3555240000	2fjc_A:0.5381640000):0.1543810000	(((((1dps_A:0.0000010000	1jts_A:0.0000010000):0.3050100000	1o9r_A:0.2422800000):0.2406920000	1uvh_A:0.6875470000):0.2180150000	(1tjo_A:0.0000010000	1tk6_A:0.0000010000):0.6904950000):0.3527660000	((((((2fzf_A:1.4555040000	(1otk_A:2.1988740000	(((((((1oqu_A:0.0685190000	1r2f_A:0.1466840000):0.0374922000	1uzr_A:0.0255990000):0.4803600000	1mxr_A:0.9576970000):0.4056240000	(1jk0_A:0.1366630000	(2uw2_A:0.0030880000	1w68_A:0.0027910000):0.1464400000):0.9383670000):0.4521070000	3ee4_A:0.7280720000):0.3490950000	(((2uw1_A:0.0000010000	2uw1_B:0.0000010000):0.0215417000	1afr_A:0.1014840000):1.2604300000	1za0_A:1.3610570000):0.6767830000):0.4745870000	(((2inc_B:0.7210780000	2inp_C:1.1226630000):0.7087710000	1mty_B:1.0992580000):0.3753240000	(1mty_D:0.9194810000	3dhg_A:1.2959870000):0.0788411000):1.0022300000):0.4865750000):0.9787520000):0.4883200000	((1lko_A:0.8095560000	1yuz_A:0.6931000000):0.5270960000	3qhb_A:1.1767250000):0.3351140000):0.2665770000	(((((((1lb3_A:0.0256050000	2za7_A:0.0971280000):0.1957740000	1bg7_A:0.0569160000):0.0530580000	1r03_A:0.1600380000):0.1672710000	(1z6o_A:0.9659430000	1z6o_M:0.5877470000):0.1493310000):0.2413450000	3e6s_A:0.6548510000):0.2505380000	(2jd7_A:0.2437700000	1vlg_A:0.2336600000):0.1367060000):0.0837283000	(1eum_A:0.1960530000	1krq_A:0.3144940000):0.1585520000):0.3964680000):0.2679650000	(((1bcf_A:0.0000010000	3e1q_A:0.0000010000):0.1836980000	2fkz_A:0.1011730000):0.2546350000	1jgc_A:0.1741050000):0.2220870000):0.2240500000	1nfv_A:0.4355320000):0.3890780000	2vzb_A:0.7077870000):0.3799550000):0.0382987000):0.0747389000):0.0962680000):0.0634240000):0.0474463000	(1qgh_A:0.1817040000	2ux1_A:0.4524510000):0.3561450000);
(1ji5_A:0.2184570000	1jig_A:0.1401810000	(1n1q_A:0.2394160000	((2chp_A:0.3616500000	((1qgh_A:0.3178810000	2ux1_A:0.5299100000):0.2626040000	(1ji4_A:0.4478830000	2fjc_A:0.6251510000):0.2267960000):0.1190280000):0.0274382000	(((((1dps_A:0.0000010000	1jts_A:0.0000010000):0.3049620000	1o9r_A:0.1756340000):0.3353050000	1uvh_A:0.4283690000):0.4137460000	(1tjo_A:0.0000010000	1tk6_A:0.0000010000):0.7151200000):0.2934650000	((((2fzf_A:2.1448300000	(((((1lb3_A:0.0407030000	2za7_A:0.0758460000):0.2320590000	1bg7_A:0.0861720000):0.0505366000	(1z6o_A:0.9623980000	1z6o_M:0.7544250000):0.2514420000):0.0877521000	1r03_A:0.0935150000):0.4613990000	(((1eum_A:0.3205420000	1krq_A:0.2283860000):0.2346800000	(2jd7_A:0.1714540000	1vlg_A:0.2401860000):0.1896070000):0.1501370000	3e6s_A:0.5414330000):0.1050200000):0.3407700000):0.6053210000	(((1lko_A:0.3376600000	1yuz_A:0.9150850000):0.3677360000	3qhb_A:1.3732400000):1.0146300000	(1otk_A:2.1832120000	((((((1oqu_A:0.1673690000	1r2f_A:0.1651430000):0.0819538000	1uzr_A:0.0000020000):0.6810710000	1mxr_A:0.9564000000):0.4338980000	(1jk0_A:0.1593380000	(2uw2_A:0.0306050000	1w68_A:0.0330680000):0.1253990000):0.9069750000):0.5475920000	3ee4_A:0.8584380000):0.4689140000	((((2inc_B:0.9904670000	2inp_C:0.9543790000):0.5161840000	1mty_B:1.4190730000):0.5218230000	(1mty_D:1.3007840000	3dhg_A:0.6539630000):0.4066580000):1.1775600000	(((2uw1_A:0.0000010000	2uw1_B:0.0000010000):0.0592329000	1afr_A:0.0874770000):0.9567580000	1za0_A:1.9876950000):0.7498870000):0.1938830000):0.6800910000):1.8352200000):0.0000026205):0.1744630000	((((1bcf_A:0.0000010000	3e1q_A:0.0000010000):0.2273740000	2fkz_A:0.1233730000):0.1619610000	1jgc_A:0.2866610000):0.2643650000	1nfv_A:0.7483700000):0.1225890000):0.4303490000	2vzb_A:0.7485080000):0.3943960000):0.1225080000):0.1160890000):0.0505161000);
(1ji5_A:0.1642550000	(1jig_A:0.1481920000	(((2chp_A:0.2026680000	((((1dps_A:0.0000010000	1jts_A:0.0000010000):0.3105560000	1o9r_A:0.2119350000):0.3306400000	1uvh_A:0.5395580000):0.3620760000	(1tjo_A:0.0000010000	1tk6_A:0.0000010000):0.5603900000):0.3830750000):0.0795845000	((((2fzf_A:2.0869350000	1nfv_A:0.2097440000):0.4255450000	(((1bcf_A:0.0000010000	3e1q_A:0.0000010000):0.1573920000	2fkz_A:0.0482950000):0.1425840000	1jgc_A:0.3120950000):0.6095860000):0.2651930000	((((1lko_A:0.4504120000	1yuz_A:0.8972230000):0.3377540000	3qhb_A:0.8663780000):0.5596750000	(1otk_A:2.2598210000	((((((1oqu_A:0.1408920000	1r2f_A:0.1879990000):0.0683320000	1uzr_A:0.0000030000):0.8758890000	1mxr_A:0.6878500000):0.3895420000	(1jk0_A:0.1950350000	(2uw2_A:0.0138480000	1w68_A:0.0394450000):0.1519690000):0.7219450000):0.6097260000	3ee4_A:0.7192330000):0.3432160000	(((((2inc_B:0.9004060000	2inp_C:0.9136400000):0.5731310000	1mty_B:1.3484830000):0.9613000000	3dhg_A:0.8349670000):0.0393921000	1mty_D:0.8736790000):0.9678710000	((2uw1_A:0.0000010000	(2uw1_B:0.0000010000	1afr_A:0.1694320000):0.0000022625):0.9337150000	1za0_A:1.2816990000):0.3940600000):0.2545190000):1.0128500000):0.7171510000):0.1777740000	((((1lb3_A:0.0456960000	2za7_A:0.0713110000):0.1879960000	(1bg7_A:0.0422870000	1r03_A:0.2261030000):0.0581363000):0.1887910000	(1z6o_A:0.8796630000	1z6o_M:0.6995260000):0.1663900000):0.1235100000	(((1eum_A:0.3991200000	1krq_A:0.1317810000):0.1852970000	3e6s_A:0.6593350000):0.1380050000	(2jd7_A:0.1308740000	1vlg_A:0.2506390000):0.0860097000):0.3780050000):0.5814500000):0.2077670000):0.1553420000	2vzb_A:0.8036110000):0.4321800000):0.0839537000	((1qgh_A:0.2462140000	2ux1_A:0.4770580000):0.2980540000	(1ji4_A:0.5263370000	2fjc_A:0.5737560000):0.2014690000):0.1413040000):0.1321470000):0.0114575000	1n1q_A:0.2613620000);
(1ji5_A:0.1692140000	(1jig_A:0.1546940000	1n1q_A:0.3698530000):0.0566236000	(((2chp_A:0.3410770000	((((1dps_A:0.0000010000	1jts_A:0.0000010000):0.3059250000	1o9r_A:0.2460990000):0.5139020000	1uvh_A:0.4049780000):0.3052470000	(1tjo_A:0.0000010000	1tk6_A:0.0000010000):0.5609090000):0.4328400000):0.0962792000	((((((2fzf_A:1.1426860000	(1lko_A:0.6828320000	1yuz_A:0.6441920000):0.3837220000):0.3067480000	3qhb_A:0.6720210000):0.6787950000	(1otk_A:2.3624510000	((((((1oqu_A:0.1076570000	1uzr_A:0.0248500000):0.0500556000	1r2f_A:0.0768610000):0.5643940000	1mxr_A:0.8060140000):0.2927870000	(1jk0_A:0.1600510000	(2uw2_A:0.0128010000	1w68_A:0.0264330000):0.1147260000):0.5436310000):0.6028230000	((((2inc_B:1.2861570000	2inp_C:0.8652720000):0.4040970000	1mty_B:1.2586170000):0.9211740000	(1mty_D:1.1727420000	3dhg_A:0.9219010000):0.2426490000):1.1296600000	(((2uw1_A:0.0000010000	2uw1_B:0.0000010000):0.0394064000	1afr_A:0.1307220000):0.9539160000	1za0_A:1.0895400000):0.5865780000):0.5419840000):0.1299930000	3ee4_A:0.7355640000):1.1037400000):0.7000650000):0.3362970000	(((((1lb3_A:0.0733480000	2za7_A:0.0827100000):0.2422760000	1bg7_A:0.0496630000):0.0641652000	1r03_A:0.1270600000):0.2148160000	(1z6o_A:0.9821230000	1z6o_M:0.5181970000):0.1956980000):0.2394350000	(((1eum_A:0.3084170000	1krq_A:0.2426200000):0.1479320000	3e6s_A:0.7918900000):0.0935539000	(2jd7_A:0.1254520000	1vlg_A:0.2505250000):0.0933005000):0.1578720000):0.3925180000):0.2698810000	((((1bcf_A:0.0000010000	3e1q_A:0.0000010000):0.2089280000	2fkz_A:0.1382510000):0.2284760000	1jgc_A:0.1766530000):0.3559510000	1nfv_A:0.6359260000):0.3785640000):0.2287050000	2vzb_A:0.6479590000):0.5455910000):0.0593688000	((1qgh_A:0.3620960000	2ux1_A:0.4679050000):0.2281560000	(1ji4_A:0.4481940000	2fjc_A:0.5346220000):0.1889550000):0.0861671000):0.1228490000);
(1ji5_A:0.2791710000	1jig_A:0.1587580000	(1n1q_A:0.2325470000	(2chp_A:0.3384810000	(((1qgh_A:0.3799250000	2ux1_A:0.3100280000):0.3583700000	(1ji4_A:0.3637600000	2fjc_A:0.5836070000):0.1642820000):0.0436068000	(((((1dps_A:0.0000010000	1jts_A:0.0000010000):0.3379850000	1o9r_A:0.2732250000):0.2934260000	1uvh_A:0.9612600000):0.2617060000	(1tjo_A:0.0000010000	1tk6_A:0.0000010000):0.6519750000):0.3028920000	((((2fzf_A:1.5390270000	3qhb_A:0.6040440000):0.3218000000	(1lko_A:0.4185330000	1yuz_A:0.8284840000):0.5174600000):0.3396130000	(((((1bcf_A:0.0000010000	3e1q_A:0.0000010000):0.1486340000	2fkz_A:0.0936400000):0.1622310000	1jgc_A:0.1731500000):0.4328910000	1nfv_A:0.7154610000):0.2066020000	((((((((1lb3_A:0.0276430000	2za7_A:0.0981200000):0.2899070000	1bg7_A:0.0573650000):0.0399181000	1r03_A:0.1461030000):0.2302920000	(1z6o_A:0.8280530000	1z6o_M:0.6838230000):0.1913240000):0.4924110000	3e6s_A:0.6101850000):0.1521750000	(2jd7_A:0.2213570000	1vlg_A:0.2728930000):0.1007260000):0.2616050000	1krq_A:0.1786200000):0.1788970000	1eum_A:0.1176750000):0.9295980000):0.0739206000):0.2699490000	(2vzb_A:0.5710410000	((1otk_A:1.8170310000	(((2uw1_A:0.0000010000	2uw1_B:0.0000010000):0.0000029736	1afr_A:0.1272930000):0.9494380000	1za0_A:1.1221430000):0.2469110000):0.3279830000	((((((1oqu_A:0.0999800000	1uzr_A:0.0685920000):0.0726672000	1r2f_A:0.0906180000):0.5058790000	1mxr_A:0.7907840000):0.4200830000	((1jk0_A:0.2909200000	2uw2_A:0.0056260000):0.0216470000	1w68_A:0.0178030000):0.6560410000):0.5181790000	3ee4_A:0.8837770000):0.4863900000	((2inc_B:0.5441050000	(2inp_C:0.7401150000	1mty_B:1.4127710000):0.5379880000):0.7141090000	(1mty_D:1.0696480000	3dhg_A:0.9656080000):0.2260230000):0.8269320000):0.1621520000):1.8500900000):0.2110660000):0.2801470000):0.0767804000):0.0921946000):0.1070060000):0.0748090000);
(1ji5_A:0.2194300000	(1jig_A:0.1570950000	(((2chp_A:0.3157310000	((1ji4_A:0.5362640000	2fjc_A:0.5320960000):0.0614116000	((((1dps_A:0.0000010000	1jts_A:0.0000010000):0.3127400000	1o9r_A:0.2390810000):0.3928330000	1uvh_A:0.5404490000):0.3177080000	(1tjo_A:0.0000010000	1tk6_A:0.0000010000):0.7018740000):0.2463210000):0.1725720000):0.0429175000	(((((2fzf_A:1.4410750000	(1otk_A:2.2424340000	(((((((1oqu_A:0.1320380000	1uzr_A:0.0618210000):0.0738182000	1r2f_A:0.0966070000):0.7068250000	1mxr_A:0.8068290000):0.4589150000	(1jk0_A:0.1672490000	(2uw2_A:0.0007600000	1w68_A:0.0298960000):0.1419500000):0.5016050000):0.4486060000	3ee4_A:1.0658560000):0.4203460000	(((2inc_B:1.0341600000	2inp_C:1.1285670000):0.4271770000	1mty_B:1.5258340000):0.6002090000	(1mty_D:1.1518320000	3dhg_A:1.0115300000):0.0812140000):0.9808660000):0.2239810000	(((2uw1_A:0.0000010000	2uw1_B:0.0000010000):0.0418484000	1afr_A:0.1034100000):0.9877380000	1za0_A:1.0778040000):0.4891720000):1.1927100000):1.1017500000):0.4937200000	((1lko_A:0.5898170000	1yuz_A:0.7015370000):0.4728820000	3qhb_A:0.6276860000):0.4935390000):0.2293000000	((((((((1lb3_A:0.0704370000	2za7_A:0.0817330000):0.2178200000	1bg7_A:0.0465570000):0.0469009000	(1z6o_A:0.9417310000	1z6o_M:0.6954300000):0.2455230000):0.0846970000	1r03_A:0.0845130000):0.5492100000	3e6s_A:0.4253530000):0.2723980000	(1eum_A:0.2600960000	1krq_A:0.2109480000):0.1443920000):0.1662960000	2jd7_A:0.1613720000):0.0692498000	1vlg_A:0.2989320000):0.7127830000):0.4322300000	((((1bcf_A:0.0000010000	3e1q_A:0.0000010000):0.1430010000	2fkz_A:0.0993310000):0.2479890000	1jgc_A:0.1345410000):0.5415640000	1nfv_A:0.5410420000):0.1738620000):0.2761770000	2vzb_A:0.7524170000):0.4180570000):0.0351021000	(1qgh_A:0.2647150000	2ux1_A:0.3169250000):0.2936730000):0.0730923000):0.0153874000	1n1q_A:0.2323570000);
(1ji5_A:0.2247250000	1jig_A:0.1858530000	(1n1q_A:0.2898390000	((2chp_A:0.3733520000	((1qgh_A:0.2977640000	2ux1_A:0.4019200000):0.3811530000	((1ji4_A:0.4875120000	2fjc_A:0.4183870000):0.1442690000	((((1dps_A:0.0000010000	1jts_A:0.0000010000):0.2381550000	1o9r_A:0.2528720000):0.3601110000	1uvh_A:0.5758840000):0.3350590000	(1tjo_A:0.0000010000	1tk6_A:0.0000010000):0.6851550000):0.3900510000):0.0806048000):0.0645261000):0.0151838000	((((2fzf_A:1.7278410000	((1lko_A:0.4344360000	1yuz_A:1.0490480000):0.4601710000	3qhb_A:0.9469670000):0.5076090000):0.4092690000	((((((1lb3_A:0.0753230000	2za7_A:0.0774620000):0.1594500000	(1bg7_A:0.0411500000	(1z6o_A:0.8496440000	1z6o_M:0.6980440000):0.2932780000):0.0465934000):0.1159620000	1r03_A:0.0724480000):0.5895840000	3e6s_A:0.4771750000):0.1951020000	(2jd7_A:0.2003950000	1vlg_A:0.1346400000):0.1611060000):0.0653405000	(1eum_A:0.2351820000	1krq_A:0.2365980000):0.1910140000):0.4700330000):0.2244060000	((((1bcf_A:0.0000010000	3e1q_A:0.0000010000):0.1560610000	2fkz_A:0.1143020000):0.0908207000	1jgc_A:0.3078080000):0.5069790000	1nfv_A:0.3823270000):0.2848850000):0.4500840000	(2vzb_A:0.3682160000	(1otk_A:2.3172310000	(((((((1oqu_A:0.1133100000	1r2f_A:0.1684230000):0.0412192000	1uzr_A:0.0425570000):0.5153760000	1mxr_A:0.8788610000):0.4622640000	(1jk0_A:0.1200200000	(2uw2_A:0.0166790000	1w68_A:0.0266680000):0.2122010000):0.9302640000):0.6374810000	3ee4_A:0.5796790000):1.4374100000	((((2inc_B:1.0217420000	(2inp_C:1.3157500000	1mty_B:1.2401920000):0.7219220000):0.3488040000	3dhg_A:1.0312530000):0.0399801000	1mty_D:1.2287220000):1.0596300000	((2uw1_A:0.0000010000	2uw1_B:0.0000010000):0.0013524000	1afr_A:0.1909500000):0.9769210000):0.3668970000):0.1011360000	1za0_A:0.9596610000):0.5700740000):1.8515500000):0.4796040000):0.3904540000):0.0146696000):0.0180101000);
(1ji5_A:0.1868580000	1jig_A:0.2184880000	(1n1q_A:0.2668610000	(((2chp_A:0.3256380000	((((1dps_A:0.0000010000	1jts_A:0.0000010000):0.3340780000	1o9r_A:0.1430900000):0.4340270000	1uvh_A:0.5623770000):0.3222810000	(1tjo_A:0.0000010000	1tk6_A:0.0000010000):0.4729550000):0.3387510000):0.0831584000	((1qgh_A:0.3267930000	2ux1_A:0.5415740000):0.2307720000	(1ji4_A:0.4245480000	2fjc_A:0.4971220000):0.1140440000):0.0623729000):0.0256792000	(((((((2fzf_A:2.1450810000	1jgc_A:0.0569730000):0.1750680000	((1bcf_A:0.0000010000	3e1q_A:0.0000010000):0.2801650000	2fkz_A:0.0800180000):0.1636880000):0.4097990000	1nfv_A:0.4967170000):0.2992970000	(1otk_A:2.4219100000	((((((1oqu_A:0.1277780000	1r2f_A:0.1269980000):0.0063841300	1uzr_A:0.0500470000):0.3464100000	1mxr_A:0.7105320000):0.2129020000	(1jk0_A:0.1961690000	(2uw2_A:0.0224970000	1w68_A:0.0284730000):0.1096740000):0.8074050000):0.4974440000	((((2inc_B:0.7946830000	2inp_C:1.2611010000):0.5191900000	1mty_B:0.9796500000):0.5059090000	(1mty_D:1.0107110000	3dhg_A:0.8705510000):0.2537600000):0.8723660000	(((2uw1_A:0.0000010000	2uw1_B:0.0000010000):0.0104968000	1afr_A:0.1305790000):1.2327800000	1za0_A:1.1472480000):0.5973040000):0.7337330000):0.1666030000	3ee4_A:0.5303960000):0.7763240000):1.1640000000):0.1136760000	(((((((1lb3_A:0.0702270000	2za7_A:0.0813160000):0.2136800000	1bg7_A:0.0810080000):0.0726660000	1r03_A:0.1158850000):0.1647230000	(1z6o_A:1.0555080000	1z6o_M:0.6306510000):0.1869670000):0.3183500000	3e6s_A:0.6666650000):0.2038780000	(2jd7_A:0.1829500000	1vlg_A:0.2318060000):0.1064140000):0.0841378000	(1eum_A:0.2338140000	1krq_A:0.2445640000):0.2112630000):0.6197150000):0.1736890000	((1lko_A:0.4024220000	1yuz_A:0.9438540000):0.3730980000	3qhb_A:0.7201140000):0.7447460000):0.4836020000	2vzb_A:0.8226400000):0.5621560000):0.0975905000):0.0398219000);
(1ji5_A:0.2101830000	1jig_A:0.1409880000	(1n1q_A:0.2309690000	(2chp_A:0.3529890000	(((1qgh_A:0.3190030000	2ux1_A:0.3866670000):0.1980580000	(1ji4_A:0.3290120000	2fjc_A:0.5151520000):0.2334450000):0.0687279000	(((((1dps_A:0.0000010000	1jts_A:0.0000010000):0.3925440000	1o9r_A:0.1413010000):0.3270560000	1uvh_A:0.6265980000):0.4293790000	(1tjo_A:0.0000010000	1tk6_A:0.0000010000):0.4761830000):0.2193380000	(((((((2fzf_A:2.0375790000	(1lko_A:0.6364300000	1yuz_A:0.7304700000):0.2330300000):0.3646130000	3qhb_A:1.0966920000):0.6116080000	((((1otk_A:2.0937670000	(((2uw1_A:0.0000010000	2uw1_B:0.0000010000):0.0000024871	1afr_A:0.2006730000):1.0566600000	1za0_A:1.2285670000):0.3617260000):0.5302920000	((((2inc_B:0.9104970000	2inp_C:1.4510190000):0.5600530000	1mty_B:1.2276560000):0.5580690000	3dhg_A:1.0701970000):0.1733320000	1mty_D:1.0569160000):1.4130500000):0.7001690000	((((1oqu_A:0.1225850000	1r2f_A:0.1504540000):0.0256296000	1uzr_A:0.0056940000):0.7891360000	1mxr_A:0.9131060000):0.2304280000	(1jk0_A:0.1461770000	(2uw2_A:0.0103210000	1w68_A:0.0277100000):0.1243030000):0.7653140000):0.5048670000):0.2277060000	3ee4_A:0.7263960000):2.3153900000):0.0530532000	(((((1lb3_A:0.0594990000	2za7_A:0.0866220000):0.1361080000	(1bg7_A:0.0754510000	1r03_A:0.2023560000):0.0314993000):0.3036990000	1z6o_A:0.8794570000):0.1679640000	1z6o_M:0.5493430000):0.3235120000	(((1eum_A:0.2724590000	1krq_A:0.2812420000):0.1489620000	3e6s_A:0.7778730000):0.0748626000	(2jd7_A:0.2475090000	1vlg_A:0.2205070000):0.1040150000):0.2445570000):0.4240580000):0.1834190000	(((1bcf_A:0.0000010000	3e1q_A:0.0000010000):0.1523710000	2fkz_A:0.1187100000):0.1366230000	1jgc_A:0.1938800000):0.4790420000):0.1561570000	1nfv_A:0.4979320000):0.3458300000	2vzb_A:0.8348830000):0.2741460000):0.1560200000):0.0464376000):0.1163080000):0.0417284000);
(1ji5_A:0.2167120000	(1jig_A:0.1272010000	(((1qgh_A:0.2413040000	2ux1_A:0.4443370000):0.2644370000	(((((1dps_A:0.0000010000	1jts_A:0.0000010000):0.2727970000	1o9r_A:0.2134160000):0.3705260000	1uvh_A:0.7191370000):0.2185710000	(1tjo_A:0.0000010000	1tk6_A:0.0000010000):0.5110480000):0.3347150000	(((((2fzf_A:1.5707690000	((1lko_A:0.3425390000	1yuz_A:0.8308720000):0.5408520000	3qhb_A:0.9811850000):0.1970360000):0.2660230000	((((((((1lb3_A:0.0554730000	2za7_A:0.0561360000):0.1105460000	1z6o_A:1.1452690000):0.1354840000	1bg7_A:0.0848720000):0.0888310000	1r03_A:0.0925920000):0.3304170000	1z6o_M:0.6876740000):0.1828360000	3e6s_A:0.7294530000):0.1644680000	(2jd7_A:0.1430600000	1vlg_A:0.2933700000):0.1173990000):0.0894760000	(1eum_A:0.2905100000	1krq_A:0.2507800000):0.1101800000):0.6303840000):0.1123870000	(1otk_A:1.4483930000	(((((((1oqu_A:0.1285430000	1r2f_A:0.1741570000):0.0577039000	1uzr_A:0.0280440000):0.5002180000	1mxr_A:0.9792520000):0.4944750000	(1jk0_A:0.1443540000	(2uw2_A:0.0141630000	1w68_A:0.0290600000):0.1491560000):0.6533860000):0.4332830000	3ee4_A:0.6703440000):0.7855440000	((2inc_B:1.0529790000	(2inp_C:1.1779970000	1mty_B:1.3748160000):0.4014450000):0.5367310000	(1mty_D:1.2480580000	3dhg_A:1.1493900000):0.1019760000):1.2172400000):0.3810610000	(((2uw1_A:0.0000010000	2uw1_B:0.0000010000):0.0546043000	1afr_A:0.1340200000):1.1979300000	1za0_A:1.4544240000):0.3426640000):0.9294730000):1.2093000000):0.3603660000	((((1bcf_A:0.0000010000	3e1q_A:0.0000010000):0.1371720000	2fkz_A:0.1019580000):0.2162480000	1jgc_A:0.1032890000):0.4822810000	1nfv_A:0.3909780000):0.2709000000):0.3802460000	2vzb_A:0.6234110000):0.3836490000):0.1089470000):0.0657857000	(1ji4_A:0.4339180000	2fjc_A:0.4429640000):0.0890339000):0.0843042000):0.0916914000	(1n1q_A:0.2135210000	2chp_A:0.3760960000):0.0531425000);
(1ji5_A:0.2193090000	(1jig_A:0.0527910000	((((1qgh_A:0.2775930000	2ux1_A:0.4395370000):0.2380010000	1ji4_A:0.5447390000):0.0368790000	2fjc_A:0.6012580000):0.0468970000	(((((1dps_A:0.0000010000	1jts_A:0.0000010000):0.1834530000	1o9r_A:0.2929530000):0.3351900000	1uvh_A:0.5784540000):0.2095090000	(1tjo_A:0.0000010000	1tk6_A:0.0000010000):0.9170050000):0.2786820000	((((2fzf_A:1.1489660000	((1lko_A:0.5271710000	1yuz_A:0.4745990000):0.4575480000	3qhb_A:0.7858630000):0.2466240000):0.2312350000	((((((((1lb3_A:0.0289750000	2za7_A:0.0771760000):0.1128460000	1z6o_A:1.1060420000):0.1984650000	1bg7_A:0.0601020000):0.0826022000	1r03_A:0.1039460000):0.1966020000	1z6o_M:0.5945290000):0.4508600000	3e6s_A:0.6025310000):0.0870323000	(2jd7_A:0.1414760000	1vlg_A:0.2834840000):0.1116810000):0.0944163000	(1eum_A:0.3673800000	1krq_A:0.1885950000):0.1337730000):0.6018210000):0.3935040000	((((1bcf_A:0.0000010000	3e1q_A:0.0000010000):0.1976240000	2fkz_A:0.1561360000):0.3419320000	1jgc_A:0.1441060000):0.3697910000	1nfv_A:0.7018640000):0.2595780000):0.5732100000	(2vzb_A:0.5818680000	((1otk_A:2.8561280000	(((2uw1_A:0.0000010000	2uw1_B:0.0000010000):0.0613918000	1afr_A:0.1178220000):1.6227000000	1za0_A:0.8064440000):0.3111700000):0.2614040000	((((((1oqu_A:0.1266810000	1r2f_A:0.1195630000):0.0603758000	1uzr_A:0.0172790000):0.7358810000	1mxr_A:1.1216790000):0.2232900000	(1jk0_A:0.1765080000	(2uw2_A:0.0066760000	1w68_A:0.0345440000):0.1559080000):1.0179300000):0.5257920000	3ee4_A:0.6672990000):1.0737500000	(((2inc_B:1.3275290000	2inp_C:1.1538020000):0.4254830000	1mty_B:0.9956350000):0.4347580000	(1mty_D:0.7638170000	3dhg_A:1.4843720000):0.2784040000):1.0877500000):0.2299850000):2.1011500000):0.0907538000):0.6220800000):0.1828230000):0.1077330000):0.1251600000	(1n1q_A:0.1818960000	2chp_A:0.3637530000):0.1034390000);
(1ji5_A:0.2289970000	1jig_A:0.1931380000	(1n1q_A:0.3395590000	(((2chp_A:0.3169480000	((((1dps_A:0.0000010000	1jts_A:0.0000010000):0.3990840000	1o9r_A:0.1826810000):0.3494060000	1uvh_A:0.5997060000):0.2250890000	(1tjo_A:0.0000010000	1tk6_A:0.0000010000):0.5435880000):0.5231570000):0.0969995000	(((((2fzf_A:1.1744880000	((1lko_A:0.4311330000	1yuz_A:0.9078760000):0.4388230000	3qhb_A:0.9667040000):0.3681080000):0.1707280000	(1otk_A:2.9636920000	(((((((1oqu_A:0.1424110000	1r2f_A:0.1586570000):0.0287014000	1uzr_A:0.0419450000):0.4693700000	1mxr_A:1.0167760000):0.3627980000	(1jk0_A:0.1493060000	(2uw2_A:0.0108560000	1w68_A:0.0142890000):0.1716900000):0.8761040000):0.4295570000	3ee4_A:0.8880190000):0.7067410000	(((2uw1_A:0.0000010000	2uw1_B:0.0000010000):0.0041591100	1afr_A:0.1365360000):1.1819000000	1za0_A:1.2086370000):0.7844210000):0.2038970000	((((2inc_B:1.0880380000	2inp_C:1.0161580000):0.7788000000	1mty_B:0.9414340000):0.4728460000	3dhg_A:0.9506310000):0.2480160000	1mty_D:1.3199450000):0.5961110000):0.5824620000):1.0361100000):0.1785010000	((((1lb3_A:0.0388880000	2za7_A:0.0779490000):0.2814650000	(1bg7_A:0.0436630000	1r03_A:0.1904020000):0.0373588000):0.2092570000	(1z6o_A:1.1225000000	1z6o_M:0.5484960000):0.2893390000):0.2365950000	(((1eum_A:0.3114450000	1krq_A:0.2696160000):0.3519740000	(2jd7_A:0.2733350000	1vlg_A:0.2343570000):0.0516512000):0.1267170000	3e6s_A:0.7249820000):0.2370640000):0.5516350000):0.3871470000	2vzb_A:0.8499820000):0.2180370000	((((1bcf_A:0.0000010000	3e1q_A:0.0000010000):0.1694590000	2fkz_A:0.1341710000):0.2340490000	1jgc_A:0.2311240000):0.4834920000	1nfv_A:0.5437700000):0.4301820000):0.4240480000):0.0262360000	((1qgh_A:0.3235700000	2ux1_A:0.4299500000):0.3321420000	(1ji4_A:0.4726620000	2fjc_A:0.5008860000):0.1991510000):0.1462480000):0.0484910000):0.0188514000);
(1ji5_A:0.2188360000	1jig_A:0.1264150000	((1n1q_A:0.2713490000	(2chp_A:0.1969510000	(((((1dps_A:0.0000010000	1jts_A:0.0000010000):0.2896080000	1o9r_A:0.1924780000):0.3037620000	1uvh_A:0.5291400000):0.2512490000	(1tjo_A:0.0000010000	1tk6_A:0.0000010000):0.7597040000):0.2435520000	(((((((2fzf_A:1.9023830000	1yuz_A:0.7052190000):0.2357990000	1lko_A:0.5707100000):0.4300990000	3qhb_A:0.7536890000):0.3169500000	(((((1otk_A:2.9547690000	((2uw1_A:0.0000010000	2uw1_B:0.0000010000):0.0439853000	1afr_A:0.1081350000):1.2362800000):0.1410020000	1za0_A:1.5089040000):0.5952580000	(((2inc_B:0.8717880000	2inp_C:1.0417360000):0.4066910000	1mty_B:1.2280570000):0.4559140000	(1mty_D:0.9272620000	3dhg_A:0.8378250000):0.2828830000):1.0585300000):0.6620590000	((((1oqu_A:0.1421430000	1uzr_A:0.0269270000):0.0851731000	1r2f_A:0.0983670000):0.6697390000	1mxr_A:0.7964870000):0.2192210000	(1jk0_A:0.1544310000	(2uw2_A:0.0217420000	1w68_A:0.0422150000):0.1472630000):0.8097100000):0.5582390000):0.2184360000	3ee4_A:0.6305440000):2.3530900000):0.0062704000	((((1lb3_A:0.0759840000	2za7_A:0.0855970000):0.2592020000	(1bg7_A:0.0914880000	1r03_A:0.1835070000):0.0651282000):0.0576261000	(1z6o_A:0.9139020000	1z6o_M:0.6012560000):0.1842050000):0.4031770000	((1eum_A:0.2572440000	1krq_A:0.2437600000):0.1851630000	(3e6s_A:0.6995210000	(2jd7_A:0.1514030000	1vlg_A:0.2871340000):0.1336270000):0.0594756000):0.2113700000):0.4060350000):0.2578420000	((((1bcf_A:0.0000010000	3e1q_A:0.0000010000):0.1827010000	2fkz_A:0.1179700000):0.1282400000	1jgc_A:0.2119330000):0.3606910000	1nfv_A:0.5830110000):0.3882490000):0.5291560000	2vzb_A:0.7329890000):0.3911980000):0.1883550000):0.1069180000):0.0548060000	((1qgh_A:0.3202080000	2ux1_A:0.5204310000):0.2768700000	(1ji4_A:0.5956340000	2fjc_A:0.4249610000):0.1644480000):0.0774750000):0.0641142000);
(1ji5_A:0.1716560000	1jig_A:0.1411580000	((1n1q_A:0.2645820000	((1qgh_A:0.3189240000	2ux1_A:0.4136200000):0.2286100000	(1ji4_A:0.5201620000	2fjc_A:0.2694700000):0.2418040000):0.1598180000):0.0473442000	(2chp_A:0.1378930000	(((((1dps_A:0.0000010000	1jts_A:0.0000010000):0.3566580000	1o9r_A:0.2312660000):0.3475940000	1uvh_A:0.2913600000):0.3664340000	(1tjo_A:0.0000010000	1tk6_A:0.0000010000):0.4574840000):0.2005310000	((((((2fzf_A:1.3961700000	3qhb_A:0.8960740000):0.3571550000	1yuz_A:0.9081600000):0.2275270000	1lko_A:0.5561260000):0.7483360000	((((1lb3_A:0.0692210000	2za7_A:0.0473290000):0.1585160000	(1bg7_A:0.0960540000	1r03_A:0.1454460000):0.0751264000):0.2106700000	(1z6o_A:1.0103460000	1z6o_M:0.5175750000):0.1287460000):0.3163660000	(((1eum_A:0.3295970000	1krq_A:0.2595520000):0.0613516000	3e6s_A:0.7764900000):0.1062670000	(2jd7_A:0.2235730000	1vlg_A:0.2112860000):0.1720930000):0.2340660000):0.4184390000):0.1130560000	((((1bcf_A:0.0000010000	3e1q_A:0.0000010000):0.1627250000	2fkz_A:0.1136970000):0.1317190000	1jgc_A:0.2281580000):0.3896420000	(1nfv_A:0.5099540000	(1otk_A:2.2081940000	(((((((1oqu_A:0.1124530000	1uzr_A:0.0597230000):0.1220660000	1r2f_A:0.0420540000):0.5748770000	1mxr_A:0.7786020000):0.3327940000	(1jk0_A:0.1711310000	(2uw2_A:0.0033310000	1w68_A:0.0171510000):0.1428900000):0.5005970000):0.3001860000	3ee4_A:1.0321630000):0.7286250000	((2inc_B:0.9126740000	(2inp_C:1.1781720000	1mty_B:1.1861770000):0.4459210000):0.3755870000	(1mty_D:1.3025890000	3dhg_A:0.9490460000):0.1314560000):1.2250900000):0.3668160000	(((2uw1_A:0.0000010000	2uw1_B:0.0000010000):0.0091233400	1afr_A:0.1292290000):1.0941900000	1za0_A:1.5215080000):0.5643040000):0.5182880000):0.8924320000):0.2720890000):0.3137660000):0.3489350000	2vzb_A:0.7305600000):0.3460340000):0.2991040000):0.2610040000):0.0412372000);
(1ji5_A:0.2114920000	(1jig_A:0.1839080000	((2chp_A:0.3112860000	(((((1dps_A:0.0000010000	1jts_A:0.0000010000):0.3402060000	1o9r_A:0.1804040000):0.3913270000	1uvh_A:0.6218760000):0.1468560000	(1tjo_A:0.0000010000	1tk6_A:0.0000010000):0.5912970000):0.3715140000	((((2fzf_A:2.2649810000	(((1bcf_A:0.0000010000	3e1q_A:0.0000010000):0.1708470000	2fkz_A:0.1038170000):0.1599120000	1jgc_A:0.2020040000):0.2948770000):0.3281770000	1nfv_A:0.5381420000):0.3116610000	(((1lko_A:0.3112420000	1yuz_A:1.1235650000):0.3510700000	3qhb_A:0.6596120000):0.5299110000	(((((((1lb3_A:0.0598340000	2za7_A:0.0712370000):0.1819870000	1r03_A:0.2044450000):0.0433094000	1bg7_A:0.0299710000):0.2642100000	1z6o_A:0.9986590000):0.1137050000	1z6o_M:0.5127330000):0.1762630000	(((1eum_A:0.3273640000	1krq_A:0.1991970000):0.2138970000	(2jd7_A:0.2276670000	1vlg_A:0.2814020000):0.0883631000):0.1624680000	3e6s_A:0.6864860000):0.2645220000):0.5004610000	(1otk_A:1.7997860000	((((((1oqu_A:0.0974210000	1r2f_A:0.1363810000):0.0453965000	1uzr_A:0.0118670000):0.5753250000	1mxr_A:0.9144760000):0.2171740000	(1jk0_A:0.1657770000	(2uw2_A:0.0127120000	1w68_A:0.0295160000):0.1159160000):0.6587850000):0.4742650000	3ee4_A:0.9278390000):0.3805540000	((((2inc_B:1.6491940000	2inp_C:0.8841380000):0.5183800000	1mty_B:1.1043780000):0.4805030000	(1mty_D:0.9214360000	3dhg_A:0.9605730000):0.2104670000):1.1174000000	(((2uw1_A:0.0000010000	2uw1_B:0.0000010000):0.0422970000	1afr_A:0.1297870000):1.0795700000	1za0_A:1.2087230000):0.7081320000):0.1742170000):0.4478750000):1.2053700000):0.0421228000):0.1754680000):0.2414530000	2vzb_A:0.8816880000):0.3157170000):0.2094790000):0.0994650000	((1qgh_A:0.2938710000	2ux1_A:0.4155190000):0.2176190000	(1ji4_A:0.4857890000	2fjc_A:0.3527770000):0.2327590000):0.0884493000):0.1039380000):0.0204007000	1n1q_A:0.2895060000);
(1ji5_A:0.2080140000	(1jig_A:0.0548440000	((1qgh_A:0.2566650000	2ux1_A:0.4910630000):0.2858930000	(1ji4_A:0.5089400000	2fjc_A:0.3694210000):0.2413140000):0.1369860000):0.0936951000	(1n1q_A:0.2615040000	(2chp_A:0.2545950000	(((((1dps_A:0.0000010000	1jts_A:0.0000010000):0.2674060000	1o9r_A:0.2162100000):0.3255330000	1uvh_A:0.5977630000):0.4103990000	(1tjo_A:0.0000010000	1tk6_A:0.0000010000):0.4361000000):0.2043780000	((((2fzf_A:1.1049530000	1otk_A:2.4702540000):0.6777220000	1nfv_A:0.2888050000):0.1816010000	((((1bcf_A:0.0000010000	3e1q_A:0.0000010000):0.1536520000	2fkz_A:0.1188600000):0.1003310000	1jgc_A:0.2690690000):0.4968470000	(((1lko_A:0.4659660000	1yuz_A:0.7243940000):0.1506470000	3qhb_A:0.9388250000):0.7173480000	((((((((1lb3_A:0.0619470000	2za7_A:0.0533590000):0.1340340000	1z6o_A:1.0660860000):0.0981057000	1bg7_A:0.0602310000):0.0888932000	1r03_A:0.1190920000):0.3180920000	1z6o_M:0.8277700000):0.3163430000	3e6s_A:0.6067750000):0.0526617000	(2jd7_A:0.1945560000	1vlg_A:0.2582890000):0.1564220000):0.0638205000	(1eum_A:0.3225850000	1krq_A:0.2304120000):0.1716410000):0.6309380000):0.0582537000):0.1593330000):0.3564620000	(2vzb_A:0.6076920000	(((((((1oqu_A:0.1644730000	1r2f_A:0.1780680000):0.0857603000	1uzr_A:0.0210400000):0.4889750000	1mxr_A:0.7527100000):0.5059490000	(1jk0_A:0.1945530000	(2uw2_A:0.0023180000	1w68_A:0.0496850000):0.1043800000):0.9095700000):0.4495730000	3ee4_A:0.3883220000):0.9860530000	(((2uw1_A:0.0000010000	2uw1_B:0.0000010000):0.0343523000	1afr_A:0.0887160000):0.7609610000	1za0_A:1.1791840000):0.5042850000):0.1626870000	((2inc_B:1.2264480000	(2inp_C:1.6719920000	1mty_B:0.6942470000):0.5983600000):0.4526810000	(1mty_D:1.0965900000	3dhg_A:0.9074920000):0.1030760000):0.9244300000):1.2141900000):0.1937780000):0.3119340000):0.1382270000):0.1238440000):0.0428637000);
(1ji5_A:0.2019460000	(1jig_A:0.1492720000	((2chp_A:0.3809040000	(((((1dps_A:0.0000010000	1jts_A:0.0000010000):0.4043200000	1o9r_A:0.2245200000):0.3484870000	1uvh_A:0.5914240000):0.3954670000	(1tjo_A:0.0000010000	1tk6_A:0.0000010000):0.5425510000):0.2253740000	((((2fzf_A:1.6704850000	(1lko_A:0.5644550000	(1yuz_A:0.7907040000	3qhb_A:0.9034320000):0.1599110000):0.5345250000):0.3745170000	(((((1lb3_A:0.0798390000	2za7_A:0.0714970000):0.1493800000	1z6o_A:1.0731620000):0.0835473000	(1bg7_A:0.0832980000	1r03_A:0.2200560000):0.0391231000):0.2317350000	(1z6o_M:0.5030900000	(1otk_A:1.7490450000	((((((((1oqu_A:0.1075470000	1r2f_A:0.1372360000):0.0404132000	1uzr_A:0.0112840000):0.6226900000	1mxr_A:0.7224060000):0.3477080000	(1jk0_A:0.1443530000	(2uw2_A:0.0044890000	1w68_A:0.0396700000):0.1753900000):0.6965930000):0.4263030000	3ee4_A:0.9235670000):0.7768790000	(((2inc_B:0.6596930000	(2inp_C:1.0504050000	1mty_B:1.5884390000):0.4593830000):0.9675530000	3dhg_A:0.8366450000):0.1018910000	1mty_D:1.5493120000):1.2604000000):0.6337660000	((2uw1_A:0.0000010000	2uw1_B:0.0000010000):0.0245162000	1afr_A:0.1270470000):1.2160700000):0.2143460000	1za0_A:0.9523960000):1.2692400000):1.8102000000):0.2863930000):0.2915350000	(((1eum_A:0.3302750000	1krq_A:0.2588070000):0.1562470000	3e6s_A:0.8206860000):0.1274980000	(2jd7_A:0.2400480000	1vlg_A:0.2197990000):0.1168330000):0.2698920000):0.4752050000):0.3930550000	((((1bcf_A:0.0000010000	3e1q_A:0.0000010000):0.1653020000	2fkz_A:0.1564770000):0.1993300000	1jgc_A:0.2508250000):0.7510150000	1nfv_A:0.4259960000):0.3349690000):0.1901470000	2vzb_A:0.9576360000):0.1893870000):0.1667780000):0.0547610000	((1qgh_A:0.2283920000	2ux1_A:0.4507260000):0.2253210000	(1ji4_A:0.5454770000	2fjc_A:0.4435530000):0.1510270000):0.1239030000):0.1137990000):0.0132324000	1n1q_A:0.3461550000);
(1ji5_A:0.2170520000	(1jig_A:0.2042640000	(((2chp_A:0.4127720000	((((1dps_A:0.0000010000	1jts_A:0.0000010000):0.2723800000	1o9r_A:0.2438620000):0.2455090000	1uvh_A:0.7211230000):0.4353160000	(1tjo_A:0.0000010000	1tk6_A:0.0000010000):0.7357540000):0.2845830000):0.0808967000	((1qgh_A:0.2758200000	2ux1_A:0.4843290000):0.3507280000	(1ji4_A:0.4065860000	2fjc_A:0.6651810000):0.2032090000):0.1835880000):0.0481325000	(((((2fzf_A:1.5767240000	(1lko_A:0.3979380000	1yuz_A:0.6679120000):0.3955520000):0.2538960000	3qhb_A:1.1813800000):0.5409830000	(((((1lb3_A:0.0510810000	2za7_A:0.0620230000):0.2083120000	1bg7_A:0.0515500000):0.0898337000	1r03_A:0.0912660000):0.1340590000	(1z6o_A:0.9791340000	1z6o_M:0.5205190000):0.3650150000):0.2583970000	(((1eum_A:0.2670060000	1krq_A:0.1956440000):0.1298410000	3e6s_A:0.6918610000):0.1031120000	(2jd7_A:0.1923280000	1vlg_A:0.2012830000):0.0905720000):0.1179580000):0.5797510000):0.0992051000	(((((1bcf_A:0.0000010000	3e1q_A:0.0000010000):0.2388780000	2fkz_A:0.0832820000):0.1959690000	1jgc_A:0.2042580000):0.3437610000	1nfv_A:0.5866710000):0.2240320000	((((1otk_A:2.2833880000	((2uw1_A:0.0000010000	2uw1_B:0.0000010000):0.0253498000	1afr_A:0.1017180000):1.1534100000):0.2353470000	1za0_A:1.1871900000):0.3628230000	((((2inc_B:0.9966660000	2inp_C:1.0057290000):0.4902600000	1mty_B:1.4758100000):0.5785580000	3dhg_A:0.7894000000):0.0929789000	1mty_D:1.3595110000):0.8167250000):0.4321580000	(((((1oqu_A:0.1095270000	1r2f_A:0.1257220000):0.0439090000	1uzr_A:0.0144850000):0.7182840000	1mxr_A:0.9383640000):0.3273300000	(1jk0_A:0.1649730000	(2uw2_A:0.0112920000	1w68_A:0.0224490000):0.1261120000):0.7575900000):0.4361620000	3ee4_A:0.8399580000):0.5598600000):1.3974200000):0.1020200000):0.3181870000	2vzb_A:0.8281390000):0.4970690000):0.0944462000):0.0256843000	1n1q_A:0.3249840000);
(1ji5_A:0.1906840000	1jig_A:0.1424940000	(1n1q_A:0.2433740000	((2chp_A:0.2341010000	(((((1dps_A:0.0000010000	1jts_A:0.0000010000):0.3326020000	1o9r_A:0.2033770000):0.3996990000	1uvh_A:0.5040580000):0.3728800000	(1tjo_A:0.0000020000	1tk6_A:0.0000010000):0.6582460000):0.2567760000	((((((2fzf_A:1.3715560000	3qhb_A:0.7797990000):0.5517880000	1yuz_A:0.9071350000):0.1561970000	1lko_A:0.4498650000):0.5640850000	(((((((1lb3_A:0.0641840000	2za7_A:0.0853260000):0.1743950000	(1z6o_A:1.0842980000	1z6o_M:0.8260860000):0.2080050000):0.1211900000	1bg7_A:0.0621390000):0.1576700000	1r03_A:0.1149530000):0.5885100000	3e6s_A:0.7506900000):0.0846334000	(2jd7_A:0.1744350000	1vlg_A:0.2435590000):0.1044830000):0.1797120000	(1eum_A:0.2960750000	1krq_A:0.2228840000):0.1282060000):0.7010880000):0.3323130000	((((1bcf_A:0.0000010000	3e1q_A:0.0000010000):0.1858210000	2fkz_A:0.1193250000):0.1400950000	1jgc_A:0.2461490000):0.7764720000	(1nfv_A:0.4898140000	(1otk_A:1.8823220000	(((((((1oqu_A:0.1714410000	1uzr_A:0.0207950000):0.0620646000	1r2f_A:0.1161190000):0.5682590000	1mxr_A:0.6873990000):0.3059740000	(1jk0_A:0.1522090000	(2uw2_A:0.0099060000	1w68_A:0.0442150000):0.1845090000):0.5435790000):0.7312110000	3ee4_A:1.0022900000):0.4479850000	(((2inc_B:0.4407770000	(2inp_C:0.9150460000	1mty_B:1.4590550000):0.5401550000):1.0537400000	3dhg_A:0.9700610000):0.2465260000	1mty_D:1.4139220000):0.9023010000):0.2233460000	(((2uw1_A:0.0000010000	2uw1_B:0.0000010000):0.0432051000	1afr_A:0.1199270000):0.9753010000	1za0_A:1.0413490000):0.5825190000):1.1446600000):0.9153610000):0.0000025131):0.3632670000):0.3664520000	2vzb_A:0.8411520000):0.2767080000):0.2385470000):0.0649724000	((1qgh_A:0.3609250000	2ux1_A:0.5072520000):0.2137680000	(1ji4_A:0.5084990000	2fjc_A:0.4541840000):0.1285600000):0.1421310000):0.1175660000):0.0185192000);
(1ji5_A:0.1931630000	(1jig_A:0.1912720000	((2chp_A:0.2668180000	(((((1dps_A:0.0000010000	1jts_A:0.0000010000):0.3199470000	1o9r_A:0.1532070000):0.4572640000	1uvh_A:0.4847390000):0.3574240000	(1tjo_A:0.0000010000	1tk6_A:0.0000010000):0.3774660000):0.3405050000	((((((2fzf_A:1.5211770000	3qhb_A:0.6151230000):0.4588620000	(1lko_A:0.3981440000	1yuz_A:0.7562020000):0.3680300000):0.5694160000	(1otk_A:2.6137000000	(((((((1oqu_A:0.1078700000	1r2f_A:0.1278580000):0.0583516000	1uzr_A:0.0127730000):0.6876420000	1mxr_A:0.9113920000):0.2982260000	(1jk0_A:0.1729010000	(2uw2_A:0.0147850000	1w68_A:0.0474800000):0.1575760000):0.6833660000):0.4807030000	3ee4_A:0.8471120000):0.6015480000	(((2uw1_A:0.0000010000	2uw1_B:0.0000010000):0.0525524000	1afr_A:0.1247360000):0.6679020000	1za0_A:1.7118080000):0.5706720000):0.1436060000	(((2inc_B:0.9750320000	2inp_C:0.9129420000):0.5170160000	1mty_B:1.1026740000):0.7590180000	(1mty_D:1.0167060000	3dhg_A:0.8839750000):0.2330920000):1.1108800000):0.4682740000):0.7300510000):0.0285607000	(((((1lb3_A:0.0524780000	2za7_A:0.0723090000):0.1594950000	(1bg7_A:0.0412270000	1r03_A:0.1974770000):0.0467250000):0.1993130000	1z6o_A:0.8122310000):0.1455320000	1z6o_M:0.6571370000):0.2118820000	(((1eum_A:0.2606870000	1krq_A:0.2487810000):0.1794290000	3e6s_A:0.6949910000):0.1241710000	(2jd7_A:0.1855990000	1vlg_A:0.2385640000):0.1227290000):0.2241660000):0.4221820000):0.1972950000	((((1bcf_A:0.0000010000	3e1q_A:0.0000010000):0.1704220000	2fkz_A:0.0826630000):0.0819859000	1jgc_A:0.2745540000):0.3302650000	1nfv_A:0.5641950000):0.2147870000):0.2412840000	2vzb_A:0.7941460000):0.3649910000):0.1869010000):0.0932941000	((1qgh_A:0.3738880000	2ux1_A:0.4510100000):0.2646800000	(1ji4_A:0.4486770000	2fjc_A:0.4567200000):0.1369600000):0.1749850000):0.1192670000):0.0413875000	1n1q_A:0.3393040000);
(1ji5_A:0.3033150000	1jig_A:0.2088720000	(1n1q_A:0.3218100000	((2chp_A:0.3703720000	((1ji4_A:0.5007480000	2fjc_A:0.4410370000):0.2689120000	(((((1dps_A:0.0000010000	1jts_A:0.0000010000):0.3733140000	1o9r_A:0.1817810000):0.3335910000	1uvh_A:0.6133700000):0.3449940000	(1tjo_A:0.0000010000	1tk6_A:0.0000010000):0.6348840000):0.3207920000	(((((((2fzf_A:1.9179290000	(1lko_A:0.4699650000	1yuz_A:0.5938160000):0.4021980000):0.2994680000	3qhb_A:0.9893690000):0.4886050000	(((((1lb3_A:0.0585860000	2za7_A:0.0919660000):0.2411700000	(1bg7_A:0.0160150000	(1z6o_A:0.8808080000	1z6o_M:0.8969520000):0.3070040000):0.0969723000):0.1155580000	1r03_A:0.0798070000):0.4654780000	3e6s_A:0.6090030000):0.0984090000	((1eum_A:0.3401980000	1krq_A:0.2158540000):0.1845350000	(2jd7_A:0.1817050000	1vlg_A:0.1842020000):0.2096280000):0.0973336000):0.5514240000):0.4062430000	(((1bcf_A:0.0000010000	3e1q_A:0.0000010000):0.2140170000	2fkz_A:0.1040250000):0.1348930000	1jgc_A:0.3847380000):0.5705110000):0.1821140000	(1otk_A:2.4368040000	((((((1oqu_A:0.1444380000	1r2f_A:0.1483180000):0.1098440000	1uzr_A:0.0108500000):0.6992760000	1mxr_A:0.7115770000):0.5152530000	(1jk0_A:0.2145660000	(2uw2_A:0.0069860000	1w68_A:0.0488970000):0.1192390000):0.6793560000):0.5968350000	3ee4_A:0.7658160000):0.5323140000	((((2inc_B:1.2821270000	2inp_C:1.1238300000):0.6681500000	1mty_B:1.0448030000):0.8117660000	(1mty_D:1.0478250000	3dhg_A:1.2122030000):0.0036885500):0.7868910000	(((2uw1_A:0.0000010000	2uw1_B:0.0000010000):0.0383520000	1afr_A:0.1232260000):1.0784400000	1za0_A:1.0799330000):0.6861790000):0.6303310000):0.9226060000):0.9162800000):0.0983169000	1nfv_A:0.6038440000):0.4650510000	2vzb_A:0.9931970000):0.4377790000):0.0897486000):0.0752221000):0.0488507000	(1qgh_A:0.2510470000	2ux1_A:0.5259750000):0.2999260000):0.0588136000):0.0224819000);
(1ji5_A:0.2078370000	(1jig_A:0.1311770000	(((1qgh_A:0.2335420000	2ux1_A:0.4127740000):0.2926420000	(1ji4_A:0.6399350000	2fjc_A:0.3667230000):0.2253460000):0.0522772000	(((((1dps_A:0.0000010000	1jts_A:0.0000010000):0.2408830000	1o9r_A:0.2642440000):0.2620260000	1uvh_A:0.6072440000):0.2820310000	(1tjo_A:0.0000010000	1tk6_A:0.0000010000):0.6601350000):0.2297600000	(((((2fzf_A:1.6837830000	(((1lko_A:0.5679560000	1yuz_A:0.8068950000):0.1219210000	3qhb_A:0.8786820000):0.3554480000	(((1otk_A:2.3929640000	(((2uw1_A:0.0000010000	2uw1_B:0.0000010000):0.0105841000	1afr_A:0.1315450000):1.1525700000	1za0_A:0.9199080000):0.2641320000):0.6980810000	(((((1oqu_A:0.1680710000	1r2f_A:0.2077020000):0.0284602000	1uzr_A:0.0379420000):0.7101320000	1mxr_A:0.6556980000):0.2923330000	(1jk0_A:0.2076560000	(2uw2_A:0.0166080000	1w68_A:0.0330860000):0.1042780000):0.6028170000):0.3818190000	((2inc_B:1.2266240000	(2inp_C:0.9688160000	1mty_B:1.2390450000):0.5426040000):0.6864870000	(1mty_D:1.2197470000	3dhg_A:1.2088160000):0.0515168000):1.4125500000):0.3283420000):0.3290740000	3ee4_A:0.4298130000):1.4058900000):0.5776300000):0.1496850000	((((1lb3_A:0.0539440000	2za7_A:0.0663550000):0.1976480000	(1bg7_A:0.0940340000	1r03_A:0.1818600000):0.0740966000):0.1753090000	(1z6o_A:0.9225540000	1z6o_M:0.7361170000):0.1676360000):0.3512760000	(((1eum_A:0.2748280000	1krq_A:0.2102630000):0.2115840000	(2jd7_A:0.1604700000	1vlg_A:0.2926390000):0.1490650000):0.0564193000	3e6s_A:0.6962880000):0.1341780000):0.4503680000):0.0953050000	(((1bcf_A:0.0000010000	3e1q_A:0.0000010000):0.1615930000	2fkz_A:0.1316210000):0.1253190000	1jgc_A:0.2552760000):0.5415950000):0.2159360000	1nfv_A:0.5719270000):0.2227710000	2vzb_A:0.7895650000):0.4186270000):0.1522480000):0.1269780000):0.0451383000	(1n1q_A:0.1943420000	2chp_A:0.4102570000):0.0976584000);
(1ji5_A:0.1691750000	(1jig_A:0.1521670000	((((2chp_A:0.3826850000	((((1dps_A:0.0000010000	1jts_A:0.0000010000):0.2826240000	1o9r_A:0.2460010000):0.3094330000	1uvh_A:0.5759900000):0.2194860000	(1tjo_A:0.0000010000	1tk6_A:0.0000010000):0.8945340000):0.3778760000):0.0185095000	(1ji4_A:0.4240300000	2fjc_A:0.6267160000):0.2274620000):0.0347301000	((((((2fzf_A:2.0592650000	(1lko_A:0.4752230000	1yuz_A:0.5804060000):0.3415520000):0.4326430000	3qhb_A:1.0096580000):0.2239910000	(((1otk_A:2.9082330000	(((2uw1_A:0.0000010000	2uw1_B:0.0000010000):0.0486395000	1afr_A:0.0825610000):1.4144000000	1za0_A:1.1406900000):0.4644050000):0.1885420000	(((2inc_B:1.0231280000	2inp_C:1.2400870000):0.5357810000	1mty_B:1.1714380000):0.3304070000	(1mty_D:0.9736230000	3dhg_A:0.8849110000):0.2066090000):1.1414300000):0.4707460000	(((((1oqu_A:0.1217420000	1r2f_A:0.1259790000):0.0496513000	1uzr_A:0.0056000000):0.7240930000	1mxr_A:1.0583780000):0.2858720000	(1jk0_A:0.1787850000	(2uw2_A:0.0110750000	1w68_A:0.0557570000):0.1247790000):0.9355840000):0.6615980000	3ee4_A:0.7005830000):0.6658630000):1.5462300000):0.1711360000	(((((1lb3_A:0.0326330000	2za7_A:0.0519950000):0.2358670000	(1bg7_A:0.0747520000	1r03_A:0.1697320000):0.0514115000):0.1241090000	1z6o_A:1.0945790000):0.1307770000	(((1eum_A:0.4087580000	1krq_A:0.1799120000):0.2515170000	3e6s_A:0.7859730000):0.1049610000	(2jd7_A:0.2467780000	1vlg_A:0.2511200000):0.1093310000):0.3809710000):0.1224060000	1z6o_M:0.5702590000):0.6402090000):0.2386750000	((((1bcf_A:0.0000010000	3e1q_A:0.0000010000):0.2345510000	2fkz_A:0.1091860000):0.1253190000	1jgc_A:0.3149410000):0.2786720000	1nfv_A:0.8202170000):0.2801490000):0.3684010000	2vzb_A:0.8443920000):0.4881760000):0.0334723000	(1qgh_A:0.2358730000	2ux1_A:0.3930100000):0.2274090000):0.1093600000):0.0474583000	1n1q_A:0.2979530000);
(1ji5_A:0.1909430000	(1jig_A:0.1259230000	((((2chp_A:0.3536420000	((((1dps_A:0.0000010000	1jts_A:0.0000010000):0.2453020000	1o9r_A:0.2250350000):0.3977780000	1uvh_A:0.5781610000):0.2777860000	(1tjo_A:0.0000010000	1tk6_A:0.0000010000):0.6978710000):0.3615850000):0.0547829000	(1ji4_A:0.4857140000	2fjc_A:0.5109470000):0.1624980000):0.0241101000	((((2fzf_A:1.6514930000	((((((((1lb3_A:0.0832020000	2za7_A:0.0692700000):0.2200660000	1bg7_A:0.0605650000):0.1230220000	1r03_A:0.1063080000):0.1970870000	1z6o_A:1.0797420000):0.1859590000	1z6o_M:0.6043090000):0.2924230000	3e6s_A:0.8701640000):0.0743236000	(2jd7_A:0.1786210000	1vlg_A:0.2249440000):0.0887686000):0.1636920000	(1eum_A:0.2929930000	1krq_A:0.2125370000):0.2106710000):0.6224910000):0.1170450000	((1lko_A:0.2557720000	1yuz_A:0.8312800000):0.5037130000	3qhb_A:0.9488420000):0.5107950000):0.3864130000	((((1bcf_A:0.0000010000	3e1q_A:0.0000010000):0.1808320000	2fkz_A:0.0809580000):0.2477950000	1jgc_A:0.2753400000):0.4424020000	1nfv_A:0.5592610000):0.2173760000):0.4278990000	(2vzb_A:0.6383530000	(1otk_A:2.2807550000	((((((((1oqu_A:0.1036130000	1uzr_A:0.0542970000):0.0813752000	1r2f_A:0.0508210000):0.8129960000	1mxr_A:0.8516320000):0.2993010000	(1jk0_A:0.1950330000	(2uw2_A:0.0189560000	1w68_A:0.0387410000):0.1473880000):0.8396500000):0.7401770000	3ee4_A:0.8413840000):0.4724070000	(((2inc_B:1.0984930000	2inp_C:1.0875360000):0.4339850000	1mty_B:1.1917010000):0.4816060000	(1mty_D:0.8268380000	3dhg_A:1.0273070000):0.3726150000):1.0144000000):0.5541040000	1za0_A:1.4238870000):0.1013840000	((2uw1_A:0.0000010000	2uw1_B:0.0000010000):0.0241230000	1afr_A:0.1190540000):1.1647600000):0.6143270000):1.4659700000):0.1919180000):0.4471460000):0.0132837000	(1qgh_A:0.2122800000	2ux1_A:0.4722660000):0.2407100000):0.1355470000):0.0171019000	1n1q_A:0.2767820000);
(1ji5_A:0.1773250000	(1jig_A:0.1410940000	(((2chp_A:0.3878450000	((((1dps_A:0.0000010000	1jts_A:0.0000010000):0.3098900000	1o9r_A:0.2729820000):0.2714380000	1uvh_A:0.6806290000):0.2397640000	(1tjo_A:0.0000010000	1tk6_A:0.0000010000):0.5719980000):0.3484810000):0.0548456000	((1qgh_A:0.2821390000	2ux1_A:0.4440810000):0.2330940000	(1ji4_A:0.4222390000	2fjc_A:0.4689290000):0.1434770000):0.0967908000):0.0205415000	(((((((2fzf_A:1.1973800000	((((((1oqu_A:0.1584810000	1uzr_A:0.0614640000):0.0829136000	1r2f_A:0.0903000000):0.5255710000	1mxr_A:0.8846250000):0.3162790000	(1jk0_A:0.1276820000	(2uw2_A:0.0037020000	1w68_A:0.0305550000):0.1823070000):0.8021440000):0.3174520000	(((2inc_B:0.9711560000	(2inp_C:1.0419440000	1mty_B:1.3617770000):0.4183900000):0.7111590000	(1mty_D:0.6994970000	3dhg_A:0.9872060000):0.1658930000):1.0672500000	(((2uw1_A:0.0000010000	2uw1_B:0.0000010000):0.0719362000	1afr_A:0.0730970000):0.8926710000	1za0_A:1.5229070000):0.7215490000):0.6106150000):0.4434880000	3ee4_A:0.5881910000):1.6286900000):0.3930190000	1otk_A:3.6056060000):0.2512940000	(1lko_A:0.4115470000	(1yuz_A:0.3933920000	3qhb_A:1.1464880000):0.2219740000):0.8961210000):0.1224790000	(((((((1lb3_A:0.0457250000	2za7_A:0.0526310000):0.1538070000	1z6o_A:1.0803320000):0.0272363000	(1bg7_A:0.0482240000	1r03_A:0.1694370000):0.0534120000):0.3714390000	1z6o_M:0.7134020000):0.2508420000	3e6s_A:0.7063700000):0.0970829000	(2jd7_A:0.1385410000	1vlg_A:0.3151390000):0.1520830000):0.1775950000	(1eum_A:0.3585550000	1krq_A:0.2039490000):0.1063220000):0.5247630000):0.2999210000	(((1bcf_A:0.0000010000	3e1q_A:0.0000010000):0.2047460000	2fkz_A:0.1059420000):0.2212880000	1jgc_A:0.1918730000):0.6148770000):0.1526650000	1nfv_A:0.4815040000):0.3720060000	2vzb_A:0.9856840000):0.4266160000):0.1165500000):0.0223442000	1n1q_A:0.2476960000);
(1ji5_A:0.2718710000	1jig_A:0.1247120000	(1n1q_A:0.2734940000	(((2chp_A:0.3180350000	((((1dps_A:0.0000010000	1jts_A:0.0000010000):0.3826390000	1o9r_A:0.2222880000):0.3389920000	1uvh_A:0.7337840000):0.2473600000	(1tjo_A:0.0000010000	1tk6_A:0.0000010000):0.6931700000):0.2409830000):0.0775082000	(1ji4_A:0.4427350000	2fjc_A:0.4088730000):0.2571860000):0.0168885000	((1qgh_A:0.3375750000	2ux1_A:0.4116030000):0.3259130000	((((2fzf_A:1.7079400000	(1lko_A:0.4292350000	(1yuz_A:0.8920200000	3qhb_A:1.1619790000):0.1900480000):0.4449650000):0.3290090000	(((((((1lb3_A:0.0464860000	2za7_A:0.0869580000):0.2143640000	(1bg7_A:0.0587850000	(1z6o_A:0.7739470000	1z6o_M:0.7193200000):0.3170970000):0.0605850000):0.1128770000	1r03_A:0.0680700000):0.6835520000	3e6s_A:0.5217300000):0.1204350000	(2jd7_A:0.2867930000	1vlg_A:0.2289520000):0.1035130000):0.2027140000	1krq_A:0.2150440000):0.0951142000	1eum_A:0.1929100000):0.7936480000):0.3591080000	((((1bcf_A:0.0000010000	3e1q_A:0.0000010000):0.2242520000	2fkz_A:0.1443090000):0.1928370000	1jgc_A:0.1516860000):0.5845310000	1nfv_A:0.4232380000):0.1495070000):0.4856890000	(2vzb_A:0.4216670000	(1otk_A:2.2032970000	((((((((1oqu_A:0.1566700000	1uzr_A:0.0489300000):0.0798817000	1r2f_A:0.1264420000):0.6676250000	1mxr_A:0.6904350000):0.3084970000	(1jk0_A:0.1482080000	(2uw2_A:0.0163470000	1w68_A:0.0367010000):0.1355370000):0.5607680000):0.6544610000	3ee4_A:0.9573810000):0.4964730000	((2inc_B:0.4739640000	(2inp_C:1.0491340000	1mty_B:1.3773550000):0.6073900000):1.1360600000	(1mty_D:1.0459270000	3dhg_A:0.9079390000):0.0935857000):0.6370630000):0.8486850000	1za0_A:1.3784760000):0.2271370000	(2uw1_A:0.0000010000	(2uw1_B:0.0000010000	1afr_A:0.1783450000):0.0000025425):0.8224980000):0.2044490000):2.1524600000):0.4175430000):0.2968620000):0.0908743000):0.0653355000):0.0457518000);
(1ji5_A:0.1596190000	1jig_A:0.2086440000	(1n1q_A:0.2846060000	(2chp_A:0.3895450000	(((1qgh_A:0.1976830000	2ux1_A:0.4032100000):0.4054820000	(1ji4_A:0.3885180000	2fjc_A:0.5305310000):0.1418850000):0.0271379000	(((((1dps_A:0.0000010000	1jts_A:0.0000010000):0.2284730000	1o9r_A:0.2600270000):0.3526840000	1uvh_A:0.6434160000):0.4329030000	(1tjo_A:0.0000010000	1tk6_A:0.0000010000):0.4977260000):0.2233540000	(((((2fzf_A:1.9534190000	((((((((1lb3_A:0.0416730000	2za7_A:0.0670100000):0.1235790000	1z6o_A:1.2626700000):0.1796560000	1bg7_A:0.0131650000):0.1067640000	1r03_A:0.0790700000):0.2887810000	1z6o_M:0.7251550000):0.3977460000	3e6s_A:0.8343140000):0.0834924000	(2jd7_A:0.2643720000	1vlg_A:0.2094980000):0.0592506000):0.1461570000	(1eum_A:0.3155160000	1krq_A:0.1736020000):0.2338140000):0.2874070000):0.2788130000	(((1lko_A:0.4848710000	1yuz_A:0.9820000000):0.3939370000	3qhb_A:1.0475690000):0.2781110000	(1otk_A:2.3942600000	(((((((1oqu_A:0.0810030000	1r2f_A:0.1170700000):0.0310707000	1uzr_A:0.0146130000):0.4371570000	1mxr_A:0.8625660000):0.7783830000	(1jk0_A:0.1431020000	(2uw2_A:0.0230420000	1w68_A:0.0445450000):0.1937970000):0.5282640000):0.3471210000	(((2uw1_A:0.0000010000	2uw1_B:0.0000010000):0.0451404000	1afr_A:0.1305230000):2.1070200000	1za0_A:0.8964910000):1.2250800000):0.1554350000	(((2inc_B:0.9003600000	2inp_C:1.0526150000):0.3462190000	1mty_B:1.5498960000):0.3451360000	(1mty_D:0.8610980000	3dhg_A:1.2432100000):0.2213260000):1.9901600000):0.2840950000	3ee4_A:0.7089680000):1.0165300000):0.7450260000):0.4329070000):0.3506910000	(((1bcf_A:0.0000010000	3e1q_A:0.0000010000):0.1757120000	2fkz_A:0.1337360000):0.1365580000	1jgc_A:0.2803980000):0.4993810000):0.2151190000	1nfv_A:0.5239870000):0.2508350000	2vzb_A:1.2426230000):0.2759880000):0.2728240000):0.0452023000):0.1374910000):0.0331962000);
(1ji5_A:0.1540430000	((1jig_A:0.1499330000	((2chp_A:0.3036450000	(((((1dps_A:0.0000010000	1jts_A:0.0000010000):0.2641530000	1o9r_A:0.2409610000):0.4187170000	1uvh_A:0.5467470000):0.3693690000	(1tjo_A:0.0000010000	1tk6_A:0.0000010000):0.6200250000):0.2053870000	((((((2fzf_A:1.2130600000	(1otk_A:1.9833130000	(((((((1oqu_A:0.1192930000	1r2f_A:0.1566280000):0.0511164000	1uzr_A:0.0162590000):0.8035440000	1mxr_A:0.7176920000):0.4598960000	(1jk0_A:0.0937720000	(2uw2_A:0.0191130000	1w68_A:0.0353490000):0.2253090000):0.6916880000):0.1367870000	3ee4_A:0.8892840000):0.3812320000	(((2uw1_A:0.0000010000	2uw1_B:0.0000010000):0.0235639000	1afr_A:0.1623840000):1.2121800000	1za0_A:1.2478510000):0.5338470000):0.4894490000	((((2inc_B:1.0155300000	2inp_C:0.9909770000):0.7124010000	1mty_B:0.9482510000):0.7506970000	1mty_D:1.1217170000):0.1780480000	3dhg_A:1.0520330000):1.0450400000):0.7022420000):0.4774610000):0.2629170000	(1lko_A:0.5241450000	1yuz_A:0.5707750000):0.3609410000):0.3164360000	3qhb_A:0.7929900000):0.3164940000	((((1lb3_A:0.0606030000	2za7_A:0.1066840000):0.1991860000	(1bg7_A:0.0820470000	1r03_A:0.2001480000):0.0453138000):0.2353920000	(1z6o_A:0.8047350000	1z6o_M:0.6546570000):0.2450030000):0.3207290000	(((1eum_A:0.2362300000	1krq_A:0.2326930000):0.1158370000	3e6s_A:0.6999290000):0.0675326000	(2jd7_A:0.1747930000	1vlg_A:0.2193880000):0.0427095000):0.2252370000):0.4699480000):0.3300600000	((((1bcf_A:0.0000010000	3e1q_A:0.0000010000):0.2147870000	2fkz_A:0.0902790000):0.2006180000	1jgc_A:0.2092530000):0.5787590000	1nfv_A:0.5781510000):0.3179070000):0.1561020000	2vzb_A:0.6856200000):0.5422330000):0.1717380000):0.0549544000	(1ji4_A:0.4849300000	2fjc_A:0.4887590000):0.1809070000):0.0816209000):0.0429742000	1n1q_A:0.2370280000):0.0736408000	(1qgh_A:0.2251880000	2ux1_A:0.5726200000):0.3436690000);
(1ji5_A:0.1701700000	1jig_A:0.1011800000	(1n1q_A:0.2143880000	(((2chp_A:0.2370500000	((((1dps_A:0.0000010000	1jts_A:0.0000010000):0.3063740000	1o9r_A:0.2385100000):0.3530240000	1uvh_A:0.5472600000):0.2925230000	(1tjo_A:0.0000010000	1tk6_A:0.0000010000):0.5823670000):0.5896940000):0.1117780000	(((1qgh_A:0.2920390000	2ux1_A:0.3897200000):0.2804070000	2fjc_A:0.4088480000):0.1128850000	1ji4_A:0.4906280000):0.0879972000):0.0018313500	((((((((2fzf_A:2.4625310000	1lko_A:0.3499370000):0.0813538000	1yuz_A:0.8314470000):0.5589250000	3qhb_A:1.0109980000):0.4116410000	((((1otk_A:2.4763610000	(((2uw1_A:0.0000010000	2uw1_B:0.0000010000):0.0686787000	1afr_A:0.0792550000):1.3001600000	1za0_A:1.0557840000):0.1014390000):0.7471910000	((2inc_B:1.1566620000	(2inp_C:0.8278160000	1mty_B:1.6712210000):0.6459220000):0.7111610000	(1mty_D:1.8050190000	3dhg_A:0.7069330000):0.2028240000):1.3067000000):0.7010650000	((((1oqu_A:0.1501740000	1r2f_A:0.1527590000):0.0563108000	1uzr_A:0.0108980000):0.5369950000	1mxr_A:1.0247650000):0.3352030000	(1jk0_A:0.0857650000	(2uw2_A:0.0160350000	1w68_A:0.0160410000):0.1928970000):0.6835260000):0.6843490000):0.0867679000	3ee4_A:0.5132170000):2.1561100000):0.0000024098	(((((1lb3_A:0.1007280000	2za7_A:0.0755410000):0.2075510000	1bg7_A:0.0854690000):0.0234808000	1r03_A:0.1959600000):0.1382650000	(1z6o_A:0.8749430000	1z6o_M:0.6900360000):0.2181290000):0.3938790000	(((1eum_A:0.3579710000	1krq_A:0.2044300000):0.1298200000	3e6s_A:0.5237740000):0.1041840000	(2jd7_A:0.2306050000	1vlg_A:0.2361400000):0.0765773000):0.2568970000):0.4636780000):0.4195980000	1nfv_A:0.5883620000):0.1393630000	(((1bcf_A:0.0000010000	3e1q_A:0.0000010000):0.1538560000	2fkz_A:0.0566420000):0.2526420000	1jgc_A:0.1651390000):0.5484820000):0.3668550000	2vzb_A:0.8676970000):0.4642310000):0.0785661000):0.0449293000);
(1ji5_A:0.1766600000	1jig_A:0.1189650000	(1n1q_A:0.3089320000	(((2chp_A:0.3759150000	(((((1dps_A:0.0000020000	1jts_A:0.0000020000):0.3291310000	1o9r_A:0.3175210000):0.3108470000	1uvh_A:0.5467000000):0.3125040000	(1tjo_A:0.0000020000	1tk6_A:0.0000020000):0.7750790000):0.2202030000	(((((((2fzf_A:1.7787880000	1otk_A:2.8304860000):0.1567530000	3qhb_A:0.8527920000):0.3208380000	(1lko_A:0.4173230000	1yuz_A:0.7517170000):0.5449610000):0.5715640000	((((((1oqu_A:0.1449820000	1r2f_A:0.1495760000):0.0433596000	1uzr_A:0.0378500000):0.7051330000	1mxr_A:0.8282450000):0.3233560000	(1jk0_A:0.1850770000	(2uw2_A:0.0197110000	1w68_A:0.0154550000):0.1790310000):0.6981830000):0.6001200000	((((2inc_B:0.8044960000	2inp_C:1.0417300000):0.7253310000	1mty_B:0.9838000000):0.6125110000	(1mty_D:1.2307900000	3dhg_A:1.1006080000):0.3085480000):0.9177150000	(((2uw1_A:0.0000020000	2uw1_B:0.0000020000):0.0439518000	1afr_A:0.1572290000):1.5960000000	1za0_A:1.4173240000):0.5581760000):0.8371400000):0.2835420000	3ee4_A:0.8362950000):1.9831400000):0.0412700000	((((1bcf_A:0.0000020000	3e1q_A:0.0000020000):0.2109150000	2fkz_A:0.1565550000):0.1711750000	1jgc_A:0.2781980000):0.3589800000	((((((1lb3_A:0.0282760000	2za7_A:0.1015520000):0.3191140000	1bg7_A:0.0217920000):0.0836593000	(1z6o_A:0.9036220000	1z6o_M:0.8526200000):0.2533240000):0.0782771000	1r03_A:0.0820360000):0.4702530000	(((1eum_A:0.3427180000	1krq_A:0.1778240000):0.3690050000	2jd7_A:0.1628320000):0.1040910000	1vlg_A:0.2453020000):0.2332650000):0.1846410000	3e6s_A:0.6841780000):0.5748310000):0.3682080000):0.1061570000	1nfv_A:0.6357280000):0.4247320000	2vzb_A:1.0112700000):0.2617830000):0.2265670000):0.0465601000	(1ji4_A:0.5196770000	2fjc_A:0.5038890000):0.2251050000):0.0341010000	(1qgh_A:0.1967910000	2ux1_A:0.5109290000):0.3739700000):0.0430099000):0.0496855000);
(1ji5_A:0.1817130000	(1jig_A:0.1889030000	(((2chp_A:0.3260370000	(((1dps_A:0.0000010000	1jts_A:0.0000010000):0.3276710000	1o9r_A:0.1696690000):0.5816440000	(1uvh_A:0.6489260000	(1tjo_A:0.0000010000	1tk6_A:0.0000010000):0.6132860000):0.1269870000):0.5180790000):0.0982266000	((1qgh_A:0.3240840000	2ux1_A:0.4928000000):0.2992880000	(1ji4_A:0.5705370000	2fjc_A:0.4940680000):0.0531020000):0.1782490000):0.0524014000	(((((2fzf_A:1.8537780000	(1otk_A:2.0720630000	((((((1oqu_A:0.1434060000	1uzr_A:0.0492610000):0.0682073000	1r2f_A:0.1052530000):0.5214710000	1mxr_A:0.9255030000):0.1754820000	(1jk0_A:0.1516320000	(2uw2_A:0.0266650000	1w68_A:0.0373310000):0.1782870000):0.8481240000):0.6785040000	3ee4_A:0.7618690000):0.2685570000	(((2inc_B:0.7731270000	(2inp_C:1.0110710000	1mty_B:1.5671440000):0.5159260000):0.8307390000	(1mty_D:0.9370260000	3dhg_A:0.8157790000):0.2581710000):1.0688200000	(((2uw1_A:0.0000010000	2uw1_B:0.0000010000):0.0310473000	1afr_A:0.1077700000):1.2199500000	1za0_A:1.1265280000):0.6194110000):0.6473890000):0.6090310000):0.3889960000):0.4272210000	((1lko_A:0.5519310000	1yuz_A:0.7778350000):0.5342510000	3qhb_A:0.8487490000):0.5799410000):0.1302630000	((((((1lb3_A:0.0482310000	2za7_A:0.0761530000):0.1978790000	1bg7_A:0.1018960000):0.0485409000	1r03_A:0.1603710000):0.1511540000	1z6o_A:0.9952440000):0.2410310000	1z6o_M:0.6500970000):0.1407430000	(((1eum_A:0.3586280000	1krq_A:0.2328030000):0.1378350000	3e6s_A:0.7142550000):0.0732191000	(2jd7_A:0.1359070000	1vlg_A:0.2770780000):0.1826550000):0.1844820000):0.7486360000):0.2261570000	((((1bcf_A:0.0000010000	3e1q_A:0.0000010000):0.1959910000	2fkz_A:0.1262030000):0.2384120000	1jgc_A:0.2218740000):0.4819740000	1nfv_A:0.7619220000):0.2454830000):0.3408900000	2vzb_A:0.9136050000):0.6225940000):0.0493775000):0.0277723000	1n1q_A:0.3180360000);
(1ji5_A:0.1788950000	1jig_A:0.1706080000	(1n1q_A:0.3103920000	(((2chp_A:0.3767400000	((((1dps_A:0.0000010000	1jts_A:0.0000010000):0.3712390000	1o9r_A:0.1988460000):0.5603100000	1uvh_A:0.4448380000):0.2563160000	(1tjo_A:0.0000010000	1tk6_A:0.0000010000):0.5424600000):0.3285000000):0.0642787000	(1ji4_A:0.3615600000	2fjc_A:0.4276510000):0.2835750000):0.0433870000	((1qgh_A:0.2333640000	2ux1_A:0.4379660000):0.2399290000	(((((2fzf_A:2.5268510000	((((1lb3_A:0.0561760000	2za7_A:0.0797810000):0.2309190000	(1bg7_A:0.0629670000	(1z6o_A:0.9866770000	1z6o_M:0.7928820000):0.1925780000):0.0487788000):0.1165250000	1r03_A:0.0866020000):0.5237440000	((((1eum_A:0.3512890000	1krq_A:0.2545630000):0.1284670000	3e6s_A:0.7047250000):0.1981630000	1vlg_A:0.1781080000):0.0620908000	2jd7_A:0.1627630000):0.2176820000):0.2353900000):0.4258660000	(((1bcf_A:0.0000010000	3e1q_A:0.0000010000):0.1948390000	2fkz_A:0.0589550000):0.1117910000	1jgc_A:0.3464280000):0.4590170000):0.0852230000	(((1lko_A:0.4788800000	1yuz_A:0.9690630000):0.3762600000	3qhb_A:0.9804110000):0.6236290000	(1otk_A:2.1124020000	((((((1oqu_A:0.1134360000	1uzr_A:0.0239500000):0.1034750000	1r2f_A:0.0500800000):0.7050150000	1mxr_A:0.8152850000):0.2452540000	(1jk0_A:0.1436000000	(2uw2_A:0.0098320000	1w68_A:0.0444830000):0.1500280000):0.6346750000):0.3876790000	((((2inc_B:0.9074420000	(2inp_C:0.9688360000	1mty_B:1.0703320000):0.4025880000):0.4857640000	3dhg_A:0.8167570000):0.1761360000	1mty_D:1.0641110000):1.0255900000	(((2uw1_A:0.0000010000	2uw1_B:0.0000010000):0.0639601000	1afr_A:0.0718840000):1.1687500000	1za0_A:1.0864320000):0.4260600000):0.8810670000):0.4197990000	3ee4_A:0.7490010000):0.6839300000):0.9305310000):0.2445450000):0.1894910000	1nfv_A:0.5343620000):0.3118560000	2vzb_A:1.1125400000):0.2165620000):0.0682064000):0.1311390000):0.0659893000);
(1ji5_A:0.2190490000	1jig_A:0.1569890000	(1n1q_A:0.3122360000	(2chp_A:0.3591510000	(((1qgh_A:0.2889340000	2ux1_A:0.4702590000):0.3027070000	(1ji4_A:0.4091550000	2fjc_A:0.3200780000):0.2533570000):0.0523106000	(((((1dps_A:0.0000020000	1jts_A:0.0000020000):0.3345050000	1o9r_A:0.3318070000):0.3204160000	1uvh_A:0.6625770000):0.3089650000	(1tjo_A:0.0000020000	1tk6_A:0.0000020000):0.6069850000):0.1629250000	(((((2fzf_A:2.2230110000	(1lko_A:0.2559100000	1yuz_A:1.3762030000):0.2415670000):0.2161540000	3qhb_A:1.2105850000):0.3759220000	(1otk_A:2.3357570000	(((((((1oqu_A:0.1000490000	1r2f_A:0.1567750000):0.0515517000	1uzr_A:0.0095040000):0.6242980000	1mxr_A:0.8348680000):0.3641360000	(1jk0_A:0.1814320000	(2uw2_A:0.0318240000	1w68_A:0.0361980000):0.0918215000):0.7917810000):0.3755370000	3ee4_A:0.9239460000):0.9975340000	(((2uw1_A:0.0000020000	2uw1_B:0.0000020000):0.0290620000	1afr_A:0.1653210000):0.8656970000	1za0_A:1.2984670000):0.4054100000):0.1615390000	(((2inc_B:1.0414430000	(2inp_C:0.9861220000	1mty_B:1.2136500000):0.4741960000):0.5577610000	1mty_D:1.0670940000):0.0000028371	3dhg_A:0.9407760000):1.2361900000):0.1648790000):1.0368600000):0.2720650000	(((((1bcf_A:0.0000020000	3e1q_A:0.0000020000):0.1909380000	2fkz_A:0.1287250000):0.0861785000	1jgc_A:0.2689940000):0.4437800000	(((((1lb3_A:0.0718860000	2za7_A:0.0539100000):0.1620340000	(1bg7_A:0.0134070000	(1z6o_A:0.9839450000	1z6o_M:0.7325410000):0.2920560000):0.0923903000):0.1364260000	1r03_A:0.0641540000):0.4369590000	3e6s_A:0.5359630000):0.1212660000	((1eum_A:0.3306600000	1krq_A:0.2454290000):0.1884540000	(2jd7_A:0.1978390000	1vlg_A:0.1762610000):0.1543740000):0.0990072000):0.6904400000):0.2814100000	1nfv_A:0.6171090000):0.2667910000):0.1891720000	2vzb_A:0.8753310000):0.4897670000):0.0975163000):0.0684328000):0.1354580000):0.0342475000);
(1ji5_A:0.1765270000	(1jig_A:0.1683320000	1n1q_A:0.2635540000):0.0313544000	((((2chp_A:0.2147300000	((((1dps_A:0.0000010000	1jts_A:0.0000010000):0.2744710000	1o9r_A:0.1966220000):0.3607930000	1uvh_A:0.5759470000):0.3888660000	(1tjo_A:0.0000010000	1tk6_A:0.0000010000):0.5996880000):0.3368140000):0.1116390000	(1ji4_A:0.3443370000	2fjc_A:0.4823710000):0.3060110000):0.0697550000	(((((2fzf_A:1.0753770000	(1otk_A:2.1932360000	((((((1oqu_A:0.1087040000	1r2f_A:0.1351750000):0.0669557000	1uzr_A:0.0000020000):0.4869870000	1mxr_A:0.8919680000):0.5029270000	(1jk0_A:0.1760190000	(2uw2_A:0.0217310000	1w68_A:0.0336860000):0.0841497000):0.6839960000):0.6292570000	3ee4_A:0.6986690000):0.3772890000	(((2inc_B:1.0713450000	(2inp_C:1.3218760000	1mty_B:1.4407490000):0.4471050000):0.4905510000	(1mty_D:1.2166200000	3dhg_A:1.0143620000):0.2658860000):0.7902720000	(((2uw1_A:0.0000010000	2uw1_B:0.0000010000):0.0541261000	1afr_A:0.1207890000):0.9271450000	1za0_A:1.0057230000):0.7336420000):0.4612220000):0.7289480000):0.8515880000):0.6671840000	((1lko_A:0.4499410000	1yuz_A:1.1447820000):0.4598300000	3qhb_A:1.0912150000):0.3292500000):0.2178750000	((((((((1lb3_A:0.0598330000	2za7_A:0.0447140000):0.1905110000	(1bg7_A:0.1089260000	1r03_A:0.2094090000):0.0382269000):0.1337560000	1z6o_A:1.1626410000):0.1654400000	1z6o_M:0.7417240000):0.3558960000	3e6s_A:0.6346760000):0.1290310000	(2jd7_A:0.1774730000	1vlg_A:0.2059030000):0.1231860000):0.1824120000	1krq_A:0.1975160000):0.1256200000	1eum_A:0.1967380000):0.5546870000):0.3440100000	((((1bcf_A:0.0000010000	3e1q_A:0.0000010000):0.1050520000	2fkz_A:0.1455750000):0.2472170000	1jgc_A:0.1010340000):0.5275230000	1nfv_A:0.5926320000):0.1058800000):0.4424270000	2vzb_A:0.7466480000):0.4620470000):0.0504022000	(1qgh_A:0.3260530000	2ux1_A:0.4716970000):0.2754540000):0.0581507000);
(1ji5_A:0.1571560000	1jig_A:0.1618670000	(1n1q_A:0.2975690000	(((2chp_A:0.2899690000	((((1dps_A:0.0000010000	1jts_A:0.0000010000):0.3860840000	1o9r_A:0.2131220000):0.2837740000	1uvh_A:0.7215710000):0.3180840000	(1tjo_A:0.0000010000	1tk6_A:0.0000010000):0.7260080000):0.4137270000):0.0737388000	(((((2fzf_A:1.2371990000	3qhb_A:0.6617270000):0.3125650000	(1lko_A:0.3736670000	1yuz_A:1.1582870000):0.3115480000):0.5781590000	(((((1lb3_A:0.0556880000	2za7_A:0.0650140000):0.3051450000	(1bg7_A:0.0111830000	(1z6o_A:0.8221290000	1z6o_M:0.7031270000):0.4034010000):0.0357745000):0.0834883000	1r03_A:0.1038360000):0.3112380000	(((1eum_A:0.2818510000	1krq_A:0.2607290000):0.1823660000	(2jd7_A:0.2450620000	1vlg_A:0.1794040000):0.1113990000):0.1562830000	3e6s_A:0.7599290000):0.1456030000):0.5024230000	((1otk_A:2.0316460000	(((2inc_B:1.1249220000	2inp_C:0.7907570000):0.7583850000	1mty_B:1.1865710000):0.4116180000	(1mty_D:0.9672310000	3dhg_A:0.8522270000):0.3331310000):0.6578890000):0.3420110000	((((((1oqu_A:0.0833710000	1r2f_A:0.1739590000):0.0501036000	1uzr_A:0.0040460000):0.6735220000	1mxr_A:0.6836770000):0.3717970000	(1jk0_A:0.2105940000	(2uw2_A:0.0310840000	1w68_A:0.0303130000):0.1732640000):0.5779930000):0.3997400000	3ee4_A:0.9817740000):0.6462580000	(((2uw1_A:0.0000010000	2uw1_B:0.0000010000):0.0787374000	1afr_A:0.0815740000):0.8100150000	1za0_A:1.0321700000):0.4981990000):0.4458270000):1.2435600000):0.1135080000):0.2567180000	((((1bcf_A:0.0000010000	3e1q_A:0.0000010000):0.1626420000	2fkz_A:0.1468280000):0.1748600000	1jgc_A:0.1187110000):0.2143050000	1nfv_A:0.6572470000):0.3398490000):0.3805170000	2vzb_A:0.5871820000):0.6621400000):0.0466333000	((1qgh_A:0.3524450000	2ux1_A:0.4090070000):0.2761120000	(1ji4_A:0.3408300000	2fjc_A:0.3945170000):0.1819660000):0.0895594000):0.0935220000):0.0301203000);
(1ji5_A:0.1691330000	1jig_A:0.1195610000	(1n1q_A:0.2703420000	(2chp_A:0.2972870000	(((1qgh_A:0.2831400000	2ux1_A:0.5047460000):0.2372150000	(1ji4_A:0.5868250000	2fjc_A:0.4207130000):0.1134620000):0.0997796000	(((((1dps_A:0.0000010000	1jts_A:0.0000010000):0.2884550000	1o9r_A:0.1729930000):0.4666470000	1uvh_A:0.6031030000):0.2188200000	(1tjo_A:0.0000010000	1tk6_A:0.0000010000):0.5606540000):0.3837320000	(((((2fzf_A:1.5486910000	3qhb_A:0.7320020000):0.3103380000	(1lko_A:0.3813190000	1yuz_A:0.8550350000):0.3384280000):0.4958310000	((((((1lb3_A:0.0802620000	2za7_A:0.0782300000):0.2504380000	1bg7_A:0.0796140000):0.0682241000	1r03_A:0.1813290000):0.2089010000	(1z6o_A:0.8563710000	1z6o_M:0.6443720000):0.1656570000):0.3155730000	(((1eum_A:0.3113030000	1krq_A:0.1715710000):0.1177350000	3e6s_A:0.6633380000):0.1326190000	(2jd7_A:0.2128530000	1vlg_A:0.1585500000):0.1102110000):0.2160040000):0.3863860000	(1otk_A:1.8542970000	(((((((1oqu_A:0.1137200000	1uzr_A:0.0612200000):0.1091420000	1r2f_A:0.0063850000):0.7418510000	1mxr_A:0.7742710000):0.3645850000	(1jk0_A:0.1236340000	(2uw2_A:0.0278420000	1w68_A:0.0151430000):0.1853820000):0.6727100000):0.3696800000	3ee4_A:1.0018490000):0.5163030000	((2inc_B:1.0841900000	(2inp_C:1.5011130000	1mty_B:1.1211790000):0.5318110000):0.3906830000	(1mty_D:1.2526440000	3dhg_A:1.0502030000):0.1381230000):0.9775200000):0.2753720000	(((2uw1_A:0.0000010000	2uw1_B:0.0000010000):0.0000026478	1afr_A:0.1502540000):1.2613300000	1za0_A:1.0400440000):0.3526270000):0.4681860000):1.4174100000):0.0767666000):0.1770730000	((((1bcf_A:0.0000010000	3e1q_A:0.0000010000):0.1296900000	2fkz_A:0.1262560000):0.1631400000	1jgc_A:0.2175700000):0.4001270000	1nfv_A:0.6097290000):0.1244970000):0.3600950000	2vzb_A:0.7417950000):0.4625990000):0.1641610000):0.0484790000):0.0573208000):0.0439367000);
(1ji5_A:0.2714620000	(1jig_A:0.1289350000	((2chp_A:0.3386700000	(((((1dps_A:0.0000010000	1jts_A:0.0000010000):0.3446520000	1o9r_A:0.2635930000):0.1487430000	1uvh_A:0.6330840000):0.2845550000	(1tjo_A:0.0000010000	1tk6_A:0.0000010000):0.5827480000):0.3698670000	(((((2fzf_A:1.3645250000	((1lko_A:0.5020830000	1yuz_A:0.8211260000):0.4670300000	3qhb_A:0.8855630000):0.2453930000):0.6204160000	(((((1lb3_A:0.0600670000	2za7_A:0.0534610000):0.2832810000	(1bg7_A:0.0188810000	(1z6o_A:0.8210490000	1z6o_M:0.6826360000):0.2584850000):0.0515253000):0.0855084000	1r03_A:0.1219090000):0.3013750000	(((1eum_A:0.2870700000	1krq_A:0.3508520000):0.1548870000	(2jd7_A:0.1823840000	1vlg_A:0.2470070000):0.1641600000):0.2748180000	3e6s_A:0.7533120000):0.1965980000):0.3810930000	((1otk_A:2.0368620000	(((2inc_B:1.1182560000	2inp_C:0.8385530000):0.5405170000	1mty_B:1.0193710000):0.3668690000	(1mty_D:1.3247870000	3dhg_A:0.9028500000):0.2220100000):0.5992610000):0.3841730000	(((((1oqu_A:0.1071390000	1r2f_A:0.1778060000):0.0628009000	1uzr_A:0.0000030000):0.3790930000	1mxr_A:1.0808460000):0.3172350000	(3ee4_A:0.8659110000	(1jk0_A:0.1850330000	(2uw2_A:0.0036790000	1w68_A:0.0392950000):0.1335240000):1.0852600000):0.2769770000):0.9256850000	(((2uw1_A:0.0000010000	2uw1_B:0.0000010000):0.0660000000	1afr_A:0.1076220000):1.0906000000	1za0_A:1.1085820000):1.1391700000):0.3500200000):1.3433200000):0.1192270000):0.1264980000	(((1bcf_A:0.0000010000	3e1q_A:0.0000010000):0.2063770000	2fkz_A:0.1184290000):0.1889520000	1jgc_A:0.1594360000):0.4516850000):0.2444240000	1nfv_A:0.6266090000):0.5238180000	2vzb_A:0.7831560000):0.3761690000):0.1468510000):0.0775048000	((1qgh_A:0.3462510000	2ux1_A:0.4808170000):0.3097180000	(1ji4_A:0.5071770000	2fjc_A:0.3744910000):0.1816480000):0.0806294000):0.1153630000):0.0206517000	1n1q_A:0.3301000000);
(1ji5_A:0.2463540000	(1jig_A:0.1598160000	(((2chp_A:0.3208850000	((((1dps_A:0.0000010000	1jts_A:0.0000010000):0.3351200000	1o9r_A:0.2490760000):0.4576210000	1uvh_A:0.6441020000):0.2703460000	(1tjo_A:0.0000010000	1tk6_A:0.0000010000):0.8446880000):0.2148080000):0.0784739000	((1qgh_A:0.2633650000	2ux1_A:0.4166450000):0.2443930000	(1ji4_A:0.6720470000	2fjc_A:0.5187210000):0.1075860000):0.1314610000):0.0512460000	((((((2fzf_A:1.3607100000	((1lko_A:0.6147620000	1yuz_A:0.6959550000):0.3498510000	3qhb_A:0.9403600000):0.4870970000):0.4303170000	((((((1lb3_A:0.0498410000	2za7_A:0.0986440000):0.1428610000	1z6o_A:1.0896570000):0.1633910000	1bg7_A:0.0668110000):0.0562488000	1r03_A:0.1384220000):0.1539180000	1z6o_M:0.8212200000):0.3174450000	((1eum_A:0.3230120000	1krq_A:0.2049330000):0.2118720000	(3e6s_A:0.7716320000	(2jd7_A:0.2192820000	1vlg_A:0.2444790000):0.0876046000):0.0833268000):0.2082040000):0.4635200000):0.1533780000	((1otk_A:2.3650150000	(((2uw1_A:0.0000010000	2uw1_B:0.0000010000):0.0000027676	1afr_A:0.1331080000):1.0855600000	1za0_A:0.9211910000):0.3209780000):0.6331280000	(((((1oqu_A:0.1364140000	1r2f_A:0.1173440000):0.0654533000	1uzr_A:0.0116260000):0.5157960000	1mxr_A:0.9642710000):0.3039290000	(3ee4_A:0.9994520000	(1jk0_A:0.1691250000	(2uw2_A:0.0096620000	1w68_A:0.0380870000):0.2214430000):0.8916050000):0.3103240000):0.4039160000	(((2inc_B:0.9451490000	2inp_C:0.9215420000):0.6244610000	1mty_B:1.2832780000):0.6390580000	(1mty_D:0.8587500000	3dhg_A:1.3442800000):0.1401190000):1.1781400000):0.0791084000):2.0418000000):0.1348410000	(((1bcf_A:0.0000010000	3e1q_A:0.0000010000):0.2583310000	2fkz_A:0.1088800000):0.1422060000	1jgc_A:0.2113070000):0.3449600000):0.1799290000	1nfv_A:0.7319950000):0.4128890000	2vzb_A:0.8814670000):0.4859130000):0.0945641000):0.0461266000	1n1q_A:0.3606760000);
(1ji5_A:0.1847040000	(1jig_A:0.1302590000	(((2chp_A:0.3888610000	((1ji4_A:0.4145330000	2fjc_A:0.4148060000):0.1687580000	((((1dps_A:0.0000010000	1jts_A:0.0000010000):0.2607960000	1o9r_A:0.2145940000):0.2506420000	1uvh_A:0.6672220000):0.3274690000	(1tjo_A:0.0000010000	1tk6_A:0.0000010000):0.5517400000):0.3107650000):0.1071000000):0.0325414000	((((2fzf_A:1.8115010000	((((((1lb3_A:0.0949980000	2za7_A:0.0682180000):0.2459210000	(1bg7_A:0.0455290000	(1z6o_A:0.9718560000	1z6o_M:0.7547010000):0.2678280000):0.0894444000):0.0769228000	1r03_A:0.0780970000):0.2989590000	3e6s_A:0.6735150000):0.3528320000	(2jd7_A:0.1945620000	1vlg_A:0.1808350000):0.0522196000):0.1594560000	(1eum_A:0.2547090000	1krq_A:0.1794910000):0.1348290000):0.5540260000):0.3207520000	((1lko_A:0.4453860000	(1yuz_A:0.4567820000	3qhb_A:0.9543570000):0.2411300000):0.5591980000	(1otk_A:2.0203490000	(((((((1oqu_A:0.1071130000	1r2f_A:0.1590230000):0.0297744000	1uzr_A:0.0173460000):0.5674200000	1mxr_A:0.6615920000):0.4466910000	(1jk0_A:0.1942180000	(2uw2_A:0.0000030000	1w68_A:0.0329580000):0.1997470000):0.4768730000):0.7557170000	3ee4_A:0.9425930000):0.3989650000	(((2uw1_A:0.0000010000	2uw1_B:0.0000010000):0.0580661000	1afr_A:0.1228680000):1.4118900000	1za0_A:0.9507510000):0.7570360000):0.2243300000	((2inc_B:0.8506500000	(2inp_C:1.0910780000	1mty_B:1.3535400000):0.5691060000):0.6513630000	(1mty_D:1.0566230000	3dhg_A:0.8761440000):0.1565790000):1.4072500000):0.3180840000):0.8971580000):0.0487750000):0.2653360000	((((1bcf_A:0.0000010000	3e1q_A:0.0000010000):0.1094410000	2fkz_A:0.1302680000):0.1932580000	1jgc_A:0.2251670000):0.7260370000	1nfv_A:0.4548290000):0.1229830000):0.3701540000	2vzb_A:0.5846750000):0.6171160000):0.0591482000	(1qgh_A:0.2817370000	2ux1_A:0.4578210000):0.3195120000):0.1200930000):0.0264451000	1n1q_A:0.2981690000);
(1ji5_A:0.2180500000	1jig_A:0.1460560000	(1n1q_A:0.2602860000	((((2chp_A:0.2408210000	((((1dps_A:0.0000010000	1jts_A:0.0000010000):0.2362710000	1o9r_A:0.2213970000):0.5032280000	1uvh_A:0.3499890000):0.3561970000	(1tjo_A:0.0000010000	1tk6_A:0.0000010000):0.6395810000):0.2565600000):0.1198650000	(1ji4_A:0.5331840000	2fjc_A:0.5445780000):0.2354340000):0.0167552000	((((2fzf_A:1.8802300000	((1lko_A:0.3010480000	1yuz_A:0.9694460000):0.5416960000	3qhb_A:0.8642130000):0.3461770000):0.1860100000	(((((((1lb3_A:0.0813620000	2za7_A:0.0614390000):0.2456620000	1bg7_A:0.1065760000):0.0376695000	1r03_A:0.1560870000):0.1255750000	1z6o_A:1.1466420000):0.2156910000	1z6o_M:0.6446450000):0.1488370000	(((1eum_A:0.3110030000	1krq_A:0.2302640000):0.0699388000	3e6s_A:0.8196270000):0.0928825000	(2jd7_A:0.1732100000	1vlg_A:0.2245140000):0.0755207000):0.2304740000):0.5350340000	(1otk_A:1.4917750000	(((((((1oqu_A:0.1470780000	1r2f_A:0.1643870000):0.0434772000	1uzr_A:0.0145560000):0.5369950000	1mxr_A:0.9221800000):0.3080660000	(1jk0_A:0.1031600000	(2uw2_A:0.0146260000	1w68_A:0.0164780000):0.1913500000):0.9235640000):0.3897370000	3ee4_A:0.7977050000):0.5500420000	((2inc_B:0.8763710000	(2inp_C:1.1155990000	1mty_B:1.3773030000):0.6101930000):0.5529710000	(1mty_D:1.1641690000	3dhg_A:0.8220380000):0.0768861000):0.9872980000):0.3979830000	(((2uw1_A:0.0000010000	2uw1_B:0.0000010000):0.0524517000	1afr_A:0.1056440000):1.1052700000	1za0_A:1.1133530000):0.1208510000):0.5767840000):1.3578900000):0.0512169000):0.2038780000	((((1bcf_A:0.0000010000	3e1q_A:0.0000010000):0.1400140000	2fkz_A:0.0911560000):0.1868530000	1jgc_A:0.2045650000):0.6156520000	1nfv_A:0.5360190000):0.2438780000):0.2169260000	2vzb_A:0.9751500000):0.3416610000):0.0794698000	(1qgh_A:0.2244150000	2ux1_A:0.5209120000):0.3265970000):0.0780389000):0.0046166100);
(1ji5_A:0.1634540000	1jig_A:0.1619130000	(1n1q_A:0.2833140000	(((2chp_A:0.3048260000	(1ji4_A:0.4601820000	(2fjc_A:0.4163760000	((((1dps_A:0.0000010000	1jts_A:0.0000010000):0.4236360000	1o9r_A:0.0703110000):0.4750140000	1uvh_A:0.6392770000):0.3247900000	(1tjo_A:0.0000010000	1tk6_A:0.0000010000):0.7657950000):0.2765920000):0.0436550000):0.1104410000):0.0567987000	(((((2fzf_A:1.9219340000	(((((((1lb3_A:0.0998660000	2za7_A:0.0960800000):0.2612960000	1bg7_A:0.0643370000):0.0573033000	(1z6o_A:0.7819620000	1z6o_M:0.7466610000):0.2353400000):0.1279680000	1r03_A:0.0966480000):0.6336080000	((1eum_A:0.2789770000	1krq_A:0.2492820000):0.1520780000	3e6s_A:0.5970890000):0.1020880000):0.0659096000	2jd7_A:0.1643100000):0.1507090000	1vlg_A:0.1854970000):0.2817790000):0.3336100000	(1otk_A:1.8855720000	((((((1oqu_A:0.1093150000	1r2f_A:0.1591850000):0.0535849000	1uzr_A:0.0120950000):0.8058930000	1mxr_A:0.7495750000):0.4637020000	3ee4_A:1.0709090000):0.4420240000	(1jk0_A:0.1041120000	(2uw2_A:0.0080110000	1w68_A:0.0379300000):0.2236580000):0.4862790000):0.8947950000	((((2inc_B:1.0453040000	2inp_C:0.9196610000):0.6380470000	1mty_B:0.9343580000):0.3792960000	(1mty_D:1.1601020000	3dhg_A:1.1656960000):0.3670080000):0.8359340000	(((2uw1_A:0.0000010000	2uw1_B:0.0000010000):0.0696704000	1afr_A:0.1326450000):1.3761000000	1za0_A:1.0498090000):0.5786040000):0.4270620000):0.2692660000):1.1607400000):0.0078040600	((1lko_A:0.4981900000	1yuz_A:0.8338170000):0.3289580000	3qhb_A:1.0683220000):0.6412090000):0.2038010000	((((1bcf_A:0.0000010000	3e1q_A:0.0000010000):0.1743880000	2fkz_A:0.1206770000):0.1135410000	1jgc_A:0.2433100000):0.5907880000	1nfv_A:0.4184480000):0.1574750000):0.7153090000	2vzb_A:0.7777540000):0.3831250000):0.0911319000	(1qgh_A:0.2896380000	2ux1_A:0.4271310000):0.3083250000):0.0957168000):0.0352855000);
(1ji5_A:0.1706770000	1jig_A:0.1464150000	(1n1q_A:0.2932840000	((2chp_A:0.3352050000	((1ji4_A:0.3278580000	2fjc_A:0.4067450000):0.1621950000	((((1dps_A:0.0000010000	1jts_A:0.0000010000):0.2863910000	1o9r_A:0.2321210000):0.3660590000	(1uvh_A:0.5724440000	(1tjo_A:0.0000010000	1tk6_A:0.0000010000):0.6760490000):0.1184520000):0.3533630000	((((((2fzf_A:1.4118410000	(1otk_A:1.8556280000	((((((1oqu_A:0.1109950000	1r2f_A:0.1564750000):0.0262237000	1uzr_A:0.0217590000):0.4251960000	1mxr_A:1.0120710000):0.3573420000	(1jk0_A:0.1295350000	(2uw2_A:0.0080560000	1w68_A:0.0307100000):0.1641660000):0.7608850000):0.5295640000	3ee4_A:0.3850100000):0.6815990000	(((2inc_B:0.9109130000	(2inp_C:1.0294430000	1mty_B:1.1695500000):0.5325760000):0.6292520000	(1mty_D:1.1510400000	3dhg_A:0.6860940000):0.2184810000):0.8981210000	(((2uw1_A:0.0000010000	2uw1_B:0.0000010000):0.0756993000	1afr_A:0.0651450000):1.4122700000	1za0_A:1.0534910000):0.4065770000):0.5345120000):1.1003500000):0.8780720000):0.2679900000	3qhb_A:0.7204160000):0.4402680000	(1lko_A:0.6009980000	1yuz_A:0.5471990000):0.3887920000):0.2163590000	(((((((((1lb3_A:0.0827140000	2za7_A:0.0651980000):0.1972330000	1z6o_A:1.2001980000):0.0941688000	1bg7_A:0.0501620000):0.1003160000	1r03_A:0.1199600000):0.3410920000	1z6o_M:0.6668990000):0.3443200000	3e6s_A:0.6696870000):0.2564810000	2jd7_A:0.2215530000):0.0711527000	1vlg_A:0.1630920000):0.2035750000	(1eum_A:0.2569700000	1krq_A:0.3128900000):0.1229730000):0.6293880000):0.2597260000	((((1bcf_A:0.0000010000	3e1q_A:0.0000010000):0.1395000000	2fkz_A:0.1188210000):0.2237710000	1jgc_A:0.1618880000):0.4495890000	1nfv_A:0.4207370000):0.3440030000):0.2894640000	2vzb_A:0.7726610000):0.4538900000):0.0794939000):0.0662810000):0.0549435000	(1qgh_A:0.2330540000	2ux1_A:0.4936390000):0.5247960000):0.0610485000):0.0202070000);
(1ji5_A:0.1735520000	1jig_A:0.1732440000	(1n1q_A:0.2603250000	(((2chp_A:0.2900740000	((1ji4_A:0.3789120000	2fjc_A:0.5215910000):0.2248400000	((((1dps_A:0.0000010000	1jts_A:0.0000010000):0.3368680000	1o9r_A:0.2343880000):0.3011250000	1uvh_A:0.5852590000):0.2491240000	(1tjo_A:0.0000010000	1tk6_A:0.0000010000):0.5794780000):0.3339810000):0.0834434000):0.0408363000	(((((2fzf_A:1.5103050000	(1lko_A:0.4623220000	1yuz_A:1.0236340000):0.2133080000):0.3274920000	3qhb_A:1.0780220000):0.3653820000	(((((1lb3_A:0.0612070000	2za7_A:0.0622080000):0.2242680000	(1bg7_A:0.0597390000	1r03_A:0.2172850000):0.0310823000):0.1718980000	(1z6o_A:0.9734480000	1z6o_M:0.6673430000):0.1572820000):0.3246130000	(((1eum_A:0.2564660000	1krq_A:0.2308350000):0.1395220000	3e6s_A:0.6537740000):0.1439960000	(2jd7_A:0.1836720000	1vlg_A:0.1848020000):0.1415660000):0.1326360000):0.5958990000	(1otk_A:2.4921780000	((((((1oqu_A:0.1182820000	1uzr_A:0.0376210000):0.0803254000	1r2f_A:0.0498360000):0.6408090000	1mxr_A:0.6581500000):0.3345460000	(1jk0_A:0.1367020000	(2uw2_A:0.0119600000	1w68_A:0.0509610000):0.1730110000):0.7538970000):0.4162120000	3ee4_A:0.8671720000):0.5794880000	((((2inc_B:1.5354180000	2inp_C:0.8208460000):0.7875850000	1mty_B:1.1360610000):0.7505040000	(1mty_D:1.3633840000	3dhg_A:0.9931270000):0.1941150000):1.4074200000	(((2uw1_A:0.0000010000	2uw1_B:0.0000010000):0.0287637000	1afr_A:0.1367380000):1.3353000000	1za0_A:1.1863870000):0.2250310000):0.3090200000):0.6871940000):0.9245210000):0.0309624000):0.2419940000	((((1bcf_A:0.0000010000	3e1q_A:0.0000010000):0.1888360000	2fkz_A:0.0878230000):0.2450890000	1jgc_A:0.2294240000):0.5289890000	1nfv_A:0.6402090000):0.1729650000):0.3002480000	2vzb_A:0.6871890000):0.5117380000):0.0229711000	(1qgh_A:0.2419670000	2ux1_A:0.4046290000):0.3530120000):0.1157290000):0.0150530000);
(1ji5_A:0.1805290000	(1jig_A:0.1227820000	(((2chp_A:0.3025720000	(((((1dps_A:0.0000010000	1jts_A:0.0000010000):0.3121670000	1o9r_A:0.2130890000):0.2127070000	1uvh_A:0.6385010000):0.3192840000	(1tjo_A:0.0000010000	1tk6_A:0.0000010000):0.6418670000):0.3943800000	(((((2fzf_A:1.6488890000	(1otk_A:1.6374660000	(((((((1oqu_A:0.0861200000	1r2f_A:0.1202930000):0.0643783000	1uzr_A:0.0000020000):0.6880770000	1mxr_A:0.6896700000):0.2974460000	(1jk0_A:0.1081510000	(2uw2_A:0.0112280000	1w68_A:0.0352660000):0.1661460000):0.8087450000):0.3098260000	3ee4_A:0.7733190000):0.6523380000	(((2uw1_A:0.0000010000	2uw1_B:0.0000010000):0.0180656000	1afr_A:0.1476130000):1.1098300000	1za0_A:1.0358360000):0.5846760000):0.3531840000	(((2inc_B:1.3294020000	2inp_C:0.9464390000):0.8864370000	1mty_B:1.1124090000):0.5765700000	(1mty_D:1.3089220000	3dhg_A:0.9105820000):0.2290860000):0.7998660000):0.4772500000):1.1184600000):0.6587710000	((1lko_A:0.4667280000	1yuz_A:0.9728890000):0.4107770000	3qhb_A:0.9564580000):0.3585250000):0.2852560000	((((1lb3_A:0.0583050000	2za7_A:0.0745790000):0.2829900000	(1bg7_A:0.0858590000	1r03_A:0.1865780000):0.0333362000):0.2485860000	(1z6o_A:1.0843540000	1z6o_M:0.6826840000):0.1428240000):0.2875970000	((((1eum_A:0.3311010000	1krq_A:0.2038060000):0.1570330000	3e6s_A:0.7059760000):0.2236170000	2jd7_A:0.1766430000):0.0651131000	1vlg_A:0.1778280000):0.2877320000):0.5819940000):0.0846970000	((((1bcf_A:0.0000010000	3e1q_A:0.0000010000):0.2572670000	2fkz_A:0.1156800000):0.2665980000	1jgc_A:0.2124700000):0.4787460000	1nfv_A:0.5215940000):0.3099850000):0.3559790000	2vzb_A:0.7836440000):0.4109030000):0.1315510000):0.0657444000	(1qgh_A:0.2769830000	2ux1_A:0.5720900000):0.2721650000):0.0450459000	(1ji4_A:0.3576300000	2fjc_A:0.4268140000):0.1908720000):0.1199120000):0.0214534000	1n1q_A:0.2593170000);
(1ji5_A:0.2855030000	(1jig_A:0.1739030000	(((2chp_A:0.3242730000	((1qgh_A:0.3579430000	2ux1_A:0.4169440000):0.2130520000	((((1dps_A:0.0000010000	1jts_A:0.0000010000):0.2221210000	1o9r_A:0.2603600000):0.5326890000	1uvh_A:0.5870310000):0.2118670000	(1tjo_A:0.0000010000	1tk6_A:0.0000010000):0.6980220000):0.2814780000):0.1148110000):0.0800335000	(1ji4_A:0.5456030000	2fjc_A:0.4289110000):0.2608230000):0.0466016000	(((((2fzf_A:1.4285370000	((1lko_A:0.3596910000	1yuz_A:0.7374940000):0.5890530000	3qhb_A:0.7627940000):0.4301560000):0.3370810000	(((1otk_A:1.8598760000	(((2uw1_A:0.0000010000	2uw1_B:0.0000010000):0.0000025391	1afr_A:0.1914210000):1.1133000000	1za0_A:1.8192850000):0.3387890000):0.2003390000	(((2inc_B:0.8575380000	2inp_C:0.8846050000):0.4062280000	1mty_B:1.0260620000):0.3978330000	(1mty_D:0.9947710000	3dhg_A:1.2833440000):0.0871884000):0.9457040000):0.3461630000	(((((1oqu_A:0.1102730000	1uzr_A:0.0835730000):0.0616127000	1r2f_A:0.1226320000):0.5569640000	1mxr_A:0.8659710000):0.1931940000	(1jk0_A:0.1412850000	(2uw2_A:0.0090840000	1w68_A:0.0218750000):0.1795440000):0.7413690000):0.3904790000	3ee4_A:0.9715360000):0.2101500000):1.4695900000):0.0469461000	(((((1lb3_A:0.0766000000	2za7_A:0.0462410000):0.1772150000	(1bg7_A:0.0933500000	1r03_A:0.1570940000):0.0770407000):0.1792120000	1z6o_A:0.8773270000):0.1436110000	1z6o_M:0.6543800000):0.2013130000	(((1eum_A:0.2932750000	1krq_A:0.2379660000):0.2298730000	3e6s_A:0.7380000000):0.1342960000	(2jd7_A:0.1833670000	1vlg_A:0.2140310000):0.0345856000):0.1870030000):0.6275390000):0.1706940000	((((1bcf_A:0.0000010000	3e1q_A:0.0000010000):0.2338560000	2fkz_A:0.0845990000):0.1346980000	1jgc_A:0.2025120000):0.5353870000	1nfv_A:0.6290180000):0.2932960000):0.2648400000	2vzb_A:0.9373360000):0.2963960000):0.0833671000):0.0345044000	1n1q_A:0.2684720000);
(1ji5_A:0.2262080000	((1jig_A:0.0548280000	((1qgh_A:0.2268110000	2ux1_A:0.3084030000):0.3337090000	(1ji4_A:0.5104080000	2fjc_A:0.3455620000):0.1399100000):0.1219990000):0.0672796000	(2chp_A:0.2895970000	(((((1dps_A:0.0000010000	1jts_A:0.0000010000):0.3045700000	1o9r_A:0.2223500000):0.2325230000	1uvh_A:0.4805780000):0.2845340000	(1tjo_A:0.0000010000	1tk6_A:0.0000010000):0.5743940000):0.3485500000	((((((2fzf_A:1.5730270000	1yuz_A:0.8490530000):0.2763180000	1lko_A:0.6466700000):0.4511940000	3qhb_A:1.1495960000):0.5949720000	((((((1lb3_A:0.0775200000	2za7_A:0.0886590000):0.2501340000	1r03_A:0.2002860000):0.0627747000	1bg7_A:0.0646520000):0.2148720000	(1z6o_A:0.9260930000	1z6o_M:0.7081610000):0.1861500000):0.4529730000	(((1eum_A:0.3490760000	1krq_A:0.2043200000):0.2259700000	3e6s_A:0.7398450000):0.1253790000	(2jd7_A:0.2382190000	1vlg_A:0.2498510000):0.1175560000):0.1209740000):0.5377870000	(1otk_A:1.5814530000	(((((((1oqu_A:0.1306430000	1uzr_A:0.0511950000):0.0804316000	1r2f_A:0.1886910000):0.4478420000	1mxr_A:0.8983510000):0.3092750000	(1jk0_A:0.1407800000	(2uw2_A:0.0025540000	1w68_A:0.0366040000):0.1388120000):0.7704260000):0.3701150000	3ee4_A:1.1206260000):0.9910230000	(((2uw1_A:0.0000010000	2uw1_B:0.0000010000):0.0563528000	1afr_A:0.1555990000):1.5634100000	1za0_A:1.2044220000):0.5276820000):0.2341780000	(((2inc_B:1.4604480000	2inp_C:0.9576620000):0.6790570000	1mty_B:1.1730980000):0.2493530000	(1mty_D:0.9762680000	3dhg_A:1.2811950000):0.2958930000):0.9088810000):0.6013390000):1.7395600000):0.1040120000):0.3369410000	((((1bcf_A:0.0000010000	3e1q_A:0.0000010000):0.1547020000	2fkz_A:0.1345500000):0.2466690000	1jgc_A:0.1934660000):0.5123150000	1nfv_A:0.6372320000):0.3112460000):0.2571020000	2vzb_A:0.7465750000):0.2835370000):0.1571890000):0.1299730000):0.0296417000	1n1q_A:0.2280380000);
(1ji5_A:0.1938590000	(1jig_A:0.1239880000	(((1qgh_A:0.2364000000	2ux1_A:0.4159740000):0.3320130000	(1ji4_A:0.4114180000	2fjc_A:0.5293740000):0.1658680000):0.0602519000	(((((1dps_A:0.0000010000	1jts_A:0.0000010000):0.2844480000	1o9r_A:0.2868900000):0.4523410000	1uvh_A:0.6393680000):0.2433340000	(1tjo_A:0.0000010000	1tk6_A:0.0000010000):0.5244650000):0.2715090000	(((((2fzf_A:0.9532060000	3qhb_A:1.5848220000):0.6735320000	((((((((1lb3_A:0.0637650000	2za7_A:0.0732700000):0.1351650000	1z6o_A:1.2013830000):0.1077940000	1bg7_A:0.0765870000):0.0804281000	1r03_A:0.1562060000):0.3350130000	1z6o_M:0.7510950000):0.2335230000	3e6s_A:0.7424180000):0.1252460000	(2jd7_A:0.2175700000	1vlg_A:0.2580510000):0.0901067000):0.1294060000	(1eum_A:0.2515580000	1krq_A:0.2301270000):0.0801060000):0.3996610000):0.2485770000	((1lko_A:0.5644290000	1yuz_A:1.0346370000):0.6262970000	((1otk_A:2.4598960000	(((2uw1_A:0.0000010000	2uw1_B:0.0000010000):0.0299909000	1afr_A:0.1365540000):1.3704400000	1za0_A:1.2960080000):0.2992230000):0.4767540000	((((((1oqu_A:0.1142410000	1r2f_A:0.1940940000):0.0475953000	1uzr_A:0.0156590000):0.6643960000	1mxr_A:0.8878230000):0.5055510000	(1jk0_A:0.2145090000	(2uw2_A:0.0118270000	1w68_A:0.0342470000):0.1661060000):0.9463100000):0.3519400000	3ee4_A:0.8248930000):0.5300550000	((((2inc_B:1.0170250000	2inp_C:1.0538480000):0.8459450000	1mty_B:1.0798720000):0.7142810000	3dhg_A:0.8456270000):0.1393910000	1mty_D:1.4399030000):1.5780300000):0.5091860000):1.6265600000):0.1493240000):0.3354970000	((((1bcf_A:0.0000010000	3e1q_A:0.0000010000):0.1816500000	2fkz_A:0.1001590000):0.1486050000	1jgc_A:0.1689610000):0.4471290000	1nfv_A:0.3396040000):0.2387830000):0.4886760000	2vzb_A:0.8468050000):0.3700200000):0.2432280000):0.0844766000):0.0413907000	(1n1q_A:0.2034410000	2chp_A:0.4587720000):0.0946845000);
(1ji5_A:0.2339720000	1jig_A:0.1769340000	(1n1q_A:0.3099000000	(((2chp_A:0.2532380000	(((1dps_A:0.0000010000	1jts_A:0.0000010000):0.3058790000	1o9r_A:0.2147860000):0.3549870000	(1uvh_A:0.5346000000	(1tjo_A:0.0000010000	1tk6_A:0.0000010000):0.7839210000):0.0838179000):0.5715830000):0.0447881000	(1ji4_A:0.4916940000	2fjc_A:0.4268170000):0.2424280000):0.0327453000	((1qgh_A:0.3294010000	2ux1_A:0.6221270000):0.2136710000	((((((2fzf_A:1.0820610000	3qhb_A:0.8494010000):0.6129130000	1yuz_A:0.9814440000):0.1620990000	1lko_A:0.5427370000):1.0319100000	((((((1lb3_A:0.0828140000	2za7_A:0.0963740000):0.3296720000	1bg7_A:0.0730720000):0.0906242000	1r03_A:0.1695890000):0.1765290000	(1z6o_A:0.9016060000	1z6o_M:0.6402260000):0.2450510000):0.3156470000	(((1eum_A:0.2113170000	1krq_A:0.3315950000):0.1758630000	(2jd7_A:0.2057760000	1vlg_A:0.2028090000):0.1660840000):0.1535070000	3e6s_A:0.7683340000):0.1433120000):0.6331930000	(1otk_A:1.9039890000	(((((((1oqu_A:0.1733050000	1r2f_A:0.1384510000):0.0676279000	1uzr_A:0.0000030000):0.5598020000	1mxr_A:1.0354560000):0.3745690000	(1jk0_A:0.1501450000	(2uw2_A:0.0126510000	1w68_A:0.0305440000):0.1269370000):0.7375980000):0.5376490000	3ee4_A:0.8350530000):0.7930840000	(((2inc_B:1.1952430000	(2inp_C:1.1654710000	1mty_B:1.1513710000):0.4777070000):0.6489590000	3dhg_A:0.9409080000):0.1905070000	1mty_D:1.2981900000):0.7917260000):0.7188850000	(((2uw1_A:0.0000010000	2uw1_B:0.0000010000):0.0339172000	1afr_A:0.1494480000):1.3207500000	1za0_A:1.2905080000):0.6380920000):0.5443280000):1.2136700000):0.1888280000):0.1624790000	((((1bcf_A:0.0000010000	3e1q_A:0.0000010000):0.2091570000	2fkz_A:0.1728850000):0.1120770000	1jgc_A:0.3424180000):0.3566600000	1nfv_A:0.6647880000):0.2048480000):0.4708310000	2vzb_A:0.7526730000):0.5517270000):0.0626003000):0.1159810000):0.0138744000);
(1ji5_A:0.1909350000	(1jig_A:0.1644300000	((((2chp_A:0.3111820000	((((1dps_A:0.0000010000	1jts_A:0.0000010000):0.2577530000	1o9r_A:0.2351220000):0.3384110000	1uvh_A:0.7010700000):0.2617250000	(1tjo_A:0.0000010000	1tk6_A:0.0000010000):0.6655400000):0.4684530000):0.0754026000	(1ji4_A:0.3448160000	2fjc_A:0.4077560000):0.2335580000):0.0286848000	((((2fzf_A:1.6399470000	((1lko_A:0.2382430000	1yuz_A:0.9194530000):0.3289630000	3qhb_A:0.7579360000):0.5019790000):0.2680650000	((((((((1lb3_A:0.0611770000	2za7_A:0.0705450000):0.2687290000	1bg7_A:0.0553270000):0.0559295000	1r03_A:0.1204220000):0.1296220000	(1z6o_A:0.8637340000	1z6o_M:0.7566420000):0.2425860000):0.2872720000	3e6s_A:0.6655660000):0.1816640000	(2jd7_A:0.3203360000	1vlg_A:0.1507460000):0.0674428000):0.1377760000	(1eum_A:0.2496600000	1krq_A:0.2398730000):0.1661200000):0.4972220000	(1otk_A:1.5900220000	(((((((1oqu_A:0.1713920000	1uzr_A:0.0561040000):0.1243800000	1r2f_A:0.0669600000):0.6713570000	1mxr_A:1.0371510000):0.3659930000	(1jk0_A:0.1416190000	(2uw2_A:0.0171880000	1w68_A:0.0209360000):0.1618900000):0.6793180000):0.3571090000	3ee4_A:1.1027110000):0.4495920000	(((2uw1_A:0.0000010000	2uw1_B:0.0000010000):0.0391716000	1afr_A:0.0887080000):1.3027400000	1za0_A:1.0069180000):0.7038620000):0.1537470000	(((2inc_B:0.9603610000	2inp_C:0.9566930000):0.5632490000	1mty_B:1.0315030000):0.2623110000	(1mty_D:1.1665510000	3dhg_A:0.7854800000):0.3755150000):0.8787950000):0.2593470000):1.3364200000):0.0168046000):0.2122970000	((((1bcf_A:0.0000010000	3e1q_A:0.0000010000):0.1335050000	2fkz_A:0.1392670000):0.1236440000	1jgc_A:0.2447240000):0.4794320000	1nfv_A:0.4273650000):0.1312700000):0.4566660000	2vzb_A:0.7499930000):0.3530530000):0.0502385000	(1qgh_A:0.3024040000	2ux1_A:0.3943220000):0.3575550000):0.0618101000):0.0101570000	1n1q_A:0.2978160000);
(1ji5_A:0.0773840000	(1jig_A:0.1820550000	(1n1q_A:0.2666480000	(((2chp_A:0.1544430000	((((1dps_A:0.0000010000	1jts_A:0.0000010000):0.2638340000	1o9r_A:0.1326080000):0.3282740000	1uvh_A:0.6391070000):0.2879450000	(1tjo_A:0.0000010000	1tk6_A:0.0000010000):0.7374870000):0.5533170000):0.2249980000	(1ji4_A:0.3539750000	2fjc_A:0.5352190000):0.3065660000):0.0351749000	(((((2fzf_A:1.7595120000	(1otk_A:1.0174540000	((((((((1oqu_A:0.1461590000	1r2f_A:0.0956750000):0.0491652000	1uzr_A:0.0198700000):0.8561170000	1mxr_A:0.9883930000):0.3279150000	(1jk0_A:0.1588820000	(2uw2_A:0.0131920000	1w68_A:0.0449350000):0.1500010000):0.6380990000):0.5739740000	3ee4_A:1.2599710000):0.5884720000	((2inc_B:0.9350620000	(2inp_C:0.7285790000	1mty_B:1.7270450000):0.6160410000):0.4892190000	(1mty_D:1.8230130000	3dhg_A:0.6046650000):0.2206510000):0.8577270000):0.3879320000	1za0_A:1.1749060000):0.2312320000	((2uw1_A:0.0000010000	2uw1_B:0.0000010000):0.0179189000	1afr_A:0.1644010000):0.8148510000):1.3233200000):1.1658900000):0.6349300000	((1lko_A:0.4904050000	1yuz_A:1.5316270000):0.5515290000	3qhb_A:0.8814120000):0.2902210000):0.3562760000	((((1lb3_A:0.0695130000	2za7_A:0.0694640000):0.1604940000	(1bg7_A:0.0768170000	1r03_A:0.2038280000):0.0684323000):0.1044550000	(1z6o_A:0.8002250000	1z6o_M:0.6268140000):0.2202060000):0.2991870000	(((1eum_A:0.2937670000	1krq_A:0.1910840000):0.0919609000	3e6s_A:0.7365890000):0.1513750000	(2jd7_A:0.2137210000	1vlg_A:0.2515570000):0.1298830000):0.1416820000):0.3740520000):0.4070920000	((((1bcf_A:0.0000010000	3e1q_A:0.0000010000):0.1445200000	2fkz_A:0.0983770000):0.2335320000	1jgc_A:0.2120880000):0.5751710000	1nfv_A:0.4275220000):0.3689960000):0.4458060000	2vzb_A:0.5826050000):0.6904310000):0.0519103000):0.0739846000):0.1055010000	(1qgh_A:0.1814480000	2ux1_A:0.4286570000):0.3196790000);
(1ji5_A:0.1948010000	1jig_A:0.1535080000	(1n1q_A:0.2610440000	(2chp_A:0.3857230000	(((1qgh_A:0.2831570000	2ux1_A:0.5757270000):0.2097660000	(1ji4_A:0.4264400000	2fjc_A:0.5590270000):0.2187560000):0.0453511000	(((((1dps_A:0.0000010000	1jts_A:0.0000010000):0.3910410000	1o9r_A:0.1112260000):0.3181490000	1uvh_A:0.4626860000):0.3823280000	(1tjo_A:0.0000010000	1tk6_A:0.0000010000):0.3935270000):0.2907280000	((((2fzf_A:2.4979000000	1nfv_A:0.2468490000):0.3390600000	(((1bcf_A:0.0000010000	3e1q_A:0.0000010000):0.2151480000	2fkz_A:0.1346970000):0.1721350000	1jgc_A:0.2531510000):0.6309360000):0.2255740000	((((1lko_A:0.3888720000	1yuz_A:1.0698160000):0.2105050000	3qhb_A:1.3706130000):0.7450730000	(((((((1lb3_A:0.0646970000	2za7_A:0.0827670000):0.1829130000	1bg7_A:0.1125390000):0.0360579000	(1z6o_A:0.8638930000	1z6o_M:0.6787220000):0.4390400000):0.0745023000	1r03_A:0.1188610000):0.5633320000	3e6s_A:0.4608330000):0.2588500000	(1eum_A:0.2964060000	1krq_A:0.1901830000):0.1605230000):0.0621017000	(2jd7_A:0.2113720000	1vlg_A:0.1587720000):0.1329430000):0.6560480000):0.0000022925	(1otk_A:1.7201050000	(((((((1oqu_A:0.1164010000	1uzr_A:0.0518320000):0.0666414000	1r2f_A:0.0661120000):0.5425580000	1mxr_A:0.8508250000):0.3115860000	(1jk0_A:0.1903990000	(2uw2_A:0.0178150000	1w68_A:0.0285130000):0.1482530000):0.5827980000):0.6251910000	3ee4_A:0.9024490000):0.6169290000	((((2inc_B:1.2844790000	2inp_C:0.6985300000):0.9502630000	1mty_B:0.7289640000):0.6308190000	3dhg_A:1.3728170000):0.2190990000	1mty_D:1.0673080000):1.0969800000):0.3050670000	(((2uw1_A:0.0000010000	2uw1_B:0.0000010000):0.0000026175	1afr_A:0.1208740000):1.2622400000	1za0_A:1.0892210000):0.5439680000):0.7159660000):1.6491900000):0.2882100000):0.3880650000	2vzb_A:0.8066880000):0.2988460000):0.1333710000):0.0865534000):0.1081010000):0.0333671000);
(1ji5_A:0.1893910000	(1jig_A:0.1185990000	(1n1q_A:0.1968660000	(((2chp_A:0.3059310000	((((1dps_A:0.0000010000	1jts_A:0.0000010000):0.3740590000	1o9r_A:0.1829220000):0.3330440000	1uvh_A:0.7419120000):0.1497520000	(1tjo_A:0.0000010000	1tk6_A:0.0000010000):0.6948050000):0.3768940000):0.0590530000	(1ji4_A:0.4334670000	2fjc_A:0.4941580000):0.0848872000):0.0410573000	((((((2fzf_A:1.7365810000	(((1eum_A:0.3129830000	1krq_A:0.2169570000):0.1724220000	3e6s_A:0.7568250000):0.0793870000	(2jd7_A:0.2428610000	1vlg_A:0.2094000000):0.1103620000):0.0070893500):0.1681140000	(((1lb3_A:0.0276220000	2za7_A:0.1117700000):0.2638890000	(1bg7_A:0.0668340000	1r03_A:0.2391190000):0.0351513000):0.1830610000	(1z6o_A:0.9944280000	1z6o_M:0.5233640000):0.1640860000):0.2771310000):0.6411890000	(((1bcf_A:0.0000010000	3e1q_A:0.0000010000):0.1697890000	2fkz_A:0.1047420000):0.1452490000	1jgc_A:0.2320110000):0.3856940000):0.2439350000	1nfv_A:0.6494330000):0.2068010000	(((1lko_A:0.4554390000	1yuz_A:0.6477640000):0.2693450000	3qhb_A:1.0942260000):0.2748150000	(1otk_A:2.2624230000	((((((1oqu_A:0.1610370000	1r2f_A:0.1313070000):0.0595024000	1uzr_A:0.0165580000):0.7986060000	1mxr_A:0.8866000000):0.4331130000	(1jk0_A:0.1905320000	(2uw2_A:0.0221430000	1w68_A:0.0347470000):0.0615076000):0.5812000000):0.3123670000	(((2inc_B:0.6840590000	(2inp_C:0.9067020000	1mty_B:1.7043500000):0.5259780000):0.8229120000	(1mty_D:0.9175110000	3dhg_A:0.9786400000):0.0246360000):0.8159410000	(((2uw1_A:0.0000010000	2uw1_B:0.0000010000):0.0218473000	1afr_A:0.0875350000):1.3854900000	1za0_A:1.1416350000):0.9085580000):0.7435480000):0.3165380000	3ee4_A:1.0684030000):0.5596430000):1.0734000000):0.3098020000):0.2511190000	2vzb_A:0.7872400000):0.3831990000):0.0879835000):0.0563839000):0.0748424000	(1qgh_A:0.2106370000	2ux1_A:0.6016280000):0.3726870000);
(1ji5_A:0.2513430000	(1jig_A:0.1346190000	((2chp_A:0.5144360000	((1ji4_A:0.4939120000	2fjc_A:0.3796210000):0.1142660000	(((1dps_A:0.0000010000	1jts_A:0.0000010000):0.4342660000	1o9r_A:0.3061910000):0.3279240000	(1uvh_A:0.7916110000	(1tjo_A:0.0000010000	1tk6_A:0.0000010000):0.6903170000):0.2058290000):0.4527240000):0.0699586000):0.0471743000	((1qgh_A:0.2464170000	2ux1_A:0.3773430000):0.2475210000	(((((2fzf_A:1.7016850000	(1lko_A:0.5783030000	1yuz_A:0.8427720000):0.2226280000):0.1329950000	3qhb_A:0.6478270000):0.4969770000	(((((1lb3_A:0.0567860000	2za7_A:0.0721140000):0.2366450000	(1bg7_A:0.1269420000	1r03_A:0.1506140000):0.0444283000):0.2646020000	(1z6o_A:0.7191530000	1z6o_M:0.7552830000):0.2058210000):0.2697110000	(((1eum_A:0.3905720000	1krq_A:0.1780880000):0.2546220000	3e6s_A:0.8035330000):0.1247180000	(2jd7_A:0.2323500000	1vlg_A:0.2300880000):0.1471210000):0.1002180000):0.7090630000	(1otk_A:1.8092800000	(((((((1oqu_A:0.1380400000	1r2f_A:0.1520470000):0.0553238000	1uzr_A:0.0076260000):0.6218660000	1mxr_A:0.8534890000):0.3292990000	(1jk0_A:0.1535360000	(2uw2_A:0.0206660000	1w68_A:0.0378970000):0.0869094000):0.7158970000):0.5226760000	3ee4_A:0.8667810000):0.6668350000	(((2inc_B:0.9150090000	(2inp_C:0.8856390000	1mty_B:1.3774570000):0.4314190000):0.5601650000	1mty_D:1.4153180000):0.1527740000	3dhg_A:0.9078320000):1.5135700000):0.1680440000	(((2uw1_A:0.0000010000	2uw1_B:0.0000010000):0.0231421000	1afr_A:0.1392130000):1.0899800000	1za0_A:1.6544600000):0.6555010000):0.6631840000):1.0943800000):0.2048100000):0.4327370000	((((1bcf_A:0.0000010000	3e1q_A:0.0000010000):0.1890980000	2fkz_A:0.0818140000):0.2854280000	1jgc_A:0.1495640000):0.5390510000	1nfv_A:0.5090170000):0.2452110000):0.2081340000	2vzb_A:0.7185230000):0.4275440000):0.0621035000):0.0645402000):0.0292734000	1n1q_A:0.2500970000);
(1ji5_A:0.2524320000	1jig_A:0.1696610000	(1n1q_A:0.3018100000	(((2chp_A:0.2035690000	((((1dps_A:0.0000010000	1jts_A:0.0000010000):0.3030420000	1o9r_A:0.1819970000):0.3449240000	1uvh_A:0.6836480000):0.3602140000	(1tjo_A:0.0000010000	1tk6_A:0.0000010000):0.8217960000):0.3565160000):0.0699550000	((1qgh_A:0.3469160000	2ux1_A:0.4728520000):0.2101360000	(1ji4_A:0.3865810000	2fjc_A:0.6164700000):0.2372360000):0.1313090000):0.0223734000	(((((2fzf_A:1.6494600000	((1otk_A:2.5701560000	(((2uw1_A:0.0000010000	2uw1_B:0.0000010000):0.0709866000	1afr_A:0.1368690000):1.0017900000	1za0_A:1.0802540000):0.5646250000):0.2507730000	((((((1oqu_A:0.1037950000	1r2f_A:0.1294700000):0.0580063000	1uzr_A:0.0000020000):0.6883290000	1mxr_A:0.9979460000):0.3909360000	(1jk0_A:0.2011970000	(2uw2_A:0.0105110000	1w68_A:0.0237840000):0.1253540000):0.8300920000):0.3952500000	3ee4_A:0.9800760000):0.4144120000	((2inc_B:0.7624360000	(2inp_C:0.9594050000	1mty_B:1.5996810000):0.3880710000):0.5579990000	(1mty_D:1.3761420000	3dhg_A:1.0304700000):0.2280810000):1.0711300000):0.2221970000):0.7718490000):0.6033150000	((1lko_A:0.5715110000	1yuz_A:0.8919520000):0.3633580000	3qhb_A:0.7888150000):0.6909560000):0.0000026426	(((((1lb3_A:0.0593340000	2za7_A:0.0648150000):0.2450200000	1bg7_A:0.0410290000):0.0494582000	1r03_A:0.1706020000):0.1914870000	(1z6o_A:0.7942630000	1z6o_M:0.7347760000):0.1779920000):0.4787400000	((((1eum_A:0.2294660000	1krq_A:0.2779010000):0.1859340000	3e6s_A:0.7590830000):0.1506560000	2jd7_A:0.2279420000):0.1191860000	1vlg_A:0.1682060000):0.2600810000):0.4111760000):0.1960300000	((((1bcf_A:0.0000010000	3e1q_A:0.0000010000):0.1682650000	2fkz_A:0.1261710000):0.1828760000	1jgc_A:0.1912050000):0.3943380000	1nfv_A:0.6743990000):0.2934150000):0.5803180000	2vzb_A:0.6661030000):0.5005810000):0.0589297000):0.0467055000);
(1ji5_A:0.2033300000	(1jig_A:0.1573380000	1n1q_A:0.2971980000):0.0506266000	(((2chp_A:0.2744450000	((((1dps_A:0.0000010000	1jts_A:0.0000010000):0.3599130000	1o9r_A:0.2730670000):0.3797250000	1uvh_A:0.5161250000):0.2672000000	(1tjo_A:0.0000010000	1tk6_A:0.0000010000):0.5427100000):0.2621930000):0.0711337000	((((2fzf_A:1.7072820000	((1lko_A:0.5073280000	1yuz_A:0.8234540000):0.2994230000	3qhb_A:0.8090800000):0.3870340000):0.4913070000	((((((1lb3_A:0.0929950000	2za7_A:0.0644860000):0.2493920000	1r03_A:0.1684360000):0.0802581000	1bg7_A:0.0532110000):0.2019670000	1z6o_A:0.9333880000):0.1657940000	1z6o_M:0.7124590000):0.2746720000	(((1eum_A:0.3433630000	1krq_A:0.2888350000):0.1793140000	3e6s_A:0.8905630000):0.0689735000	(2jd7_A:0.1940370000	1vlg_A:0.2076010000):0.0913509000):0.3596710000):0.4113130000):0.0687593000	((((1bcf_A:0.0000010000	3e1q_A:0.0000010000):0.2160480000	2fkz_A:0.1230170000):0.1755420000	1jgc_A:0.1845560000):0.3602410000	1nfv_A:0.4946270000):0.2632590000):0.2890290000	(2vzb_A:0.5743150000	(1otk_A:2.1970850000	((((((1oqu_A:0.1093110000	1r2f_A:0.1388970000):0.0325220000	1uzr_A:0.0194050000):0.4929790000	1mxr_A:0.7843920000):0.3604360000	(3ee4_A:1.1744940000	(1jk0_A:0.1749470000	(2uw2_A:0.0252480000	1w68_A:0.0131570000):0.1228720000):0.6980270000):0.2663500000):0.4033100000	(((2inc_B:0.8819670000	(2inp_C:0.9384250000	1mty_B:1.9032330000):0.7108080000):0.8185640000	3dhg_A:0.8765460000):0.2112970000	1mty_D:1.2253290000):1.3044200000):0.6522120000	(((2uw1_A:0.0000010000	2uw1_B:0.0000010000):0.0180691000	1afr_A:0.1449510000):1.3327900000	1za0_A:0.9339630000):0.3253830000):0.8053070000):1.3941700000):0.1012840000):0.5192780000):0.0273428000	((1qgh_A:0.2235180000	2ux1_A:0.5541990000):0.3128270000	(1ji4_A:0.4872160000	2fjc_A:0.5808800000):0.2184260000):0.1169920000):0.0777252000);
(1ji5_A:0.1336250000	(1jig_A:0.1441860000	(1n1q_A:0.1433790000	(1ji4_A:0.4292320000	2fjc_A:0.5520550000):0.2170950000):0.1219960000):0.0629369000	((2chp_A:0.2844800000	(((((1dps_A:0.0000010000	1jts_A:0.0000010000):0.1667660000	1o9r_A:0.1904440000):0.4706830000	1uvh_A:0.3846350000):0.3262850000	(1tjo_A:0.0000010000	1tk6_A:0.0000010000):0.5567820000):0.2070910000	((((((2fzf_A:1.4494390000	3qhb_A:1.1095040000):0.4060450000	(1lko_A:0.4172360000	1yuz_A:0.7833350000):0.3160210000):0.5420610000	(1otk_A:3.1723410000	((((((1oqu_A:0.1177850000	1r2f_A:0.2043670000):0.0358641000	1uzr_A:0.0113190000):0.6726480000	1mxr_A:0.8962550000):0.3942810000	(1jk0_A:0.2130410000	(2uw2_A:0.0114050000	(1w68_A:0.0133560000	((2inc_B:1.0388860000	(2inp_C:1.2266440000	1mty_B:1.4277780000):0.4903720000):0.5541270000	(1mty_D:1.1570620000	3dhg_A:0.9098000000):0.2019230000):1.9741800000):0.0202132000):0.0742042000):1.0096400000):0.6902730000	3ee4_A:0.4095340000):0.7702900000	(((2uw1_A:0.0000010000	2uw1_B:0.0000010000):0.0000025206	1afr_A:0.1377900000):1.2390100000	1za0_A:1.0492510000):0.7477740000):1.5482700000):0.1834240000):0.0097998400	(((((1lb3_A:0.0762890000	2za7_A:0.0781970000):0.1622450000	(1bg7_A:0.0677500000	1r03_A:0.1603630000):0.0798252000):0.1927380000	(1z6o_A:0.8517050000	1z6o_M:0.7935040000):0.1214890000):0.2148920000	3e6s_A:0.7371700000):0.0944905000	((1eum_A:0.3036790000	1krq_A:0.2219330000):0.2084850000	(2jd7_A:0.1431330000	1vlg_A:0.1987170000):0.1660890000):0.0933881000):0.6426520000):0.2797530000	((((1bcf_A:0.0000010000	3e1q_A:0.0000010000):0.1605440000	2fkz_A:0.1158940000):0.1244430000	1jgc_A:0.3125330000):0.5013710000	1nfv_A:0.5335690000):0.1845480000):0.4119990000	2vzb_A:0.6834180000):0.4379820000):0.2893760000):0.0879226000	(1qgh_A:0.2485000000	2ux1_A:0.4484230000):0.3014020000):0.1187300000);
(1ji5_A:0.2087970000	1jig_A:0.1260330000	(1n1q_A:0.1807630000	((2chp_A:0.2360230000	(((((1dps_A:0.0000010000	1jts_A:0.0000010000):0.2464720000	1o9r_A:0.2964150000):0.2347560000	1uvh_A:0.3796370000):0.3701510000	(1tjo_A:0.0000010000	1tk6_A:0.0000010000):0.6536460000):0.2079190000	((((2fzf_A:2.0727100000	1nfv_A:0.4088230000):0.3210170000	(((1bcf_A:0.0000010000	3e1q_A:0.0000010000):0.1915750000	2fkz_A:0.1404880000):0.2058520000	1jgc_A:0.2566120000):0.5157250000):0.2951820000	(((1lko_A:0.4618820000	1yuz_A:0.8617910000):0.5347190000	3qhb_A:0.9013290000):0.4668090000	(((((((1lb3_A:0.0699540000	2za7_A:0.0844190000):0.3015390000	1bg7_A:0.0464420000):0.0638902000	1r03_A:0.1756800000):0.2248880000	1z6o_A:0.8163490000):0.1285820000	1z6o_M:0.5733070000):0.0758545000	(((1eum_A:0.2886620000	1krq_A:0.2346360000):0.1561310000	3e6s_A:0.8493210000):0.2310010000	(2jd7_A:0.2298130000	1vlg_A:0.1615710000):0.0755065000):0.3037710000):0.7661700000	(1otk_A:1.6499280000	(((((((1oqu_A:0.1206910000	1r2f_A:0.1689010000):0.0408459000	1uzr_A:0.0043590000):0.8131090000	1mxr_A:1.2007050000):0.1792380000	(1jk0_A:0.1331480000	(2uw2_A:0.0133660000	1w68_A:0.0427620000):0.1628480000):0.7059590000):0.5058310000	3ee4_A:1.0462380000):0.4922800000	((2inc_B:1.1174330000	(2inp_C:1.1962010000	1mty_B:1.4623220000):0.3371530000):0.7010330000	(1mty_D:0.9935210000	3dhg_A:1.0139050000):0.1657900000):1.4558500000):0.2768930000	(((2uw1_A:0.0000010000	2uw1_B:0.0000010000):0.0478687000	1afr_A:0.0995800000):1.0709100000	1za0_A:1.0814110000):0.6489350000):0.6486380000):0.6911660000):0.0454503000):0.1777030000):0.2260980000	2vzb_A:0.7221040000):0.3174990000):0.2110510000):0.0697219000	((1qgh_A:0.3201470000	2ux1_A:0.5159200000):0.2751500000	(1ji4_A:0.4994740000	2fjc_A:0.4332390000):0.1776600000):0.0779378000):0.1182030000):0.0410544000);
(1ji5_A:0.1738270000	(1jig_A:0.1684620000	((((2chp_A:0.2549740000	((((1dps_A:0.0000010000	1jts_A:0.0000010000):0.3073050000	1o9r_A:0.3250540000):0.3829380000	1uvh_A:0.4722980000):0.2083600000	(1tjo_A:0.0000010000	1tk6_A:0.0000010000):0.6656840000):0.3335450000):0.0426161000	(1qgh_A:0.1898370000	2ux1_A:0.4351040000):0.3449280000):0.0596759000	(1ji4_A:0.3814690000	2fjc_A:0.4457100000):0.1418950000):0.0497870000	((((2fzf_A:2.3257880000	1nfv_A:0.3561570000):0.0811589000	(((1bcf_A:0.0000010000	3e1q_A:0.0000010000):0.2121100000	2fkz_A:0.1276680000):0.2689450000	1jgc_A:0.0533580000):0.7524150000):0.2626710000	((1lko_A:0.3804840000	(1yuz_A:0.8114490000	3qhb_A:1.1769570000):0.1368960000):0.6959970000	(((((((1lb3_A:0.0917890000	2za7_A:0.0502400000):0.2948290000	1bg7_A:0.0183970000):0.0819210000	1r03_A:0.1517930000):0.1818950000	(1z6o_A:0.6892550000	1z6o_M:0.5058480000):0.2243690000):0.3552370000	3e6s_A:0.5813950000):0.1832550000	(2jd7_A:0.2191090000	1vlg_A:0.2124770000):0.1813570000):0.1316970000	(1eum_A:0.2401420000	1krq_A:0.3103130000):0.1328000000):0.4769660000):0.4706170000):0.3058490000	(2vzb_A:0.6464480000	(((1otk_A:2.9118480000	((2uw1_A:0.0000010000	2uw1_B:0.0000010000):0.0219317000	1afr_A:0.1272260000):0.6805280000):0.2850610000	1za0_A:1.8799840000):0.3955390000	((((((1oqu_A:0.1714340000	1uzr_A:0.0319830000):0.0418325000	1r2f_A:0.0964510000):0.4652430000	1mxr_A:1.0239060000):0.2768010000	(1jk0_A:0.1837160000	(2uw2_A:0.0121920000	1w68_A:0.0290510000):0.1014420000):0.9503330000):0.6462650000	3ee4_A:0.6370750000):1.1987200000	(((2inc_B:0.7505730000	(2inp_C:1.0136000000	1mty_B:1.2997080000):0.3423260000):0.4553980000	3dhg_A:1.0434790000):0.2586940000	1mty_D:0.6316180000):1.4022200000):0.0536253000):1.7314500000):0.4701550000):0.4207170000):0.0348298000):0.0266682000	1n1q_A:0.2710570000);
(1ji5_A:0.2518440000	1jig_A:0.1097850000	(1n1q_A:0.3727500000	((((2chp_A:0.3560510000	((((1dps_A:0.0000010000	1jts_A:0.0000010000):0.3848140000	1o9r_A:0.2103220000):0.4343070000	1uvh_A:0.5049100000):0.3140850000	(1tjo_A:0.0000010000	1tk6_A:0.0000010000):0.8428160000):0.3249950000):0.0426059000	(1ji4_A:0.5380460000	2fjc_A:0.4705940000):0.1058770000):0.0404114000	(((((2fzf_A:1.6474370000	((1lko_A:0.3472490000	1yuz_A:0.6402110000):0.6363700000	3qhb_A:0.7098760000):0.4303420000):0.4239310000	((((((1lb3_A:0.0280270000	2za7_A:0.0738730000):0.2110330000	(1z6o_A:0.8786250000	1z6o_M:0.7163020000):0.1529700000):0.0614770000	1bg7_A:0.0590420000):0.1123530000	1r03_A:0.1315480000):0.4622170000	3e6s_A:0.6142530000):0.1323250000	((1eum_A:0.2781510000	1krq_A:0.2192850000):0.3289450000	(2jd7_A:0.2075500000	1vlg_A:0.2598070000):0.1485730000):0.0641440000):0.3767910000):0.0000026293	(((((1otk_A:2.2920270000	((2uw1_A:0.0000010000	2uw1_B:0.0000010000):0.0991217000	1afr_A:0.0331600000):0.9467890000):0.2467420000	1za0_A:1.2204780000):0.3764550000	(((2inc_B:0.7492350000	(2inp_C:0.8730640000	1mty_B:1.6671150000):0.3591200000):0.8029800000	3dhg_A:0.8029550000):0.0974018000	1mty_D:1.1976830000):1.1317800000):0.9536990000	((((1oqu_A:0.1606460000	1r2f_A:0.1284590000):0.0449114000	1uzr_A:0.0042820000):0.7892980000	1mxr_A:0.9317500000):0.2191610000	(1jk0_A:0.1598140000	(2uw2_A:0.0024050000	1w68_A:0.0466320000):0.1445510000):0.8797410000):0.5759230000):0.2990480000	3ee4_A:0.8018150000):1.9134100000):0.3105270000	((((1bcf_A:0.0000010000	3e1q_A:0.0000010000):0.1977560000	2fkz_A:0.1237960000):0.1335310000	1jgc_A:0.3437440000):0.2030800000	1nfv_A:1.0901160000):0.2266920000):0.6240570000	2vzb_A:0.7390400000):0.4991840000):0.0474538000	(1qgh_A:0.2971550000	2ux1_A:0.4443420000):0.3861860000):0.0528696000):0.0582327000);
(1ji5_A:0.1792770000	1jig_A:0.1814880000	(1n1q_A:0.2849310000	(((2chp_A:0.3228370000	(((((1dps_A:0.0000010000	1jts_A:0.0000010000):0.2889270000	1o9r_A:0.2312060000):0.2963350000	1uvh_A:0.6313260000):0.2956530000	(1tjo_A:0.0000010000	1tk6_A:0.0000010000):0.7297340000):0.2043300000	((((2fzf_A:2.1729110000	((((((1lb3_A:0.0416210000	2za7_A:0.0497140000):0.1982370000	(1bg7_A:0.0000020000	(1z6o_A:0.8456940000	1z6o_M:0.8540710000):0.2766500000):0.0741229000):0.0829823000	1r03_A:0.1606540000):0.4568340000	3e6s_A:0.6714450000):0.2601720000	(2jd7_A:0.2020080000	1vlg_A:0.2915310000):0.1196950000):0.1557320000	(1eum_A:0.3068980000	1krq_A:0.2404300000):0.1584150000):0.3413800000):0.5352450000	((((1bcf_A:0.0000010000	3e1q_A:0.0000010000):0.2057580000	2fkz_A:0.1250130000):0.1735980000	1jgc_A:0.3676520000):0.4659370000	(((1lko_A:0.6182230000	1yuz_A:0.8395550000):0.3644280000	3qhb_A:0.7362180000):0.6497720000	(1otk_A:1.5628550000	(((((((1oqu_A:0.1138330000	1r2f_A:0.1459780000):0.0422537000	1uzr_A:0.0160310000):0.4161410000	1mxr_A:1.0358340000):0.3294090000	(1jk0_A:0.1565210000	(2uw2_A:0.0116530000	1w68_A:0.0220470000):0.1461680000):0.7813520000):0.5119780000	3ee4_A:0.7078640000):0.4185110000	((2inc_B:0.4727050000	(2inp_C:0.9023440000	1mty_B:1.4681770000):0.4905800000):0.5256910000	(1mty_D:1.0148960000	3dhg_A:0.9029030000):0.2931090000):0.7198490000):0.3671280000	(((2uw1_A:0.0000010000	2uw1_B:0.0000010000):0.0306581000	1afr_A:0.1321170000):0.7445040000	1za0_A:1.3146090000):0.7300800000):0.6104970000):1.2743200000):0.1460450000):0.0000020511):0.2047400000	1nfv_A:0.5930660000):0.5173220000	2vzb_A:0.8472020000):0.1427150000):0.1634530000):0.0581376000	(1ji4_A:0.4326380000	2fjc_A:0.4861820000):0.2397610000):0.0634551000	(1qgh_A:0.2738260000	2ux1_A:0.5721600000):0.2837740000):0.0494774000):0.0498524000);
(1ji5_A:0.2518110000	1jig_A:0.1676840000	(1n1q_A:0.2735730000	(((2chp_A:0.2887740000	((((1dps_A:0.0000010000	1jts_A:0.0000010000):0.2902330000	1o9r_A:0.1885030000):0.3580170000	1uvh_A:0.6420510000):0.2517850000	(1tjo_A:0.0000010000	1tk6_A:0.0000010000):0.6645010000):0.3544570000):0.0675215000	((1qgh_A:0.2198200000	2ux1_A:0.4152160000):0.3602260000	(1ji4_A:0.4616240000	2fjc_A:0.4986340000):0.1269400000):0.0697121000):0.0375964000	((((((2fzf_A:1.7657610000	1otk_A:2.7723290000):0.3868970000	((1lko_A:0.3884290000	1yuz_A:0.8706370000):0.6012350000	3qhb_A:1.0232470000):0.3048240000):0.5208900000	(((((1lb3_A:0.0592520000	2za7_A:0.0631010000):0.2905240000	1r03_A:0.1686610000):0.0463538000	1bg7_A:0.0317990000):0.1792570000	(1z6o_A:0.7768250000	1z6o_M:0.6390650000):0.1745020000):0.3413180000	(((1eum_A:0.3248330000	1krq_A:0.3655940000):0.2006780000	3e6s_A:0.5884700000):0.1196170000	(2jd7_A:0.2816850000	1vlg_A:0.1485890000):0.0935846000):0.2098620000):0.3637380000):0.2299040000	(((1bcf_A:0.0000010000	3e1q_A:0.0000010000):0.2589260000	2fkz_A:0.0699390000):0.1984370000	1jgc_A:0.4255080000):0.5279750000):0.2089720000	1nfv_A:0.6322190000):0.4251250000	(2vzb_A:0.6716170000	((((((1oqu_A:0.1537400000	1r2f_A:0.1482670000):0.0540410000	1uzr_A:0.0334490000):0.4852540000	1mxr_A:0.9538520000):0.3454060000	(1jk0_A:0.1622920000	(2uw2_A:0.0188560000	1w68_A:0.0310420000):0.1578930000):0.9026670000):0.7084890000	3ee4_A:0.6355860000):0.4502500000	(((((2inc_B:0.9489450000	2inp_C:1.2073560000):0.4768130000	1mty_B:1.2861110000):0.4533090000	3dhg_A:1.2344030000):0.0865700000	1mty_D:0.7828720000):1.6988900000	(((2uw1_A:0.0000010000	2uw1_B:0.0000010000):0.0000020012	1afr_A:0.1467490000):1.0765400000	1za0_A:1.5660420000):0.6405550000):0.4801620000):1.4051600000):0.2095070000):0.3819120000):0.0690279000):0.0314233000);
(1ji5_A:0.1997690000	1jig_A:0.1913350000	(1n1q_A:0.2348880000	((2chp_A:0.2686990000	(((((2fzf_A:1.6079220000	((((1otk_A:2.0863490000	((2inc_B:1.0184250000	2inp_C:1.0569450000):0.5678200000	1mty_B:1.0532770000):0.0431092000):0.4707050000	(1mty_D:1.2175290000	3dhg_A:0.9653060000):0.2928540000):0.7078550000	(((2uw1_A:0.0000010000	2uw1_B:0.0000010000):0.0433479000	1afr_A:0.1096890000):1.3734600000	1za0_A:1.4350380000):0.4205430000):0.6777550000	(((((1oqu_A:0.1417890000	1uzr_A:0.0433870000):0.0543179000	1r2f_A:0.0626180000):0.6364310000	1mxr_A:0.9660270000):0.3189380000	(1jk0_A:0.1105640000	(2uw2_A:0.0000020000	1w68_A:0.0391110000):0.1717290000):0.8951570000):0.4477670000	3ee4_A:0.8755110000):0.1319180000):1.8444000000):0.2885470000	((1lko_A:0.2987400000	1yuz_A:0.9004650000):0.3668700000	3qhb_A:1.0804700000):0.6229090000):0.1081230000	(((((1lb3_A:0.0468100000	2za7_A:0.0662500000):0.2507770000	1bg7_A:0.0114230000):0.0554086000	1r03_A:0.1575210000):0.2272320000	(1z6o_A:0.8910940000	1z6o_M:0.6170290000):0.1862050000):0.0978016000	(((1eum_A:0.3317050000	1krq_A:0.2488760000):0.3412620000	3e6s_A:0.6862650000):0.1364310000	(2jd7_A:0.1920040000	1vlg_A:0.2972490000):0.0987295000):0.3210830000):0.8361250000):0.1824450000	((((1bcf_A:0.0000010000	3e1q_A:0.0000010000):0.2332660000	2fkz_A:0.0708210000):0.2524440000	1jgc_A:0.2804060000):0.4083780000	1nfv_A:0.6978560000):0.2280040000):0.2504490000	2vzb_A:0.7444430000):0.4768200000):0.1257490000	((1qgh_A:0.3625850000	2ux1_A:0.4086610000):0.1635190000	((1ji4_A:0.3726860000	2fjc_A:0.6125280000):0.1538160000	((((1dps_A:0.0000010000	1jts_A:0.0000010000):0.4090730000	1o9r_A:0.2191840000):0.2673590000	1uvh_A:0.8094740000):0.2672960000	(1tjo_A:0.0000010000	1tk6_A:0.0000010000):0.6931110000):0.2533210000):0.0896778000):0.0858975000):0.1385350000):0.0695389000);
(1ji5_A:0.1367570000	((1jig_A:0.1230220000	((((1qgh_A:0.2652760000	2ux1_A:0.4933480000):0.2955850000	(1ji4_A:0.5602470000	2fjc_A:0.5853830000):0.1443020000):0.0759490000	((((2fzf_A:2.0291050000	(((((((1lb3_A:0.0657360000	2za7_A:0.0859730000):0.1720900000	(1bg7_A:0.0798040000	1r03_A:0.1526570000):0.0502067000):0.1805420000	1z6o_A:1.0027690000):0.1757020000	1z6o_M:0.6787130000):0.1674770000	3e6s_A:0.7356230000):0.0941276000	(2jd7_A:0.1803690000	1vlg_A:0.2473450000):0.0705380000):0.1651540000	(1eum_A:0.2178230000	1krq_A:0.2626060000):0.1786070000):0.8590490000):0.0701624000	(((1lko_A:0.4704220000	1yuz_A:0.5625710000):0.3300990000	3qhb_A:1.0065290000):0.3590640000	(1otk_A:1.8688710000	((((((1oqu_A:0.1189570000	1r2f_A:0.1551040000):0.0633411000	1uzr_A:0.0173710000):0.7874730000	1mxr_A:0.9018980000):0.2390410000	(1jk0_A:0.1797070000	(2uw2_A:0.0177160000	1w68_A:0.0344570000):0.1168000000):0.8473760000):0.5766110000	3ee4_A:0.8134150000):0.4622760000	(((2inc_B:0.8762740000	(2inp_C:1.1187320000	1mty_B:1.4136900000):0.4472380000):0.7186260000	(1mty_D:0.8888850000	3dhg_A:0.9335230000):0.2469180000):0.8394800000	(((2uw1_A:0.0000010000	2uw1_B:0.0000010000):0.0000029842	1afr_A:0.1880330000):1.0544900000	1za0_A:1.5648580000):0.4729670000):0.1083700000):0.3397950000):0.9576360000):0.2534190000):0.1851740000	((((1bcf_A:0.0000010000	3e1q_A:0.0000010000):0.1845850000	2fkz_A:0.1088680000):0.1546650000	1jgc_A:0.3209240000):0.6014790000	1nfv_A:0.4663550000):0.1960320000):0.1694970000	2vzb_A:0.8379860000):0.4859770000):0.0276122000	((((1dps_A:0.0000010000	1jts_A:0.0000010000):0.4213570000	1o9r_A:0.1886940000):0.3874950000	1uvh_A:0.7100530000):0.2405510000	(1tjo_A:0.0000010000	1tk6_A:0.0000010000):0.5620890000):0.3963710000):0.0799380000):0.0989762000	1n1q_A:0.2112820000):0.0599468000	2chp_A:0.4593260000);
(1ji5_A:0.1641360000	(1jig_A:0.1141690000	((2chp_A:0.2863280000	((1ji4_A:0.5404010000	2fjc_A:0.4968840000):0.0876414000	(((1dps_A:0.0000010000	1jts_A:0.0000010000):0.3248960000	1o9r_A:0.1665730000):0.5178880000	(1uvh_A:0.6161490000	(1tjo_A:0.0000010000	1tk6_A:0.0000010000):0.5264750000):0.1418670000):0.3510070000):0.1711440000):0.0398825000	((1qgh_A:0.2700270000	2ux1_A:0.4862720000):0.3273580000	((((((2fzf_A:1.9714640000	3qhb_A:0.3779020000):0.2945640000	(1lko_A:0.3448670000	1yuz_A:0.6630930000):0.7036730000):0.6121210000	(1otk_A:1.9877790000	((((((1oqu_A:0.1103180000	1r2f_A:0.1747920000):0.0666486000	1uzr_A:0.0008820000):0.7801800000	1mxr_A:0.8083780000):0.2020370000	(1jk0_A:0.2130790000	(2uw2_A:0.0054000000	1w68_A:0.0506990000):0.1037040000):0.6953800000):0.5798710000	(((((2inc_B:0.9420700000	2inp_C:0.8192900000):0.5583730000	1mty_B:0.9729040000):0.4672420000	(1mty_D:1.0054400000	3dhg_A:1.2800560000):0.0907594000):0.8949440000	1za0_A:1.2960480000):0.3238020000	((2uw1_A:0.0000010000	2uw1_B:0.0000010000):0.0476343000	1afr_A:0.0643650000):1.7679300000):0.2998740000):0.2724130000	3ee4_A:0.8951400000):0.8370860000):0.8319090000):0.0000023106	(((((((1lb3_A:0.0658100000	2za7_A:0.0840600000):0.2646970000	1bg7_A:0.0682910000):0.0809182000	(1z6o_A:0.9387430000	1z6o_M:0.6128180000):0.2113440000):0.0737425000	1r03_A:0.0813700000):0.3918180000	3e6s_A:0.6464440000):0.2204080000	(2jd7_A:0.2315420000	1vlg_A:0.1836050000):0.1163570000):0.0786357000	(1eum_A:0.2845390000	1krq_A:0.2304860000):0.2179160000):0.7379830000):0.1503560000	((((1bcf_A:0.0000010000	3e1q_A:0.0000010000):0.2211600000	2fkz_A:0.0710710000):0.1893690000	1jgc_A:0.2394700000):0.4027630000	1nfv_A:0.8151330000):0.2345290000):0.3449720000	2vzb_A:0.6560030000):0.6182700000):0.0165380000):0.1122120000):0.0126423000	1n1q_A:0.3086660000);
(1ji5_A:0.2081100000	(1jig_A:0.1804210000	((((2chp_A:0.3891220000	((((1dps_A:0.0000010000	1jts_A:0.0000010000):0.2354030000	1o9r_A:0.2206510000):0.4374710000	1uvh_A:0.5925300000):0.2704970000	(1tjo_A:0.0000010000	1tk6_A:0.0000010000):0.6350040000):0.4179060000):0.0674518000	(1ji4_A:0.4809620000	2fjc_A:0.5741460000):0.2991040000):0.0251027000	((((2fzf_A:1.4996730000	(1lko_A:0.6067460000	(1yuz_A:0.7105880000	3qhb_A:1.2633300000):0.1690950000):0.7180560000):0.3633820000	((((((((1lb3_A:0.0660520000	2za7_A:0.0677880000):0.2061510000	(1z6o_A:0.9619590000	1z6o_M:0.8206100000):0.1528250000):0.0489192000	1bg7_A:0.0568630000):0.0872843000	1r03_A:0.0864470000):0.5106370000	3e6s_A:0.5221850000):0.2547650000	(2jd7_A:0.2267860000	1vlg_A:0.2881590000):0.0990195000):0.0971078000	(1eum_A:0.3390600000	1krq_A:0.2119610000):0.1164870000):0.5189960000	(1otk_A:2.0636330000	((((((1oqu_A:0.1474260000	1r2f_A:0.0958420000):0.0427086000	1uzr_A:0.0179910000):0.6624450000	1mxr_A:1.1376780000):0.1983530000	((1jk0_A:0.1730710000	(2uw2_A:0.0202150000	1w68_A:0.0351610000):0.1381190000):0.5085920000	(((2inc_B:0.7438690000	(2inp_C:1.0468950000	1mty_B:1.1021220000):0.6094720000):0.4935850000	3dhg_A:1.0088420000):0.1409850000	1mty_D:1.2003680000):1.1067300000):0.3025390000):0.5278160000	3ee4_A:0.9927930000):0.8699900000	(((2uw1_A:0.0000010000	2uw1_B:0.0000010000):0.0283073000	1afr_A:0.1390630000):1.3811600000	1za0_A:1.2651180000):0.3883790000):0.4694190000):1.2525800000):0.0984023000):0.1814590000	((((1bcf_A:0.0000010000	3e1q_A:0.0000010000):0.1972370000	2fkz_A:0.1661210000):0.1521950000	1jgc_A:0.2923620000):0.5734610000	1nfv_A:0.6430530000):0.1465230000):0.3851190000	2vzb_A:0.7861090000):0.3250320000):0.0626731000	(1qgh_A:0.3206210000	2ux1_A:0.4536540000):0.3087670000):0.0766414000):0.0227816000	1n1q_A:0.3935330000);
(1ji5_A:0.2366380000	((1jig_A:0.0572580000	(((1qgh_A:0.3795650000	2ux1_A:0.4424250000):0.1752960000	2fjc_A:0.6190100000):0.1093680000	1ji4_A:0.5610820000):0.0787189000):0.0646661000	(1n1q_A:0.1860950000	((((1dps_A:0.0000010000	1jts_A:0.0000010000):0.3871950000	1o9r_A:0.2972520000):0.5325580000	(1uvh_A:0.7551900000	(1tjo_A:0.0000010000	1tk6_A:0.0000010000):0.6784730000):0.0946946000):0.1473110000	((((((2fzf_A:1.6709220000	3qhb_A:0.7909360000):0.6367120000	(1lko_A:0.3664890000	1yuz_A:0.8537190000):0.5879070000):0.4572700000	(1otk_A:2.2456730000	(((((((1oqu_A:0.1576120000	1r2f_A:0.1604080000):0.0405578000	1uzr_A:0.0000020000):0.5138830000	1mxr_A:1.0649480000):0.3282720000	(1jk0_A:0.2067650000	(2uw2_A:0.0189600000	1w68_A:0.0256760000):0.1068340000):1.0238200000):0.7791260000	3ee4_A:0.8701040000):0.2680420000	((((2inc_B:1.0502610000	2inp_C:1.1196860000):0.6119160000	1mty_B:1.0047670000):0.9937280000	3dhg_A:1.3734320000):0.0000025912	1mty_D:1.0160440000):1.2943200000):0.2661630000	(((2uw1_A:0.0000010000	2uw1_B:0.0000010000):0.0233748000	1afr_A:0.1314430000):1.3464000000	1za0_A:0.9192700000):0.3807410000):0.7511650000):1.4916900000):0.0000028607	((((((((1lb3_A:0.0626310000	2za7_A:0.0843070000):0.2172310000	1bg7_A:0.0626750000):0.0921304000	1r03_A:0.0820330000):0.1616760000	(1z6o_A:0.8470100000	1z6o_M:0.5137980000):0.3084620000):0.3311120000	3e6s_A:0.6904990000):0.1169570000	(2jd7_A:0.2119350000	1vlg_A:0.1954000000):0.1651850000):0.2436100000	1krq_A:0.2568940000):0.0379673000	1eum_A:0.3261310000):0.6888250000):0.1493880000	((((1bcf_A:0.0000010000	3e1q_A:0.0000010000):0.1344440000	2fkz_A:0.2187160000):0.2806790000	1jgc_A:0.1775420000):0.5794880000	1nfv_A:0.6012850000):0.3212920000):0.2233330000	2vzb_A:0.8849000000):0.4833930000):0.1796400000):0.0644910000):0.0637604000	2chp_A:0.3681980000);
(1ji5_A:0.2661430000	1jig_A:0.1388220000	(1n1q_A:0.2111890000	(((2chp_A:0.2465610000	((((1dps_A:0.0000010000	1jts_A:0.0000010000):0.3135340000	1o9r_A:0.2026160000):0.4467170000	1uvh_A:0.6425620000):0.2421600000	(1tjo_A:0.0000010000	1tk6_A:0.0000010000):0.6831290000):0.4194570000):0.0820059000	(((1qgh_A:0.3464040000	2ux1_A:0.3622430000):0.2223670000	2fjc_A:0.5115210000):0.1039960000	1ji4_A:0.5668290000):0.1182660000):0.0470054000	(((((2fzf_A:1.3465600000	((1lko_A:0.5182410000	1yuz_A:1.0683410000):0.1629360000	3qhb_A:1.1703980000):0.3642330000):0.5757600000	(1otk_A:1.5875200000	(((((((1oqu_A:0.1912620000	1uzr_A:0.0313160000):0.0767610000	1r2f_A:0.0828870000):0.4351920000	1mxr_A:1.0011020000):0.4136870000	(1jk0_A:0.1478040000	(2uw2_A:0.0218110000	1w68_A:0.0367680000):0.2050980000):0.7830510000):0.6152090000	3ee4_A:1.2080320000):0.9304490000	((((2inc_B:1.1228820000	2inp_C:0.7774970000):0.6801380000	1mty_B:1.2078310000):0.6839900000	1mty_D:0.9382920000):0.1438160000	3dhg_A:1.1599410000):0.8838490000):0.3346990000	(((2uw1_A:0.0000010000	2uw1_B:0.0000010000):0.0361089000	1afr_A:0.1882010000):1.3584600000	1za0_A:1.0696390000):0.1047810000):0.6274270000):1.4238800000):0.1253680000	((((1lb3_A:0.0568180000	2za7_A:0.0972570000):0.2275530000	(1bg7_A:0.0326300000	1r03_A:0.1838510000):0.0648060000):0.2113210000	(1z6o_A:0.9095600000	1z6o_M:0.5064140000):0.1636720000):0.2358760000	(((1eum_A:0.1778040000	1krq_A:0.2873790000):0.1423550000	3e6s_A:0.6356020000):0.1079500000	(2jd7_A:0.2597210000	1vlg_A:0.2686220000):0.1026780000):0.2949260000):0.4496410000):0.0639991000	((((1bcf_A:0.0000010000	3e1q_A:0.0000010000):0.1965810000	2fkz_A:0.1054990000):0.1581720000	1jgc_A:0.3473580000):0.5222310000	1nfv_A:0.8360630000):0.3131480000):0.3898890000	2vzb_A:0.6484590000):0.4067870000):0.0991827000):0.0427267000);
(1ji5_A:0.1841780000	(1jig_A:0.1587290000	1n1q_A:0.3003160000):0.0296970000	(((2chp_A:0.4131330000	((1ji4_A:0.3861720000	2fjc_A:0.4849610000):0.1190860000	((((1dps_A:0.0000010000	1jts_A:0.0000010000):0.3992080000	1o9r_A:0.1746480000):0.3639750000	1uvh_A:0.6420780000):0.2683340000	(1tjo_A:0.0000010000	1tk6_A:0.0000010000):0.8442560000):0.3392220000):0.1198550000):0.0581539000	(1qgh_A:0.2864320000	2ux1_A:0.5071350000):0.3595600000):0.0113918000	(((((2fzf_A:1.6640400000	(((1otk_A:2.0956150000	(((2uw1_A:0.0000010000	2uw1_B:0.0000010000):0.0317903000	1afr_A:0.1192720000):1.1196600000	1za0_A:1.0520330000):0.5187010000):0.2658130000	((2inc_B:0.8510120000	(2inp_C:1.1739170000	1mty_B:1.5876750000):0.4378550000):0.8061270000	(1mty_D:0.8582040000	3dhg_A:1.2563940000):0.1117690000):0.7654660000):0.5406160000	(((((1oqu_A:0.1426880000	1uzr_A:0.0506380000):0.0832176000	1r2f_A:0.1162830000):0.5421020000	1mxr_A:0.9210150000):0.1128410000	(1jk0_A:0.1367100000	(2uw2_A:0.0031060000	1w68_A:0.0389750000):0.1652560000):0.7844640000):0.6385000000	3ee4_A:0.7721920000):0.3245230000):1.3740900000):0.2057840000	((1lko_A:0.7029020000	1yuz_A:0.6565480000):0.3088950000	3qhb_A:0.7753090000):0.5004400000):0.2554060000	(((((1lb3_A:0.0636660000	2za7_A:0.0670910000):0.2576160000	(1bg7_A:0.0740800000	1r03_A:0.1776500000):0.0273616000):0.1704610000	(1z6o_A:0.8352220000	1z6o_M:0.6341320000):0.2356460000):0.5356990000	((1eum_A:0.2967880000	1krq_A:0.3353210000):0.2021330000	3e6s_A:0.5995890000):0.1307330000):0.1072230000	(2jd7_A:0.2590900000	1vlg_A:0.1733910000):0.0078429500):0.7069250000):0.1727410000	((((1bcf_A:0.0000010000	3e1q_A:0.0000010000):0.1709120000	2fkz_A:0.1361850000):0.1640190000	1jgc_A:0.2351630000):0.4871750000	1nfv_A:0.5961350000):0.1718500000):0.4522240000	2vzb_A:0.8563100000):0.4904610000):0.0562086000);
(1ji5_A:0.2489370000	1jig_A:0.2107040000	(1n1q_A:0.3463650000	(((2chp_A:0.4139210000	(((((1dps_A:0.0000010000	1jts_A:0.0000010000):0.3539380000	1o9r_A:0.2059240000):0.4961370000	1uvh_A:0.6626490000):0.2839950000	(1tjo_A:0.0000010000	1tk6_A:0.0000010000):0.6543490000):0.1901890000	((((((((2fzf_A:1.9472980000	3qhb_A:0.8858360000):0.3302640000	1yuz_A:1.0217810000):0.1141400000	1lko_A:0.5027820000):0.8582410000	(((((((1lb3_A:0.0615850000	2za7_A:0.0737430000):0.2766290000	(1bg7_A:0.0000020000	1z6o_A:1.4391370000):0.1157980000):0.1359810000	1r03_A:0.1471110000):0.3080330000	1z6o_M:0.9901530000):0.3598860000	3e6s_A:0.6453610000):0.2184570000	(2jd7_A:0.2334210000	1vlg_A:0.2547060000):0.0463784000):0.0549763000	(1eum_A:0.2951370000	1krq_A:0.3273120000):0.1681310000):0.8071810000):0.3406100000	(((1bcf_A:0.0000010000	3e1q_A:0.0000010000):0.1014390000	2fkz_A:0.1706550000):0.1424360000	1jgc_A:0.1772220000):0.5448810000):0.2119550000	1nfv_A:0.4440370000):0.0000020181	(1otk_A:1.3551600000	((((((1oqu_A:0.1027980000	1r2f_A:0.1823210000):0.0652626000	1uzr_A:0.0000020000):0.5521710000	1mxr_A:0.7927230000):0.4561100000	(1jk0_A:0.1532780000	(2uw2_A:0.0197630000	1w68_A:0.0190740000):0.1746980000):0.9063430000):0.7399730000	3ee4_A:0.8019850000):0.8001780000	(((2inc_B:0.8622850000	(2inp_C:1.0471130000	1mty_B:1.5764810000):0.4220490000):0.4500730000	(1mty_D:0.9854330000	3dhg_A:0.9378820000):0.2802930000):0.7955000000	(((2uw1_A:0.0000010000	2uw1_B:0.0000010000):0.0000022480	1afr_A:0.1558410000):0.8244800000	1za0_A:1.1816940000):0.7377100000):0.2636720000):0.9644780000):1.2490400000):0.7167290000	2vzb_A:1.1150120000):0.1583840000):0.1341230000):0.0883441000	(1ji4_A:0.6664560000	2fjc_A:0.5398940000):0.1778000000):0.0304624000	(1qgh_A:0.4485670000	2ux1_A:0.5362130000):0.2328230000):0.0928825000):0.0232072000);
(1ji5_A:0.2048980000	1jig_A:0.1634290000	((1n1q_A:0.2054010000	(1qgh_A:0.2982490000	2ux1_A:0.4076700000):0.3759460000):0.0935536000	(((2chp_A:0.2586350000	((((1dps_A:0.0000010000	1jts_A:0.0000010000):0.2835800000	1o9r_A:0.2691560000):0.2977380000	1uvh_A:0.5792700000):0.2719000000	(1tjo_A:0.0000010000	1tk6_A:0.0000010000):0.6423970000):0.3548020000):0.0723894000	(1ji4_A:0.3774410000	2fjc_A:0.5306460000):0.2720050000):0.0346561000	(((((2fzf_A:1.9220010000	(((1lko_A:0.5462080000	1yuz_A:0.8802550000):0.3697650000	3qhb_A:0.7925980000):0.6050740000	((((1otk_A:2.3357460000	((2uw1_A:0.0000010000	2uw1_B:0.0000010000):0.0847528000	1afr_A:0.0796400000):0.9557130000):0.3184680000	1za0_A:1.1106330000):0.2364400000	(((2inc_B:1.0702770000	2inp_C:1.1701720000):0.3650280000	1mty_B:1.4528190000):0.3481480000	(1mty_D:1.1511510000	3dhg_A:0.9997820000):0.1139750000):0.8944370000):0.5907670000	(((((1oqu_A:0.1211440000	1uzr_A:0.0467200000):0.0515896000	1r2f_A:0.0867230000):0.5601430000	1mxr_A:1.0752200000):0.2967400000	(1jk0_A:0.2182000000	(2uw2_A:0.0137160000	1w68_A:0.0262840000):0.1621310000):0.7112880000):0.3281010000	3ee4_A:0.6758510000):0.5075200000):1.2485900000):0.2720980000):0.1449390000	((((((1lb3_A:0.0637170000	2za7_A:0.0526580000):0.2138890000	(1bg7_A:0.1007040000	1r03_A:0.1650600000):0.0436923000):0.1738410000	1z6o_A:0.9518850000):0.1437740000	1z6o_M:0.7628760000):0.4132420000	(((1eum_A:0.3220430000	1krq_A:0.2033960000):0.2005190000	3e6s_A:0.7402530000):0.0770611000	2jd7_A:0.1279320000):0.0659077000):0.0405513000	1vlg_A:0.2011980000):0.6817550000):0.1800780000	(((1bcf_A:0.0000010000	3e1q_A:0.0000010000):0.2117050000	2fkz_A:0.1039770000):0.1402250000	1jgc_A:0.3209780000):0.6217040000):0.3221200000	1nfv_A:0.4046070000):0.4914620000	2vzb_A:0.9774930000):0.2504230000):0.0939476000):0.0398038000);
(1ji5_A:0.2035540000	(1jig_A:0.1173670000	((1qgh_A:0.2471960000	2ux1_A:0.4046740000):0.2892800000	(1ji4_A:0.3855600000	2fjc_A:0.4925380000):0.1461540000):0.0873688000):0.0518226000	(1n1q_A:0.2711510000	((2chp_A:0.2203650000	(((1dps_A:0.0000010000	1jts_A:0.0000010000):0.4067330000	1o9r_A:0.1844080000):0.4489930000	(1uvh_A:0.6536720000	(1tjo_A:0.0000010000	1tk6_A:0.0000010000):0.7120910000):0.1259110000):0.4352040000):0.0714386000	(((((2fzf_A:1.7156430000	(1lko_A:0.5609580000	1yuz_A:0.7490230000):0.3814730000):0.2247360000	3qhb_A:0.8174590000):0.5074420000	(((((1lb3_A:0.0511510000	2za7_A:0.0877610000):0.1742100000	(1bg7_A:0.0703170000	1r03_A:0.2375140000):0.0614799000):0.1612230000	1z6o_A:1.0211670000):0.2279920000	(1z6o_M:0.3537870000	(1otk_A:1.9321810000	(((((((1oqu_A:0.1164460000	1r2f_A:0.1490990000):0.0871133000	1uzr_A:0.0000020000):0.6196010000	1mxr_A:0.7561490000):0.2945890000	(1jk0_A:0.1788040000	(2uw2_A:0.0110380000	1w68_A:0.0542950000):0.1894430000):0.8028880000):0.6891950000	3ee4_A:0.9076350000):0.7212680000	(((2inc_B:0.6919500000	2inp_C:0.9531410000):0.5093120000	1mty_B:1.1325160000):0.5751480000	(1mty_D:0.7524100000	3dhg_A:1.1137760000):0.1326600000):1.2052800000):0.5689290000	(((2uw1_A:0.0000010000	2uw1_B:0.0000010000):0.0014377400	1afr_A:0.2127140000):1.3460200000	1za0_A:1.1616070000):0.1149220000):0.3899850000):1.6449000000):0.2498970000):0.2527990000	(((1eum_A:0.3933300000	1krq_A:0.2863670000):0.1255660000	3e6s_A:0.7230060000):0.0643846000	(2jd7_A:0.2372080000	1vlg_A:0.2132160000):0.1272960000):0.2100600000):0.4293650000):0.3652230000	((((1bcf_A:0.0000010000	3e1q_A:0.0000010000):0.1640860000	2fkz_A:0.0884390000):0.1602840000	1jgc_A:0.2227330000):0.5397680000	1nfv_A:0.5278670000):0.3865620000):0.3461690000	2vzb_A:0.9001230000):0.5096160000):0.1038980000):0.0333442000);
(1ji5_A:0.2502960000	(1jig_A:0.1482370000	((2chp_A:0.3806430000	((1ji4_A:0.5308260000	2fjc_A:0.5494630000):0.2783500000	(((((1dps_A:0.0000010000	1jts_A:0.0000010000):0.3095370000	1o9r_A:0.3236490000):0.2880360000	1uvh_A:0.7795350000):0.3217910000	(1tjo_A:0.0000010000	1tk6_A:0.0000010000):0.7423130000):0.3495890000	(((((2fzf_A:1.9545500000	1nfv_A:0.3090820000):0.1524960000	(((1bcf_A:0.0000010000	3e1q_A:0.0000010000):0.1987730000	2fkz_A:0.1645870000):0.3171080000	1jgc_A:0.1614590000):0.6735350000):0.3122160000	(1otk_A:2.0305560000	(((((((1oqu_A:0.1131940000	1r2f_A:0.1558310000):0.0477981000	1uzr_A:0.0000020000):0.5810380000	1mxr_A:0.9179460000):0.2298900000	(1jk0_A:0.1821360000	(2uw2_A:0.0098990000	1w68_A:0.0500630000):0.0887223000):0.7942560000):0.4545480000	3ee4_A:0.6880700000):0.7455930000	(((2uw1_A:0.0000010000	2uw1_B:0.0000010000):0.0243325000	1afr_A:0.1646010000):0.7307730000	1za0_A:1.3511560000):0.5495450000):0.3300880000	(((2inc_B:0.8106420000	2inp_C:1.4099170000):0.3791400000	1mty_B:1.1321580000):0.3210420000	(1mty_D:0.8819770000	3dhg_A:1.2096630000):0.2250610000):0.6210650000):0.8083540000):1.2422100000):0.1899060000	((1lko_A:0.2653300000	(1yuz_A:0.6826260000	3qhb_A:1.2080530000):0.2466450000):0.7434180000	((((((1lb3_A:0.0715360000	2za7_A:0.0754450000):0.1462090000	1z6o_A:1.2223260000):0.1130200000	1bg7_A:0.0753630000):0.0965609000	1r03_A:0.0770410000):0.3089430000	1z6o_M:0.5598520000):0.2214790000	(((1eum_A:0.2980680000	1krq_A:0.1676610000):0.1748560000	3e6s_A:0.6186440000):0.1615680000	(2jd7_A:0.1996860000	1vlg_A:0.2162370000):0.2033470000):0.2252530000):0.7872570000):0.2877960000):0.2616210000	2vzb_A:1.3604180000):0.3731040000):0.0595863000):0.0480310000):0.0631894000	(1qgh_A:0.2293720000	2ux1_A:0.5846710000):0.3416550000):0.1170370000):0.0260021000	1n1q_A:0.3672380000);
(1ji5_A:0.2476620000	1jig_A:0.0850760000	(1n1q_A:0.2232040000	(2chp_A:0.3880370000	(((1qgh_A:0.3818950000	2ux1_A:0.4542350000):0.2728190000	(1ji4_A:0.4970790000	2fjc_A:0.3627180000):0.2108520000):0.1583930000	(((((1dps_A:0.0000010000	1jts_A:0.0000010000):0.3181370000	1o9r_A:0.3170520000):0.3872170000	1uvh_A:0.7494910000):0.3463040000	(1tjo_A:0.0000010000	1tk6_A:0.0000010000):0.4431850000):0.2040920000	((((((2fzf_A:1.4374290000	3qhb_A:0.6218110000):0.3438960000	(1lko_A:0.3927950000	1yuz_A:0.8002830000):0.2357290000):0.5972420000	(1otk_A:1.9525630000	((((((1oqu_A:0.0994030000	1r2f_A:0.1513860000):0.0438083000	1uzr_A:0.0112870000):0.7611860000	1mxr_A:0.6821020000):0.3000730000	(1jk0_A:0.1227280000	(2uw2_A:0.0067040000	1w68_A:0.0343760000):0.1053590000):0.8887410000):0.3981440000	3ee4_A:0.9093500000):0.5420070000	((((((2inc_B:0.9949420000	2inp_C:0.8616440000):0.5475510000	1mty_B:0.9543030000):0.5742760000	3dhg_A:0.7884090000):0.1996750000	1mty_D:1.0968940000):0.9712640000	1za0_A:1.2354170000):0.2089900000	((2uw1_A:0.0000010000	2uw1_B:0.0000010000):0.0592364000	1afr_A:0.1121230000):1.0329300000):0.2747470000):0.7964350000):0.7923050000):0.0529342000	(((((1lb3_A:0.0535950000	2za7_A:0.0860940000):0.2135290000	1bg7_A:0.0731660000):0.0215908000	1r03_A:0.1889320000):0.3562070000	(1z6o_A:0.8836020000	1z6o_M:0.4814560000):0.1213190000):0.2414580000	(((1eum_A:0.3104060000	1krq_A:0.2550900000):0.1468050000	3e6s_A:0.6255310000):0.0499028000	(2jd7_A:0.2541070000	1vlg_A:0.2157100000):0.1041200000):0.3004000000):0.4646090000):0.2518830000	((((1bcf_A:0.0000010000	3e1q_A:0.0000010000):0.1645870000	2fkz_A:0.0843630000):0.0773848000	1jgc_A:0.2811710000):0.4397240000	1nfv_A:0.5452230000):0.1535480000):0.2644540000	2vzb_A:0.7240590000):0.3533550000):0.2045480000):0.0640378000):0.0862839000):0.0435939000);
(1ji5_A:0.2150120000	1jig_A:0.1354160000	(1n1q_A:0.2705840000	(((2chp_A:0.3348000000	((1ji4_A:0.5117900000	2fjc_A:0.4148260000):0.1327300000	((((1dps_A:0.0000010000	1jts_A:0.0000010000):0.2764510000	1o9r_A:0.2592570000):0.3713940000	1uvh_A:0.6505910000):0.1282650000	(1tjo_A:0.0000010000	1tk6_A:0.0000010000):0.7127840000):0.6413300000):0.1524500000):0.0402741000	(((((2fzf_A:1.9286770000	(((((1lb3_A:0.0530510000	2za7_A:0.1202830000):0.2161990000	(1bg7_A:0.0107890000	(1z6o_A:0.9273130000	1z6o_M:0.6756490000):0.3147870000):0.0752513000):0.2446010000	1r03_A:0.0000030000):0.7021660000	3e6s_A:0.7252000000):0.1132790000	((1eum_A:0.1629630000	1krq_A:0.3225040000):0.2533180000	(2jd7_A:0.2361170000	1vlg_A:0.1491700000):0.2205160000):0.1228380000):0.3555040000):0.4646160000	(((1bcf_A:0.0000010000	3e1q_A:0.0000010000):0.1206620000	2fkz_A:0.1309820000):0.1852240000	1jgc_A:0.3013810000):0.2778010000):0.1687710000	1nfv_A:0.4200970000):0.3477100000	((1lko_A:0.3220640000	1yuz_A:1.0355650000):0.3153860000	3qhb_A:1.1049690000):0.6594070000):0.3145560000	(2vzb_A:0.3823780000	(1otk_A:2.7940910000	(((((((1oqu_A:0.1405170000	1uzr_A:0.0401320000):0.0921842000	1r2f_A:0.0643040000):0.9161460000	1mxr_A:0.8875650000):0.3776000000	(1jk0_A:0.1415690000	(2uw2_A:0.0087200000	1w68_A:0.0372790000):0.1512160000):0.4280170000):0.4920880000	3ee4_A:0.9487200000):0.4257900000	(((2inc_B:0.9883930000	2inp_C:1.2349440000):0.4804720000	1mty_B:1.3315310000):0.3492030000	(1mty_D:1.3504990000	3dhg_A:0.6956380000):0.1643540000):1.3234200000):0.5102640000	(((2uw1_A:0.0000010000	2uw1_B:0.0000010000):0.0519327000	1afr_A:0.1672850000):1.0188800000	1za0_A:1.0682630000):0.3141630000):0.6432380000):1.3303700000):0.3047950000):0.4698930000):0.0013694000	(1qgh_A:0.3937550000	2ux1_A:0.3826920000):0.5419330000):0.0973126000):0.0435402000);
(1ji5_A:0.2009010000	(1jig_A:0.0721720000	(((2chp_A:0.3850860000	((((1dps_A:0.0000010000	1jts_A:0.0000010000):0.2880870000	1o9r_A:0.2248960000):0.4134310000	1uvh_A:0.7363210000):0.2179500000	(1tjo_A:0.0000010000	1tk6_A:0.0000010000):0.4770840000):0.3319620000):0.0572608000	(((((2fzf_A:1.5414680000	(1otk_A:1.8932840000	(((((((1oqu_A:0.1090890000	1r2f_A:0.1632960000):0.0617425000	1uzr_A:0.0000030000):0.8357250000	1mxr_A:0.6922450000):0.2928400000	(1jk0_A:0.2069870000	(2uw2_A:0.0196490000	1w68_A:0.0494730000):0.1560220000):0.8466200000):0.7446060000	3ee4_A:0.8736890000):0.5640830000	(((2uw1_A:0.0000010000	2uw1_B:0.0000010000):0.0489855000	1afr_A:0.1004380000):1.3298800000	1za0_A:0.8576160000):0.5693760000):0.4122900000	(((2inc_B:0.9509390000	2inp_C:1.4805990000):0.7189020000	1mty_B:1.1714790000):0.4240680000	(1mty_D:1.2269150000	3dhg_A:0.8388340000):0.3625040000):0.7838510000):0.6816940000):0.7273170000):0.2840310000	((1lko_A:0.4938360000	1yuz_A:0.9002250000):0.3196940000	3qhb_A:0.9928970000):0.5613380000):0.1813800000	((((1lb3_A:0.0731410000	2za7_A:0.0584970000):0.1869190000	(1bg7_A:0.0890420000	1r03_A:0.1372130000):0.0597195000):0.2212950000	(1z6o_A:1.0101150000	1z6o_M:0.5932000000):0.1558280000):0.2912380000	(((1eum_A:0.3333410000	1krq_A:0.2001160000):0.3632720000	(2jd7_A:0.2099040000	1vlg_A:0.2466060000):0.0584987000):0.1639590000	3e6s_A:0.8658580000):0.2419570000):0.6060340000):0.3361460000	((((1bcf_A:0.0000010000	3e1q_A:0.0000010000):0.1213100000	2fkz_A:0.0766950000):0.2132310000	1jgc_A:0.2553700000):0.4157190000	1nfv_A:0.5435970000):0.2108250000):0.1721050000	2vzb_A:0.6489880000):0.5208760000):0.0367964000	((1qgh_A:0.1615590000	2ux1_A:0.4669530000):0.2978200000	(1ji4_A:0.3478460000	2fjc_A:0.3816010000):0.2224130000):0.1165970000):0.1110810000):0.0423296000	1n1q_A:0.2634660000);
(1ji5_A:0.2165900000	1jig_A:0.1590480000	(1n1q_A:0.2136700000	(((2chp_A:0.2405710000	((((1dps_A:0.0000010000	1jts_A:0.0000010000):0.2809550000	1o9r_A:0.1507030000):0.4149420000	1uvh_A:0.6190740000):0.2621410000	(1tjo_A:0.0000020000	1tk6_A:0.0000010000):0.7113290000):0.4388180000):0.0902543000	((((2fzf_A:1.7928230000	((((((((1lb3_A:0.0874140000	2za7_A:0.0639380000):0.2781930000	1bg7_A:0.0555270000):0.0740961000	1r03_A:0.1264170000):0.1935950000	1z6o_A:1.1174530000):0.1782850000	1z6o_M:0.6623590000):0.3992660000	3e6s_A:0.5576920000):0.1811740000	(2jd7_A:0.2093940000	1vlg_A:0.2758240000):0.0353935000):0.0920701000	(1eum_A:0.3247330000	1krq_A:0.2444410000):0.1902300000):0.2723450000):0.6525810000	1nfv_A:0.4513620000):0.1999000000	(((((1bcf_A:0.0000010000	3e1q_A:0.0000010000):0.1295920000	2fkz_A:0.0956860000):0.1892110000	1jgc_A:0.1533850000):0.6224400000	((1lko_A:0.4762070000	1yuz_A:0.8080080000):0.3313330000	3qhb_A:0.8914330000):0.8365800000):0.0000023726	(1otk_A:2.1008450000	(((((((1oqu_A:0.1218850000	1uzr_A:0.0626930000):0.0886196000	1r2f_A:0.0870950000):0.4488710000	1mxr_A:0.6727490000):0.5732840000	(1jk0_A:0.1413900000	(2uw2_A:0.0141830000	1w68_A:0.0202740000):0.2031540000):0.3787340000):0.4599960000	3ee4_A:0.7225660000):0.6279040000	(((2inc_B:1.1095270000	2inp_C:0.8401880000):0.6304280000	1mty_B:1.1887880000):0.6578050000	(1mty_D:0.8563450000	3dhg_A:0.8234450000):0.0314429000):0.8286420000):0.5332930000	(((2uw1_A:0.0000010000	2uw1_B:0.0000010000):0.0274857000	1afr_A:0.1543450000):1.1738600000	1za0_A:1.2498980000):0.0863714000):0.3884620000):1.8955800000):0.2057490000):0.4094290000	2vzb_A:0.6526130000):0.4470470000):0.0870412000	((1qgh_A:0.2479630000	2ux1_A:0.3700220000):0.3378770000	(1ji4_A:0.3917570000	2fjc_A:0.4352490000):0.1633050000):0.0693149000):0.0639731000):0.0303838000);
(1ji5_A:0.1310270000	(1jig_A:0.1308470000	(1n1q_A:0.2767830000	(((2chp_A:0.2822430000	((((1dps_A:0.0000010000	1jts_A:0.0000010000):0.4024720000	1o9r_A:0.1643320000):0.3299470000	1uvh_A:0.6262230000):0.4181050000	(1tjo_A:0.0000010000	1tk6_A:0.0000010000):0.4945000000):0.4529070000):0.0592415000	(1ji4_A:0.4592060000	2fjc_A:0.5339000000):0.2694860000):0.0227758000	(((((2fzf_A:1.6354420000	3qhb_A:0.9924960000):0.4666150000	(1lko_A:0.4797940000	1yuz_A:0.9783120000):0.5379820000):0.3424810000	((((((1lb3_A:0.0571660000	2za7_A:0.0912460000):0.1568480000	1z6o_A:1.0240830000):0.0764093000	(1bg7_A:0.0722070000	1r03_A:0.1642330000):0.0374098000):0.2683050000	1z6o_M:0.7966660000):0.2593680000	(((1eum_A:0.2450320000	1krq_A:0.2019910000):0.1991820000	3e6s_A:0.6294360000):0.0616438000	(2jd7_A:0.2489520000	1vlg_A:0.2261970000):0.1254900000):0.2384560000):0.5201210000	(1otk_A:2.5675240000	(((((((1oqu_A:0.1209900000	1r2f_A:0.1536560000):0.0350939000	1uzr_A:0.0259600000):0.7935350000	1mxr_A:0.5529320000):0.5746020000	(1jk0_A:0.1354780000	(2uw2_A:0.0099430000	1w68_A:0.0172430000):0.2010800000):0.5599500000):0.4405200000	((2inc_B:1.1134340000	(2inp_C:1.2124900000	1mty_B:1.4516440000):0.3662700000):0.7354160000	(1mty_D:1.1653690000	3dhg_A:0.7836720000):0.1195530000):1.2770700000):0.2306900000	3ee4_A:0.6995840000):0.7020310000	(((2uw1_A:0.0000010000	2uw1_B:0.0000010000):0.0000029251	1afr_A:0.1305560000):1.7916100000	1za0_A:1.2382950000):0.3916490000):0.7838580000):1.1170500000):0.0505108000):0.1301930000	((((1bcf_A:0.0000010000	3e1q_A:0.0000010000):0.2268820000	2fkz_A:0.0943350000):0.1365130000	1jgc_A:0.2912000000):0.3393470000	1nfv_A:0.4794880000):0.2771780000):0.3210830000	2vzb_A:0.8483110000):0.4432650000):0.1019920000):0.0762865000):0.0573383000	(1qgh_A:0.1864230000	2ux1_A:0.4967960000):0.4052490000);
(1ji5_A:0.2584240000	(1jig_A:0.1192620000	((1qgh_A:0.3035840000	2ux1_A:0.3671210000):0.2846120000	(1ji4_A:0.4852760000	2fjc_A:0.3852620000):0.1034550000):0.1447420000):0.1052350000	(1n1q_A:0.2776940000	(2chp_A:0.2941020000	((((1dps_A:0.0000010000	1jts_A:0.0000010000):0.2216000000	1o9r_A:0.3118070000):0.3977500000	1uvh_A:0.5066670000):0.2897500000	((1tjo_A:0.0000010000	1tk6_A:0.0000010000):0.7639590000	((((2fzf_A:2.0785560000	1nfv_A:0.3307180000):0.4087320000	(((1bcf_A:0.0000010000	3e1q_A:0.0000010000):0.1908020000	2fkz_A:0.0980090000):0.2318510000	1jgc_A:0.1591180000):0.3126710000):0.4403430000	(((1lko_A:0.6420960000	1yuz_A:0.6888310000):0.5020100000	3qhb_A:0.9695200000):0.4003170000	(((((((1lb3_A:0.0608070000	2za7_A:0.1073160000):0.1584550000	1z6o_A:0.9655490000):0.1169400000	1bg7_A:0.0374960000):0.0599837000	1r03_A:0.2184360000):0.3123080000	1z6o_M:0.7363820000):0.2568530000	(((1eum_A:0.4371240000	1krq_A:0.1788070000):0.1618670000	(2jd7_A:0.1986120000	1vlg_A:0.4054850000):0.1240440000):0.1200300000	3e6s_A:0.7868560000):0.2260360000):0.2913990000	(((1otk_A:3.1123490000	((2uw1_A:0.0000010000	2uw1_B:0.0000010000):0.0000020405	1afr_A:0.1694670000):0.9275900000):0.3841910000	1za0_A:1.0110060000):0.5758770000	((((((1oqu_A:0.0955270000	1uzr_A:0.0730030000):0.0540885000	1r2f_A:0.1381410000):0.5627140000	1mxr_A:0.7606690000):0.3950090000	(1jk0_A:0.1674160000	(2uw2_A:0.0155070000	1w68_A:0.0222020000):0.2329600000):0.6335360000):0.6259420000	3ee4_A:0.4286700000):0.6093310000	(((2inc_B:0.9078740000	(2inp_C:0.9575080000	1mty_B:0.9282740000):0.6313570000):0.3805350000	3dhg_A:0.9076600000):0.2005770000	1mty_D:0.9211280000):1.2588400000):0.4151670000):2.0467400000):0.1183550000):0.1248740000):0.2564210000	2vzb_A:0.8605470000):0.3577630000):0.2226180000):0.2861900000):0.1473700000):0.0337623000);
(1ji5_A:0.2196770000	1jig_A:0.1141590000	(1n1q_A:0.2176000000	(((2chp_A:0.3325530000	(((((1dps_A:0.0000010000	1jts_A:0.0000010000):0.3129340000	1o9r_A:0.2472610000):0.4019440000	1uvh_A:0.5795620000):0.3205560000	(1tjo_A:0.0000010000	1tk6_A:0.0000010000):0.6001570000):0.2543240000	((((2fzf_A:1.7176600000	((1lko_A:0.4758990000	1yuz_A:0.6912220000):0.1463800000	3qhb_A:1.1352900000):0.3397160000):0.4448220000	((((((1lb3_A:0.0884920000	2za7_A:0.0996590000):0.2539840000	1z6o_A:1.1627570000):0.0903802000	1bg7_A:0.0062800000):0.1241230000	1r03_A:0.1646040000):0.1949120000	1z6o_M:0.8139120000):0.1265000000	(((1eum_A:0.4329360000	1krq_A:0.1932940000):0.2533750000	(2jd7_A:0.2514540000	1vlg_A:0.1838340000):0.1970610000):0.1642050000	3e6s_A:0.5198740000):0.2625760000):0.5992740000):0.2522320000	(((((1bcf_A:0.0000010000	3e1q_A:0.0000010000):0.1493440000	2fkz_A:0.1564600000):0.2338220000	1jgc_A:0.2174130000):0.5771420000	(1otk_A:2.1174650000	(((((((1oqu_A:0.1266290000	1uzr_A:0.0501130000):0.0783762000	1r2f_A:0.0847400000):0.5786320000	1mxr_A:0.9384870000):0.4255120000	(1jk0_A:0.1098100000	(2uw2_A:0.0085480000	1w68_A:0.0239730000):0.1986180000):0.7684720000):0.3186050000	3ee4_A:0.8674310000):0.8010040000	(((2inc_B:0.8822220000	(2inp_C:0.9494470000	1mty_B:1.3991490000):0.2616120000):0.7810480000	3dhg_A:1.1215710000):0.2563730000	1mty_D:0.8715610000):0.6654230000):0.2515970000	(((2uw1_A:0.0000010000	2uw1_B:0.0000010000):0.0030014500	1afr_A:0.1816530000):1.2879600000	1za0_A:1.1109930000):0.7199390000):0.7880120000):1.1463600000):0.0000024882	1nfv_A:0.6391860000):0.2870400000):0.1599410000	2vzb_A:0.8057350000):0.5041110000):0.2208150000):0.0826561000	(1ji4_A:0.3934420000	2fjc_A:0.4237060000):0.2547290000):0.0459091000	(1qgh_A:0.3775690000	2ux1_A:0.3795220000):0.2863750000):0.0936634000):0.0373913000);
(1ji5_A:0.1859300000	(1jig_A:0.1269860000	(1n1q_A:0.2434350000	(((2chp_A:0.2026310000	((((1dps_A:0.0000010000	1jts_A:0.0000010000):0.2411850000	1o9r_A:0.2681090000):0.5176350000	1uvh_A:0.6512300000):0.1413710000	(1tjo_A:0.0000010000	1tk6_A:0.0000010000):0.6025460000):0.2911070000):0.1091790000	(1ji4_A:0.5492310000	2fjc_A:0.5647060000):0.0899258000):0.0317615000	((((((2fzf_A:1.4593220000	(1lko_A:0.6673250000	1yuz_A:0.7700050000):0.1976040000):0.4081670000	3qhb_A:0.9286820000):0.3708180000	((((((1lb3_A:0.0838150000	2za7_A:0.1089520000):0.2476500000	(1otk_A:2.1666900000	((((((((1oqu_A:0.1175790000	1uzr_A:0.0379220000):0.0935812000	1r2f_A:0.0565960000):0.6228530000	1mxr_A:0.9190260000):0.2380370000	(1jk0_A:0.0842650000	(2uw2_A:0.0128130000	1w68_A:0.0233730000):0.2059310000):0.7317070000):0.6059250000	3ee4_A:0.9289750000):0.7641310000	((2uw1_A:0.0000010000	2uw1_B:0.0000010000):0.0000021482	1afr_A:0.1441450000):1.2595700000):0.0867170000	1za0_A:1.2899070000):0.4155460000	((((2inc_B:1.0532120000	2inp_C:1.0377670000):0.5703480000	1mty_B:1.0578350000):0.5114170000	1mty_D:0.8071400000):0.1942580000	3dhg_A:0.8897670000):1.0945600000):1.0435100000):1.2023300000):0.0405428000	1bg7_A:0.0770030000):0.0525968000	1r03_A:0.1526090000):0.1976490000	(1z6o_A:0.8348730000	1z6o_M:0.5884610000):0.2690170000):0.2412150000	((1eum_A:0.2777480000	(1krq_A:0.2190370000	3e6s_A:0.7644210000):0.0864411000):0.2096910000	(2jd7_A:0.2527270000	1vlg_A:0.1811050000):0.1106680000):0.1263220000):0.2513390000):0.3585230000	(((1bcf_A:0.0000010000	3e1q_A:0.0000010000):0.2116460000	2fkz_A:0.1412000000):0.1966150000	1jgc_A:0.2080870000):0.5133290000):0.1897850000	1nfv_A:0.5942130000):0.3034390000	2vzb_A:0.8527480000):0.3822570000):0.0628392000):0.0410657000):0.0559944000	(1qgh_A:0.2470670000	2ux1_A:0.3482990000):0.2681920000);
(1ji5_A:0.1863870000	(1jig_A:0.1247670000	(2chp_A:0.4017230000	(((1qgh_A:0.2958880000	2ux1_A:0.4888670000):0.2693230000	(1ji4_A:0.5056620000	2fjc_A:0.5653220000):0.1096350000):0.0980973000	(((((1dps_A:0.0000010000	1jts_A:0.0000010000):0.2715060000	1o9r_A:0.1993850000):0.3399300000	1uvh_A:0.4801160000):0.2643410000	(1tjo_A:0.0000010000	1tk6_A:0.0000010000):0.5867170000):0.2296800000	((((2fzf_A:1.5114860000	((1lko_A:0.3266780000	1yuz_A:1.0084920000):0.2556080000	3qhb_A:1.1251930000):0.3020960000):0.3036360000	(((((((1lb3_A:0.0388760000	2za7_A:0.0773960000):0.1240590000	1z6o_A:1.1266690000):0.1412130000	1r03_A:0.1653670000):0.0338629000	1bg7_A:0.0345160000):0.3744660000	1z6o_M:0.6373570000):0.0556177000	(((1eum_A:0.2907200000	1krq_A:0.2005680000):0.2337760000	3e6s_A:0.5078390000):0.1116720000	(2jd7_A:0.2107880000	1vlg_A:0.2382660000):0.1430990000):0.4811560000):0.4271540000	(1otk_A:2.2571510000	(((((((1oqu_A:0.1279960000	1r2f_A:0.1499050000):0.0447824000	1uzr_A:0.0067510000):0.7033380000	1mxr_A:0.6648380000):0.3232490000	(1jk0_A:0.2251230000	(2uw2_A:0.0147350000	1w68_A:0.0375690000):0.1064040000):0.8353900000):0.7689070000	3ee4_A:0.9208430000):0.3812860000	(((2inc_B:1.0252110000	(2inp_C:1.1446190000	1mty_B:1.2602730000):0.4079520000):0.7350530000	1mty_D:1.0872960000):0.0000020401	3dhg_A:0.8850060000):1.3781700000):0.4060230000	(((2uw1_A:0.0000010000	2uw1_B:0.0000010000):0.0402658000	1afr_A:0.0744840000):1.4659800000	1za0_A:1.1329000000):0.2774020000):0.5780880000):1.4572400000):0.0658742000):0.2220270000	((((1bcf_A:0.0000010000	3e1q_A:0.0000010000):0.1644980000	2fkz_A:0.1746220000):0.1206070000	1jgc_A:0.2562800000):0.3570710000	1nfv_A:0.7983860000):0.4388980000):0.1810170000	2vzb_A:0.6653690000):0.1941140000):0.1903130000):0.0455223000):0.1408780000):0.0444674000	1n1q_A:0.3170650000);
(1ji5_A:0.1888670000	(1jig_A:0.1720160000	((2chp_A:0.3263630000	(((((1dps_A:0.0000010000	1jts_A:0.0000010000):0.3441470000	1o9r_A:0.2137400000):0.4499450000	1uvh_A:0.5471270000):0.3072150000	(1tjo_A:0.0000010000	1tk6_A:0.0000010000):0.6297950000):0.1628310000	(((((2fzf_A:1.6011460000	((((1otk_A:2.5351870000	1za0_A:0.8658180000):0.2215800000	((2uw1_A:0.0000010000	2uw1_B:0.0000010000):0.0030608100	1afr_A:0.1364430000):1.0788200000):0.5256010000	(((2inc_B:1.1707810000	(2inp_C:1.1255760000	1mty_B:1.2734730000):0.3238670000):0.3387320000	3dhg_A:0.8945100000):0.2009320000	1mty_D:1.1509540000):1.2316900000):0.4949860000	(((((1oqu_A:0.0789390000	1r2f_A:0.1508900000):0.0353547000	1uzr_A:0.0126490000):0.5503820000	1mxr_A:0.9508310000):0.3721440000	(1jk0_A:0.0978440000	(2uw2_A:0.0177910000	1w68_A:0.0244900000):0.1794730000):0.7082630000):0.4066230000	3ee4_A:0.7584380000):0.4146330000):1.1562000000):0.3660190000	(1lko_A:0.4534640000	(1yuz_A:0.8511030000	3qhb_A:1.1903290000):0.2280840000):0.7418280000):0.0586741000	((((1bcf_A:0.0000010000	3e1q_A:0.0000010000):0.1807060000	2fkz_A:0.0687530000):0.0872399000	1jgc_A:0.3141780000):0.6279560000	((((1lb3_A:0.0536280000	2za7_A:0.0560500000):0.1974200000	(1bg7_A:0.0479810000	1r03_A:0.2230270000):0.0622499000):0.1612040000	(1z6o_A:0.8276380000	1z6o_M:0.8700850000):0.2049040000):0.3838220000	(((1eum_A:0.3743920000	1krq_A:0.2024640000):0.1811810000	3e6s_A:0.7343030000):0.0758791000	(2jd7_A:0.1803930000	1vlg_A:0.2827360000):0.1183040000):0.2984300000):0.3112730000):0.1291390000):0.1520580000	1nfv_A:0.6306380000):0.2243450000	2vzb_A:0.9366780000):0.1985110000):0.1788630000):0.0439808000	((1qgh_A:0.2668010000	2ux1_A:0.5503360000):0.2551770000	(1ji4_A:0.4745960000	2fjc_A:0.4473980000):0.2359320000):0.1319950000):0.1046530000):0.0237785000	1n1q_A:0.2972460000);
(1ji5_A:0.2137950000	1jig_A:0.1659230000	(1n1q_A:0.3435480000	(((2chp_A:0.3173970000	((1ji4_A:0.4976970000	2fjc_A:0.4398980000):0.1979400000	((((1dps_A:0.0000010000	1jts_A:0.0000010000):0.3259200000	1o9r_A:0.2820860000):0.4175770000	1uvh_A:0.7887900000):0.2711000000	(1tjo_A:0.0000010000	1tk6_A:0.0000010000):0.5051320000):0.3334810000):0.0928422000):0.0475961000	((((2fzf_A:1.1277720000	(1otk_A:2.3403790000	((((((1oqu_A:0.1255500000	1r2f_A:0.1514100000):0.0425377000	1uzr_A:0.0002920000):0.5584570000	1mxr_A:0.6906480000):0.4069230000	(1jk0_A:0.2335010000	(2uw2_A:0.0186960000	1w68_A:0.0454240000):0.1425420000):0.8279170000):0.5792370000	3ee4_A:0.7760100000):0.5297030000	((((((2inc_B:1.0815240000	2inp_C:0.9938750000):0.5908070000	1mty_B:0.8922340000):0.6939310000	1mty_D:1.3818870000):0.2951200000	3dhg_A:1.1510250000):0.9833590000	1za0_A:1.3276120000):0.5086390000	((2uw1_A:0.0000010000	2uw1_B:0.0000010000):0.0303347000	1afr_A:0.1325930000):1.0572400000):0.8114810000):0.8862550000):0.6037680000):0.7062830000	((1lko_A:0.6717940000	(1yuz_A:0.6940840000	3qhb_A:1.1994260000):0.2050040000):0.5355270000	((((((1lb3_A:0.0323980000	2za7_A:0.1034910000):0.1241070000	1z6o_A:1.0812530000):0.1512850000	1bg7_A:0.0041520000):0.1867900000	1r03_A:0.1105640000):0.3896250000	(((1eum_A:0.3552660000	1krq_A:0.1673760000):0.1160890000	3e6s_A:0.6988590000):0.1076790000	(2jd7_A:0.1828660000	1vlg_A:0.2303800000):0.1483810000):0.1888860000):0.2949270000	1z6o_M:0.7541030000):0.2123180000):0.1086020000):0.3395370000	((((1bcf_A:0.0000010000	3e1q_A:0.0000010000):0.2176400000	2fkz_A:0.0977520000):0.1599930000	1jgc_A:0.2227810000):0.4808410000	1nfv_A:0.4478430000):0.2193380000):0.2926850000	2vzb_A:0.9178590000):0.4274330000):0.0235773000	(1qgh_A:0.1844680000	2ux1_A:0.4336140000):0.2938490000):0.0835019000):0.0457638000);
(1ji5_A:0.2440060000	(1jig_A:0.1633080000	(((2chp_A:0.4226250000	((((1dps_A:0.0000010000	1jts_A:0.0000010000):0.3181800000	1o9r_A:0.1911020000):0.4290120000	1uvh_A:0.6111090000):0.2727240000	(1tjo_A:0.0000010000	1tk6_A:0.0000010000):0.6217560000):0.3635260000):0.0420237000	(((((2fzf_A:1.0788520000	(((1otk_A:3.1831100000	(((2uw1_A:0.0000010000	2uw1_B:0.0000010000):0.0413080000	1afr_A:0.1293980000):0.9678110000	1za0_A:1.2708220000):0.2386910000):0.5520110000	(((2inc_B:0.8027430000	2inp_C:1.0385840000):0.4138820000	1mty_B:0.8314960000):0.4294980000	(1mty_D:1.2250400000	3dhg_A:1.0577410000):0.2113390000):0.8266810000):0.3902230000	(((((1oqu_A:0.0965660000	1r2f_A:0.1121590000):0.0508689000	1uzr_A:0.0000020000):0.7969520000	1mxr_A:0.9561010000):0.3920790000	(1jk0_A:0.1277220000	(2uw2_A:0.0162750000	1w68_A:0.0284500000):0.1880300000):0.5735470000):0.5312270000	3ee4_A:0.5913920000):0.5411170000):1.6099900000):0.3219730000	((1lko_A:0.4973960000	1yuz_A:0.6630430000):0.3502290000	3qhb_A:0.6761960000):0.4316750000):0.1039260000	((((1lb3_A:0.0567800000	2za7_A:0.0629570000):0.2104560000	(1bg7_A:0.0204020000	(1z6o_A:0.8366660000	1z6o_M:0.6719110000):0.3219270000):0.0353183000):0.1000460000	1r03_A:0.0946580000):0.4835970000	((1eum_A:0.3024430000	1krq_A:0.2564350000):0.1228290000	((3e6s_A:0.7827790000	1vlg_A:0.1419820000):0.0669779000	2jd7_A:0.1784310000):0.1013130000):0.1447900000):0.5557270000):0.4032650000	((((1bcf_A:0.0000010000	3e1q_A:0.0000010000):0.1807900000	2fkz_A:0.1604330000):0.1542310000	1jgc_A:0.1778500000):0.6441570000	1nfv_A:0.4493940000):0.3448010000):0.1553590000	2vzb_A:0.7018820000):0.5254940000):0.0860966000	((1qgh_A:0.3600700000	2ux1_A:0.3888620000):0.2368840000	(1ji4_A:0.4124810000	2fjc_A:0.5209500000):0.1599350000):0.1188120000):0.1284260000):0.0352769000	1n1q_A:0.2876700000);
(1ji5_A:0.2199940000	(1jig_A:0.1387470000	(2chp_A:0.2738710000	(((1qgh_A:0.4099780000	2ux1_A:0.5285620000):0.2512490000	(1ji4_A:0.4868370000	2fjc_A:0.4233760000):0.1466840000):0.0810135000	(((((1dps_A:0.0000010000	1jts_A:0.0000010000):0.3266850000	1o9r_A:0.3023500000):0.5076430000	1uvh_A:0.6996680000):0.1144560000	(1tjo_A:0.0000010000	1tk6_A:0.0000010000):0.6434940000):0.2620960000	((((2fzf_A:1.1074220000	((1lko_A:0.4477770000	1yuz_A:0.7934020000):0.2779100000	3qhb_A:0.9154320000):0.2414440000):0.3052430000	(((((((1lb3_A:0.0477500000	2za7_A:0.0672820000):0.3063630000	1bg7_A:0.0052130000):0.0732901000	1r03_A:0.1359450000):0.1580170000	(1z6o_A:0.9518800000	1z6o_M:0.5286640000):0.1792410000):0.2748480000	3e6s_A:0.6043320000):0.1456550000	(2jd7_A:0.2147730000	1vlg_A:0.1979570000):0.1063820000):0.1085930000	(1eum_A:0.4065300000	1krq_A:0.1632710000):0.1584960000):0.5599380000):0.3196140000	((((1bcf_A:0.0000010000	3e1q_A:0.0000010000):0.1674250000	2fkz_A:0.1401980000):0.2614400000	1jgc_A:0.2353900000):0.6058280000	1nfv_A:0.5350200000):0.2027980000):0.1096870000	(2vzb_A:0.5473030000	((((1otk_A:2.5221810000	((2uw1_A:0.0000010000	2uw1_B:0.0000010000):0.0541028000	1afr_A:0.1460240000):1.3664800000):0.2156950000	1za0_A:1.4460350000):0.5580470000	((((2inc_B:1.2719880000	2inp_C:1.0804900000):0.5837030000	1mty_B:1.2535420000):0.4484540000	1mty_D:0.7461310000):0.1077120000	3dhg_A:1.2523900000):1.1028900000):0.3227800000	(((((1oqu_A:0.0905560000	1r2f_A:0.1620670000):0.0555331000	1uzr_A:0.0042870000):0.5618800000	1mxr_A:0.9254410000):0.2906090000	(1jk0_A:0.1574630000	(2uw2_A:0.0182360000	1w68_A:0.0240590000):0.1558870000):0.6793570000):0.5995250000	3ee4_A:0.7701290000):0.6478790000):1.7054900000):0.2488440000):0.4917040000):0.2076970000):0.0662117000):0.1456540000):0.0180567000	1n1q_A:0.2161960000);
(1ji5_A:0.2733320000	1jig_A:0.1756560000	(1n1q_A:0.3002570000	((((2chp_A:0.3381800000	((((1dps_A:0.0000010000	1jts_A:0.0000010000):0.2293480000	1o9r_A:0.2335250000):0.4943740000	1uvh_A:0.4222640000):0.3036990000	(1tjo_A:0.0000010000	1tk6_A:0.0000010000):0.5552140000):0.4466990000):0.0733880000	(1ji4_A:0.4296250000	2fjc_A:0.4882380000):0.2886470000):0.0506469000	(((((2fzf_A:1.7422160000	(1otk_A:2.0855910000	(((((1oqu_A:0.1183640000	1r2f_A:0.1747670000):0.0218429000	1uzr_A:0.0381840000):0.7114100000	(1mxr_A:0.6213720000	(1jk0_A:0.2110500000	(2uw2_A:0.0157400000	1w68_A:0.0379000000):0.1621660000):1.1895900000):0.1924250000):0.3368170000	3ee4_A:0.9717050000):0.4389060000	((((((2inc_B:0.9521620000	2inp_C:1.0379470000):0.7005230000	1mty_B:1.2673790000):0.2677950000	1mty_D:1.0877350000):0.2960600000	3dhg_A:0.7664400000):1.5097700000	1za0_A:0.7996560000):0.2885970000	((2uw1_A:0.0000010000	2uw1_B:0.0000010000):0.0835760000	1afr_A:0.0667000000):1.1246300000):0.4310820000):0.6672000000):0.7729830000):0.6669520000	(((((1lb3_A:0.0518300000	2za7_A:0.0668960000):0.2207170000	(1bg7_A:0.0464380000	1r03_A:0.2225220000):0.0667914000):0.1396200000	1z6o_A:0.9972480000):0.2331470000	1z6o_M:0.7386720000):0.2356630000	(((1eum_A:0.2947790000	1krq_A:0.2077320000):0.1304780000	3e6s_A:0.9048550000):0.0938686000	(2jd7_A:0.1946640000	1vlg_A:0.2847160000):0.1255960000):0.2128600000):0.4586040000):0.1234610000	((1lko_A:0.4448870000	1yuz_A:0.8731010000):0.3907720000	3qhb_A:1.0705970000):0.7101900000):0.3225340000	((((1bcf_A:0.0000010000	3e1q_A:0.0000010000):0.1630290000	2fkz_A:0.1585380000):0.1300600000	1jgc_A:0.3104550000):0.5586250000	1nfv_A:0.7937100000):0.1717660000):0.3721560000	2vzb_A:0.9720650000):0.3678310000):0.0283867000	(1qgh_A:0.3156900000	2ux1_A:0.3740920000):0.4204760000):0.0543315000):0.0331637000);
(1ji5_A:0.2073890000	(1jig_A:0.1331070000	(((2chp_A:0.3295300000	((((1dps_A:0.0000010000	1jts_A:0.0000010000):0.2868240000	1o9r_A:0.1648080000):0.2966400000	1uvh_A:0.7889650000):0.2031000000	(1tjo_A:0.0000010000	1tk6_A:0.0000010000):0.7418860000):0.3917590000):0.0106833000	(((((2fzf_A:1.6482110000	(1lko_A:0.4177430000	1yuz_A:0.9930920000):0.4088240000):0.2064460000	3qhb_A:0.8527570000):0.4907050000	(((((1lb3_A:0.0529580000	2za7_A:0.0739040000):0.2312940000	(1bg7_A:0.0666160000	1r03_A:0.1832310000):0.0865708000):0.1761990000	1z6o_A:0.8014300000):0.2687240000	(1z6o_M:0.4444180000	(1otk_A:1.1817000000	((((((((1oqu_A:0.1292420000	1r2f_A:0.1167330000):0.0559594000	1uzr_A:0.0235630000):0.6439210000	1mxr_A:0.7853320000):0.2105190000	(1jk0_A:0.1800970000	(2uw2_A:0.0144260000	1w68_A:0.0406980000):0.1489190000):0.9437860000):0.3376870000	3ee4_A:0.9826470000):1.2060400000	(((2inc_B:1.2374680000	2inp_C:0.9511080000):0.4864930000	1mty_B:0.8752460000):0.6489190000	(1mty_D:1.1446000000	3dhg_A:0.9912270000):0.2018460000):1.0722600000):0.3852720000	((2uw1_A:0.0000010000	2uw1_B:0.0000010000):0.0000025222	1afr_A:0.1812070000):1.2976100000):0.0564452000	1za0_A:1.4037300000):1.1324600000):1.8527000000):0.3838970000):0.1194960000	(((1eum_A:0.3026160000	1krq_A:0.2117490000):0.2534400000	3e6s_A:0.8002290000):0.0641688000	(2jd7_A:0.2155430000	1vlg_A:0.3477380000):0.1138430000):0.2574020000):0.5636690000):0.3088520000	((((1bcf_A:0.0000010000	3e1q_A:0.0000010000):0.1489300000	2fkz_A:0.1094820000):0.1386600000	1jgc_A:0.2301760000):0.5168650000	1nfv_A:0.6432180000):0.3933780000):0.3425630000	2vzb_A:0.6255100000):0.4734020000):0.0873347000	((1qgh_A:0.2393330000	2ux1_A:0.3972030000):0.3021890000	(1ji4_A:0.5521660000	2fjc_A:0.5262170000):0.1790110000):0.1161190000):0.0816829000):0.0592075000	1n1q_A:0.3551130000);
(1ji5_A:0.2105660000	1jig_A:0.1772660000	(1n1q_A:0.2121630000	((2chp_A:0.3370910000	(((((1dps_A:0.0000010000	1jts_A:0.0000010000):0.1668470000	1o9r_A:0.2865220000):0.4260210000	1uvh_A:0.4796460000):0.3646030000	(1tjo_A:0.0000010000	1tk6_A:0.0000010000):0.6625490000):0.1768860000	((((((2fzf_A:1.5844910000	3qhb_A:0.8818520000):0.4819770000	(1lko_A:0.5372090000	1yuz_A:0.9757310000):0.3441780000):0.9082840000	((((((1lb3_A:0.0564530000	2za7_A:0.0727750000):0.2717890000	1bg7_A:0.0580000000):0.0435084000	1r03_A:0.1689620000):0.1723840000	(1z6o_A:0.7531880000	1z6o_M:0.6359230000):0.2347780000):0.3637540000	(((1eum_A:0.1722480000	1krq_A:0.2726810000):0.1390920000	3e6s_A:0.5743900000):0.0752432000	(2jd7_A:0.2243000000	1vlg_A:0.2392670000):0.1048760000):0.2302430000):0.4246060000	(1otk_A:2.7234590000	(((((((1oqu_A:0.0846700000	1r2f_A:0.1589360000):0.0704822000	1uzr_A:0.0000020000):0.5006600000	1mxr_A:0.9929190000):0.3694240000	(1jk0_A:0.1875100000	(2uw2_A:0.0135850000	1w68_A:0.0346060000):0.0823271000):0.6684220000):0.3864660000	3ee4_A:0.9761010000):0.5669160000	(((2inc_B:0.9801450000	2inp_C:1.1511530000):0.5555610000	1mty_B:1.3238450000):0.5068500000	(1mty_D:0.8462870000	3dhg_A:1.2956800000):0.0791119000):1.1219200000):0.3632940000	(((2uw1_A:0.0000010000	2uw1_B:0.0000010000):0.0403169000	1afr_A:0.1338670000):1.1206100000	1za0_A:1.4337200000):0.2494020000):0.6566490000):0.6877690000):0.0369617000):0.2589450000	(((1bcf_A:0.0000010000	3e1q_A:0.0000010000):0.1596930000	2fkz_A:0.1542690000):0.0792604000	1jgc_A:0.2626860000):0.2788560000):0.1950750000	1nfv_A:0.6371260000):0.2300910000	2vzb_A:0.9471930000):0.3071690000):0.1215060000):0.0327234000	((1qgh_A:0.3059380000	2ux1_A:0.4446160000):0.1879690000	(1ji4_A:0.5611030000	2fjc_A:0.5833380000):0.2242290000):0.1222520000):0.0552718000):0.0102689000);
(1ji5_A:0.2174600000	1jig_A:0.1178450000	(1n1q_A:0.2994000000	((2chp_A:0.2815920000	(((((1dps_A:0.0000010000	1jts_A:0.0000010000):0.2488870000	1o9r_A:0.3430180000):0.3230460000	1uvh_A:0.7329330000):0.3462020000	(1tjo_A:0.0000010000	1tk6_A:0.0000010000):0.5487270000):0.2918930000	((((2fzf_A:2.0021000000	1nfv_A:0.1677620000):0.3972570000	(((1bcf_A:0.0000010000	3e1q_A:0.0000010000):0.1485620000	2fkz_A:0.1329680000):0.2717850000	1jgc_A:0.2094210000):0.4670260000):0.1298680000	(((1lko_A:0.6095670000	1yuz_A:0.7215890000):0.2959210000	3qhb_A:0.6979150000):0.6354390000	(((((((1lb3_A:0.0379760000	2za7_A:0.0708680000):0.2157210000	1bg7_A:0.0199620000):0.0524574000	1r03_A:0.2175820000):0.1963190000	1z6o_A:0.8876120000):0.2451210000	1z6o_M:0.6333810000):0.1753090000	((((1eum_A:0.3462510000	1krq_A:0.1830230000):0.1955320000	3e6s_A:0.6460950000):0.1112390000	2jd7_A:0.2176040000):0.1346130000	1vlg_A:0.2032830000):0.2890260000):0.6082160000	(1otk_A:1.8648700000	(((((((1oqu_A:0.1114970000	1r2f_A:0.1854860000):0.0435934000	1uzr_A:0.0000020000):0.5187340000	1mxr_A:0.6334040000):0.3067920000	(1jk0_A:0.1703540000	(2uw2_A:0.0102550000	1w68_A:0.0312400000):0.1488850000):0.9849890000):0.4483060000	3ee4_A:0.9359430000):0.5702760000	((2inc_B:1.0235920000	(2inp_C:1.1062500000	1mty_B:1.1076460000):0.4420920000):0.5451130000	(1mty_D:1.2024120000	3dhg_A:0.8611510000):0.1390540000):1.1157400000):0.4382910000	(((2uw1_A:0.0000010000	2uw1_B:0.0000010000):0.0201958000	1afr_A:0.1599040000):1.0466100000	1za0_A:1.0994310000):0.2297160000):0.3412930000):1.3957700000):0.1108590000):0.2597050000):0.2490870000	2vzb_A:0.9410340000):0.3469060000):0.1546700000):0.1009790000	(((1qgh_A:0.2961180000	2ux1_A:0.3627170000):0.2952440000	2fjc_A:0.5252830000):0.1453260000	1ji4_A:0.6909500000):0.1398650000):0.0714454000):0.0700068000);
(1ji5_A:0.1869850000	((1jig_A:0.1001010000	(1qgh_A:0.3532300000	2ux1_A:0.3540410000):0.3707100000):0.0464928000	(((2chp_A:0.2807380000	((((1dps_A:0.0000010000	1jts_A:0.0000010000):0.4127290000	1o9r_A:0.2513690000):0.3081600000	1uvh_A:0.6372110000):0.2598000000	(1tjo_A:0.0000010000	1tk6_A:0.0000010000):0.6558250000):0.4019130000):0.0472051000	(1ji4_A:0.4210620000	2fjc_A:0.5305970000):0.1713740000):0.0489248000	((((((2fzf_A:1.5561270000	(1otk_A:1.8882350000	(((((((1oqu_A:0.0868650000	1r2f_A:0.1671010000):0.0582831000	1uzr_A:0.0000020000):0.8952390000	1mxr_A:0.8136950000):0.2010320000	((1jk0_A:0.3031940000	2uw2_A:0.0062480000):0.0289985000	1w68_A:0.0189330000):0.7034550000):0.3565500000	3ee4_A:1.1165860000):0.8094310000	(((2uw1_A:0.0000010000	2uw1_B:0.0000010000):0.0295231000	1afr_A:0.1574280000):1.0104000000	1za0_A:1.0735120000):0.5198490000):0.5167280000	(((2inc_B:0.6131210000	2inp_C:1.3203600000):0.4349870000	1mty_B:1.1623640000):0.4177350000	(1mty_D:0.7670330000	3dhg_A:1.1916230000):0.2292710000):0.8060040000):0.3707090000):0.9093370000):0.4775380000	((1lko_A:0.7006490000	1yuz_A:0.8312570000):0.3282680000	3qhb_A:1.1505940000):0.2532980000):0.5912880000	((((((1lb3_A:0.0557420000	2za7_A:0.0776080000):0.2249940000	1bg7_A:0.0833150000):0.0381698000	1r03_A:0.1764040000):0.1372160000	(1z6o_A:0.8962120000	1z6o_M:0.6398070000):0.1520160000):0.3878900000	((1eum_A:0.2826300000	1krq_A:0.2405560000):0.2693580000	(2jd7_A:0.2237740000	1vlg_A:0.3075050000):0.0935736000):0.1170850000):0.0832109000	3e6s_A:0.6227700000):0.6719310000):0.2663400000	(((1bcf_A:0.0000010000	3e1q_A:0.0000010000):0.1698970000	2fkz_A:0.1098720000):0.0811152000	1jgc_A:0.2999560000):0.3069110000):0.3022460000	1nfv_A:0.4414790000):0.5386880000	2vzb_A:1.0820990000):0.3511240000):0.0635146000):0.0649180000	1n1q_A:0.3345040000);
(1ji5_A:0.2803350000	(1jig_A:0.2266560000	1n1q_A:0.3212230000):0.0018388700	(2chp_A:0.4173820000	(((1qgh_A:0.2908210000	2ux1_A:0.5188360000):0.2589660000	(1ji4_A:0.5533430000	2fjc_A:0.6626340000):0.1444240000):0.1038460000	(((((1dps_A:0.0000010000	1jts_A:0.0000010000):0.3365230000	1o9r_A:0.1970320000):0.4042680000	1uvh_A:0.7115960000):0.3125190000	(1tjo_A:0.0000010000	1tk6_A:0.0000010000):0.7746290000):0.2092210000	((((2fzf_A:1.3365590000	(((1lko_A:0.5210640000	1yuz_A:0.6104730000):0.3822280000	3qhb_A:0.9412190000):0.2247650000	((((1otk_A:2.8770590000	(((2uw1_A:0.0000010000	2uw1_B:0.0000010000):0.0134502000	1afr_A:0.1752030000):1.6276300000	1za0_A:1.0279860000):0.6586430000):0.1976500000	(((2inc_B:0.8409170000	2inp_C:1.0210380000):0.4258180000	1mty_B:1.0607340000):0.4732110000	(1mty_D:1.2518170000	3dhg_A:1.2672940000):0.0421507000):0.9477920000):1.5056800000	((((1oqu_A:0.1214070000	1r2f_A:0.1205460000):0.0410765000	1uzr_A:0.0080480000):0.7276390000	1mxr_A:0.6726400000):0.3221680000	(1jk0_A:0.1580260000	(2uw2_A:0.0035610000	1w68_A:0.0317480000):0.1864650000):0.8765930000):0.3070820000):0.4503190000	3ee4_A:0.2156860000):2.2475600000):0.2146970000):0.2822450000	((((((((((1lb3_A:0.0312660000	2za7_A:0.0856610000):0.0721255000	1z6o_A:1.2321860000):0.1714590000	1bg7_A:0.0540300000):0.1065080000	1r03_A:0.1375070000):0.2694190000	1z6o_M:0.7133260000):0.3016320000	3e6s_A:0.5791110000):0.2394510000	1vlg_A:0.1970000000):0.0544917000	2jd7_A:0.1857720000):0.2310070000	1krq_A:0.2894370000):0.1123580000	1eum_A:0.1947070000):0.5246350000):0.4338810000	((((1bcf_A:0.0000010000	3e1q_A:0.0000010000):0.1733010000	2fkz_A:0.0974850000):0.0954121000	1jgc_A:0.2311500000):0.6730620000	1nfv_A:0.3791680000):0.2658060000):0.3306450000	2vzb_A:1.0702130000):0.3735420000):0.1050580000):0.1000320000):0.1059220000);
(1ji5_A:0.2377420000	1jig_A:0.1996380000	(1n1q_A:0.2346280000	((2chp_A:0.2986760000	(((((1dps_A:0.0000010000	1jts_A:0.0000010000):0.2920840000	1o9r_A:0.1757300000):0.4349560000	1uvh_A:0.6689800000):0.3748440000	(1tjo_A:0.0000010000	1tk6_A:0.0000010000):0.6154710000):0.0661397000	(((2fzf_A:1.7477670000	((((1bcf_A:0.0000010000	3e1q_A:0.0000010000):0.1444590000	2fkz_A:0.1226910000):0.3128070000	1jgc_A:0.1668110000):0.6247820000	1nfv_A:0.3675300000):0.3157660000):0.2240180000	((((1lko_A:0.3560980000	1yuz_A:0.8381310000):0.4352040000	3qhb_A:0.7303180000):0.3624190000	(((((1lb3_A:0.0762190000	2za7_A:0.0709330000):0.2834140000	1bg7_A:0.0641930000):0.0499372000	1r03_A:0.1561000000):0.1555000000	(1z6o_A:0.9982690000	1z6o_M:0.5774250000):0.2196450000):0.2900190000	(((1eum_A:0.3450620000	1krq_A:0.2237220000):0.2003530000	3e6s_A:0.8841530000):0.0691602000	(2jd7_A:0.1842200000	1vlg_A:0.1912320000):0.1245160000):0.1879740000):0.6711460000):0.0198527000	(1otk_A:1.6809240000	(((((((1oqu_A:0.0832210000	1r2f_A:0.1356790000):0.0393027000	1uzr_A:0.0046730000):0.5868100000	1mxr_A:0.7361620000):0.1831650000	(1jk0_A:0.1037960000	(2uw2_A:0.0089610000	1w68_A:0.0251450000):0.1850050000):1.0634600000):0.3565710000	3ee4_A:0.7175620000):0.7043430000	(((2uw1_A:0.0000010000	2uw1_B:0.0000010000):0.0188853000	1afr_A:0.1679040000):1.2104400000	1za0_A:1.0781700000):0.8449660000):0.1977720000	(((2inc_B:1.2885700000	2inp_C:0.7654990000):0.7966160000	1mty_B:0.6627210000):0.5005260000	(1mty_D:1.4366280000	3dhg_A:0.9594530000):0.5479890000):0.7703390000):0.7168820000):1.7625900000):0.2565660000):0.2498460000	2vzb_A:0.8228940000):0.3183430000):0.2427790000):0.1023780000	((1qgh_A:0.3419760000	2ux1_A:0.5509850000):0.2217400000	(1ji4_A:0.3691760000	2fjc_A:0.4440400000):0.1907180000):0.1212460000):0.0667758000):0.0571264000);
(1ji5_A:0.1829000000	1jig_A:0.1710570000	(1n1q_A:0.2277780000	(((2chp_A:0.3948280000	((1ji4_A:0.5188210000	2fjc_A:0.6391630000):0.0999851000	(((1dps_A:0.0000010000	1jts_A:0.0000010000):0.2729700000	1o9r_A:0.2901750000):0.2940890000	(1uvh_A:0.6601990000	(1tjo_A:0.0000010000	1tk6_A:0.0000010000):0.8664640000):0.1809360000):0.4713880000):0.1044580000):0.0493234000	((((((2fzf_A:1.3607530000	(1lko_A:0.4546140000	1yuz_A:0.8394760000):0.2447380000):0.1748270000	3qhb_A:1.0115600000):0.5022830000	(1otk_A:2.5454600000	((((((1oqu_A:0.1363290000	1r2f_A:0.1658500000):0.0435708000	1uzr_A:0.0031750000):0.6327500000	1mxr_A:0.8688310000):0.5947610000	(1jk0_A:0.1619700000	(2uw2_A:0.0040070000	1w68_A:0.0237760000):0.2338400000):0.7201040000):0.4063170000	((((2inc_B:1.0341620000	(2inp_C:1.0851150000	1mty_B:1.3518940000):0.3269930000):0.6756820000	3dhg_A:1.0115000000):0.0323703000	1mty_D:0.7961440000):1.0742800000	(((2uw1_A:0.0000010000	2uw1_B:0.0000010000):0.0000027862	1afr_A:0.2205700000):1.1813800000	1za0_A:1.2096620000):0.8057990000):0.6561360000):0.2405270000	3ee4_A:0.6250710000):0.9180740000):1.0517000000):0.2408780000	((((((1lb3_A:0.0931280000	2za7_A:0.0524770000):0.1918140000	1z6o_A:1.1967320000):0.1379710000	1bg7_A:0.0124000000):0.1127390000	1r03_A:0.0960060000):0.3795790000	1z6o_M:0.6712540000):0.1252570000	(((1eum_A:0.3108160000	1krq_A:0.1972780000):0.1318730000	3e6s_A:0.7212700000):0.1845510000	(2jd7_A:0.1754330000	1vlg_A:0.2577530000):0.1095500000):0.2547480000):0.5950380000):0.2394650000	((((1bcf_A:0.0000010000	3e1q_A:0.0000010000):0.1511730000	2fkz_A:0.1261260000):0.1839510000	1jgc_A:0.2007560000):0.7092720000	1nfv_A:0.9437130000):0.1801470000):0.2814320000	2vzb_A:0.9285090000):0.4208390000):0.0154593000	(1qgh_A:0.3408040000	2ux1_A:0.3831530000):0.3635960000):0.1041080000):0.0269715000);
(1ji5_A:0.1891160000	(1jig_A:0.1078010000	((((2chp_A:0.1962890000	((((1dps_A:0.0000010000	1jts_A:0.0000010000):0.2933860000	1o9r_A:0.1518720000):0.4744130000	1uvh_A:0.5131890000):0.2192300000	(1tjo_A:0.0000010000	1tk6_A:0.0000010000):0.5650000000):0.4543480000):0.0634028000	(1ji4_A:0.4053760000	2fjc_A:0.3251770000):0.3131380000):0.0400528000	(((((2fzf_A:1.8939140000	(1lko_A:0.7093450000	1yuz_A:0.6541430000):0.1794850000):0.1531620000	3qhb_A:1.0204840000):0.4222560000	(((((1lb3_A:0.1164230000	2za7_A:0.0513560000):0.2408970000	(1bg7_A:0.1009190000	1r03_A:0.1677930000):0.0396049000):0.1817110000	1z6o_A:0.9578160000):0.1531180000	1z6o_M:0.6631110000):0.4339480000	(((1eum_A:0.3053360000	1krq_A:0.2804530000):0.1409010000	3e6s_A:0.7078970000):0.1219080000	(2jd7_A:0.1878770000	1vlg_A:0.2996000000):0.0481860000):0.1270820000):0.6291570000):0.1056000000	(((((1bcf_A:0.0000010000	3e1q_A:0.0000010000):0.1843700000	2fkz_A:0.0958410000):0.2136590000	1jgc_A:0.2376080000):0.3756380000	1nfv_A:0.6536180000):0.1244090000	(1otk_A:2.0299810000	(((((((1oqu_A:0.1311660000	1r2f_A:0.1181970000):0.0835957000	1uzr_A:0.0010080000):0.7674960000	1mxr_A:0.7990780000):0.5016150000	(1jk0_A:0.1870590000	(2uw2_A:0.0113880000	1w68_A:0.0322460000):0.1945630000):0.6703630000):0.5170860000	3ee4_A:1.0215430000):0.7120310000	(((2inc_B:1.2345040000	2inp_C:0.9844840000):0.4716310000	1mty_B:0.9849060000):0.5782820000	(1mty_D:1.4056980000	3dhg_A:0.9606210000):0.0000029253):0.8860500000):0.1877560000	(((2uw1_A:0.0000010000	2uw1_B:0.0000010000):0.0569841000	1afr_A:0.1175540000):1.5216000000	1za0_A:1.3723130000):0.3239180000):0.8251880000):0.9666070000):0.2353150000):0.4790050000	2vzb_A:0.6916800000):0.4753960000):0.0525427000	(1qgh_A:0.3042650000	2ux1_A:0.4388850000):0.3197290000):0.1218660000):0.0660952000	1n1q_A:0.2845250000);
(1ji5_A:0.2024220000	1jig_A:0.1645610000	(1n1q_A:0.3349170000	((2chp_A:0.3375880000	(1ji4_A:0.6208210000	(2fjc_A:0.4739980000	((((1dps_A:0.0000010000	1jts_A:0.0000010000):0.2913170000	1o9r_A:0.2115030000):0.4026200000	1uvh_A:0.5718670000):0.2733060000	(1tjo_A:0.0000010000	1tk6_A:0.0000010000):0.6106730000):0.2981570000):0.0983205000):0.1557810000):0.0534959000	((1qgh_A:0.2971890000	2ux1_A:0.3760840000):0.3225920000	(((((2fzf_A:1.5463040000	(1otk_A:2.5981060000	((((1oqu_A:0.1359710000	1r2f_A:0.1525820000):0.0373025000	1uzr_A:0.0259990000):0.4126310000	(1mxr_A:0.7637670000	(1jk0_A:0.2122220000	(2uw2_A:0.0051000000	1w68_A:0.0590110000):0.1843710000):0.9627490000):0.4563850000):0.6359660000	(3ee4_A:1.1228300000	(((((2inc_B:1.1495850000	(2inp_C:1.0470410000	1mty_B:1.2340030000):0.4229090000):0.4779740000	3dhg_A:1.0267740000):0.1176230000	1mty_D:1.3202990000):0.9894430000	1za0_A:1.0740390000):0.4535440000	((2uw1_A:0.0000010000	2uw1_B:0.0000010000):0.0616938000	1afr_A:0.1714240000):1.4344700000):0.5782470000):0.2562580000):0.8063230000):0.5548840000):0.9535570000	((1lko_A:0.4648150000	1yuz_A:0.6361190000):0.5567480000	3qhb_A:0.8000900000):0.5144460000):0.1344740000	(((((1lb3_A:0.0648150000	2za7_A:0.0755280000):0.1826490000	(1z6o_A:0.8427300000	1z6o_M:0.6533880000):0.3200650000):0.0856219000	1bg7_A:0.0544920000):0.2087870000	1r03_A:0.0090600000):0.5125270000	(((1eum_A:0.2518770000	1krq_A:0.1653950000):0.1737570000	3e6s_A:0.7101660000):0.1504960000	(2jd7_A:0.1505740000	1vlg_A:0.1933580000):0.0423247000):0.2807200000):0.3221370000):0.3914820000	((((1bcf_A:0.0000010000	3e1q_A:0.0000010000):0.1081730000	2fkz_A:0.1466200000):0.2933510000	1jgc_A:0.1075790000):0.4553890000	1nfv_A:0.7342050000):0.1482310000):0.4956260000	2vzb_A:0.8114680000):0.4490760000):0.0354865000):0.1059480000):0.0297527000);
(1ji5_A:0.2479760000	1jig_A:0.1710640000	(1n1q_A:0.2991120000	((2chp_A:0.2438430000	(((((1dps_A:0.0000010000	1jts_A:0.0000010000):0.3484420000	1o9r_A:0.2383790000):0.4547840000	1uvh_A:0.5894540000):0.3025050000	(1tjo_A:0.0000010000	1tk6_A:0.0000010000):0.7034610000):0.2961510000	((((2fzf_A:1.2481720000	((1lko_A:0.6325120000	1yuz_A:0.8540130000):0.3930700000	3qhb_A:1.0819280000):0.3912580000):0.6826440000	(((((((1lb3_A:0.0551740000	2za7_A:0.0610140000):0.0757024000	1z6o_A:1.0033270000):0.1620320000	1bg7_A:0.0575270000):0.1162740000	1r03_A:0.1206500000):0.2857310000	1z6o_M:0.9668140000):0.2155440000	(((1eum_A:0.2848890000	1krq_A:0.2116330000):0.1179240000	3e6s_A:0.8445840000):0.0898553000	(2jd7_A:0.2585070000	1vlg_A:0.2630180000):0.1249980000):0.1837980000):0.4143300000	(1otk_A:1.9220140000	(((((((1oqu_A:0.1134840000	1uzr_A:0.0396270000):0.1094440000	1r2f_A:0.0651420000):0.4334920000	1mxr_A:1.0838870000):0.3791770000	(1jk0_A:0.1077520000	(2uw2_A:0.0156980000	1w68_A:0.0222200000):0.1677590000):0.7743680000):0.2763020000	3ee4_A:1.1516810000):0.5736540000	(((2inc_B:1.0858440000	(2inp_C:1.1387610000	1mty_B:1.4886250000):0.5144610000):0.4129920000	3dhg_A:0.8936820000):0.0631529000	1mty_D:1.2765110000):1.3082600000):0.2733350000	(((2uw1_A:0.0000010000	2uw1_B:0.0000010000):0.0000020176	1afr_A:0.1957220000):1.4022000000	1za0_A:1.6046820000):0.4000390000):0.5642410000):1.4468100000):0.0942634000):0.1809910000	((((1bcf_A:0.0000010000	3e1q_A:0.0000010000):0.2114780000	2fkz_A:0.1138430000):0.1715690000	1jgc_A:0.2501010000):0.3442940000	1nfv_A:0.5668350000):0.3495660000):0.3254180000	2vzb_A:0.6846990000):0.3669890000):0.1099870000):0.1677700000	((1qgh_A:0.2489870000	2ux1_A:0.4502800000):0.2274300000	(1ji4_A:0.6135460000	2fjc_A:0.5136960000):0.2720180000):0.1421740000):0.1072220000):0.0467530000);
(1ji5_A:0.2130160000	1jig_A:0.1865290000	(1n1q_A:0.3861150000	((((2chp_A:0.3876360000	((((1dps_A:0.0000010000	1jts_A:0.0000010000):0.3050810000	1o9r_A:0.2502770000):0.3574980000	(1tjo_A:0.0000010000	1tk6_A:0.0000010000):0.7638850000):0.2065860000	1uvh_A:0.6322410000):0.3890340000):0.0567062000	(1ji4_A:0.4564310000	2fjc_A:0.4876880000):0.2434710000):0.0163023000	(((((((2fzf_A:1.7254260000	3qhb_A:0.8909300000):0.2705060000	(1lko_A:0.5829060000	1yuz_A:0.6075010000):0.7924770000):0.3604790000	(1otk_A:2.4095260000	((((((1oqu_A:0.1018620000	1uzr_A:0.0583700000):0.0331709000	1r2f_A:0.1421900000):0.6582910000	1mxr_A:1.3524050000):0.4752090000	(1jk0_A:0.1999580000	(2uw2_A:0.0036170000	1w68_A:0.0293490000):0.1337190000):0.8406080000):0.5255370000	3ee4_A:0.9165510000):0.3300350000	(((((2inc_B:0.9000640000	2inp_C:0.8744700000):0.5318190000	1mty_B:1.1425230000):0.6524280000	3dhg_A:0.9629750000):0.0349325000	1mty_D:1.2039740000):1.0014800000	(((2uw1_A:0.0000010000	2uw1_B:0.0000010000):0.0570328000	1afr_A:0.1173850000):1.2761500000	1za0_A:1.1069030000):0.6789720000):0.6521900000):0.7459280000):0.8489920000):0.4154300000	((((1lb3_A:0.0653410000	2za7_A:0.0687620000):0.2449830000	(1bg7_A:0.0699500000	1r03_A:0.1569610000):0.0246309000):0.1787090000	(1z6o_A:1.0511020000	1z6o_M:0.6018400000):0.2212660000):0.3175860000	(((1eum_A:0.2368870000	1krq_A:0.1901790000):0.2716300000	3e6s_A:0.8949210000):0.1076350000	(2jd7_A:0.2998120000	1vlg_A:0.2311850000):0.0821488000):0.2157680000):0.3405750000):0.0915315000	(((1bcf_A:0.0000010000	3e1q_A:0.0000010000):0.2101290000	1jgc_A:0.4329080000):0.0351799000	2fkz_A:0.1289030000):0.5792530000):0.3501020000	1nfv_A:0.9085600000):0.4302420000	2vzb_A:0.9644630000):0.3455020000):0.0157657000	(1qgh_A:0.3084140000	2ux1_A:0.3961790000):0.3432990000):0.0471888000):0.0072930800);
(1ji5_A:0.2918760000	1jig_A:0.2123730000	(1n1q_A:0.2707140000	((2chp_A:0.3239080000	((1ji4_A:0.4152240000	2fjc_A:0.6921880000):0.2118560000	(((((1dps_A:0.0000010000	1jts_A:0.0000010000):0.3913120000	1o9r_A:0.2218760000):0.2782650000	1uvh_A:0.6674020000):0.2654480000	(1tjo_A:0.0000010000	1tk6_A:0.0000010000):0.6009060000):0.2414340000	((((((2fzf_A:1.9313320000	(1lko_A:0.5236890000	1yuz_A:0.9033290000):0.2113120000):0.3088120000	3qhb_A:0.6919220000):0.6290170000	(((((1lb3_A:0.0513880000	2za7_A:0.0644080000):0.2026120000	1r03_A:0.2016320000):0.0415302000	1bg7_A:0.0422310000):0.2567180000	(1z6o_A:1.0545590000	1z6o_M:0.5847300000):0.2185890000):0.1225300000	((((1eum_A:0.2532570000	1krq_A:0.2331390000):0.2081650000	3e6s_A:0.6977620000):0.1182930000	2jd7_A:0.1151500000):0.1468960000	1vlg_A:0.1732260000):0.5733790000):0.7215140000):0.0000023448	(1otk_A:1.7449560000	(((((((1oqu_A:0.1264680000	1r2f_A:0.1208520000):0.0463211000	1uzr_A:0.0188950000):0.5729200000	1mxr_A:0.9513500000):0.2686320000	(1jk0_A:0.1429030000	(2uw2_A:0.0164160000	1w68_A:0.0430030000):0.1235540000):0.6793240000):0.4941000000	3ee4_A:0.9185710000):0.9411130000	(((2uw1_A:0.0000010000	2uw1_B:0.0000010000):0.0001158410	1afr_A:0.1798640000):1.2142500000	1za0_A:1.0034070000):0.2656020000):0.3208370000	(((2inc_B:0.9333500000	2inp_C:1.1504210000):0.6817780000	1mty_B:1.3210910000):0.5067010000	(1mty_D:0.7959550000	3dhg_A:1.5350290000):0.0796627000):1.0439100000):0.0967171000):1.1167500000):0.3115180000	((((1bcf_A:0.0000010000	3e1q_A:0.0000010000):0.1840090000	2fkz_A:0.1381780000):0.2698780000	1jgc_A:0.2687620000):0.5899600000	1nfv_A:0.5583210000):0.4606310000):0.2001040000	2vzb_A:0.7766360000):0.2433220000):0.1545590000):0.0272351000):0.0880992000	(1qgh_A:0.2862660000	2ux1_A:0.3629270000):0.4303800000):0.0746165000):0.0000022957);
(1ji5_A:0.1982760000	1jig_A:0.1103490000	(1n1q_A:0.2963940000	(2chp_A:0.4029200000	(((1qgh_A:0.3164280000	2ux1_A:0.4443810000):0.2369460000	(1ji4_A:0.4228590000	2fjc_A:0.6894140000):0.1965990000):0.0937141000	(((((1dps_A:0.0000010000	1jts_A:0.0000010000):0.3200790000	1o9r_A:0.2395950000):0.3693260000	1uvh_A:0.6878190000):0.2634840000	(1tjo_A:0.0000010000	1tk6_A:0.0000010000):0.5754160000):0.2789530000	(((((2fzf_A:1.2109630000	3qhb_A:0.6816220000):0.3306480000	(1lko_A:0.2159590000	1yuz_A:0.7503530000):0.5913060000):0.4290020000	((((1bcf_A:0.0000010000	3e1q_A:0.0000010000):0.1806090000	2fkz_A:0.1104450000):0.0913693000	1jgc_A:0.2738150000):0.3801410000	1nfv_A:0.6993190000):0.1879970000):0.1249240000	((((((1lb3_A:0.0940990000	2za7_A:0.1076790000):0.2157910000	1bg7_A:0.0708560000):0.0539078000	1r03_A:0.1292390000):0.2323360000	(1z6o_A:0.6799830000	1z6o_M:0.5367230000):0.0995823000):0.1692290000	(((1eum_A:0.4224810000	1krq_A:0.1941330000):0.1245640000	3e6s_A:0.8301880000):0.0958064000	(2jd7_A:0.2249260000	1vlg_A:0.2772690000):0.0752582000):0.3826080000):0.3562060000	(1otk_A:1.7308720000	(((((((1oqu_A:0.0845090000	1uzr_A:0.0661090000):0.0865992000	1r2f_A:0.0331920000):0.6630530000	1mxr_A:0.7267120000):0.2212940000	(1jk0_A:0.1649540000	(2uw2_A:0.0307720000	1w68_A:0.0253170000):0.1393450000):0.6266730000):0.4498870000	3ee4_A:1.2824880000):0.5332150000	((2inc_B:1.0519750000	(2inp_C:1.0657920000	1mty_B:1.1942230000):0.7401000000):0.3602340000	(1mty_D:0.9307780000	3dhg_A:1.0543670000):0.1196260000):1.0170600000):0.3367730000	(((2uw1_A:0.0000010000	2uw1_B:0.0000010000):0.0184980000	1afr_A:0.1154490000):1.1955200000	1za0_A:1.0535770000):0.4004050000):0.4427930000):1.2130800000):0.2588180000):0.1980070000	2vzb_A:0.7905440000):0.3399140000):0.2561110000):0.0674353000):0.0702086000):0.0327296000);
(1ji5_A:0.2141690000	(1jig_A:0.1279610000	(((2chp_A:0.3780840000	((((1dps_A:0.0000010000	1jts_A:0.0000010000):0.3217800000	1o9r_A:0.1970790000):0.3819160000	1uvh_A:0.4998620000):0.4065600000	(1tjo_A:0.0000010000	1tk6_A:0.0000010000):0.5587300000):0.4273030000):0.0782066000	((((2fzf_A:2.1255420000	((1lko_A:0.5163220000	1yuz_A:0.6502720000):0.2967110000	3qhb_A:1.0521850000):0.4478260000):0.1768660000	(((((((((1lb3_A:0.0719640000	2za7_A:0.0670730000):0.2029580000	1bg7_A:0.1011500000):0.0683578000	1r03_A:0.1267110000):0.0948294000	1z6o_A:1.2208650000):0.2135200000	1z6o_M:0.7715500000):0.4439050000	1vlg_A:0.1755890000):0.0833895000	2jd7_A:0.2101550000):0.1311980000	3e6s_A:0.6485070000):0.1203450000	(1eum_A:0.2564680000	1krq_A:0.2693290000):0.1541300000):0.6210810000):0.3829890000	((((1bcf_A:0.0000010000	3e1q_A:0.0000010000):0.1484080000	2fkz_A:0.1037580000):0.1980430000	1jgc_A:0.1988340000):0.4778420000	1nfv_A:0.4351310000):0.1090580000):0.5477580000	(2vzb_A:0.6018520000	((1otk_A:2.5159040000	(((2uw1_A:0.0000010000	2uw1_B:0.0000010000):0.0000020580	1afr_A:0.1784660000):1.0344000000	1za0_A:1.2142120000):0.2019220000):0.2526820000	((((((1oqu_A:0.1262370000	1r2f_A:0.1598350000):0.0258602000	1uzr_A:0.0340610000):0.9594460000	1mxr_A:0.5802960000):0.3031210000	(1jk0_A:0.1800080000	(2uw2_A:0.0027980000	1w68_A:0.0406310000):0.1254240000):0.9327010000):0.7528960000	3ee4_A:0.8225950000):0.8242740000	(((2inc_B:0.7910680000	(2inp_C:0.9689410000	1mty_B:1.0916850000):0.3694850000):0.5566050000	3dhg_A:0.8533780000):0.1508180000	1mty_D:0.8358340000):1.3460400000):0.2102880000):1.4940700000):0.3145990000):0.4449580000):0.0405541000	((1qgh_A:0.2970940000	2ux1_A:0.4533670000):0.2561040000	(1ji4_A:0.4157110000	2fjc_A:0.4161390000):0.2258670000):0.0838144000):0.1074980000):0.0071292800	1n1q_A:0.2682740000);
(1ji5_A:0.2053480000	1jig_A:0.2216320000	(1n1q_A:0.3185180000	((((2chp_A:0.3049430000	((((1dps_A:0.0000010000	1jts_A:0.0000010000):0.3089450000	1o9r_A:0.1785710000):0.3532310000	1uvh_A:0.5684810000):0.2499400000	(1tjo_A:0.0000010000	1tk6_A:0.0000010000):0.7037150000):0.3753350000):0.0816215000	(1ji4_A:0.3025080000	2fjc_A:0.6077490000):0.2538350000):0.0246305000	((((((2fzf_A:0.9615720000	1otk_A:3.0608820000):0.4014250000	((1lko_A:0.5113840000	1yuz_A:0.8224990000):0.3425820000	3qhb_A:0.8417480000):0.5241330000):0.2035920000	((((((1oqu_A:0.1306330000	1r2f_A:0.1658070000):0.0463974000	1uzr_A:0.0062540000):0.6028300000	1mxr_A:0.8170460000):0.5111690000	(1jk0_A:0.1200210000	(2uw2_A:0.0101360000	1w68_A:0.0251560000):0.0976839000):0.6825540000):0.5633630000	(((2inc_B:1.1069140000	(2inp_C:1.1940940000	1mty_B:1.0877650000):0.7220700000):0.5354080000	(1mty_D:0.7972830000	3dhg_A:0.9354800000):0.0000020727):1.0335000000	(((2uw1_A:0.0000010000	2uw1_B:0.0000010000):0.0178760000	1afr_A:0.1433050000):1.2082300000	1za0_A:0.8186540000):0.7266940000):1.1735000000):0.3398570000	3ee4_A:0.3664700000):2.3226900000):0.1210330000	((((((1lb3_A:0.0740910000	2za7_A:0.0547070000):0.2187110000	1bg7_A:0.0489160000):0.0305850000	1r03_A:0.1327030000):0.0934843000	1z6o_A:0.9909540000):0.1903040000	1z6o_M:0.6475920000):0.1998230000	(((1eum_A:0.3886940000	1krq_A:0.1519190000):0.1589120000	3e6s_A:0.4331590000):0.0892912000	(2jd7_A:0.2917400000	1vlg_A:0.1854980000):0.1789310000):0.1996260000):0.2970050000):0.3532520000	((((1bcf_A:0.0000010000	3e1q_A:0.0000010000):0.1226230000	2fkz_A:0.1427090000):0.0863414000	1jgc_A:0.2828310000):0.5700710000	1nfv_A:0.6443720000):0.2331920000):0.3287770000	2vzb_A:0.7050380000):0.4213370000):0.0466802000	(1qgh_A:0.2051260000	2ux1_A:0.3676930000):0.3834170000):0.0356799000):0.0523661000);
(1ji5_A:0.2223320000	(1jig_A:0.1697150000	((2chp_A:0.3564560000	(((((1dps_A:0.0000010000	1jts_A:0.0000010000):0.2221850000	1o9r_A:0.2305820000):0.4167140000	1uvh_A:0.5793480000):0.3887880000	(1tjo_A:0.0000010000	1tk6_A:0.0000010000):0.5541690000):0.2867330000	((((2fzf_A:1.5505870000	((1lko_A:0.4992960000	1yuz_A:0.7736110000):0.4099300000	3qhb_A:1.0234930000):0.3929950000):0.3103980000	((((1lb3_A:0.0224960000	2za7_A:0.0650860000):0.1963620000	(1bg7_A:0.0398190000	1r03_A:0.2311440000):0.1076520000):0.1533690000	(1z6o_A:0.8268080000	1z6o_M:0.7475360000):0.2709160000):0.3138290000	(((1eum_A:0.2932230000	1krq_A:0.2705640000):0.1625700000	3e6s_A:0.6765200000):0.0954882000	(2jd7_A:0.1658730000	1vlg_A:0.3540590000):0.1480440000):0.2277580000):0.3779680000):0.2617330000	((((1bcf_A:0.0000010000	3e1q_A:0.0000010000):0.1978370000	2fkz_A:0.0973040000):0.1914190000	1jgc_A:0.1687300000):0.5868640000	(1nfv_A:0.5786650000	(1otk_A:2.2209210000	(((((((1oqu_A:0.1658640000	1uzr_A:0.0659200000):0.0762488000	1r2f_A:0.1361100000):0.5887590000	1mxr_A:0.8253770000):0.2271800000	(1jk0_A:0.1395770000	(2uw2_A:0.0147750000	1w68_A:0.0386390000):0.2182330000):0.9189590000):0.4406200000	3ee4_A:0.9409160000):0.5760970000	(((2uw1_A:0.0000010000	2uw1_B:0.0000010000):0.0000024877	1afr_A:0.1640280000):1.0383000000	1za0_A:1.4617520000):0.5306040000):0.1009040000	((((2inc_B:0.9900070000	2inp_C:1.0663790000):0.6015490000	1mty_B:0.7727300000):0.6913070000	3dhg_A:1.2704700000):0.0503357000	1mty_D:0.7166760000):1.0816800000):0.2782860000):1.1242700000):0.0000022010):0.2320940000):0.2812370000	2vzb_A:0.6627350000):0.4241800000):0.1257410000):0.0840935000	((1qgh_A:0.2321460000	2ux1_A:0.5215020000):0.2449180000	(1ji4_A:0.4331480000	2fjc_A:0.5823410000):0.2689730000):0.1238560000):0.0555069000):0.0489759000	1n1q_A:0.2792550000);
(1ji5_A:0.2133690000	1jig_A:0.1478140000	(1n1q_A:0.2663270000	(2chp_A:0.3227390000	(((1qgh_A:0.3983370000	2ux1_A:0.4719750000):0.1802040000	(1ji4_A:0.4443410000	2fjc_A:0.4099100000):0.1402200000):0.0779652000	((((1dps_A:0.0000010000	1jts_A:0.0000010000):0.2733350000	1o9r_A:0.2704480000):0.3742440000	1uvh_A:0.6209870000):0.4721750000	((1tjo_A:0.0000010000	1tk6_A:0.0000010000):0.6364110000	((((((2fzf_A:2.0027880000	(1lko_A:0.3184980000	1yuz_A:0.8724870000):0.4102730000):0.3547470000	3qhb_A:0.8336130000):0.2693500000	(1otk_A:2.0288390000	((((((1oqu_A:0.1034540000	1r2f_A:0.1643900000):0.0336746000	1uzr_A:0.0054420000):0.7630650000	1mxr_A:0.8281790000):0.2559200000	(1jk0_A:0.1160270000	(2uw2_A:0.0263820000	1w68_A:0.0251420000):0.1084630000):0.6828640000):0.5511560000	((((2inc_B:0.9216460000	2inp_C:0.8114980000):0.5444800000	1mty_B:0.7379250000):0.5103370000	(1mty_D:0.8551410000	3dhg_A:0.7477020000):0.3123090000):0.8272320000	(((2uw1_A:0.0000010000	2uw1_B:0.0000010000):0.0732862000	1afr_A:0.1076930000):1.1310600000	1za0_A:1.0588960000):0.6159850000):0.4956810000):0.2779400000	3ee4_A:0.8216210000):0.6453760000):0.9024610000):0.0595235000	((((1lb3_A:0.0512360000	2za7_A:0.0925520000):0.2165110000	(1bg7_A:0.0456720000	(1z6o_A:0.7037840000	1z6o_M:0.5843840000):0.2957610000):0.0434421000):0.0895647000	1r03_A:0.0496880000):0.3002510000	(((1eum_A:0.3149900000	1krq_A:0.2473010000):0.1969610000	(2jd7_A:0.2233080000	1vlg_A:0.2251210000):0.1515360000):0.1667700000	3e6s_A:0.8721940000):0.2211380000):0.5451320000):0.3619060000	((((1bcf_A:0.0000010000	3e1q_A:0.0000010000):0.2283030000	2fkz_A:0.0968650000):0.1453680000	1jgc_A:0.2385940000):0.5847370000	1nfv_A:0.5985260000):0.3302110000):0.3302000000	2vzb_A:0.6983380000):0.3427620000):0.2927310000):0.0576007000):0.0755798000):0.1158670000):0.0445676000);
(1ji5_A:0.2390990000	1jig_A:0.1841630000	(1n1q_A:0.2221370000	((((2chp_A:0.2324220000	((((1dps_A:0.0000010000	1jts_A:0.0000010000):0.2887460000	1o9r_A:0.1610900000):0.5196310000	1uvh_A:0.5497190000):0.2963280000	(1tjo_A:0.0000010000	1tk6_A:0.0000010000):0.4978120000):0.3756660000):0.0856212000	(1ji4_A:0.4101860000	2fjc_A:0.5570490000):0.1305430000):0.0460257000	(((((((2fzf_A:1.3746990000	(1otk_A:3.1165580000	((((((1oqu_A:0.1211370000	1r2f_A:0.1451620000):0.0871027000	1uzr_A:0.0000020000):0.5737650000	1mxr_A:0.6606640000):0.5655730000	(1jk0_A:0.1311770000	(2uw2_A:0.0075440000	1w68_A:0.0270430000):0.1950880000):0.5215280000):0.4877910000	((((2inc_B:0.9862540000	2inp_C:1.1548630000):0.3728140000	1mty_B:1.4703220000):0.4875680000	(1mty_D:0.9965620000	3dhg_A:0.8392570000):0.1809510000):1.2175800000	(((2uw1_A:0.0000010000	2uw1_B:0.0000010000):0.0126032000	1afr_A:0.1734340000):0.8891740000	1za0_A:1.3869730000):0.8227680000):0.7976050000):0.3801550000	3ee4_A:0.5519350000):1.6228300000):0.6512740000):0.2588530000	1yuz_A:0.7912770000):0.2010780000	1lko_A:0.5819390000):0.2896610000	3qhb_A:1.2666950000):0.4867230000	((((1lb3_A:0.0452700000	2za7_A:0.0945770000):0.1624090000	(1bg7_A:0.0840900000	1r03_A:0.2035060000):0.0987097000):0.1604670000	(1z6o_A:0.8172130000	1z6o_M:0.5674790000):0.2494610000):0.4410670000	(((1eum_A:0.2727940000	1krq_A:0.2676320000):0.1278010000	3e6s_A:0.4825830000):0.0651095000	(2jd7_A:0.2995690000	1vlg_A:0.1698830000):0.1487510000):0.0950619000):0.4264270000):0.4083340000	((((1bcf_A:0.0000010000	3e1q_A:0.0000010000):0.1958350000	2fkz_A:0.0893220000):0.2213790000	1jgc_A:0.1615400000):0.5093470000	1nfv_A:0.6085190000):0.3093340000):0.2759930000	2vzb_A:0.7082560000):0.5652980000):0.0474714000	(1qgh_A:0.1828410000	2ux1_A:0.3897800000):0.3616520000):0.0595099000):0.0285474000);
(1ji5_A:0.2001380000	1jig_A:0.1743120000	(1n1q_A:0.2466950000	((2chp_A:0.2297680000	(((((1dps_A:0.0000010000	1jts_A:0.0000010000):0.3397970000	1o9r_A:0.1943700000):0.4197110000	1uvh_A:0.6114230000):0.3343420000	(1tjo_A:0.0000010000	1tk6_A:0.0000010000):0.4419760000):0.1980330000	((((((2fzf_A:2.1371750000	(1lko_A:0.4314120000	1yuz_A:0.8749570000):0.3910400000):0.2719100000	3qhb_A:0.8053330000):0.6308430000	(((((1lb3_A:0.0788130000	2za7_A:0.0472860000):0.2630320000	(1bg7_A:0.0379430000	(1z6o_A:1.0159090000	1z6o_M:0.6604810000):0.2544170000):0.0629356000):0.1974940000	1r03_A:0.0749820000):0.2720110000	(((1eum_A:0.2038760000	1krq_A:0.3426390000):0.1762820000	(2jd7_A:0.1755170000	1vlg_A:0.2485790000):0.0941643000):0.2004370000	3e6s_A:0.8026180000):0.3219370000):0.7511400000	(1otk_A:1.5902410000	(((((((1oqu_A:0.1110440000	1uzr_A:0.0430590000):0.1052940000	1r2f_A:0.0777510000):0.7046490000	1mxr_A:0.9687490000):0.2102170000	(1jk0_A:0.1910650000	(2uw2_A:0.0129750000	1w68_A:0.0255520000):0.1237440000):0.9166800000):0.8160680000	3ee4_A:1.1664210000):0.2625700000	((2inc_B:0.6718200000	(2inp_C:1.0175000000	1mty_B:1.4604440000):0.5264460000):0.5404820000	(1mty_D:1.2142530000	3dhg_A:0.8862680000):0.1583830000):0.9327910000):0.4009430000	(((2uw1_A:0.0000010000	2uw1_B:0.0000010000):0.0409879000	1afr_A:0.0837910000):1.0270400000	1za0_A:0.6698580000):0.6797390000):0.4829290000):0.9545890000):0.0903690000):0.2340240000	(((1bcf_A:0.0000010000	3e1q_A:0.0000010000):0.1664410000	2fkz_A:0.1559740000):0.1498680000	1jgc_A:0.2296210000):0.4624810000):0.1733870000	1nfv_A:0.8636010000):0.1946490000	2vzb_A:0.7804190000):0.4027900000):0.1948580000):0.0905762000	((1qgh_A:0.2841900000	2ux1_A:0.5806750000):0.2483340000	(1ji4_A:0.4982490000	2fjc_A:0.4543430000):0.2586250000):0.1240980000):0.1718040000):0.0277847000);
(1ji5_A:0.2571300000	1jig_A:0.1451670000	(1n1q_A:0.2643780000	((((2chp_A:0.3160300000	((((1dps_A:0.0000010000	1jts_A:0.0000010000):0.1890290000	1o9r_A:0.2619500000):0.3553750000	1uvh_A:0.6451400000):0.2902280000	(1tjo_A:0.0000010000	1tk6_A:0.0000010000):0.7788490000):0.3352560000):0.0476276000	(1ji4_A:0.4488630000	2fjc_A:0.5942290000):0.2513670000):0.0269090000	(((((2fzf_A:1.3532380000	(1otk_A:1.7771610000	((((((1oqu_A:0.1097920000	1r2f_A:0.1505440000):0.0579706000	1uzr_A:0.0011790000):0.6831740000	1mxr_A:0.9918260000):0.5008630000	(1jk0_A:0.2542130000	(2uw2_A:0.0062410000	1w68_A:0.0428880000):0.0760601000):0.8000670000):0.5310130000	(((2inc_B:0.9555640000	(2inp_C:1.1075470000	1mty_B:1.7001900000):0.2432110000):0.6437430000	(1mty_D:1.2052640000	3dhg_A:0.8989120000):0.0213426000):0.7218510000	(((2uw1_A:0.0000010000	2uw1_B:0.0000010000):0.0549368000	1afr_A:0.0764650000):1.1192500000	1za0_A:1.1058420000):0.8248470000):0.3738020000):0.1812390000	3ee4_A:1.0766280000):1.0480000000):0.6961140000):0.2552030000	((1lko_A:0.4329340000	1yuz_A:0.7365000000):0.5014320000	3qhb_A:0.7388430000):0.3677170000):0.2948540000	(((((1lb3_A:0.0303630000	2za7_A:0.0771470000):0.2036420000	1r03_A:0.1835220000):0.0373741000	1bg7_A:0.0416070000):0.1887250000	(1z6o_A:0.7967960000	1z6o_M:0.6049960000):0.2340940000):0.3828100000	(((1eum_A:0.3046040000	1krq_A:0.2070570000):0.1600300000	3e6s_A:0.8108950000):0.1273090000	(2jd7_A:0.1876830000	1vlg_A:0.2834330000):0.1115410000):0.2450540000):0.4979860000):0.2580360000	((((1bcf_A:0.0000010000	3e1q_A:0.0000010000):0.1446930000	2fkz_A:0.1049630000):0.1930770000	1jgc_A:0.2045660000):0.3519830000	1nfv_A:0.8375420000):0.1824400000):0.4817620000	2vzb_A:0.5670690000):0.6523140000):0.0246735000	(1qgh_A:0.2556140000	2ux1_A:0.4407900000):0.2992560000):0.0631723000):0.0340530000);
(1ji5_A:0.1724190000	1jig_A:0.1497600000	(1n1q_A:0.1816020000	(((2chp_A:0.2030560000	((((1dps_A:0.0000010000	1jts_A:0.0000010000):0.2068290000	1o9r_A:0.3322050000):0.4364980000	1uvh_A:0.5892910000):0.2531310000	(1tjo_A:0.0000010000	1tk6_A:0.0000010000):0.6357810000):0.3532060000):0.1037370000	(1ji4_A:0.4159080000	2fjc_A:0.5179630000):0.2142360000):0.0596937000	((1qgh_A:0.2430190000	2ux1_A:0.3475910000):0.2694290000	(((((2fzf_A:1.2873400000	((1lko_A:0.2837100000	1yuz_A:0.9310900000):0.4997860000	3qhb_A:0.7386260000):0.7420260000):0.1752530000	((((((((1lb3_A:0.0431100000	2za7_A:0.1119460000):0.2864420000	1bg7_A:0.0456950000):0.0738674000	(1z6o_A:0.8272680000	1z6o_M:0.5415830000):0.2727590000):0.0865826000	1r03_A:0.0826950000):0.5938470000	3e6s_A:0.5699160000):0.1890350000	(2jd7_A:0.2724980000	1vlg_A:0.2065490000):0.0826169000):0.2047830000	(1eum_A:0.2550000000	1krq_A:0.2744420000):0.0892730000):0.4095040000	(1otk_A:1.3366860000	(((((((1oqu_A:0.1877900000	1r2f_A:0.1547580000):0.0433670000	1uzr_A:0.0000020000):0.7331950000	1mxr_A:1.0022490000):0.3210960000	(1jk0_A:0.1532390000	(2uw2_A:0.0000020000	1w68_A:0.0414960000):0.1705460000):0.9411710000):0.8131200000	3ee4_A:0.7796690000):0.4008090000	((2inc_B:0.7494220000	(2inp_C:0.9887340000	1mty_B:1.4480420000):0.4790200000):0.6611250000	(1mty_D:1.0895270000	3dhg_A:0.8689520000):0.2439570000):1.1050500000):0.2788000000	(((2uw1_A:0.0000010000	2uw1_B:0.0000010000):0.0737676000	1afr_A:0.1246260000):1.0342400000	1za0_A:1.2862380000):0.1820180000):1.0751200000):1.5150500000):0.0991353000):0.3363340000	(((1bcf_A:0.0000010000	3e1q_A:0.0000010000):0.2009670000	2fkz_A:0.1683800000):0.2423410000	1jgc_A:0.2768450000):0.4062150000):0.1037140000	1nfv_A:0.5083460000):0.5727190000	2vzb_A:0.7800010000):0.5059630000):0.0488320000):0.0706671000):0.0636391000);
(1ji5_A:0.2185300000	1jig_A:0.1316260000	(1n1q_A:0.3028630000	((2chp_A:0.3453550000	(((((1dps_A:0.0000010000	1jts_A:0.0000010000):0.3421820000	1o9r_A:0.1984120000):0.4014820000	1uvh_A:0.6305420000):0.4411740000	(1tjo_A:0.0000010000	1tk6_A:0.0000010000):0.6399380000):0.1886650000	(((((((2fzf_A:1.4434350000	3qhb_A:0.8136150000):0.2343100000	1yuz_A:0.8824390000):0.2931960000	1lko_A:0.3853320000):0.6229030000	(1otk_A:2.2060160000	(((((((1oqu_A:0.1057290000	1r2f_A:0.1411440000):0.0619533000	1uzr_A:0.0275140000):0.6443710000	1mxr_A:0.5702420000):0.4721140000	(1jk0_A:0.2161400000	(2uw2_A:0.0032380000	1w68_A:0.0373520000):0.1269980000):0.7059640000):0.4719000000	3ee4_A:0.6610560000):0.7596790000	(((2uw1_A:0.0000010000	2uw1_B:0.0000010000):0.0321238000	1afr_A:0.1105720000):0.9237280000	1za0_A:1.2984000000):0.6031550000):0.2250450000	((2inc_B:1.4372360000	(2inp_C:1.4324760000	1mty_B:1.0860940000):0.6546970000):0.5200010000	(1mty_D:1.3203220000	3dhg_A:0.9198980000):0.1002210000):1.1074800000):0.8594630000):0.8650160000):0.0000023722	(((((1lb3_A:0.0588920000	2za7_A:0.0768010000):0.2178920000	(1bg7_A:0.0684930000	1r03_A:0.1826330000):0.0741808000):0.2115240000	1z6o_A:1.3897760000):0.2130880000	((1eum_A:0.3707930000	1krq_A:0.1497440000):0.2581050000	(3e6s_A:0.7274860000	(2jd7_A:0.1374960000	1vlg_A:0.2306570000):0.1117490000):0.0566274000):0.3660710000):0.1310450000	1z6o_M:0.5847030000):0.6829820000):0.2930130000	((((1bcf_A:0.0000010000	3e1q_A:0.0000010000):0.1610820000	2fkz_A:0.1186980000):0.1002750000	1jgc_A:0.2032110000):0.3968090000	1nfv_A:0.5573820000):0.3028600000):0.2409400000	2vzb_A:0.7180530000):0.2468590000):0.3140400000):0.0595302000	((1qgh_A:0.2865930000	2ux1_A:0.4982840000):0.3042670000	(1ji4_A:0.5542500000	2fjc_A:0.4092350000):0.3526470000):0.1278030000):0.1114700000):0.0527134000);
(1ji5_A:0.1849440000	1jig_A:0.1832040000	(1n1q_A:0.2992410000	((2chp_A:0.2432000000	(((((1dps_A:0.0000010000	1jts_A:0.0000010000):0.3490890000	1o9r_A:0.1696640000):0.3753940000	1uvh_A:0.6343900000):0.4037060000	(1tjo_A:0.0000010000	1tk6_A:0.0000010000):0.5609680000):0.1833060000	(((((2fzf_A:1.7651290000	3qhb_A:0.7911610000):0.3665720000	(1lko_A:0.2773600000	1yuz_A:1.1422900000):0.5181060000):0.2720320000	(((((((1lb3_A:0.0514250000	2za7_A:0.0835880000):0.1529560000	1z6o_A:1.1012850000):0.0965356000	1r03_A:0.1543200000):0.0468855000	1bg7_A:0.0586100000):0.3296920000	1z6o_M:0.6992050000):0.1144940000	(((1eum_A:0.2346470000	1krq_A:0.2266620000):0.1726330000	3e6s_A:0.7611890000):0.0630402000	(2jd7_A:0.1690790000	1vlg_A:0.2557850000):0.1000050000):0.3228630000):0.4169640000	(1otk_A:1.6995330000	(((((((1oqu_A:0.1160200000	1r2f_A:0.1573150000):0.0688386000	1uzr_A:0.0017190000):0.4730670000	1mxr_A:1.0934760000):0.2851110000	(1jk0_A:0.1172120000	(2uw2_A:0.0217000000	1w68_A:0.0245810000):0.1053360000):0.8228850000):0.3085220000	3ee4_A:0.6438740000):0.7933520000	(((2inc_B:0.8568550000	(2inp_C:1.0791720000	1mty_B:1.3664700000):0.5900170000):0.5526800000	3dhg_A:1.1424760000):0.0278943000	1mty_D:1.1714840000):1.1329200000):0.4198350000	(((2uw1_A:0.0000010000	2uw1_B:0.0000010000):0.0434714000	1afr_A:0.0977590000):1.2617700000	1za0_A:1.1635500000):0.3471890000):0.8229900000):0.9637050000):0.0363379000):0.1818110000	((((1bcf_A:0.0000010000	3e1q_A:0.0000010000):0.2130420000	2fkz_A:0.0867740000):0.1251260000	1jgc_A:0.3379200000):0.4182710000	1nfv_A:0.6494230000):0.3666090000):0.4193780000	2vzb_A:0.9377400000):0.2818100000):0.3124950000):0.0503622000	((1qgh_A:0.2537750000	2ux1_A:0.5440330000):0.2518310000	(1ji4_A:0.3864970000	2fjc_A:0.3993140000):0.1871170000):0.0499424000):0.0743059000):0.0178997000);
(1ji5_A:0.1794250000	1jig_A:0.1669570000	(1n1q_A:0.3162630000	(((2chp_A:0.4603190000	(((((1dps_A:0.0000010000	1jts_A:0.0000010000):0.1951620000	1o9r_A:0.2073580000):0.3376430000	1uvh_A:0.5692900000):0.4541880000	(1tjo_A:0.0000010000	1tk6_A:0.0000010000):0.7035090000):0.1818070000	(((((2fzf_A:1.2834490000	(((1otk_A:2.6376210000	(((2uw1_A:0.0000010000	2uw1_B:0.0000010000):0.0321517000	1afr_A:0.1659020000):0.7745400000	1za0_A:1.0899890000):0.1305150000):0.3083380000	((2inc_B:0.9013830000	(2inp_C:1.0485140000	1mty_B:1.0792600000):0.6811480000):0.9918750000	(1mty_D:1.3348350000	3dhg_A:0.8259930000):0.1701300000):0.8329170000):0.2984330000	(((((1oqu_A:0.1448520000	1r2f_A:0.1657720000):0.0302002000	1uzr_A:0.0633560000):0.7353300000	1mxr_A:0.6399870000):0.5361320000	(1jk0_A:0.1663830000	(2uw2_A:0.0079820000	1w68_A:0.0258390000):0.2063540000):0.8369570000):0.6262550000	3ee4_A:0.7118340000):0.6195690000):0.9054060000):0.0900614000	((1lko_A:0.4900280000	1yuz_A:0.7638750000):0.2242820000	3qhb_A:0.8749960000):0.5836460000):0.1694020000	((((1lb3_A:0.0873570000	2za7_A:0.0881910000):0.2726050000	(1bg7_A:0.0348500000	(1z6o_A:1.1636370000	1z6o_M:0.8617450000):0.1256990000):0.0584728000):0.0757574000	((((1eum_A:0.3210470000	1krq_A:0.2687190000):0.1135280000	3e6s_A:0.7224260000):0.1930930000	1vlg_A:0.2754930000):0.0544844000	2jd7_A:0.1829100000):0.5402330000):0.0349219000	1r03_A:0.0976020000):0.7455510000):0.3107350000	2vzb_A:0.8182290000):0.1310010000	((((1bcf_A:0.0000010000	3e1q_A:0.0000010000):0.2165520000	2fkz_A:0.0899430000):0.1737400000	1jgc_A:0.1767760000):0.5783700000	1nfv_A:0.4482310000):0.3313340000):0.4412510000):0.1203750000):0.0474469000	(1qgh_A:0.2976910000	2ux1_A:0.4293510000):0.3082430000):0.0510150000	(1ji4_A:0.5497700000	2fjc_A:0.5635710000):0.2185390000):0.0739798000):0.1066830000);
(1ji5_A:0.1682850000	1jig_A:0.1324680000	(1n1q_A:0.3699280000	((2chp_A:0.2498360000	(((((1dps_A:0.0000010000	1jts_A:0.0000010000):0.3636790000	1o9r_A:0.1495570000):0.3916910000	1uvh_A:0.5954760000):0.3792940000	(1tjo_A:0.0000020000	1tk6_A:0.0000010000):0.4642080000):0.3483500000	((((2fzf_A:1.8584340000	((1lko_A:0.3804370000	1yuz_A:0.6595890000):0.3910590000	3qhb_A:0.8501820000):0.3168970000):0.3019180000	((((((((1lb3_A:0.0696340000	2za7_A:0.0777080000):0.2429910000	1bg7_A:0.0626320000):0.0432216000	1r03_A:0.1535650000):0.1100310000	(1z6o_A:0.8970610000	1z6o_M:0.6990990000):0.0995919000):0.3243550000	3e6s_A:0.4931230000):0.1255510000	(2jd7_A:0.1776050000	1vlg_A:0.2584820000):0.1760860000):0.1197380000	(1eum_A:0.3187480000	1krq_A:0.1885560000):0.1082820000):0.5732480000	(1otk_A:1.9701010000	((((((1oqu_A:0.1366320000	1r2f_A:0.1380210000):0.0734161000	1uzr_A:0.0016040000):0.7001840000	1mxr_A:1.1133010000):0.2978460000	((1jk0_A:0.2114230000	(2uw2_A:0.0100030000	1w68_A:0.0229950000):0.0698963000):0.4291500000	((2inc_B:0.9062070000	(2inp_C:0.8030700000	1mty_B:1.3532770000):0.4133970000):0.8193180000	(1mty_D:1.0878920000	3dhg_A:1.0644050000):0.1081690000):1.5006900000):0.3493090000):0.3744830000	3ee4_A:1.0429070000):0.4829070000	(((2uw1_A:0.0000010000	2uw1_B:0.0000010000):0.0088952900	1afr_A:0.1027060000):1.2231500000	1za0_A:1.3537150000):0.6281640000):0.7863420000):0.6584660000):0.0611194000):0.4390600000	((((1bcf_A:0.0000010000	3e1q_A:0.0000010000):0.1901150000	2fkz_A:0.0716360000):0.1188050000	1jgc_A:0.2141050000):0.5630650000	1nfv_A:0.6733320000):0.1282870000):0.3300930000	2vzb_A:0.7117500000):0.4202240000):0.1366020000):0.1231760000	((1qgh_A:0.2723880000	2ux1_A:0.3277650000):0.2969380000	(1ji4_A:0.4541820000	2fjc_A:0.3153110000):0.1311050000):0.1067140000):0.0990582000):0.0352703000);
(1ji5_A:0.2493420000	1jig_A:0.1320650000	(1n1q_A:0.2685650000	(((2chp_A:0.3520530000	((((1dps_A:0.0000010000	1jts_A:0.0000010000):0.3443980000	1o9r_A:0.2683170000):0.3250430000	1uvh_A:0.5240140000):0.3910620000	(1tjo_A:0.0000010000	1tk6_A:0.0000010000):0.8298070000):0.2880760000):0.0990533000	(1ji4_A:0.5126810000	2fjc_A:0.5193240000):0.2250130000):0.0406388000	((1qgh_A:0.3582480000	2ux1_A:0.5188220000):0.3598370000	((((2fzf_A:2.1590930000	(1lko_A:0.3576120000	(1yuz_A:0.5869230000	3qhb_A:1.4929070000):0.2391660000):0.6956900000):0.4055980000	(((((((1lb3_A:0.0662720000	2za7_A:0.0975070000):0.2827590000	1bg7_A:0.0598260000):0.0478407000	(1z6o_A:0.9998740000	1z6o_M:0.7443310000):0.2057500000):0.0758221000	1r03_A:0.1359260000):0.5648980000	3e6s_A:0.5900040000):0.1648770000	(2jd7_A:0.2130980000	1vlg_A:0.2327850000):0.0823362000):0.0581560000	(1eum_A:0.3344150000	1krq_A:0.2594010000):0.1616190000):0.5634060000):0.2035170000	((((1bcf_A:0.0000010000	3e1q_A:0.0000010000):0.1979900000	2fkz_A:0.1168110000):0.1887110000	1jgc_A:0.1993250000):0.4704420000	1nfv_A:0.5630620000):0.1498790000):0.4342300000	(2vzb_A:0.4484780000	(1otk_A:2.5682330000	(((((((1oqu_A:0.1039960000	1r2f_A:0.1565160000):0.0374321000	1uzr_A:0.0160970000):0.7715540000	1mxr_A:0.7451520000):0.5226180000	(1jk0_A:0.1853750000	(2uw2_A:0.0142320000	1w68_A:0.0464840000):0.1365500000):0.4859150000):0.3266920000	3ee4_A:1.0161650000):0.7127650000	(((2inc_B:0.7387770000	(2inp_C:1.0025570000	1mty_B:1.2304650000):0.5115780000):0.7361760000	3dhg_A:0.9266810000):0.1677810000	1mty_D:0.8498710000):0.4949370000):0.6964150000	(((2uw1_A:0.0000010000	2uw1_B:0.0000010000):0.0156909000	1afr_A:0.1327650000):1.1815400000	1za0_A:0.9368700000):0.1775020000):0.5196210000):1.7153200000):0.6700550000):0.3180570000):0.0322746000):0.1007100000):0.0079725900);
(1ji5_A:0.1961980000	1jig_A:0.1396240000	(1n1q_A:0.2654630000	(((2chp_A:0.2980390000	(((((1dps_A:0.0000010000	1jts_A:0.0000010000):0.3589580000	1o9r_A:0.2989640000):0.3966490000	1uvh_A:0.5908480000):0.3049100000	(1tjo_A:0.0000010000	1tk6_A:0.0000010000):0.4093600000):0.2328480000	(((((2fzf_A:1.3886210000	(1otk_A:1.4535550000	(((((((1oqu_A:0.1329960000	1r2f_A:0.1660130000):0.0228900000	1uzr_A:0.0356550000):0.5605230000	1mxr_A:0.7196880000):0.3608970000	(1jk0_A:0.1069550000	(2uw2_A:0.0028680000	1w68_A:0.0365000000):0.1830960000):0.9910810000):0.3070840000	3ee4_A:0.9318760000):0.7098080000	(((2uw1_A:0.0000010000	2uw1_B:0.0000010000):0.0824303000	1afr_A:0.0958450000):1.2491000000	1za0_A:1.4536470000):0.3453330000):0.2496820000	(((2inc_B:0.8316580000	2inp_C:0.7494000000):0.6278320000	1mty_B:0.9825800000):0.3532670000	(1mty_D:1.1116290000	3dhg_A:1.1199390000):0.1387900000):1.3564700000):0.1801760000):0.7175340000):0.7798170000	(1lko_A:0.3857830000	(1yuz_A:0.9339680000	3qhb_A:0.9086400000):0.3217030000):0.5265040000):0.3486920000	((((1lb3_A:0.0913890000	2za7_A:0.0620020000):0.2513900000	(1bg7_A:0.0287230000	(1z6o_A:0.8655640000	1z6o_M:0.6286640000):0.2120710000):0.0211825000):0.1064000000	1r03_A:0.1398800000):0.2421440000	((((1eum_A:0.3220770000	1krq_A:0.2389150000):0.3098110000	2jd7_A:0.1781080000):0.0631815000	1vlg_A:0.2171250000):0.1681080000	3e6s_A:0.6372040000):0.2335580000):0.6489720000):0.4422570000	((((1bcf_A:0.0000010000	3e1q_A:0.0000010000):0.1487130000	2fkz_A:0.0828000000):0.1718150000	1jgc_A:0.1895310000):0.3733150000	1nfv_A:0.5145340000):0.2037540000):0.2917490000	2vzb_A:0.8057950000):0.2636940000):0.1967350000):0.0873023000	(1ji4_A:0.3718690000	2fjc_A:0.5761890000):0.2435150000):0.0349249000	(1qgh_A:0.3551130000	2ux1_A:0.2833610000):0.3479260000):0.0914503000):0.0115832000);
(1ji5_A:0.2281980000	1jig_A:0.1463810000	((1n1q_A:0.2623250000	2chp_A:0.4439580000):0.0774908000	(((1qgh_A:0.3528260000	2ux1_A:0.3404140000):0.3277310000	(1ji4_A:0.4072360000	2fjc_A:0.4672970000):0.2285790000):0.0997044000	(((((1dps_A:0.0000020000	1jts_A:0.0000020000):0.4171290000	1o9r_A:0.1886240000):0.4587530000	1uvh_A:0.8829270000):0.1616190000	(1tjo_A:0.0000020000	1tk6_A:0.0000020000):0.6237460000):0.3266670000	(((((2fzf_A:1.7538720000	(1lko_A:0.4021820000	1yuz_A:0.9522230000):0.2809630000):0.2677300000	3qhb_A:0.6145330000):0.5862380000	(((((1bcf_A:0.0000020000	3e1q_A:0.0000020000):0.1114600000	2fkz_A:0.1223720000):0.0855239000	1jgc_A:0.2812900000):0.5038880000	((((1lb3_A:0.0780810000	2za7_A:0.0827350000):0.2422690000	(1bg7_A:0.0000030000	(1z6o_A:0.8526700000	1z6o_M:0.8184330000):0.2669990000):0.0635065000):0.0728276000	1r03_A:0.0948050000):0.2724800000	(((1eum_A:0.2947130000	1krq_A:0.2439030000):0.2152990000	(2jd7_A:0.2549070000	1vlg_A:0.1854030000):0.0864614000):0.1518560000	3e6s_A:0.6440520000):0.2179170000):0.3983370000):0.2267870000	(1otk_A:2.0377020000	(((((((1oqu_A:0.1201630000	1r2f_A:0.1462750000):0.0650930000	1uzr_A:0.0006220000):0.7500770000	1mxr_A:0.8166680000):0.1313940000	(1jk0_A:0.1525480000	(2uw2_A:0.0038480000	1w68_A:0.0320810000):0.1827470000):0.7725460000):0.3135590000	(((2uw1_A:0.0000020000	2uw1_B:0.0000020000):0.0514032000	1afr_A:0.1022500000):1.0465800000	1za0_A:0.7430330000):1.0165800000):0.1279230000	((2inc_B:0.9396340000	(2inp_C:0.6933280000	1mty_B:1.2239230000):0.4270940000):0.6056480000	(1mty_D:0.7745400000	3dhg_A:1.2448810000):0.1481680000):1.2440700000):0.1623020000	3ee4_A:0.9271520000):0.4934610000):0.6913220000):0.0677445000):0.2730310000	1nfv_A:0.6154220000):0.0981625000	2vzb_A:0.7815250000):0.2218480000):0.3137510000):0.0725986000):0.0477906000);
(1ji5_A:0.2105480000	1jig_A:0.0928410000	(1n1q_A:0.2653260000	((2chp_A:0.3686700000	(((((1dps_A:0.0000010000	1jts_A:0.0000010000):0.3663750000	1o9r_A:0.1808730000):0.2774730000	1uvh_A:0.6590450000):0.3629190000	(1tjo_A:0.0000010000	1tk6_A:0.0000010000):0.4838550000):0.2968330000	(((((2fzf_A:1.6857690000	(((((1otk_A:2.1563250000	((2uw1_A:0.0000010000	2uw1_B:0.0000010000):0.0000024908	1afr_A:0.1632670000):1.6084700000):0.0644979000	1za0_A:0.9487640000):0.7260870000	(((2inc_B:1.1065980000	2inp_C:1.0842670000):0.4267000000	1mty_B:0.9060090000):0.4066960000	(1mty_D:1.0217110000	3dhg_A:1.3851570000):0.2255870000):1.1524500000):0.6480560000	((((1oqu_A:0.0991550000	1r2f_A:0.1630770000):0.0389835000	1uzr_A:0.0151170000):0.6781690000	1mxr_A:0.7097400000):0.2451580000	(1jk0_A:0.1737150000	(2uw2_A:0.0076940000	1w68_A:0.0355890000):0.1651560000):0.6095020000):0.6572460000):0.3569090000	3ee4_A:0.5613960000):1.5174400000):0.4855490000	(((1lko_A:0.4001540000	1yuz_A:0.8007140000):0.4730200000	3qhb_A:0.8438710000):0.4134790000	((((1lb3_A:0.0657850000	2za7_A:0.0744070000):0.1725130000	(1bg7_A:0.1015250000	1r03_A:0.2585840000):0.0458602000):0.1880480000	(1z6o_A:0.9543330000	1z6o_M:0.7570970000):0.1527690000):0.1957530000	(((1eum_A:0.3494190000	1krq_A:0.2651350000):0.1815710000	3e6s_A:0.7574240000):0.0938016000	(2jd7_A:0.2057190000	1vlg_A:0.2328320000):0.1400660000):0.2429900000):0.4485640000):0.0459156000):0.2298910000	(((1bcf_A:0.0000010000	3e1q_A:0.0000010000):0.2261360000	2fkz_A:0.0780050000):0.1680000000	1jgc_A:0.2438450000):0.6697240000):0.2565170000	1nfv_A:0.4126800000):0.4325380000	2vzb_A:0.8264170000):0.0944573000):0.1956820000):0.0960186000	((1qgh_A:0.2030740000	2ux1_A:0.3956330000):0.2140570000	(1ji4_A:0.5082830000	2fjc_A:0.3553710000):0.2537860000):0.1122730000):0.1039700000):0.0503407000);
(1ji5_A:0.2279100000	1jig_A:0.1642430000	(1n1q_A:0.2280400000	((2chp_A:0.2994890000	((((1dps_A:0.0000010000	1jts_A:0.0000010000):0.3287450000	1o9r_A:0.2011320000):0.5338040000	(1uvh_A:0.6038990000	(1tjo_A:0.0000010000	1tk6_A:0.0000010000):0.6250450000):0.1191710000):0.2908350000	(((2fzf_A:1.7284170000	1nfv_A:0.3229210000):0.2670750000	(((1bcf_A:0.0000010000	3e1q_A:0.0000010000):0.1540040000	2fkz_A:0.0995890000):0.2954920000	1jgc_A:0.1911330000):0.5207440000):0.5507140000	(2vzb_A:0.7744120000	((((1lko_A:0.4389380000	1yuz_A:0.9197440000):0.4594690000	3qhb_A:0.9893160000):0.4770660000	(((((((1lb3_A:0.0340410000	2za7_A:0.0879810000):0.2766580000	1bg7_A:0.0258680000):0.0525168000	(1z6o_A:0.9298160000	1z6o_M:0.7271940000):0.2457060000):0.0925029000	1r03_A:0.1376150000):0.4351040000	3e6s_A:0.7549280000):0.2085500000	(2jd7_A:0.1870390000	1vlg_A:0.2676530000):0.1136580000):0.1681930000	(1eum_A:0.2792370000	1krq_A:0.1983960000):0.1201880000):0.6134940000):0.0036472000	(1otk_A:1.5826000000	((((((1oqu_A:0.0795300000	1uzr_A:0.0400920000):0.0470371000	1r2f_A:0.0953870000):0.7759370000	1mxr_A:0.7427070000):0.2927320000	(1jk0_A:0.0931210000	(2uw2_A:0.0349820000	1w68_A:0.0349470000):0.1949140000):0.9081390000):0.6952210000	3ee4_A:0.9189000000):0.4628030000	((((((2inc_B:1.4719380000	2inp_C:0.7644720000):0.6316330000	1mty_B:1.1074590000):0.7588500000	3dhg_A:1.0693140000):0.0238590000	1mty_D:1.0404220000):1.8277800000	1za0_A:0.7328470000):0.2496580000	((2uw1_A:0.0000010000	2uw1_B:0.0000010000):0.0151153000	1afr_A:0.1336200000):1.4906400000):0.3532600000):0.9227550000):1.0388900000):0.3578520000):0.0835799000):0.3453360000):0.1385680000):0.0340812000	((1qgh_A:0.3098270000	2ux1_A:0.3776450000):0.2401530000	(1ji4_A:0.4303720000	2fjc_A:0.4368200000):0.1801040000):0.1164880000):0.1317940000):0.0493866000);
(1ji5_A:0.1935540000	1jig_A:0.1835370000	(1n1q_A:0.2541450000	(((2chp_A:0.3224280000	((((1dps_A:0.0000010000	1jts_A:0.0000010000):0.2464900000	1o9r_A:0.2088910000):0.3301750000	1uvh_A:0.5529810000):0.2404050000	(1tjo_A:0.0000010000	1tk6_A:0.0000010000):0.8412490000):0.4249270000):0.1044450000	(1ji4_A:0.5792670000	2fjc_A:0.4259960000):0.2554960000):0.0183623000	((1qgh_A:0.3989160000	2ux1_A:0.4444500000):0.3477960000	(((((2fzf_A:0.8983120000	1otk_A:4.0304870000):0.1220120000	((1lko_A:0.4444760000	1yuz_A:0.9378410000):0.4001240000	3qhb_A:0.8986430000):0.3471760000):0.6849330000	(((((1lb3_A:0.0552410000	2za7_A:0.0927610000):0.2763900000	1bg7_A:0.0223050000):0.0733684000	1r03_A:0.1326970000):0.2313470000	(1z6o_A:1.1105620000	1z6o_M:0.6468060000):0.1151020000):0.2424380000	(((1eum_A:0.3840710000	1krq_A:0.2422620000):0.0840216000	3e6s_A:0.5637390000):0.1360820000	(2jd7_A:0.2263070000	1vlg_A:0.1938180000):0.1481750000):0.0612906000):0.7372160000):0.1856730000	((((1bcf_A:0.0000010000	3e1q_A:0.0000010000):0.1621010000	2fkz_A:0.1062190000):0.1080670000	1jgc_A:0.2436400000):0.4452370000	1nfv_A:0.4823540000):0.1921020000):0.2484360000	(2vzb_A:0.6364580000	(((((((1oqu_A:0.1526240000	1r2f_A:0.2041520000):0.0562406000	1uzr_A:0.0066120000):0.4167860000	1mxr_A:1.1488230000):0.3601240000	(1jk0_A:0.1595320000	(2uw2_A:0.0162710000	1w68_A:0.0357160000):0.1131820000):0.7909230000):0.5601800000	3ee4_A:0.7539990000):0.7492100000	((2inc_B:1.1612360000	(2inp_C:1.1628290000	1mty_B:1.2145860000):0.6511940000):0.7365720000	(1mty_D:0.7472240000	3dhg_A:0.8263220000):0.1640190000):0.8709720000):0.5538190000	(((2uw1_A:0.0000010000	2uw1_B:0.0000010000):0.0252188000	1afr_A:0.1678160000):1.2075100000	1za0_A:1.0078650000):0.4720510000):1.6089100000):0.1394540000):0.5273720000):0.0580283000):0.0943330000):0.0364184000);
(1ji5_A:0.2232010000	1jig_A:0.0737330000	(1n1q_A:0.2614170000	(((2chp_A:0.3924400000	(((((1dps_A:0.0000010000	1jts_A:0.0000010000):0.3210870000	1o9r_A:0.2823710000):0.4759360000	1uvh_A:0.6244190000):0.3513120000	(1tjo_A:0.0000010000	1tk6_A:0.0000010000):0.5473180000):0.3763890000	(((((((2fzf_A:1.3492430000	3qhb_A:0.6610180000):0.5725730000	(1lko_A:0.4526320000	1yuz_A:0.9150970000):0.4524910000):0.1952690000	(1otk_A:1.9095710000	((((((1oqu_A:0.1129340000	1r2f_A:0.1529840000):0.0349931000	1uzr_A:0.0000020000):0.6511860000	1mxr_A:0.9468300000):0.3174280000	(1jk0_A:0.2007620000	(2uw2_A:0.0041300000	1w68_A:0.0375970000):0.0777196000):0.6340510000):0.8574050000	3ee4_A:0.7080580000):0.3502970000	((((2inc_B:0.8017860000	(2inp_C:0.8876360000	1mty_B:1.4593800000):0.3787610000):0.8115600000	1mty_D:1.3145790000):0.0848018000	3dhg_A:0.8093410000):1.3764300000	(((2uw1_A:0.0000010000	2uw1_B:0.0000010000):0.0502962000	1afr_A:0.0910860000):0.9930770000	1za0_A:1.3267040000):0.5620470000):0.5132500000):0.9693930000):0.5676210000):0.5246120000	((((1lb3_A:0.0662310000	2za7_A:0.0749200000):0.2073940000	(1bg7_A:0.1019110000	1r03_A:0.2009400000):0.0193005000):0.2711460000	(1z6o_A:0.9539220000	1z6o_M:0.6109280000):0.2485460000):0.2487600000	(((1eum_A:0.3289840000	1krq_A:0.2206210000):0.1439820000	3e6s_A:0.7730830000):0.1366620000	(2jd7_A:0.2154220000	1vlg_A:0.1967190000):0.1152160000):0.1950800000):0.6456740000):0.2080130000	(((1bcf_A:0.0000010000	3e1q_A:0.0000010000):0.1787320000	2fkz_A:0.0814270000):0.1966860000	1jgc_A:0.1840900000):0.5236540000):0.1563140000	1nfv_A:0.3897150000):0.5224910000	2vzb_A:0.7984960000):0.3215340000):0.2054200000):0.0408621000	(1ji4_A:0.4884270000	2fjc_A:0.4283160000):0.2101460000):0.0425575000	(1qgh_A:0.2726520000	2ux1_A:0.4814850000):0.2450090000):0.0995412000):0.0809271000);
(1ji5_A:0.1626080000	(((1jig_A:0.0868700000	(1ji4_A:0.4705680000	2fjc_A:0.3731320000):0.3048510000):0.0596627000	(((((1dps_A:0.0000010000	1jts_A:0.0000010000):0.2401590000	1o9r_A:0.1973780000):0.3614080000	1uvh_A:0.5009970000):0.3555720000	(1tjo_A:0.0000010000	1tk6_A:0.0000020000):0.8466230000):0.1954410000	((((2fzf_A:1.5234210000	((1lko_A:0.4819000000	1yuz_A:0.9244330000):0.3240330000	3qhb_A:0.8448040000):0.3704730000):0.5756160000	(((((((1lb3_A:0.0584490000	2za7_A:0.0809490000):0.2249220000	1r03_A:0.1853130000):0.0502476000	1bg7_A:0.0484300000):0.1259610000	1z6o_A:1.0155870000):0.1689460000	1z6o_M:0.7432870000):0.1082080000	((((1eum_A:0.3943600000	1krq_A:0.1698350000):0.3012390000	3e6s_A:0.7273630000):0.0761156000	2jd7_A:0.2187800000):0.0875393000	1vlg_A:0.1394620000):0.3420210000):0.5448270000	(1otk_A:2.1139770000	(((((((1oqu_A:0.1156630000	1r2f_A:0.1637080000):0.0324111000	1uzr_A:0.0346150000):0.5557290000	1mxr_A:0.8019210000):0.3403480000	3ee4_A:1.0570210000):0.4840840000	(1jk0_A:0.1178290000	(2uw2_A:0.0079110000	1w68_A:0.0450730000):0.1454470000):0.4636770000):0.7080330000	((2inc_B:0.7921520000	(2inp_C:1.0844120000	1mty_B:1.3679690000):0.4758800000):0.5820660000	(1mty_D:1.0252720000	3dhg_A:0.9838490000):0.1443490000):0.6115580000):0.6722190000	(((2uw1_A:0.0000010000	2uw1_B:0.0000010000):0.0830917000	1afr_A:0.0710800000):1.0322700000	1za0_A:1.0730740000):0.4724360000):0.3987890000):0.8972110000):0.2098770000):0.1317630000	((((1bcf_A:0.0000010000	3e1q_A:0.0000010000):0.1677690000	2fkz_A:0.0949890000):0.1537380000	1jgc_A:0.2207790000):0.3696890000	1nfv_A:0.6247230000):0.2266960000):0.3139400000	2vzb_A:0.6604790000):0.4408250000):0.1773690000):0.0263843000	(1n1q_A:0.2127410000	2chp_A:0.2948730000):0.0655361000):0.0574485000	(1qgh_A:0.2494560000	2ux1_A:0.6052240000):0.3484340000);
(1ji5_A:0.2045470000	1jig_A:0.1570870000	(1n1q_A:0.2786570000	((2chp_A:0.3497090000	((((1dps_A:0.0000010000	1jts_A:0.0000010000):0.3243610000	1o9r_A:0.1303880000):0.4462200000	1uvh_A:0.5448000000):0.2350830000	(1tjo_A:0.0000010000	1tk6_A:0.0000010000):0.6694010000):0.3641060000):0.0521160000	(((1qgh_A:0.4277080000	2ux1_A:0.2761310000):0.3601600000	(1ji4_A:0.3018390000	2fjc_A:0.4680980000):0.1381200000):0.0717902000	((((((2fzf_A:1.4299700000	3qhb_A:0.9494970000):0.5166360000	(1lko_A:0.7312590000	1yuz_A:0.7158910000):0.3353920000):0.2562580000	(((((((((1lb3_A:0.0744890000	2za7_A:0.0715850000):0.2263660000	1bg7_A:0.0607990000):0.0312472000	1r03_A:0.1785090000):0.2437070000	(1z6o_A:1.1566240000	1z6o_M:0.5727350000):0.0756359000):0.3732200000	3e6s_A:0.7739400000):0.1677330000	1vlg_A:0.1897610000):0.0768686000	2jd7_A:0.2445230000):0.2738380000	1krq_A:0.3483770000):0.1637900000	1eum_A:0.1294420000):0.5768090000):0.5001330000	(((1bcf_A:0.0000010000	3e1q_A:0.0000010000):0.1389100000	2fkz_A:0.1279470000):0.2422320000	1jgc_A:0.1111990000):0.5359140000):0.1390430000	1nfv_A:0.5350810000):0.7525250000	(2vzb_A:0.4131700000	((1otk_A:2.5722700000	(((2uw1_A:0.0000010000	2uw1_B:0.0000010000):0.0286843000	1afr_A:0.1653440000):1.1246800000	1za0_A:1.0881230000):0.3278120000):0.4247670000	((((((1oqu_A:0.1300810000	1r2f_A:0.1499130000):0.0678155000	1uzr_A:0.0172510000):0.4647480000	1mxr_A:0.8244190000):0.5512690000	(1jk0_A:0.2464960000	(2uw2_A:0.0070020000	1w68_A:0.0141710000):0.1310380000):0.9927860000):0.7133880000	3ee4_A:0.3047800000):0.9898520000	((((2inc_B:0.9860180000	2inp_C:1.0656010000):0.5789810000	1mty_B:1.1534670000):0.6906260000	3dhg_A:0.9882990000):0.2352040000	1mty_D:1.0166750000):1.5789900000):0.3001490000):2.0024300000):0.3020900000):0.5409630000):0.0000026951):0.0831093000):0.0357609000);
(1ji5_A:0.3185970000	1jig_A:0.2402340000	(1n1q_A:0.2921370000	(2chp_A:0.3478050000	(((1qgh_A:0.4511140000	2ux1_A:0.3598590000):0.2598640000	(1ji4_A:0.5235040000	2fjc_A:0.4407930000):0.2799430000):0.2224260000	(((((1dps_A:0.0000010000	1jts_A:0.0000010000):0.4147850000	1o9r_A:0.1715030000):0.5379920000	1uvh_A:0.7528410000):0.3215960000	(1tjo_A:0.0000010000	1tk6_A:0.0000010000):0.5665260000):0.2613130000	(((((2fzf_A:1.5047040000	3qhb_A:0.6756900000):0.4551730000	(1lko_A:0.1880520000	1yuz_A:0.8863920000):0.4365120000):0.4118610000	(((((1lb3_A:0.0608510000	2za7_A:0.0864940000):0.1033110000	1z6o_A:0.9899630000):0.0688615000	(1bg7_A:0.0644740000	1r03_A:0.1888870000):0.0523604000):0.3227840000	1z6o_M:0.6768290000):0.0425385000	(((1eum_A:0.3194160000	1krq_A:0.1074700000):0.1642120000	3e6s_A:0.7016960000):0.0816697000	(2jd7_A:0.0885550000	1vlg_A:0.3262650000):0.0949734000):0.4586200000):0.4278720000):0.1942420000	((((1bcf_A:0.0000010000	3e1q_A:0.0000010000):0.1697010000	2fkz_A:0.1086770000):0.0629319000	1jgc_A:0.2514650000):0.4998570000	(1nfv_A:0.4943850000	(1otk_A:1.4985930000	((((((1oqu_A:0.1572280000	1uzr_A:0.0372780000):0.0960305000	1r2f_A:0.0804280000):0.7745860000	1mxr_A:0.9630000000):0.3118660000	(1jk0_A:0.1298420000	(2uw2_A:0.0186510000	1w68_A:0.0476070000):0.2211430000):0.7801450000):0.3197310000	3ee4_A:0.9054990000):0.4579840000	(((((2inc_B:1.2903900000	2inp_C:1.0017180000):0.5216550000	1mty_B:1.1321410000):0.7136110000	3dhg_A:1.1892030000):0.1157110000	1mty_D:1.0506970000):1.3141900000	(((2uw1_A:0.0000010000	2uw1_B:0.0000010000):0.0455304000	1afr_A:0.1438090000):0.9157900000	1za0_A:1.3478150000):0.4575190000):0.0605768000):0.4765600000):1.4330300000):0.0052085700):0.3491680000):0.1056340000	2vzb_A:0.8480070000):0.3594880000):0.3012060000):0.1572650000):0.1031820000):0.0401503000);
(1ji5_A:0.1659120000	(1jig_A:0.1250210000	(1n1q_A:0.2619420000	(((2chp_A:0.2799620000	((((1dps_A:0.0000010000	1jts_A:0.0000010000):0.3335570000	1o9r_A:0.1573810000):0.3128440000	1uvh_A:0.7422690000):0.2798220000	(1tjo_A:0.0000010000	1tk6_A:0.0000010000):0.3974630000):0.4227280000):0.1480950000	(1ji4_A:0.3496800000	2fjc_A:0.5005240000):0.2637910000):0.0207196000	(((((((2fzf_A:1.5449870000	(1lko_A:0.7033510000	1yuz_A:0.8553270000):0.3081700000):0.2862740000	3qhb_A:0.9085610000):0.2720520000	(1otk_A:1.9425680000	(((((((1oqu_A:0.0974250000	1r2f_A:0.1123410000):0.0420232000	1uzr_A:0.0056570000):0.5065840000	1mxr_A:0.6940010000):0.6059850000	((1jk0_A:0.2865670000	2uw2_A:0.0217050000):0.0262976000	1w68_A:0.0050160000):0.9196110000):0.5272700000	3ee4_A:0.8317550000):0.5670100000	((((2inc_B:0.8813630000	2inp_C:0.8637050000):0.6858970000	1mty_B:0.7131980000):0.8041420000	1mty_D:1.1429000000):0.1312280000	3dhg_A:0.8083590000):0.9408700000):0.3909720000	(((2uw1_A:0.0000010000	2uw1_B:0.0000010000):0.0640242000	1afr_A:0.1250230000):1.5755700000	1za0_A:1.0054410000):0.3131950000):1.0135300000):1.2346100000):0.3918320000	(((((((1lb3_A:0.0792070000	2za7_A:0.0916540000):0.1913520000	1bg7_A:0.0890660000):0.0604569000	1r03_A:0.1808740000):0.2224190000	(1z6o_A:0.7481250000	1z6o_M:0.5887650000):0.3222830000):0.3900030000	3e6s_A:0.6992620000):0.2091470000	(2jd7_A:0.2756940000	1vlg_A:0.2064190000):0.0787658000):0.1300190000	(1eum_A:0.2547690000	1krq_A:0.3546100000):0.1779740000):0.4044300000):0.3966070000	1nfv_A:0.6152280000):0.1085800000	(((1bcf_A:0.0000010000	3e1q_A:0.0000010000):0.2507890000	2fkz_A:0.0854660000):0.2095170000	1jgc_A:0.2555240000):0.4938920000):0.3339600000	2vzb_A:0.7705620000):0.3683030000):0.0551254000):0.0276836000):0.0831376000	(1qgh_A:0.2241820000	2ux1_A:0.4839690000):0.2322080000);
(1ji5_A:0.1926510000	1jig_A:0.1196080000	(1n1q_A:0.2274450000	(((2chp_A:0.3313430000	((((1dps_A:0.0000010000	1jts_A:0.0000010000):0.2665390000	1o9r_A:0.2436970000):0.3725520000	1uvh_A:0.6582880000):0.3170200000	(1tjo_A:0.0000010000	1tk6_A:0.0000010000):0.7126070000):0.3656910000):0.0608836000	(1ji4_A:0.3936280000	2fjc_A:0.5746490000):0.2423590000):0.0413152000	((1qgh_A:0.2387700000	2ux1_A:0.5115330000):0.4146960000	(((((2fzf_A:1.6920760000	(1otk_A:2.1293030000	(((((((1oqu_A:0.1087310000	1r2f_A:0.1364970000):0.0467424000	1uzr_A:0.0366980000):0.5786310000	(1jk0_A:0.1868400000	(2uw2_A:0.0029950000	1w68_A:0.0278420000):0.1845080000):0.8933780000):0.1758460000	1mxr_A:0.7959340000):0.6664550000	(((2uw1_A:0.0000010000	2uw1_B:0.0000010000):0.0000029541	1afr_A:0.1481800000):1.2851400000	1za0_A:1.0034110000):0.8989200000):0.1262580000	((((2inc_B:1.0195740000	2inp_C:0.9105330000):0.4551710000	1mty_B:1.5309080000):0.5012570000	1mty_D:0.9532550000):0.1675460000	3dhg_A:1.2259240000):1.3660000000):0.1393330000	3ee4_A:0.7492800000):0.5265720000):1.0279700000):0.1957500000	((1lko_A:0.4039660000	1yuz_A:0.6620770000):0.4117060000	3qhb_A:0.6808820000):0.5112650000):0.1412420000	((((1lb3_A:0.0602040000	2za7_A:0.0655860000):0.1869910000	(1bg7_A:0.0794170000	1r03_A:0.1511680000):0.0756680000):0.2880190000	(1z6o_A:0.9160190000	1z6o_M:0.6721640000):0.3283680000):0.2758550000	((((1eum_A:0.2792880000	1krq_A:0.2950310000):0.2497740000	3e6s_A:0.6470210000):0.0896904000	2jd7_A:0.1932050000):0.0677027000	1vlg_A:0.1549370000):0.1876670000):0.6753720000):0.1193640000	((((1bcf_A:0.0000010000	3e1q_A:0.0000010000):0.1645600000	2fkz_A:0.0915650000):0.1124880000	1jgc_A:0.2693330000):0.5491470000	1nfv_A:0.4065140000):0.4501710000):0.3486700000	2vzb_A:0.5522820000):0.5432350000):0.0261248000):0.1055800000):0.0176999000);
(1ji5_A:0.1626600000	1jig_A:0.2067460000	(1n1q_A:0.2285990000	(2chp_A:0.3529670000	(((1qgh_A:0.4100700000	2ux1_A:0.4402230000):0.2578410000	(1ji4_A:0.3503180000	2fjc_A:0.4960740000):0.1826170000):0.0252094000	(((((1dps_A:0.0000010000	1jts_A:0.0000010000):0.2463860000	1o9r_A:0.2069330000):0.3950110000	1uvh_A:0.5263920000):0.2948790000	(1tjo_A:0.0000010000	1tk6_A:0.0000010000):0.6430950000):0.2567770000	(((((2fzf_A:1.5003310000	3qhb_A:0.8563530000):0.4074940000	(1lko_A:0.3372610000	1yuz_A:0.8222500000):0.3574020000):0.5907970000	(((((((1lb3_A:0.0696440000	2za7_A:0.0678630000):0.1409250000	1z6o_A:0.9681720000):0.1381980000	1bg7_A:0.0549300000):0.0519930000	1r03_A:0.1552570000):0.2860470000	1z6o_M:0.8850100000):0.3989410000	(((1eum_A:0.3550720000	1krq_A:0.2244860000):0.1172220000	3e6s_A:0.7544220000):0.0917029000	(2jd7_A:0.2753900000	1vlg_A:0.2567210000):0.0548716000):0.2775820000):0.3156910000	(1otk_A:1.6126980000	(((((((1oqu_A:0.1068300000	1uzr_A:0.0559280000):0.0826844000	1r2f_A:0.0994240000):0.7868880000	1mxr_A:0.8703550000):0.4012430000	(1jk0_A:0.1663680000	(2uw2_A:0.0051360000	1w68_A:0.0161600000):0.2103990000):0.4658350000):0.4099600000	3ee4_A:1.2543020000):0.9224630000	(((2uw1_A:0.0000010000	2uw1_B:0.0000010000):0.0415203000	1afr_A:0.0849250000):1.0154200000	1za0_A:1.3194850000):0.7445980000):0.0846776000	(((2inc_B:1.0681110000	3dhg_A:0.9214710000):0.2569720000	1mty_D:1.1626710000):0.2045160000	(2inp_C:1.4257860000	1mty_B:0.8153500000):0.5111100000):0.7641120000):0.7509060000):1.3217900000):0.2002160000):0.1876260000	((((1bcf_A:0.0000010000	3e1q_A:0.0000010000):0.1881080000	2fkz_A:0.1362090000):0.1876680000	1jgc_A:0.2401320000):0.5563590000	1nfv_A:0.5120270000):0.2355210000):0.4684820000	2vzb_A:0.7697890000):0.2288140000):0.1388390000):0.0535820000):0.0886782000):0.0952084000);
(1ji5_A:0.1870220000	(1jig_A:0.1308420000	(((2chp_A:0.4245380000	(1ji4_A:0.4820780000	(2fjc_A:0.5635800000	((((1dps_A:0.0000010000	1jts_A:0.0000010000):0.2567330000	1o9r_A:0.2607170000):0.3629680000	1uvh_A:0.6962700000):0.3154000000	(1tjo_A:0.0000010000	1tk6_A:0.0000010000):0.7073890000):0.3449820000):0.0817982000):0.1027890000):0.0314364000	((((2fzf_A:1.3041630000	((1lko_A:0.3859960000	1yuz_A:0.6681570000):0.2156930000	3qhb_A:0.8345130000):0.5294800000):0.1945380000	(((((1lb3_A:0.0455520000	2za7_A:0.1171030000):0.2610910000	(1bg7_A:0.0724720000	1r03_A:0.1929540000):0.0438806000):0.1313170000	(1z6o_A:0.8194300000	1z6o_M:0.6930200000):0.1518910000):0.2712380000	(((1eum_A:0.2623940000	1krq_A:0.2990740000):0.1485320000	3e6s_A:0.6790210000):0.1379080000	(2jd7_A:0.2039200000	1vlg_A:0.2786060000):0.0455388000):0.2119100000):0.4542510000	(1otk_A:2.6453080000	(((((((1oqu_A:0.1154290000	1uzr_A:0.0568060000):0.1277890000	1r2f_A:0.0622630000):0.6551060000	1mxr_A:0.8797020000):0.4817410000	(1jk0_A:0.1409330000	(2uw2_A:0.0098180000	1w68_A:0.0397680000):0.1835270000):0.6050380000):0.3874310000	3ee4_A:1.1984130000):0.8093610000	(((2uw1_A:0.0000010000	2uw1_B:0.0000010000):0.0336734000	1afr_A:0.1114000000):1.5802900000	1za0_A:1.3305440000):0.4810990000):0.1037150000	(((2inc_B:1.0334340000	2inp_C:0.8896070000):0.4067060000	1mty_B:0.7964100000):0.5439170000	(1mty_D:0.8954510000	3dhg_A:0.9972430000):0.1280810000):0.5207690000):0.3833650000):1.2434600000):0.0314564000):0.1234700000	((((1bcf_A:0.0000010000	3e1q_A:0.0000010000):0.2075920000	2fkz_A:0.1105170000):0.2215680000	1jgc_A:0.1663440000):0.5369120000	1nfv_A:0.4770530000):0.2724730000):0.3151400000	2vzb_A:0.7910680000):0.4715910000):0.0445995000	(1qgh_A:0.3319060000	2ux1_A:0.4631610000):0.4536730000):0.0382346000):0.0452131000	1n1q_A:0.3150490000);
(1ji5_A:0.2003270000	1jig_A:0.1021180000	(1n1q_A:0.2646490000	(2chp_A:0.4199430000	(((1qgh_A:0.3545640000	2ux1_A:0.4743680000):0.3412240000	(1ji4_A:0.3827690000	2fjc_A:0.4711600000):0.1355580000):0.1208780000	(((((1dps_A:0.0000010000	1jts_A:0.0000010000):0.3049900000	1o9r_A:0.1801500000):0.3541160000	1uvh_A:0.6007580000):0.3181230000	(1tjo_A:0.0000010000	1tk6_A:0.0000010000):0.6465160000):0.2976140000	(((2fzf_A:2.0105840000	1nfv_A:0.4132190000):0.2320420000	((((1bcf_A:0.0000010000	3e1q_A:0.0000010000):0.1678660000	2fkz_A:0.1214450000):0.0978851000	1jgc_A:0.2701690000):0.3732090000	(((1lko_A:0.3672860000	1yuz_A:0.6618390000):0.2770510000	3qhb_A:0.9646010000):0.8795280000	((((1lb3_A:0.0572700000	2za7_A:0.1057530000):0.2639930000	(1bg7_A:0.0736680000	1r03_A:0.1810220000):0.0254934000):0.2550810000	((1z6o_A:1.1884420000	1z6o_M:0.6652500000):0.1025080000	(((1eum_A:0.3737110000	1krq_A:0.2446180000):0.2001170000	(2jd7_A:0.1806790000	1vlg_A:0.2216440000):0.2362360000):0.1249720000	3e6s_A:0.8268000000):0.2038100000):0.0841047000):0.6108840000	(1otk_A:2.2392820000	(((((((1oqu_A:0.1278910000	1r2f_A:0.1406770000):0.0865906000	1uzr_A:0.0016600000):0.8611690000	1mxr_A:1.1443180000):0.3876510000	(1jk0_A:0.1734760000	(2uw2_A:0.0000020000	1w68_A:0.0239010000):0.1401300000):0.6346040000):0.5259690000	(((2inc_B:0.9767310000	(2inp_C:1.0740790000	1mty_B:1.5204540000):0.4465370000):0.9198460000	3dhg_A:0.8121440000):0.3762640000	1mty_D:0.8009020000):1.1927300000):0.1877900000	3ee4_A:0.7624040000):0.4508340000	(((2uw1_A:0.0000010000	2uw1_B:0.0000010000):0.0608084000	1afr_A:0.0657180000):1.1410100000	1za0_A:1.3230810000):0.8190000000):0.9643200000):0.5497670000):0.1457750000):0.1989330000):0.2457660000):0.2927980000	2vzb_A:0.7819710000):0.4143850000):0.1275990000):0.0745193000):0.1004620000):0.0671890000);
(1ji5_A:0.2123210000	(1jig_A:0.1264470000	((1qgh_A:0.1977620000	2ux1_A:0.4250390000):0.3568330000	(1ji4_A:0.4392290000	2fjc_A:0.4522720000):0.1796110000):0.1694790000):0.0924023000	(1n1q_A:0.2761550000	((2chp_A:0.2241320000	((((1dps_A:0.0000010000	1jts_A:0.0000010000):0.1994230000	1o9r_A:0.2446090000):0.4194220000	1uvh_A:0.5085060000):0.2654650000	(1tjo_A:0.0000010000	1tk6_A:0.0000010000):0.7595720000):0.5607940000):0.0912587000	((((2fzf_A:2.2450470000	1nfv_A:0.3148220000):0.2998180000	(((1bcf_A:0.0000010000	3e1q_A:0.0000010000):0.1573650000	2fkz_A:0.1319120000):0.1821860000	1jgc_A:0.1673750000):0.5477650000):0.2420760000	((((1lko_A:0.7390000000	1yuz_A:0.7078600000):0.5369340000	3qhb_A:0.8707290000):0.4305680000	(1otk_A:2.1036950000	(((((((1oqu_A:0.1089250000	1uzr_A:0.0559570000):0.0696851000	1r2f_A:0.0687740000):0.4433100000	1mxr_A:1.0681810000):0.4037100000	(1jk0_A:0.1534260000	(2uw2_A:0.0106260000	1w68_A:0.0185010000):0.1374910000):0.7572700000):0.6111910000	3ee4_A:0.8176000000):0.5934430000	(((2uw1_A:0.0000010000	2uw1_B:0.0000010000):0.0790067000	1afr_A:0.0867890000):1.5058900000	1za0_A:0.9461950000):0.3723330000):0.1782000000	((((2inc_B:0.8434590000	2inp_C:0.9887270000):0.7389570000	1mty_B:1.2312660000):0.4029000000	3dhg_A:0.9970470000):0.0947920000	1mty_D:1.2021030000):1.0950200000):0.3538650000):1.4948400000):0.0968404000	((((((1lb3_A:0.0619110000	2za7_A:0.0431950000):0.2344160000	1bg7_A:0.0606780000):0.0503249000	1r03_A:0.1396310000):0.1467610000	1z6o_A:1.1182580000):0.2295320000	1z6o_M:0.6163630000):0.2139450000	(((1eum_A:0.3160380000	1krq_A:0.0930450000):0.1214950000	3e6s_A:0.6598280000):0.0604700000	(2jd7_A:0.1823010000	1vlg_A:0.2491690000):0.1116870000):0.2425450000):0.3866180000):0.2619030000):0.2666430000	2vzb_A:0.7755460000):0.6111020000):0.1473820000):0.0920793000);
(1ji5_A:0.1905640000	(1jig_A:0.1041060000	1n1q_A:0.2816750000):0.0558513000	((((2chp_A:0.3358700000	((((1dps_A:0.0000010000	1jts_A:0.0000010000):0.3321770000	1o9r_A:0.2601850000):0.4298800000	1uvh_A:0.4777950000):0.2939320000	(1tjo_A:0.0000010000	1tk6_A:0.0000010000):0.7347760000):0.2801120000):0.1031640000	(1ji4_A:0.5072780000	2fjc_A:0.5162810000):0.1633410000):0.0685314000	((((2fzf_A:1.5138840000	(1lko_A:0.3148810000	(1yuz_A:0.7182390000	3qhb_A:1.1697620000):0.2177950000):0.8196970000):0.2373670000	((((((1lb3_A:0.0364020000	2za7_A:0.0553170000):0.1549490000	(1bg7_A:0.0788770000	1r03_A:0.2315510000):0.0597146000):0.1495300000	1z6o_A:1.0264210000):0.1845180000	(((1eum_A:0.3198640000	1krq_A:0.2531170000):0.2078440000	(2jd7_A:0.1738260000	1vlg_A:0.2542520000):0.1294530000):0.0944290000	3e6s_A:0.6205510000):0.3448800000):0.0879953000	1z6o_M:0.4713920000):0.5615150000	(((1otk_A:2.1427630000	((2uw1_A:0.0000010000	2uw1_B:0.0000010000):0.0360233000	1afr_A:0.1555670000):1.3161600000):0.0865283000	1za0_A:0.9111890000):0.2721330000	((((((1oqu_A:0.1038010000	1r2f_A:0.1434370000):0.0273337000	1uzr_A:0.0400250000):0.6296320000	1mxr_A:0.7949070000):0.4361220000	(1jk0_A:0.1718200000	(2uw2_A:0.0097900000	1w68_A:0.0478230000):0.1472310000):0.4924260000):0.5046270000	3ee4_A:0.9631770000):0.7277370000	(((2inc_B:1.1281730000	2inp_C:1.0272240000):0.3585540000	1mty_B:1.3987860000):0.2893730000	(1mty_D:1.0664650000	3dhg_A:0.9214460000):0.2940710000):1.1824800000):0.7496980000):1.4740200000):0.0091869900):0.2391180000	((((1bcf_A:0.0000010000	3e1q_A:0.0000010000):0.2071110000	2fkz_A:0.1228400000):0.2104660000	1jgc_A:0.2628150000):0.3824210000	1nfv_A:0.7846990000):0.3093110000):0.2459180000	2vzb_A:0.8509300000):0.4484040000):0.0415792000	(1qgh_A:0.3419420000	2ux1_A:0.5507090000):0.3823310000):0.1495070000);
(1ji5_A:0.1936590000	(1jig_A:0.2067220000	(((2chp_A:0.2823970000	((((1dps_A:0.0000010000	1jts_A:0.0000010000):0.2213650000	1o9r_A:0.2663870000):0.4065910000	1uvh_A:0.6220060000):0.3376820000	(1tjo_A:0.0000010000	1tk6_A:0.0000010000):0.7548110000):0.4546440000):0.1316720000	((1qgh_A:0.1906250000	2ux1_A:0.4237720000):0.3121240000	(1ji4_A:0.3947340000	2fjc_A:0.5519010000):0.1599490000):0.1490490000):0.0512461000	((((2fzf_A:1.4188390000	((1lko_A:0.2884530000	1yuz_A:0.7639520000):0.4797820000	3qhb_A:0.6774830000):0.5487740000):0.3708760000	((((((((1lb3_A:0.0552850000	2za7_A:0.0965070000):0.2637210000	1bg7_A:0.0280920000):0.1303570000	1r03_A:0.0696960000):0.1082510000	(1z6o_A:1.0150040000	1z6o_M:0.5311760000):0.2270530000):0.4163000000	3e6s_A:0.5587990000):0.2063810000	2jd7_A:0.2576590000):0.0295915000	1vlg_A:0.1534420000):0.0959962000	(1eum_A:0.2310540000	1krq_A:0.2427060000):0.1788500000):0.7072770000):0.2227130000	((((1bcf_A:0.0000010000	3e1q_A:0.0000010000):0.1107700000	2fkz_A:0.1314280000):0.2416500000	1jgc_A:0.1373960000):0.6449650000	1nfv_A:0.5182570000):0.2470320000):0.3993750000	(2vzb_A:0.7839270000	(1otk_A:2.6779710000	(((((((1oqu_A:0.1202370000	1uzr_A:0.0420720000):0.1042520000	1r2f_A:0.0440500000):0.7362220000	1mxr_A:0.9245020000):0.3350450000	(1jk0_A:0.1472940000	(2uw2_A:0.0135260000	1w68_A:0.0308380000):0.1439540000):0.9488430000):0.5628910000	(((2uw1_A:0.0000010000	2uw1_B:0.0000010000):0.0000020953	1afr_A:0.1326040000):1.4949500000	1za0_A:0.9066750000):0.8208950000):0.1391640000	(((2inc_B:1.0085960000	(2inp_C:0.8540570000	1mty_B:1.3171660000):0.4216820000):0.6103000000	3dhg_A:0.9383180000):0.0652866000	1mty_D:0.7719760000):1.3141000000):0.2148660000	3ee4_A:0.9553760000):0.5100990000):1.3060100000):0.0765348000):0.4247650000):0.0501786000):0.0160875000	1n1q_A:0.3094900000);
(1ji5_A:0.2494510000	1jig_A:0.1279100000	(1n1q_A:0.2147060000	(2chp_A:0.3376730000	(((1qgh_A:0.1832430000	2ux1_A:0.5736250000):0.3826280000	(1ji4_A:0.4650940000	2fjc_A:0.5865740000):0.1813930000):0.1102200000	(((((1dps_A:0.0000010000	1jts_A:0.0000010000):0.3180490000	1o9r_A:0.2865340000):0.2600920000	1uvh_A:0.7129630000):0.3462340000	(1tjo_A:0.0000010000	1tk6_A:0.0000010000):0.6940330000):0.1356420000	(((((2fzf_A:1.2860660000	(1otk_A:3.4093710000	((((((1oqu_A:0.1321900000	1uzr_A:0.0330460000):0.0707497000	1r2f_A:0.0930230000):0.8041820000	1mxr_A:0.8618220000):0.3895900000	(3ee4_A:1.4769560000	(1jk0_A:0.1185040000	(2uw2_A:0.0186160000	1w68_A:0.0324450000):0.1609970000):0.5646490000):0.2770720000):1.1921900000	(((2uw1_A:0.0000010000	2uw1_B:0.0000010000):0.0331326000	1afr_A:0.2068590000):1.2638800000	1za0_A:1.2350340000):0.6588160000):0.2933620000	((((2inc_B:1.0439580000	2inp_C:0.8321140000):0.7361960000	1mty_B:1.2325860000):0.6863190000	1mty_D:0.8610450000):0.2690190000	3dhg_A:1.1436860000):0.8252880000):0.1412780000):0.9097750000):0.4916960000	(1lko_A:0.3269830000	(1yuz_A:0.9422160000	3qhb_A:0.7152540000):0.2674350000):0.8104180000):0.2012010000	((((1lb3_A:0.0672440000	2za7_A:0.0459750000):0.1872990000	(1bg7_A:0.0704190000	1r03_A:0.1530960000):0.0500792000):0.2398390000	(1z6o_A:1.0084530000	1z6o_M:0.5411670000):0.2437480000):0.1451880000	(((1eum_A:0.3493960000	1krq_A:0.2551820000):0.1259970000	3e6s_A:0.6632660000):0.1390760000	(2jd7_A:0.1289490000	1vlg_A:0.2760440000):0.1254510000):0.2876410000):0.5792760000):0.2041550000	((((1bcf_A:0.0000010000	3e1q_A:0.0000010000):0.1390620000	2fkz_A:0.1281860000):0.1372860000	1jgc_A:0.2228250000):0.6155150000	1nfv_A:0.7655390000):0.2798170000):0.1801600000	2vzb_A:0.6619480000):0.4816280000):0.2807950000):0.0724814000):0.1320210000):0.0637124000);
(1ji5_A:0.1921390000	1jig_A:0.1465420000	(1n1q_A:0.2859010000	(((2chp_A:0.3940730000	((((1dps_A:0.0000010000	1jts_A:0.0000010000):0.2979800000	1o9r_A:0.2284530000):0.3506260000	1uvh_A:0.5815880000):0.2162010000	(1tjo_A:0.0000010000	1tk6_A:0.0000010000):0.5385120000):0.4146890000):0.0894523000	(1ji4_A:0.3150510000	2fjc_A:0.4401120000):0.2139820000):0.0199246000	((1qgh_A:0.2601580000	2ux1_A:0.4211760000):0.3546800000	(((((2fzf_A:1.5530700000	(1lko_A:0.4981980000	1yuz_A:1.2742490000):0.2058960000):0.3111110000	3qhb_A:1.4765310000):0.2449120000	((((((1lb3_A:0.0538320000	2za7_A:0.0625080000):0.2431230000	1r03_A:0.1652670000):0.0318175000	1bg7_A:0.0150890000):0.2962880000	1z6o_A:0.8849970000):0.0724497000	(1z6o_M:0.6230190000	((((1eum_A:0.2860420000	1krq_A:0.3320420000):0.3120430000	1vlg_A:0.2386850000):0.0301428000	2jd7_A:0.1768290000):0.1116150000	3e6s_A:0.9302560000):0.2485910000):0.1480850000):0.6258070000	(1otk_A:1.8870990000	(((((((1oqu_A:0.1386870000	1uzr_A:0.0469580000):0.1050330000	1r2f_A:0.0516030000):0.6922090000	1mxr_A:0.7701000000):0.2751070000	(1jk0_A:0.1752780000	(2uw2_A:0.0156690000	1w68_A:0.0335220000):0.1919370000):0.7828440000):0.7452830000	(((2inc_B:0.9683170000	(2inp_C:1.1483800000	1mty_B:1.3279160000):0.3534660000):0.3728930000	3dhg_A:0.9477150000):0.1359380000	1mty_D:1.2594990000):1.0802100000):0.2098180000	3ee4_A:0.7822860000):0.4645010000	(((2uw1_A:0.0000010000	2uw1_B:0.0000010000):0.0000027360	1afr_A:0.1333010000):1.4414800000	1za0_A:1.3358630000):0.7544140000):0.3947940000):1.1011700000):0.0818059000):0.2928710000	((((1bcf_A:0.0000010000	3e1q_A:0.0000010000):0.1961500000	2fkz_A:0.1071220000):0.2316300000	1jgc_A:0.2377840000):0.4128670000	1nfv_A:0.5443170000):0.2980810000):0.2269900000	2vzb_A:0.8352010000):0.2873750000):0.0399517000):0.1331730000):0.0293057000);
(1ji5_A:0.1643890000	(1jig_A:0.0893760000	((1qgh_A:0.3236080000	2ux1_A:0.2598170000):0.2380360000	((1ji4_A:0.4169840000	2fjc_A:0.3166050000):0.1207640000	(((((1dps_A:0.0000010000	1jts_A:0.0000010000):0.2678820000	1o9r_A:0.1430780000):0.1561650000	1uvh_A:0.5821190000):0.1828490000	(1tjo_A:0.0000010000	1tk6_A:0.0000010000):0.6491010000):0.3880350000	(((((2fzf_A:1.5050250000	(((1otk_A:2.4550440000	((((1oqu_A:0.1061900000	1uzr_A:0.0342200000):0.1233550000	1r2f_A:0.0736180000):0.4892160000	1mxr_A:1.0403680000):0.2947170000	((1jk0_A:0.1209870000	(2uw2_A:0.0174240000	1w68_A:0.0255110000):0.1917670000):0.4128590000	((((2inc_B:1.2118380000	2inp_C:0.8723890000):0.6343830000	1mty_B:1.5454480000):0.4226140000	3dhg_A:1.5220210000):0.0339829000	1mty_D:1.0270160000):1.7156400000):0.3087130000):0.5279770000):0.1591120000	3ee4_A:0.8632640000):0.7860690000	(((2uw1_A:0.0000010000	2uw1_B:0.0000010000):0.0109073000	1afr_A:0.1371730000):1.2043000000	1za0_A:0.9346060000):0.5958320000):0.9899860000):0.3359230000	((1lko_A:0.4989730000	1yuz_A:1.1484990000):0.6082160000	3qhb_A:0.9417150000):0.4699120000):0.1174260000	(((((1lb3_A:0.0737650000	2za7_A:0.1001790000):0.2522150000	1bg7_A:0.0767840000):0.0425978000	1r03_A:0.1963870000):0.1986000000	(1z6o_A:0.8845100000	1z6o_M:0.5652020000):0.1848120000):0.4404200000	(((1eum_A:0.3787440000	1krq_A:0.1574090000):0.2099650000	3e6s_A:0.6676270000):0.1338840000	(2jd7_A:0.2719700000	1vlg_A:0.1903250000):0.1279550000):0.0723954000):0.6306540000):0.3344530000	((((1bcf_A:0.0000010000	3e1q_A:0.0000010000):0.1257280000	2fkz_A:0.1209920000):0.2471670000	1jgc_A:0.2470720000):0.4653360000	1nfv_A:0.9386520000):0.1723260000):0.3087530000	2vzb_A:0.6305110000):0.5726750000):0.1495900000):0.1063660000):0.1186940000):0.0497298000	(1n1q_A:0.2207420000	2chp_A:0.3675310000):0.0674782000);
(1ji5_A:0.2467500000	(1jig_A:0.1765560000	(((2chp_A:0.3497470000	((((1dps_A:0.0000010000	1jts_A:0.0000010000):0.3061990000	1o9r_A:0.2062540000):0.2246080000	1uvh_A:0.6821310000):0.3460940000	(1tjo_A:0.0000010000	1tk6_A:0.0000010000):0.4631230000):0.3304030000):0.0702845000	(((((2fzf_A:1.4172140000	(1otk_A:2.4516910000	(((((((1oqu_A:0.1197240000	1r2f_A:0.1673250000):0.0621142000	1uzr_A:0.0100300000):0.6155900000	1mxr_A:0.7487390000):0.2344940000	(1jk0_A:0.1546540000	(2uw2_A:0.0189360000	1w68_A:0.0297920000):0.1112390000):0.9649850000):0.6049540000	3ee4_A:0.8555140000):0.6931400000	((2inc_B:1.1470230000	(2inp_C:1.4867900000	1mty_B:1.3374470000):0.2867090000):0.4982940000	(1mty_D:1.0287190000	3dhg_A:1.3141870000):0.0803096000):0.9143080000):0.1582710000	(((2uw1_A:0.0000010000	2uw1_B:0.0000010000):0.0000022417	1afr_A:0.1678800000):0.8576130000	1za0_A:1.7308650000):0.6003170000):0.7270500000):0.4364330000):0.2186010000	((1lko_A:0.4088700000	1yuz_A:1.0227620000):0.5148750000	3qhb_A:1.1498490000):0.4198600000):0.1113080000	(((((1lb3_A:0.0506410000	2za7_A:0.0580670000):0.0773827000	1z6o_A:1.1181030000):0.1239260000	1bg7_A:0.0954310000):0.0222585000	1r03_A:0.1548930000):0.1908070000	(1z6o_M:0.7929800000	(((1eum_A:0.2569320000	1krq_A:0.2346800000):0.2338070000	(2jd7_A:0.2306400000	1vlg_A:0.2029720000):0.1562930000):0.2033270000	3e6s_A:0.6422760000):0.2610310000):0.0798478000):0.7110260000):0.4534310000	((((1bcf_A:0.0000010000	3e1q_A:0.0000010000):0.2405490000	2fkz_A:0.0482460000):0.2694770000	1jgc_A:0.1507260000):0.4814050000	1nfv_A:0.5822200000):0.2716980000):0.2687420000	2vzb_A:0.7642770000):0.4072370000):0.0352154000	((1qgh_A:0.3158450000	2ux1_A:0.3668970000):0.1515220000	(1ji4_A:0.4158200000	2fjc_A:0.4589250000):0.2001980000):0.0572100000):0.1115980000):0.0239020000	1n1q_A:0.2697750000);
(1ji5_A:0.2275740000	1jig_A:0.1719700000	(1n1q_A:0.3506980000	((((2chp_A:0.2754190000	((((1dps_A:0.0000010000	1jts_A:0.0000010000):0.3370340000	1o9r_A:0.1739320000):0.5430220000	(1tjo_A:0.0000010000	1tk6_A:0.0000010000):0.6915000000):0.1456130000	1uvh_A:0.6919860000):0.3903830000):0.1410860000	(1ji4_A:0.4581130000	2fjc_A:0.4937150000):0.1778240000):0.0299324000	(((((2fzf_A:1.1067620000	((1lko_A:0.4221840000	1yuz_A:1.0249130000):0.2685380000	3qhb_A:0.8417000000):0.3576420000):0.3801940000	(((((1lb3_A:0.0433690000	2za7_A:0.0996290000):0.2960330000	(1bg7_A:0.0781020000	1r03_A:0.2010990000):0.0463967000):0.1814630000	(1z6o_A:0.9608040000	1z6o_M:0.7769410000):0.1181950000):0.5102690000	(((1eum_A:0.2345910000	1krq_A:0.2594770000):0.2101180000	3e6s_A:0.7669980000):0.1195560000	(2jd7_A:0.2587820000	1vlg_A:0.1948610000):0.1333090000):0.1679820000):0.4767560000	(1otk_A:1.8095970000	((((((1oqu_A:0.0979210000	1r2f_A:0.1551210000):0.0657495000	1uzr_A:0.0009210000):0.8035940000	1mxr_A:0.7449290000):0.2668900000	(3ee4_A:1.2602370000	(1jk0_A:0.1433380000	(2uw2_A:0.0141480000	1w68_A:0.0373060000):0.1591930000):0.4995290000):0.3198660000):0.6102930000	((2inc_B:0.9455040000	(2inp_C:1.1665030000	1mty_B:1.3585160000):0.7585710000):0.5323140000	(1mty_D:0.8861590000	3dhg_A:0.7457980000):0.1659450000):1.4901200000):0.6061950000	(((2uw1_A:0.0000010000	2uw1_B:0.0000010000):0.0891776000	1afr_A:0.0742340000):0.9782650000	1za0_A:1.2384020000):0.5770970000):0.5725660000):1.1268900000):0.1269740000):0.2243460000	(((1bcf_A:0.0000010000	3e1q_A:0.0000010000):0.1917890000	2fkz_A:0.1409550000):0.1951930000	1jgc_A:0.2034400000):0.4412720000):0.1545300000	1nfv_A:0.5382020000):0.3967930000	2vzb_A:0.8135510000):0.3922430000):0.0500348000	(1qgh_A:0.3310010000	2ux1_A:0.4271200000):0.4240910000):0.0815362000):0.0170238000);
(1ji5_A:0.2076600000	(1jig_A:0.1309900000	(1n1q_A:0.2854890000	((2chp_A:0.2359190000	((1ji4_A:0.5566070000	2fjc_A:0.7050720000):0.1745500000	((((1dps_A:0.0000010000	1jts_A:0.0000010000):0.2516400000	1o9r_A:0.2897150000):0.3317900000	1uvh_A:0.7372610000):0.3512200000	(1tjo_A:0.0000010000	1tk6_A:0.0000010000):0.8054090000):0.1880710000):0.1578230000):0.0605725000	((((((2fzf_A:1.3095900000	3qhb_A:0.7297000000):0.2961150000	(1lko_A:0.4338100000	1yuz_A:0.7729620000):0.5082610000):0.5701080000	(1otk_A:2.1426270000	((((((1oqu_A:0.1249130000	1r2f_A:0.1162550000):0.0570784000	1uzr_A:0.0000020000):0.8175390000	1mxr_A:0.6545830000):0.2008870000	(3ee4_A:1.7182770000	(1jk0_A:0.1525800000	(2uw2_A:0.0091650000	1w68_A:0.0626190000):0.1306380000):0.5367600000):0.3625090000):1.0888700000	(((2uw1_A:0.0000010000	2uw1_B:0.0000010000):0.0406928000	1afr_A:0.1094440000):1.3259300000	1za0_A:1.0683870000):0.4062700000):0.2008740000	(((2inc_B:0.9507220000	2inp_C:1.0433840000):0.4787860000	1mty_B:1.0740280000):0.4544140000	(1mty_D:1.0188900000	3dhg_A:0.8708950000):0.4071070000):1.1870000000):0.3533680000):1.4396900000):0.0000028226	((((1lb3_A:0.0610480000	2za7_A:0.0717500000):0.1838810000	(1bg7_A:0.1075800000	1r03_A:0.1691160000):0.0367204000):0.1427800000	(1z6o_A:0.9583810000	1z6o_M:0.6550280000):0.0792480000):0.2316420000	(((1eum_A:0.3182640000	1krq_A:0.2218810000):0.1792610000	3e6s_A:0.7578210000):0.1727330000	(2jd7_A:0.2194100000	1vlg_A:0.2743670000):0.0940776000):0.3257390000):0.5559980000):0.2970920000	((((1bcf_A:0.0000010000	3e1q_A:0.0000010000):0.1308880000	2fkz_A:0.1080240000):0.1189450000	1jgc_A:0.2689690000):0.4917930000	1nfv_A:0.6670970000):0.2507700000):0.3398910000	2vzb_A:0.7632460000):0.4527510000):0.0948984000):0.0600823000):0.0447825000	(1qgh_A:0.2370370000	2ux1_A:0.6748970000):0.4041970000);
(1ji5_A:0.2143990000	1jig_A:0.1109670000	(1n1q_A:0.3139800000	(((2chp_A:0.2811830000	((((1dps_A:0.0000010000	1jts_A:0.0000010000):0.3176380000	1o9r_A:0.2017040000):0.3027070000	1uvh_A:0.7224240000):0.1967420000	(1tjo_A:0.0000010000	1tk6_A:0.0000010000):0.7241190000):0.3724540000):0.0262013000	(((((2fzf_A:1.1904770000	(1otk_A:2.2054460000	(((((((1oqu_A:0.0958080000	1r2f_A:0.1852370000):0.0380331000	1uzr_A:0.0401060000):0.4554320000	1mxr_A:0.5675360000):0.4970220000	(1jk0_A:0.2634630000	(2uw2_A:0.0115990000	1w68_A:0.0406290000):0.1140640000):0.7473990000):0.3530830000	3ee4_A:0.6697460000):0.3192230000	(((2uw1_A:0.0000010000	2uw1_B:0.0000010000):0.0564321000	1afr_A:0.1135030000):1.2430000000	1za0_A:1.0748020000):0.4070970000):0.2093270000	((2inc_B:0.9128610000	(2inp_C:0.7968580000	1mty_B:1.4896170000):0.5776370000):0.8841180000	(1mty_D:0.8622620000	3dhg_A:0.9937360000):0.0000021428):0.9228470000):0.4595970000):0.8362230000):0.5011920000	((1lko_A:0.4285240000	1yuz_A:0.7553080000):0.4960670000	3qhb_A:0.7801970000):0.2981950000):0.2367590000	((((1lb3_A:0.0731900000	2za7_A:0.0666660000):0.2181220000	(1bg7_A:0.0793240000	1r03_A:0.1610720000):0.0399817000):0.0837653000	(1z6o_A:1.0295700000	1z6o_M:0.7217150000):0.2278270000):0.3883490000	((((1eum_A:0.2756770000	1krq_A:0.2380300000):0.0752240000	3e6s_A:0.4912870000):0.1778830000	2jd7_A:0.1906940000):0.1434490000	1vlg_A:0.1418050000):0.3627910000):0.4044660000):0.1185470000	((((1bcf_A:0.0000010000	3e1q_A:0.0000010000):0.1430940000	2fkz_A:0.0639990000):0.1726250000	1jgc_A:0.1460720000):0.4579600000	1nfv_A:0.5942030000):0.2979710000):0.2869150000	2vzb_A:0.6260300000):0.5470730000):0.0394189000	((1qgh_A:0.2179820000	2ux1_A:0.4310480000):0.3149850000	(1ji4_A:0.5364140000	2fjc_A:0.6039070000):0.1707170000):0.1894180000):0.0825593000):0.0418188000);
(1ji5_A:0.2117460000	((1jig_A:0.1303830000	((1qgh_A:0.2962280000	2ux1_A:0.5324780000):0.2767010000	(1ji4_A:0.4829350000	2fjc_A:0.3865850000):0.2136020000):0.0992301000):0.1015130000	((2chp_A:0.2367930000	((((1dps_A:0.0000010000	1jts_A:0.0000010000):0.2811410000	1o9r_A:0.2283990000):0.4588910000	1uvh_A:0.4293840000):0.3645920000	(1tjo_A:0.0000010000	1tk6_A:0.0000010000):0.9507980000):0.2951580000):0.1395970000	((((2fzf_A:2.3614040000	1nfv_A:0.3895290000):0.1524250000	(((1bcf_A:0.0000010000	3e1q_A:0.0000010000):0.1539120000	2fkz_A:0.1374340000):0.2317930000	1jgc_A:0.1625790000):0.5747890000):0.3673220000	((((1lko_A:0.3589350000	1yuz_A:1.0474610000):0.4288080000	3qhb_A:1.1739010000):0.4928350000	((((((1lb3_A:0.0514840000	2za7_A:0.0862760000):0.2245910000	1bg7_A:0.0917120000):0.0513612000	1r03_A:0.1157090000):0.1801150000	1z6o_A:0.9199670000):0.1637100000	1z6o_M:0.7239820000):0.2546970000	(((1eum_A:0.3591380000	1krq_A:0.2824860000):0.1258840000	3e6s_A:0.6571250000):0.0724468000	(2jd7_A:0.1773020000	1vlg_A:0.1821350000):0.1593140000):0.2903330000):0.5636510000):0.0352175000	(1otk_A:2.5372490000	((((((1oqu_A:0.0876580000	1r2f_A:0.1744760000):0.0739688000	1uzr_A:0.0000030000):0.7721910000	1mxr_A:1.0233470000):0.3499910000	(1jk0_A:0.1343290000	(2uw2_A:0.0107250000	1w68_A:0.0210440000):0.1757310000):0.6555400000):0.6141830000	3ee4_A:0.5611710000):0.3649010000	((((2inc_B:0.8326370000	(2inp_C:0.9419090000	1mty_B:1.5056800000):0.4766210000):0.9420550000	3dhg_A:1.0240760000):0.0867626000	1mty_D:0.9958520000):1.2094900000	(((2uw1_A:0.0000010000	2uw1_B:0.0000010000):0.0000021566	1afr_A:0.2212340000):1.0978500000	1za0_A:0.9786250000):0.4286130000):0.4618910000):0.7168730000):1.2149600000):0.2562010000):0.2181610000	2vzb_A:0.8960440000):0.4387390000):0.0449294000):0.0390653000	1n1q_A:0.2680960000);
(1ji5_A:0.1733270000	1jig_A:0.1423720000	(1n1q_A:0.3328120000	((2chp_A:0.3146900000	(((((1dps_A:0.0000010000	1jts_A:0.0000010000):0.3594260000	1o9r_A:0.2707740000):0.2882420000	1uvh_A:0.6171440000):0.4314760000	(1tjo_A:0.0000010000	1tk6_A:0.0000010000):0.8964620000):0.2779980000	(((((2fzf_A:1.5954070000	1nfv_A:0.3399500000):0.1594420000	(((1bcf_A:0.0000010000	3e1q_A:0.0000010000):0.2397730000	2fkz_A:0.1013960000):0.1315090000	1jgc_A:0.3745390000):0.7431470000):0.3453980000	((((((1lb3_A:0.0722940000	2za7_A:0.0682250000):0.2753040000	1bg7_A:0.0586950000):0.1054410000	1r03_A:0.1007960000):0.2503520000	(((1eum_A:0.2967580000	1krq_A:0.2431060000):0.3058790000	(2jd7_A:0.2022850000	1vlg_A:0.2861670000):0.1258750000):0.2042450000	3e6s_A:0.6535540000):0.3638530000):0.2214350000	(1z6o_A:1.0958810000	1z6o_M:0.6685920000):0.1119390000):0.6105450000	(1otk_A:2.4127010000	(((((((1oqu_A:0.1439470000	1r2f_A:0.1816920000):0.0518350000	1uzr_A:0.0083760000):0.8296350000	1mxr_A:0.8744670000):0.3109030000	(1jk0_A:0.2720760000	(2uw2_A:0.0106520000	1w68_A:0.0362210000):0.1019380000):0.8859460000):0.5556230000	3ee4_A:0.7457770000):0.3159770000	(((2inc_B:1.0249290000	2inp_C:0.9507730000):0.5500670000	1mty_B:1.2732560000):0.7748890000	(1mty_D:0.8287880000	3dhg_A:1.1996410000):0.1819780000):1.6725900000):0.4599260000	(((2uw1_A:0.0000010000	2uw1_B:0.0000010000):0.0619766000	1afr_A:0.1700810000):1.1516300000	1za0_A:1.5867850000):0.7245990000):0.3832370000):1.0174600000):0.1818470000):0.1008710000	((1lko_A:0.2852660000	1yuz_A:0.8266710000):0.3682890000	3qhb_A:0.8084600000):0.6792750000):0.1970120000	2vzb_A:1.0315250000):0.4468350000):0.1960650000):0.0982769000	((1qgh_A:0.2856180000	2ux1_A:0.5103700000):0.2170810000	(1ji4_A:0.5089010000	2fjc_A:0.4674140000):0.1370680000):0.0900185000):0.0608711000):0.0199494000);
(1ji5_A:0.0910570000	(1jig_A:0.1633690000	(1n1q_A:0.2696160000	(((2chp_A:0.2252170000	((((1dps_A:0.0000010000	1jts_A:0.0000010000):0.3099880000	1o9r_A:0.2590630000):0.4034310000	1uvh_A:0.6006950000):0.2408290000	(1tjo_A:0.0000010000	1tk6_A:0.0000010000):0.6245690000):0.3314170000):0.1153490000	(((2fzf_A:1.9028590000	((((1lko_A:0.2858420000	1yuz_A:0.9872560000):0.5791130000	3qhb_A:0.8320540000):0.3816350000	(1otk_A:2.0589770000	((((((1oqu_A:0.1407550000	1r2f_A:0.1376680000):0.0347135000	1uzr_A:0.0377760000):0.6832580000	1mxr_A:0.8098580000):0.2785630000	(1jk0_A:0.1098200000	(2uw2_A:0.0129260000	1w68_A:0.0271610000):0.1415530000):0.7333580000):0.6924800000	((((2inc_B:0.8864610000	2inp_C:1.0487060000):0.4481960000	1mty_B:0.9749480000):0.7398970000	(1mty_D:1.0338330000	3dhg_A:0.7715140000):0.0545692000):1.2422000000	(((2uw1_A:0.0000010000	2uw1_B:0.0000010000):0.0048330500	1afr_A:0.1563020000):0.9639720000	1za0_A:1.4666770000):0.5512830000):0.7805030000):0.3425990000	3ee4_A:0.3997850000):1.1831800000):1.1755100000):0.3346190000	((((1lb3_A:0.0561750000	2za7_A:0.0663820000):0.0897200000	1z6o_A:1.0701280000):0.1237170000	(1bg7_A:0.0871920000	1r03_A:0.2001970000):0.0629795000):0.2483500000	(1z6o_M:0.7080130000	(((1eum_A:0.3181470000	1krq_A:0.2243150000):0.2068280000	(2jd7_A:0.1660700000	1vlg_A:0.2522650000):0.1420450000):0.1256830000	3e6s_A:0.5931950000):0.3211720000):0.0190657000):0.4541040000):0.1510260000):0.2386290000	((((1bcf_A:0.0000010000	3e1q_A:0.0000010000):0.1766150000	2fkz_A:0.0992220000):0.1007470000	1jgc_A:0.2642880000):0.4949610000	1nfv_A:0.3547660000):0.4064720000):0.1391130000	2vzb_A:0.6710420000):0.4450320000):0.0732818000	(1ji4_A:0.2824020000	2fjc_A:0.7246670000):0.1394590000):0.0677124000):0.0763952000):0.1002280000	(1qgh_A:0.2076230000	2ux1_A:0.5119290000):0.3726310000);
(1ji5_A:0.1622270000	(1jig_A:0.1392100000	(1n1q_A:0.2510310000	((1qgh_A:0.2046850000	2ux1_A:0.4940080000):0.2451890000	(1ji4_A:0.4591360000	2fjc_A:0.5015800000):0.3051880000):0.1070010000):0.0637648000):0.0434680000	(2chp_A:0.3562160000	(((((1dps_A:0.0000010000	1jts_A:0.0000010000):0.2988440000	1o9r_A:0.2606470000):0.4294040000	1uvh_A:0.7004540000):0.3014260000	(1tjo_A:0.0000010000	1tk6_A:0.0000010000):0.6963770000):0.1980760000	((((2fzf_A:2.0545070000	((1lko_A:0.2630580000	1yuz_A:0.8897030000):0.5231680000	3qhb_A:0.8235690000):0.4057940000):0.2557910000	((((((1lb3_A:0.0543210000	2za7_A:0.0872430000):0.2373860000	1r03_A:0.1881080000):0.0433436000	1bg7_A:0.0452060000):0.1881740000	(1z6o_A:0.9875470000	1z6o_M:0.7085720000):0.1690180000):0.2332370000	(((1eum_A:0.2979490000	1krq_A:0.2581800000):0.2174550000	(2jd7_A:0.1980840000	1vlg_A:0.2951750000):0.0891975000):0.1987160000	3e6s_A:0.6897850000):0.1451310000):0.5201150000	(1otk_A:2.5830410000	((((((1oqu_A:0.1389550000	1r2f_A:0.1441150000):0.0327300000	1uzr_A:0.0208520000):0.6042900000	1mxr_A:0.7942370000):0.2114550000	(1jk0_A:0.1474130000	(2uw2_A:0.0031400000	1w68_A:0.0279630000):0.1304000000):0.9904430000):0.6263550000	((((2inc_B:0.9883510000	(2inp_C:1.2347040000	1mty_B:1.0821020000):0.4091320000):0.6321140000	3dhg_A:0.8852880000):0.1312750000	1mty_D:1.0378050000):1.3323300000	(((2uw1_A:0.0000010000	2uw1_B:0.0000010000):0.0424086000	1afr_A:0.1214310000):1.2157400000	1za0_A:1.1372180000):0.3997690000):0.4785670000):0.2885160000	3ee4_A:0.6661410000):0.9940120000):0.8887020000):0.0000021278):0.1665390000	((((1bcf_A:0.0000010000	3e1q_A:0.0000010000):0.2260360000	2fkz_A:0.0883290000):0.0906333000	1jgc_A:0.2744680000):0.4519730000	1nfv_A:0.5300140000):0.1700730000):0.3299080000	2vzb_A:0.8415650000):0.2415120000):0.2158190000):0.1300020000);
(1ji5_A:0.2044930000	1jig_A:0.1535570000	(1n1q_A:0.2875380000	((2chp_A:0.2098570000	(((((1dps_A:0.0000010000	1jts_A:0.0000010000):0.4468580000	1o9r_A:0.1941660000):0.3347390000	1uvh_A:0.7651040000):0.2536100000	(1tjo_A:0.0000010000	1tk6_A:0.0000010000):0.6325690000):0.2292480000	((((((2fzf_A:1.8198160000	3qhb_A:0.9396520000):0.3201160000	(1lko_A:0.3840220000	1yuz_A:1.0821570000):0.5520190000):0.5886880000	(1otk_A:1.6110750000	((((((1oqu_A:0.0758680000	1r2f_A:0.1596500000):0.0548737000	1uzr_A:0.0020100000):0.8278530000	1mxr_A:0.6987180000):0.4125270000	(1jk0_A:0.1842140000	(2uw2_A:0.0084090000	1w68_A:0.0203250000):0.1033070000):0.6206240000):0.6266660000	3ee4_A:1.3112010000):0.8176530000	(((((2inc_B:0.8977460000	(2inp_C:1.0062030000	1mty_B:1.3380680000):0.4377680000):0.4985420000	3dhg_A:0.9227290000):0.0978006000	1mty_D:1.3100680000):1.7246100000	1za0_A:1.0503660000):0.2186630000	((2uw1_A:0.0000010000	2uw1_B:0.0000010000):0.0279973000	1afr_A:0.1243290000):1.4305500000):0.3581360000):0.5901080000):1.2602500000):0.0000023722	((((((1lb3_A:0.0718960000	2za7_A:0.0889660000):0.1525110000	1r03_A:0.2143960000):0.0935418000	1bg7_A:0.0638380000):0.1536320000	1z6o_A:1.0637710000):0.2294300000	1z6o_M:0.4604640000):0.3442990000	(((1eum_A:0.3005070000	1krq_A:0.1878030000):0.1370610000	3e6s_A:0.7247560000):0.1093210000	(2jd7_A:0.2521480000	1vlg_A:0.1811260000):0.1799540000):0.2672410000):0.4225590000):0.2975970000	((((1bcf_A:0.0000010000	3e1q_A:0.0000010000):0.2037080000	2fkz_A:0.0546770000):0.1128110000	1jgc_A:0.2482760000):0.2789030000	1nfv_A:0.7238460000):0.2741840000):0.3644910000	2vzb_A:0.8150830000):0.2069370000):0.2332800000):0.1305780000	((1qgh_A:0.2287950000	2ux1_A:0.4693280000):0.2528600000	(1ji4_A:0.4967020000	2fjc_A:0.2945380000):0.2975560000):0.1107040000):0.0494569000):0.0782696000);
(1ji5_A:0.2489730000	1jig_A:0.1746220000	(1n1q_A:0.2843560000	((2chp_A:0.2813300000	(((1qgh_A:0.4641100000	2ux1_A:0.4048310000):0.2632220000	(1ji4_A:0.4032620000	2fjc_A:0.4061560000):0.2878430000):0.0433193000	(((1dps_A:0.0000010000	1jts_A:0.0000010000):0.3689820000	1o9r_A:0.2359010000):0.4168430000	(1uvh_A:0.7464890000	(1tjo_A:0.0000010000	1tk6_A:0.0000010000):0.4705300000):0.2126900000):0.4847210000):0.1130400000):0.0815593000	((((2fzf_A:1.6517570000	(1lko_A:0.5370050000	(1yuz_A:0.7701410000	3qhb_A:1.1275740000):0.1327580000):0.5789560000):0.2781700000	((((((1lb3_A:0.0452880000	2za7_A:0.0757200000):0.2639250000	(1bg7_A:0.0407380000	(1z6o_A:0.9672470000	1z6o_M:0.6599180000):0.2992550000):0.0273057000):0.1290200000	1r03_A:0.0726620000):0.6228870000	3e6s_A:0.5173820000):0.1237220000	(2jd7_A:0.2534660000	1vlg_A:0.1734560000):0.0977834000):0.0972926000	(1eum_A:0.2976290000	1krq_A:0.3223290000):0.0809640000):0.5310080000):0.3042400000	((((1bcf_A:0.0000010000	3e1q_A:0.0000010000):0.1923470000	2fkz_A:0.0880700000):0.1663780000	1jgc_A:0.1811340000):0.4561200000	1nfv_A:0.3701120000):0.1140420000):0.3540070000	(2vzb_A:0.3740010000	(1otk_A:1.9986250000	(((((((1oqu_A:0.1301890000	1r2f_A:0.1291170000):0.0296471000	1uzr_A:0.0494740000):0.3915300000	1mxr_A:0.6974000000):0.3542200000	(1jk0_A:0.2295070000	(2uw2_A:0.0120560000	1w68_A:0.0364690000):0.1077240000):0.6833440000):0.9197520000	3ee4_A:0.3284500000):1.0998900000	(((2inc_B:1.1081630000	2inp_C:1.0839940000):0.4139020000	1mty_B:0.9719620000):0.4293480000	(1mty_D:0.9777980000	3dhg_A:0.8140830000):0.1635810000):0.9647180000):0.1760980000	(((2uw1_A:0.0000010000	2uw1_B:0.0000010000):0.0000021835	1afr_A:0.1356800000):0.9766840000	1za0_A:1.6864770000):0.4477440000):0.3208020000):1.2476800000):0.3912190000):0.4710260000):0.0806382000):0.0263561000);
(1ji5_A:0.2051620000	1jig_A:0.1677260000	(1n1q_A:0.2747690000	(2chp_A:0.3722920000	(((1qgh_A:0.2772590000	2ux1_A:0.4063680000):0.3122940000	(1ji4_A:0.3401700000	2fjc_A:0.4210810000):0.1842140000):0.0480316000	(((((1dps_A:0.0000010000	1jts_A:0.0000010000):0.3602280000	1o9r_A:0.1502100000):0.2224060000	1uvh_A:0.5598970000):0.2244830000	(1tjo_A:0.0000010000	1tk6_A:0.0000010000):0.5929590000):0.1859090000	((((((2fzf_A:1.5656710000	3qhb_A:0.5901080000):0.2626670000	(1lko_A:0.4141950000	1yuz_A:0.7416290000):0.4004370000):0.3371800000	((((1otk_A:2.1889510000	(((2inc_B:1.0614160000	2inp_C:0.5824640000):0.5235010000	1mty_B:1.1446070000):0.6925560000	(1mty_D:1.0553810000	3dhg_A:0.8715600000):0.1049840000):0.4930450000):0.2233510000	(((2uw1_A:0.0000010000	2uw1_B:0.0000010000):0.0552703000	1afr_A:0.0951620000):0.9669630000	1za0_A:1.1422900000):0.2657480000):0.5653040000	((((1oqu_A:0.1127460000	1uzr_A:0.0793020000):0.0764339000	1r2f_A:0.0452150000):0.6354170000	1mxr_A:0.6674650000):0.2587560000	(1jk0_A:0.1638440000	(2uw2_A:0.0336040000	1w68_A:0.0284040000):0.1555860000):0.5808680000):0.5360130000):0.1788260000	3ee4_A:0.7649300000):1.3294900000):0.0000023637	(((((1lb3_A:0.0606380000	2za7_A:0.0919470000):0.1904850000	(1bg7_A:0.1099050000	1r03_A:0.1825210000):0.0521556000):0.1504840000	1z6o_A:0.9995530000):0.0652549000	1z6o_M:0.7296570000):0.2213430000	(((1eum_A:0.2878550000	1krq_A:0.1489230000):0.2353460000	3e6s_A:0.6958680000):0.0231482000	(2jd7_A:0.1834700000	1vlg_A:0.1739790000):0.1069320000):0.2215000000):0.4984100000):0.3007730000	((((1bcf_A:0.0000010000	3e1q_A:0.0000010000):0.2302760000	2fkz_A:0.0622630000):0.1643890000	1jgc_A:0.2446930000):0.4410520000	1nfv_A:0.5758620000):0.2832540000):0.3431920000	2vzb_A:0.6065890000):0.3709290000):0.1291300000):0.0495511000):0.1214280000):0.0396516000);
(1ji5_A:0.1911830000	(1jig_A:0.1882340000	1n1q_A:0.2886340000):0.0307060000	(((2chp_A:0.3128220000	((((1dps_A:0.0000010000	1jts_A:0.0000010000):0.2740380000	1o9r_A:0.1816860000):0.5015030000	1uvh_A:0.4303750000):0.3391930000	(1tjo_A:0.0000010000	1tk6_A:0.0000010000):0.7369060000):0.4464680000):0.0782250000	(1ji4_A:0.4310400000	2fjc_A:0.5564430000):0.2610730000):0.0694921000	((1qgh_A:0.2528570000	2ux1_A:0.4747550000):0.3944590000	((((2fzf_A:1.9529990000	((((1lko_A:0.6570210000	1yuz_A:0.4629620000):0.5132380000	3qhb_A:0.7814670000):0.4826540000	(((1otk_A:2.1378790000	((2inc_B:1.3164780000	(1mty_D:1.2868970000	3dhg_A:0.8523200000):0.3347620000):0.2858720000	(2inp_C:1.5191860000	1mty_B:1.0785920000):0.4682050000):0.9275050000):0.3254050000	(((2uw1_A:0.0000010000	2uw1_B:0.0000010000):0.1057370000	1afr_A:0.0711920000):1.0514300000	1za0_A:0.8675350000):0.5735740000):0.6801780000	(((((1oqu_A:0.1454110000	1r2f_A:0.1440580000):0.0930952000	1uzr_A:0.0000030000):0.7835950000	(1jk0_A:0.1632760000	(2uw2_A:0.0000020000	1w68_A:0.0336680000):0.1028500000):0.6963110000):0.2311860000	1mxr_A:0.9698310000):0.4408940000	3ee4_A:0.9419400000):0.3574750000):1.4042200000):0.1143220000	(((((1lb3_A:0.0650880000	2za7_A:0.0817380000):0.2393800000	(1bg7_A:0.1143770000	1r03_A:0.2509520000):0.0548740000):0.1523450000	(1z6o_A:0.9046100000	1z6o_M:0.7194300000):0.1810090000):0.4908010000	((1eum_A:0.3734740000	1krq_A:0.1994720000):0.1540410000	3e6s_A:0.7441050000):0.1443900000):0.0639679000	(2jd7_A:0.1783780000	1vlg_A:0.2458030000):0.0627197000):0.6432260000):0.4493130000):0.2304310000	(((1bcf_A:0.0000010000	3e1q_A:0.0000010000):0.2072140000	2fkz_A:0.0866990000):0.2589910000	1jgc_A:0.2034800000):0.4783820000):0.1165920000	1nfv_A:0.5343520000):0.4272350000	2vzb_A:0.8203580000):0.4594320000):0.0130135000):0.0654640000);
(1ji5_A:0.2747820000	1jig_A:0.0652630000	((1n1q_A:0.1386420000	(1qgh_A:0.3575960000	2ux1_A:0.5632630000):0.2959560000):0.0941294000	((2chp_A:0.3518670000	((1ji4_A:0.5396700000	2fjc_A:0.4190680000):0.1100550000	((((1dps_A:0.0000010000	1jts_A:0.0000010000):0.3120170000	1o9r_A:0.2490880000):0.2517370000	1uvh_A:0.5754320000):0.3470610000	(1tjo_A:0.0000010000	1tk6_A:0.0000010000):0.8427110000):0.2895760000):0.1129070000):0.0413368000	((((((((2fzf_A:1.6346860000	(1lko_A:0.5377500000	1yuz_A:0.7836990000):0.3144180000):0.2231270000	1otk_A:3.1296450000):0.3135840000	3qhb_A:0.9329780000):0.2816780000	((((1lb3_A:0.0519560000	2za7_A:0.0535960000):0.2136050000	(1bg7_A:0.0843850000	1r03_A:0.1734830000):0.0340912000):0.1736160000	(1z6o_A:0.8865640000	1z6o_M:0.7559990000):0.2560760000):0.2241720000	(((1eum_A:0.4052780000	1krq_A:0.2543100000):0.2008010000	3e6s_A:0.7513350000):0.1469220000	(2jd7_A:0.2411080000	1vlg_A:0.1791660000):0.0770109000):0.2533320000):0.8267400000):0.0744418000	((((((1oqu_A:0.1426200000	1r2f_A:0.1838700000):0.0462043000	1uzr_A:0.0334010000):0.5949370000	1mxr_A:1.0044580000):0.2491540000	(1jk0_A:0.1226240000	(2uw2_A:0.0299000000	1w68_A:0.0379220000):0.1863280000):0.7645360000):0.4320850000	(((2inc_B:0.8785240000	(2inp_C:1.0097630000	1mty_B:1.7120080000):0.3463520000):0.8922200000	(1mty_D:1.0037710000	3dhg_A:0.8822640000):0.0697875000):1.2210000000	(((2uw1_A:0.0000010000	2uw1_B:0.0000010000):0.0634253000	1afr_A:0.1252550000):1.1554300000	1za0_A:1.5013640000):0.4357460000):0.5270930000):0.3003890000	3ee4_A:0.9687570000):1.4361100000):0.3241880000	(((1bcf_A:0.0000010000	3e1q_A:0.0000010000):0.1863520000	2fkz_A:0.1094660000):0.3758560000	1jgc_A:0.0443120000):0.6550720000):0.2353480000	1nfv_A:0.9578200000):0.3297720000	2vzb_A:0.7897810000):0.5188530000):0.1121600000):0.0317691000);
(1ji5_A:0.2186190000	1jig_A:0.1197740000	(1n1q_A:0.2480670000	((2chp_A:0.2957450000	(((2fzf_A:1.9093020000	(1otk_A:2.8128430000	(((((((1oqu_A:0.1509640000	1uzr_A:0.0580890000):0.0292694000	1r2f_A:0.1135630000):0.6548980000	1mxr_A:0.7124700000):0.2474780000	(1jk0_A:0.0870280000	(2uw2_A:0.0067520000	1w68_A:0.0453690000):0.2181700000):0.7617230000):0.6696660000	3ee4_A:0.9032710000):1.3855900000	(((2uw1_A:0.0000010000	2uw1_B:0.0000010000):0.0222548000	1afr_A:0.1555430000):1.1236900000	1za0_A:1.4113760000):0.1835790000):0.2469210000	((((2inc_B:0.8819590000	2inp_C:1.4986060000):0.5590660000	1mty_B:0.9656890000):0.4298770000	3dhg_A:0.8208240000):0.1767440000	1mty_D:0.7348420000):1.5048100000):0.2206240000):1.3153900000):0.4846070000	(((((1bcf_A:0.0000010000	3e1q_A:0.0000010000):0.2423450000	2fkz_A:0.1194380000):0.1330670000	1jgc_A:0.3192480000):0.2141890000	(((1lko_A:0.6942290000	1yuz_A:0.6994960000):0.2704070000	3qhb_A:1.0880060000):1.1654800000	((((1lb3_A:0.0677330000	2za7_A:0.0619370000):0.2546520000	(1bg7_A:0.0110900000	(1z6o_A:0.9830800000	1z6o_M:0.8580020000):0.2872720000):0.0529154000):0.1064920000	1r03_A:0.1054990000):0.5102490000	(((1eum_A:0.4686900000	1krq_A:0.1917720000):0.1631820000	3e6s_A:0.8622790000):0.0860558000	(2jd7_A:0.2350710000	1vlg_A:0.3233720000):0.2106950000):0.1257670000):0.6396310000):0.3185020000):0.3072560000	1nfv_A:0.5850700000):0.3607380000):0.1641300000	2vzb_A:0.9338990000):0.3270760000):0.0817557000	((((1qgh_A:0.1926300000	2ux1_A:0.3564860000):0.2453070000	2fjc_A:0.5155120000):0.0685073000	1ji4_A:0.4952970000):0.1028380000	((((1dps_A:0.0000010000	1jts_A:0.0000010000):0.3184480000	1o9r_A:0.2148260000):0.3192930000	1uvh_A:0.3571880000):0.2597810000	(1tjo_A:0.0000010000	1tk6_A:0.0000010000):0.5880070000):0.3469500000):0.0889561000):0.1117820000):0.0354926000);
(1ji5_A:0.2161160000	(1jig_A:0.1528550000	((2chp_A:0.3042560000	(((((1dps_A:0.0000010000	1jts_A:0.0000010000):0.3782890000	1o9r_A:0.2290380000):0.5365460000	1uvh_A:0.5528940000):0.2987760000	(1tjo_A:0.0000010000	1tk6_A:0.0000010000):0.6118210000):0.2955450000	((((2fzf_A:1.8080320000	((1lko_A:0.4014820000	1yuz_A:1.0416460000):0.2687850000	3qhb_A:1.2224170000):0.2819980000):0.2463230000	((((1lb3_A:0.0451870000	2za7_A:0.0926120000):0.2793750000	(1bg7_A:0.0224740000	1r03_A:0.2197440000):0.0704001000):0.1164270000	(1z6o_A:0.8706580000	1z6o_M:0.7153970000):0.1634830000):0.2919680000	(((1eum_A:0.3822730000	1krq_A:0.1999830000):0.1528760000	3e6s_A:0.6646080000):0.0503491000	(2jd7_A:0.2350640000	1vlg_A:0.2136390000):0.1860160000):0.1954300000):0.4782870000):0.0836102000	((((1bcf_A:0.0000010000	3e1q_A:0.0000010000):0.1824770000	2fkz_A:0.1187970000):0.1175170000	1jgc_A:0.2714450000):0.5508900000	(1nfv_A:0.4759250000	(1otk_A:2.3388550000	((((((1oqu_A:0.1163520000	1r2f_A:0.1334560000):0.0457812000	1uzr_A:0.0353950000):0.4884190000	1mxr_A:1.0250510000):0.2747190000	(1jk0_A:0.1566020000	(2uw2_A:0.0086750000	1w68_A:0.0202840000):0.1857190000):0.7079830000):0.6187730000	3ee4_A:0.6647590000):0.4319200000	((((2inc_B:0.9771690000	(2inp_C:0.8293010000	1mty_B:1.5634880000):0.4324530000):0.8138250000	3dhg_A:0.9190510000):0.0988920000	1mty_D:0.7883490000):0.9010940000	(((2uw1_A:0.0000010000	2uw1_B:0.0000010000):0.0000029885	1afr_A:0.1834350000):0.8482310000	1za0_A:1.5340910000):0.8598410000):0.6747010000):0.6846860000):1.0706400000):0.0000027359):0.2581830000):0.2666860000	2vzb_A:0.8447090000):0.3014380000):0.1923650000):0.1569860000	((1qgh_A:0.3005780000	2ux1_A:0.5545840000):0.2502120000	(1ji4_A:0.5862880000	2fjc_A:0.4325220000):0.1716010000):0.1384780000):0.0970838000):0.0571514000	1n1q_A:0.2887990000);
(1ji5_A:0.2310360000	1jig_A:0.1216300000	(1n1q_A:0.3187480000	(((2chp_A:0.4560880000	(((((1dps_A:0.0000010000	1jts_A:0.0000010000):0.2526800000	1o9r_A:0.2661640000):0.3756940000	1uvh_A:0.6974180000):0.2181160000	(1tjo_A:0.0000010000	1tk6_A:0.0000010000):0.7728950000):0.2878940000	((((((2fzf_A:1.4176130000	3qhb_A:0.6490510000):0.3321280000	(1lko_A:0.7253110000	1yuz_A:0.6205050000):0.4406710000):0.5289900000	((((((1lb3_A:0.0575610000	2za7_A:0.0847560000):0.1714650000	(1bg7_A:0.1012230000	1r03_A:0.1768080000):0.0476833000):0.2517390000	1z6o_A:1.0509750000):0.1940110000	1z6o_M:0.7156280000):0.3385240000	(((1eum_A:0.2785120000	1krq_A:0.2314780000):0.2106820000	3e6s_A:0.9596220000):0.0966870000	(2jd7_A:0.2958680000	1vlg_A:0.1834290000):0.1106970000):0.2451080000):0.4067340000	(1otk_A:1.8772670000	((((((1oqu_A:0.1073070000	1r2f_A:0.1489610000):0.0376028000	1uzr_A:0.0000020000):0.6866080000	1mxr_A:0.7622470000):0.4986540000	((1jk0_A:0.1848690000	(2uw2_A:0.0127540000	1w68_A:0.0232810000):0.1408070000):0.3410840000	((2inc_B:0.6498790000	(2inp_C:0.7654780000	1mty_B:1.7626200000):0.5040360000):0.6359530000	(1mty_D:0.9958920000	3dhg_A:0.8524230000):0.1027520000):2.0157400000):0.2791110000):0.4829540000	3ee4_A:0.9205150000):0.7131850000	(((2uw1_A:0.0000010000	2uw1_B:0.0000010000):0.0439526000	1afr_A:0.1515910000):1.4038600000	1za0_A:1.3225920000):0.6616020000):0.7166080000):1.0100800000):0.0316212000):0.3270830000	(((1bcf_A:0.0000010000	3e1q_A:0.0000010000):0.1623650000	2fkz_A:0.1282980000):0.1922810000	1jgc_A:0.2202720000):0.4300350000):0.2869800000	1nfv_A:0.5696230000):0.4807920000	2vzb_A:0.7634880000):0.3863240000):0.0554881000):0.0438999000	(1qgh_A:0.2759770000	2ux1_A:0.3232120000):0.4241340000):0.0926735000	(1ji4_A:0.4042680000	2fjc_A:0.4931640000):0.2096800000):0.1023270000):0.0899778000);
(1ji5_A:0.1654830000	1jig_A:0.1991420000	(1n1q_A:0.3102760000	(2chp_A:0.3425170000	(((1qgh_A:0.3114300000	2ux1_A:0.4520630000):0.2324870000	(1ji4_A:0.4772970000	2fjc_A:0.4764880000):0.2070190000):0.0613750000	(((((1dps_A:0.0000010000	1jts_A:0.0000010000):0.2114310000	1o9r_A:0.2745750000):0.4124360000	1uvh_A:0.5791110000):0.1906170000	(1tjo_A:0.0000010000	1tk6_A:0.0000010000):0.7328260000):0.2601170000	(((((2fzf_A:1.3289640000	(1otk_A:1.7912460000	(((((((1oqu_A:0.1124510000	1r2f_A:0.1496070000):0.0419353000	1uzr_A:0.0000020000):0.6493550000	1mxr_A:0.7942500000):0.3479650000	(1jk0_A:0.1442990000	(2uw2_A:0.0042580000	1w68_A:0.0339540000):0.1277450000):0.7726220000):0.6266230000	3ee4_A:0.7689660000):0.3563630000	(((2uw1_A:0.0000010000	2uw1_B:0.0000010000):0.0100939000	1afr_A:0.1589550000):0.7626000000	1za0_A:1.0546980000):0.9346290000):0.2828990000	((2inc_B:0.9726420000	(2inp_C:1.2792420000	1mty_B:1.0144320000):0.6215360000):0.3973710000	(1mty_D:1.2208630000	3dhg_A:0.8878300000):0.0361724000):1.3557100000):1.1093700000):0.7121630000):0.2038600000	((1lko_A:0.6111190000	1yuz_A:0.6033200000):0.4681710000	3qhb_A:0.8881230000):0.2691510000):0.2853160000	(((((1lb3_A:0.0917730000	2za7_A:0.0654470000):0.0885117000	1z6o_A:1.0860830000):0.0882704000	(1bg7_A:0.0677240000	1r03_A:0.1645890000):0.0289914000):0.3446530000	1z6o_M:0.7112020000):0.1131800000	(((1eum_A:0.2936790000	1krq_A:0.1841550000):0.1481470000	3e6s_A:0.7340870000):0.1136480000	(2jd7_A:0.1687450000	1vlg_A:0.2611400000):0.1664260000):0.3075030000):0.3265470000):0.4205870000	((((1bcf_A:0.0000010000	3e1q_A:0.0000010000):0.1402220000	2fkz_A:0.1555530000):0.0994588000	1jgc_A:0.2762000000):0.4391360000	1nfv_A:0.8341570000):0.2359690000):0.2980140000	2vzb_A:0.7523180000):0.4329040000):0.1803550000):0.0571314000):0.1055590000):0.0056172100);
(1ji5_A:0.2686780000	1jig_A:0.1748780000	(1n1q_A:0.2667590000	(((2chp_A:0.2491510000	((((1dps_A:0.0000010000	1jts_A:0.0000010000):0.2829690000	1o9r_A:0.2329930000):0.6198820000	1uvh_A:0.4523340000):0.2768160000	(1tjo_A:0.0000010000	1tk6_A:0.0000010000):0.6517780000):0.2815620000):0.1187580000	(1ji4_A:0.4903030000	2fjc_A:0.5115970000):0.2355070000):0.0203316000	((1qgh_A:0.3238980000	2ux1_A:0.4316960000):0.3088510000	((((2fzf_A:1.1280300000	((1lko_A:0.5314360000	1yuz_A:0.6858140000):0.2921670000	3qhb_A:1.0793560000):0.2954030000):0.2872960000	(((((((1lb3_A:0.1024140000	2za7_A:0.0823900000):0.2101260000	(1bg7_A:0.0487270000	(1z6o_A:0.9720290000	1z6o_M:0.8133720000):0.2485650000):0.0599532000):0.0912167000	1r03_A:0.1364380000):0.4843710000	3e6s_A:0.5094870000):0.1848060000	(2jd7_A:0.2176120000	1vlg_A:0.2270540000):0.0580810000):0.0889163000	(1eum_A:0.2482760000	1krq_A:0.3471450000):0.1195610000):0.6718700000	(1otk_A:1.4106980000	(((((((1oqu_A:0.1578930000	1r2f_A:0.1657180000):0.0360273000	1uzr_A:0.0049070000):0.5791060000	1mxr_A:0.8789470000):0.4120650000	(1jk0_A:0.1221030000	(2uw2_A:0.0237430000	1w68_A:0.0143650000):0.1941730000):0.8290910000):0.5147480000	3ee4_A:0.8539900000):0.4934770000	(((2uw1_A:0.0000010000	2uw1_B:0.0000010000):0.0000029876	1afr_A:0.1606650000):1.0065500000	1za0_A:1.0656870000):0.5585540000):0.1079840000	(((2inc_B:0.7673810000	2inp_C:0.9930780000):0.5286880000	1mty_B:1.2275400000):0.1889940000	(1mty_D:1.1754430000	3dhg_A:0.7707220000):0.4734340000):0.8361580000):0.7789770000):1.1734200000):0.0810753000):0.3466910000	((((1bcf_A:0.0000010000	3e1q_A:0.0000010000):0.1822900000	2fkz_A:0.1269990000):0.2034040000	1jgc_A:0.2075270000):0.5564150000	1nfv_A:0.4879460000):0.1771420000):0.4400290000	2vzb_A:0.8269920000):0.4835020000):0.0392743000):0.1311900000):0.0424919000);
(1ji5_A:0.1314690000	1jig_A:0.2196710000	(1n1q_A:0.3230920000	((2chp_A:0.3351550000	(((((1dps_A:0.0000010000	1jts_A:0.0000010000):0.2661470000	1o9r_A:0.2025410000):0.3460160000	1uvh_A:0.5034860000):0.3255400000	(1tjo_A:0.0000010000	1tk6_A:0.0000020000):0.5686580000):0.1454510000	(((((2fzf_A:1.7647190000	((((((1lb3_A:0.1022060000	2za7_A:0.0631400000):0.2365400000	(1bg7_A:0.0000020000	(1z6o_A:0.7438210000	1z6o_M:0.8774070000):0.3757840000):0.0970858000):0.1107980000	1r03_A:0.0668450000):0.5126520000	3e6s_A:0.6466860000):0.1807620000	(1eum_A:0.2201060000	1krq_A:0.1858370000):0.1783630000):0.0433715000	(2jd7_A:0.2203180000	1vlg_A:0.2323070000):0.1642760000):0.5081770000):0.2528490000	(((1lko_A:0.2817690000	1yuz_A:1.1918710000):0.5388060000	3qhb_A:1.1687780000):0.3710760000	(1otk_A:2.2077600000	(((((((1oqu_A:0.0988740000	1r2f_A:0.1905780000):0.0375523000	1uzr_A:0.0286560000):0.5434880000	1mxr_A:0.8550340000):0.4904710000	(1jk0_A:0.1467920000	(2uw2_A:0.0219910000	1w68_A:0.0334950000):0.1026950000):0.8452530000):0.4525960000	(((2uw1_A:0.0000010000	2uw1_B:0.0000010000):0.0000028739	1afr_A:0.1743180000):1.3438700000	1za0_A:1.4084190000):1.0499600000):0.1165250000	((2inc_B:0.9770430000	(2inp_C:1.2261730000	1mty_B:1.2965250000):0.5107870000):0.3214080000	(1mty_D:0.9378440000	3dhg_A:0.9418330000):0.1768830000):1.4885100000):0.3078100000	3ee4_A:0.7565820000):0.5742430000):1.0315200000):0.1711180000):0.2532980000	(((1bcf_A:0.0000010000	3e1q_A:0.0000010000):0.1753310000	2fkz_A:0.1301740000):0.1457290000	1jgc_A:0.2528200000):0.5297000000):0.1703370000	1nfv_A:0.4265160000):0.3827200000	2vzb_A:0.7647340000):0.3109130000):0.1649630000):0.1216490000	((1qgh_A:0.2771590000	2ux1_A:0.4117000000):0.2213340000	(1ji4_A:0.5360210000	2fjc_A:0.4127170000):0.1098390000):0.1506200000):0.0929097000):0.0548438000);
(1ji5_A:0.1990510000	1jig_A:0.1764890000	(1n1q_A:0.2900470000	((2chp_A:0.3988810000	(((((1dps_A:0.0000010000	1jts_A:0.0000010000):0.2334350000	1o9r_A:0.2035140000):0.2854640000	1uvh_A:0.5811780000):0.3003470000	(1tjo_A:0.0000010000	1tk6_A:0.0000010000):0.6681450000):0.2671450000	((((((2fzf_A:1.6562210000	((1lko_A:0.4296420000	1yuz_A:0.8533780000):0.3400150000	3qhb_A:0.7895570000):0.6727500000):0.3719800000	(((((1lb3_A:0.0945500000	2za7_A:0.0756210000):0.2393870000	(1bg7_A:0.0501860000	(1z6o_A:0.7845130000	1z6o_M:0.6874700000):0.2998260000):0.0709580000):0.0709615000	1r03_A:0.1490920000):0.5598900000	(2jd7_A:0.2394240000	1vlg_A:0.1263100000):0.0826767000):0.0665956000	((1eum_A:0.3065790000	1krq_A:0.2407130000):0.0654895000	3e6s_A:0.6090350000):0.1822830000):0.3415610000):0.0003870990	(1otk_A:2.0629430000	(((((1oqu_A:0.1392780000	1uzr_A:0.0281250000):0.0481015000	1r2f_A:0.1226910000):0.2862460000	1mxr_A:0.9964030000):0.4262870000	((1jk0_A:0.1589830000	(2uw2_A:0.0069480000	1w68_A:0.0324520000):0.1327020000):0.7284110000	(((2inc_B:1.1143540000	(2inp_C:0.9891080000	1mty_B:1.6796530000):0.4689740000):0.6155700000	(1mty_D:0.9492750000	3dhg_A:1.1762020000):0.0679861000):0.4646040000	(((2uw1_A:0.0000010000	2uw1_B:0.0000010000):0.1243510000	1afr_A:0.0781840000):1.0027900000	1za0_A:1.2449710000):0.9633130000):0.6657810000):0.2209500000):0.2725560000	3ee4_A:0.8568650000):1.0696000000):1.0177400000):0.4517850000	(((1bcf_A:0.0000010000	3e1q_A:0.0000010000):0.1490850000	2fkz_A:0.1433450000):0.1581060000	1jgc_A:0.2046970000):0.4855490000):0.2355240000	1nfv_A:0.4487190000):0.4042050000	2vzb_A:0.7433650000):0.2827960000):0.0833376000):0.0382759000	((1qgh_A:0.3448460000	2ux1_A:0.2994170000):0.1996080000	(1ji4_A:0.4757790000	2fjc_A:0.4190820000):0.1714840000):0.0918668000):0.0985028000):0.0000024510);
(1ji5_A:0.2464950000	(1jig_A:0.1297410000	((((2chp_A:0.3348930000	((((1dps_A:0.0000020000	1jts_A:0.0000020000):0.2686860000	1o9r_A:0.2380080000):0.3937130000	1uvh_A:0.4876660000):0.2422130000	(1tjo_A:0.0000020000	1tk6_A:0.0000020000):0.5597660000):0.3982690000):0.1260750000	(1ji4_A:0.3723970000	2fjc_A:0.4763870000):0.1990770000):0.0359567000	((((2fzf_A:1.5944640000	((1lko_A:0.3644240000	1yuz_A:0.8914600000):0.5042420000	3qhb_A:0.9839870000):0.2383180000):0.2837970000	(((1otk_A:2.5310990000	(((2inc_B:0.9167050000	2inp_C:0.9398310000):0.4494980000	1mty_B:1.0923150000):0.3139570000	(1mty_D:1.0258570000	3dhg_A:0.9371310000):0.3711350000):1.0801900000):0.0664275000	(((2uw1_A:0.0000020000	2uw1_B:0.0000020000):0.0680986000	1afr_A:0.0840570000):1.1591200000	1za0_A:1.2795930000):0.1793350000):0.3717460000	(((((1oqu_A:0.1331510000	1r2f_A:0.1477860000):0.0156534000	1uzr_A:0.0323230000):0.5219090000	1mxr_A:0.8244780000):0.2933990000	(1jk0_A:0.1338460000	(2uw2_A:0.0084410000	1w68_A:0.0268740000):0.1870690000):0.7085040000):0.7720790000	3ee4_A:0.6893660000):0.5601990000):0.9332500000):0.2201290000	(((((1bcf_A:0.0000020000	3e1q_A:0.0000020000):0.1780730000	2fkz_A:0.1256230000):0.1404120000	1jgc_A:0.1866280000):0.4952990000	(((((1lb3_A:0.0481490000	2za7_A:0.0497370000):0.1899010000	(1bg7_A:0.0000020000	(1z6o_A:0.8308930000	1z6o_M:0.6418440000):0.4408930000):0.0629389000):0.1207010000	1r03_A:0.0570400000):0.5401370000	3e6s_A:0.6223450000):0.0936132000	((1eum_A:0.2627460000	1krq_A:0.3273010000):0.2307420000	(2jd7_A:0.2638150000	1vlg_A:0.1664750000):0.0898948000):0.0785399000):0.7036940000):0.2051000000	1nfv_A:0.5708350000):0.2676080000):0.2852110000	2vzb_A:0.7999600000):0.5007960000):0.0272376000	(1qgh_A:0.3448030000	2ux1_A:0.3751690000):0.2989310000):0.1044010000):0.0235739000	1n1q_A:0.2487470000);
```
