## Supplementary material for "Tertiary-interaction characters enable fast, model-based structural phylogenetics beyond the twilight zone": 53fer.fasta.bionj

```
((((((1ji5_A:0.16651122,1jig_A:0.15170126):-0.01431825,1n1q_A:0.25231513):0.016814679,2chp_A:0.308442):0.090811521,(1ji4_A:0.33821797,2fjc_A:0.365785):0.085720286):0.10443804,(1qgh_A:0.25098845,2ux1_A:0.35997966):0.069417953):0.060066521,((((((((((((1oqu_A:0.1501904,1r2f_A:0.10123144):0.071651459,1uzr_A:-0.016451135):0.39077759,(1mxr_A:0.78049183,(1jk0_A:0.21921311,(2uw2_A:-0.0035232212,1w68_A:0.046223484):0.089669421):0.8611424):0.1801077):0.52548748,3ee4_A:0.76297992):0.60173142,(1za0_A:0.89601392,((2uw1_B:5e-07,2uw1_A:5e-07):0.10162124,1afr_A:0.051806152):0.94077677):0.42191589):0.045918763,((3dhg_A:0.94695222,1mty_D:0.86340594):0.15494737,((2inc_B:0.16649914,2inp_C:1.6437134):0.4902015,1mty_B:1.0952551):0.66814053):1.0731218):0.41407096,1otk_A:1.7624313):0.54894066,(2fzf_A:1.1298699,((1lko_A:0.30157745,1yuz_A:0.75848222):0.2434656,3qhb_A:0.71559572):0.22827181):0.14797983):0.19823253,((((1krq_A:0.30790791,1eum_A:0.16388899):0.059035838,3e6s_A:0.60560691):0.021794993,(2jd7_A:0.28286865,1vlg_A:0.11017174):0.10891087):0.22906579,(((((1lb3_A:0.029034954,2za7_A:0.098162875):0.19710292,1bg7_A:0.077553019):0.036670264,1r03_A:0.13112852):0.28024411,1z6o_A:0.68084133):-0.004217416,1z6o_M:0.66820502):0.11209349):0.45910603):0.077312201,(1jgc_A:0.18984213,((1bcf_A:5e-07,3e1q_A:5e-07):0.11279609,2fkz_A:0.14316513):0.13370314):0.35940677):0.045423314,1nfv_A:0.46291029):0.33447555,2vzb_A:0.62324226):0.33580238,((1tjo_A:5e-07,1tk6_A:5e-07):0.55659139,(((1dps_A:5e-07,1jts_A:5e-07):0.25588527,1o9r_A:0.208648):0.11867654,1uvh_A:0.65355194):0.17274353):0.15123659);
```
