## Supplementary material for "Tertiary-interaction characters enable fast, model-based structural phylogenetics beyond the twilight zone": 53fer.fasta.ckp (part 1 of 2)

```
--- # IQ-TREE Checkpoint ver >= 1.6
CandidateSet:
 00: -26453.9171604 (0:0.1920815024,(1:0.1581191764,((3:0.2775352888,(((((8:0.0000010868,9:0.0000010868):0.2821950334,10:0.1804739920):0.2989918409,11:0.5102971537):0.2488065768,(12:0.0000010868,13:0.0000010868):0.5245132155):0.2296301973,(((((14:1.2817363254,(21:0.3787181626,22:0.6685017002):0.1725425071):0.1592722896,23:0.7920917332):0.3405752094,((((((24:0.0629314326,25:0.0722487450):0.2387047906,26:0.0611663592):0.05508429598,27:0.1405636316):0.193501067,(28:0.7408120920,29:0.5349691328):0.1358793947):0.2355432701,(((30:0.2636709106,31:0.2115058706):0.1500926663,32:0.6151373987):0.08955151525,(33:0.1746186614,34:0.2279615657):0.08467218056):0.1672971892):0.4094146708,(35:1.6689438564,((((((36:0.1081413528,37:0.1474067315):0.0355542624,38:0.0264305881):0.5001942562,39:0.6577428857):0.2508184475,(41:0.1527695317,(42:0.0114908484,43:0.0317590987):0.1375856981):0.6327265573):0.4348047814,40:0.6593833783):0.3492949424,((((44:0.7328637407,45:0.8998963833):0.3831042501,46:0.9125328632):0.3552950698,(47:0.7956637409,48:0.8206015847):0.1546154517):0.6751372939,(((49:0.0000010868,50:0.0000010868):0.06222526372,51:0.0912165341):0.7747932023,52:0.9757258411):0.4151174876):0.1834891366):0.4023273333):0.7533397438):0.03185484915):0.1871476725,((((16:0.0000010868,17:0.0000010868):0.1554920181,18:0.1101147550):0.1314814058,19:0.2127823530):0.3662737253,20:0.4959966067):0.1736231433):0.2312657942,15:0.6654372429):0.240736644):0.09672597256):0.06313836196,((4:0.2554217560,5:0.3928851508):0.2330597619,(6:0.3874306374,7:0.3942841468):0.165324622):0.0889551211):0.08870157149):0.0176455473,2:0.2639481339);
 01: -26454.6269474 (0:0.1917659401,(1:0.1577333955,((3:0.2767188072,(((((8:0.0000010146,9:0.0000010146):0.2818144427,10:0.1802703297):0.2986655697,11:0.5093725374):0.2484831127,(12:0.0000010146,13:0.0000010146):0.5239927789):0.2288487405,(((((14:1.2805448680,(21:0.3773558352,22:0.6672320844):0.1722575695):0.1608880055,23:0.7891942290):0.3394232959,((((((24:0.0628861538,25:0.0721277553):0.2382438793,26:0.0611574543):0.05425395974,27:0.1412475824):0.1944692463,(28:0.7386889927,29:0.5340437061):0.1355671968):0.2356787335,(((30:0.2627496480,31:0.2119546547):0.1498682976,32:0.6145697017):0.08898181581,(33:0.1745130239,34:0.2276138575):0.08489158372):0.1670546167):0.4171330777,(35:1.6102322689,(((((((36:0.1082776759,37:0.1474357832):0.0356300396,38:0.0263332591):0.5057051189,39:0.6520313061):0.2560987149,(41:0.1536397874,(42:0.0115076142,43:0.0317719556):0.1369966717):0.6289844417):0.4081920731,40:0.6907515725):0.3896718729,(((49:0.0000010146,50:0.0000010146):0.05814368999,51:0.0953811909):0.7829899336,52:0.9826733440):0.467688512):0.09331102966,(((44:0.7297164719,45:0.9032899768):0.3875419436,46:0.9062335045):0.3282211111,(47:0.7936144525,48:0.8281162245):0.1742168606):0.6918492992):0.3536292873):0.8204092632):0.03043126669):0.1806287882,((((16:0.0000010146,17:0.0000010146):0.1554254585,18:0.1097342965):0.1339738212,19:0.2107238767):0.364135081,20:0.4975384283):0.1745476102):0.2295069791,15:0.6587834867):0.2446066554):0.09716743656):0.06305548369,((4:0.2552947331,5:0.3917776633):0.2327257507,(6:0.3870893272,7:0.3930612783):0.1647191057):0.08893994449):0.0886980026):0.01769579231,2:0.2636761154);
 02: -26454.6944926 (0:0.1924822305,1:0.1604514683,(2:0.2570736850,((3:0.2780185321,(((((8:0.0000010000,9:0.0000010000):0.2821275511,10:0.1803063285):0.2980628642,11:0.5107953942):0.249768165,(12:0.0000010000,13:0.0000010000):0.5225001474):0.2284905484,(((((14:1.2803252678,(21:0.3781079003,22:0.6675243194):0.1713898301):0.1595396346,23:0.7918892667):0.3423289706,((((((24:0.0628608447,25:0.0722275187):0.2385244756,26:0.0611334343):0.05462160854,27:0.1410011488):0.193656382,(28:0.7397234125,29:0.5345343946):0.1349764199):0.2353824871,(((30:0.2629298275,31:0.2119886688):0.15017663,32:0.6147649850):0.0896599053,(33:0.1749842448,34:0.2274588468):0.08386032314):0.1673377509):0.4124287767,(35:1.6540251568,((((((36:0.1085324387,37:0.1479114262):0.0353494195,38:0.0267928039):0.5021983721,39:0.6554229772):0.2590659256,(41:0.1532456950,(42:0.0115376967,43:0.0318774698):0.1377628782):0.6298448053):0.4204716258,40:0.6697854717):0.3581678354,((((44:0.7327180461,45:0.9035829234):0.3823096408,46:0.9131455371):0.3544320745,(47:0.7924714621,48:0.8260267696):0.1485129933):0.6808610626,(((49:0.0000010000,50:0.0000010000):0.05602226945,51:0.1005436983):0.7803612029,52:0.9720905949):0.4255045622):0.1641611558):0.3752952643):0.7750912334):0.03094684622):0.1858913922,((((16:0.0000022765,17:0.0000010000):0.1557385974,18:0.1097512724):0.1316464508,19:0.2124802195):0.3650149874,20:0.4960229783):0.1724313247):0.2327810099,15:0.6633369716):0.2386268506):0.09751325378):0.05956536214,((4:0.2564679890,5:0.3911504334):0.2344813828,(6:0.3826371368,7:0.3973116374):0.1669309658):0.08811720632):0.08459556032):0.02343539841);
 03: -26454.7501162 (0:0.1918960426,(1:0.1578835985,((3:0.2791510371,(((((8:0.0000010000,9:0.0000010000):0.2823700873,10:0.1797141458):0.2982283771,11:0.5101111406):0.2485434916,(12:0.0000010000,13:0.0000010000):0.5233845906):0.2281160703,((((((14:1.2732176116,(21:0.3783841181,22:0.6692988938):0.1745094722):0.155596348,23:0.7915179720):0.305488086,(35:1.6813364360,((((((36:0.1082981640,37:0.1476082835):0.03548016194,38:0.0266253811):0.4963928894,39:0.6591237688):0.2487466986,(41:0.1525746742,(42:0.0114988266,43:0.0318034593):0.1378143284):0.6326506414):0.4307012401,40:0.6695156822):0.3274377257,((((44:0.7274707339,45:0.9059146048):0.379953997,46:0.9175755252):0.3592577436,(47:0.7968811836,48:0.8234592569):0.1415194954):0.664064264,(((49:0.0000010000,50:0.0000010000):0.06023954859,51:0.0941786623):0.765496796,52:0.9785842849):0.4434514695):0.1837409965):0.3988706001):0.7366561443):0.04584536656,(((((24:0.0628141350,25:0.0721794959):0.2383039149,26:0.0611325182):0.0544333462,27:0.1408989058):0.1925536239,(28:0.7395478651,29:0.5343891747):0.1354790884):0.2370298263,(((30:0.2622917636,31:0.2125143244):0.1498639256,32:0.6146580542):0.08928010349,(33:0.1747887978,34:0.2274856436):0.08360866598):0.1660523614):0.4292844006):0.1888507268,((((16:0.0000022765,17:0.0000010000):0.155234909,18:0.1099311725):0.1309745365,19:0.2129511690):0.3655741283,20:0.4939344252):0.1723154668):0.2324121921,15:0.6666490875):0.2373754681):0.09779595055):0.06222245968,((4:0.2551518606,5:0.3921196445):0.2327898093,(6:0.3862301324,7:0.3935406115):0.1650908595):0.08818528895):0.08861948269):0.01762186626,2:0.2635289074);
 04: -26455.4762541 (0:0.1938186053,1:0.1608276008,(2:0.2577121557,((3:0.2833427736,(((((8:0.0000010146,9:0.0000010146):0.2848562264,10:0.1800293959):0.2922782976,11:0.5319613393):0.2658728549,(12:0.0000010146,13:0.0000010146):0.5352776187):0.2311527008,(((((14:1.2907032488,(21:0.3921277807,22:0.6728986125):0.1799939699):0.1582104001,23:0.7872412967):0.3407307315,((((((24:0.0638434949,25:0.0731169319):0.2412314709,26:0.0623065005):0.05543260962,27:0.1425258997):0.1943762192,(28:0.7513104960,29:0.5443055482):0.1413665564):0.2371974446,(((30:0.2682284146,31:0.2133599256):0.1522354841,32:0.6238999507):0.08916666557,(33:0.1745926821,34:0.2325426522):0.08847444697):0.1741010193):0.402751521,(35:1.6412224736,(((((((36:0.1097060394,37:0.1492187527):0.03582820752,38:0.0268255208):0.5096403116,39:0.6628462982):0.2591409832,(41:0.1557275394,(42:0.0116608510,43:0.0321750384):0.1382269372):0.6405736189):0.4207143196,40:0.6953103218):0.4001866894,(((49:0.0000010146,50:0.0000010146):0.05585981973,51:0.1013324762):0.8003104996,52:0.9940168831):0.4758093705):0.0982805972,(((44:0.7485232233,45:0.9114409820):0.3953347648,46:0.9088612131):0.3372168119,(47:0.8049984572,48:0.8431054633):0.1850455841):0.6905668193):0.3491452884):0.8462617074):0.03147168285):0.1458034488,((((16:0.0000010146,17:0.0000010146):0.1578505959,18:0.1092794669):0.1370985789,19:0.2079866153):0.3577165063,20:0.5263432179):0.1742021271):0.2489181818,15:0.6499078268):0.2463825559):0.0957551948):0.05791679756,((4:0.2604995119,5:0.3927690453):0.2366425487,(6:0.3854562444,7:0.4004463799):0.1686681865):0.08810503042):0.08460271222):0.02445699555);
 05: -26456.2199301 (0:0.1941631937,(1:0.1591354647,((3:0.2794858903,(((((8:0.0000010146,9:0.0000010146):0.284610543,10:0.1816491562):0.3007997861,11:0.5129044923):0.250172587,(12:0.0000010146,13:0.0000010146):0.5278454909):0.2300737003,(((((14:1.3075914756,(21:0.3809913265,22:0.6775157963):0.1679871889):0.1675165287,23:0.8054551143):0.3501710835,((((((24:0.0635518520,25:0.0730872758):0.2412450716,26:0.0617972959):0.05479793478,27:0.1425257157):0.1981234126,(28:0.7496163964,29:0.5413797674):0.1348328368):0.2372238904,(((30:0.2668785183,31:0.2144942080):0.1520397475,32:0.6239561887):0.09027050829,(33:0.1770899817,34:0.2305012433):0.08455694761):0.1708684914):0.4166328481,(35:1.6469408239,(((((((36:0.1093415156,37:0.1494250901):0.03556115366,38:0.0267097667):0.5446009858,39:0.6385868332):0.3680475813,(41:0.1616357905,(42:0.0119692696,43:0.0322207383):0.1367634377):0.5742272868):0.3793868093,40:0.7341938745):0.3573306554,(((44:0.7380268609,45:0.9265148379):0.3868087508,46:0.9339373807):0.3775729602,(47:0.8148329636,48:0.8525082100):0.1189077233):0.7301380833):0.1416460074,(((49:0.0000010146,50:0.0000010146):0.06279778943,51:0.0912263468):0.7971369031,52:0.9858736791):0.412807733):0.3853114975):0.8095476011):0.03191776699):0.1807682717,((((16:0.0000010146,17:0.0000010146):0.1571553756,18:0.1112024366):0.1333553697,19:0.2160743331):0.3695083944,20:0.4997617239):0.1729220895):0.2316657544,15:0.6679360379):0.2458648039):0.097457568):0.06334960616,((4:0.2564202136,5:0.3975867123):0.2358353758,(6:0.3895239399,7:0.3989579098):0.1626196791):0.08749755928):0.09057553235):0.01768625511,2:0.2661883484);
 06: -26456.6557002 (0:0.1926529468,(1:0.1581000865,((3:0.2786746895,(((((8:0.0000010146,9:0.0000010146):0.2829819891,10:0.1802159823):0.2996085044,11:0.5104785649):0.2488980269,(12:0.0000010146,13:0.0000010146):0.5240578199):0.2310202361,(((((14:1.2876956493,(21:0.3778056040,22:0.6701004002):0.1690330499):0.1664177791,23:0.7928761604):0.3492950068,((((((24:0.0630600536,25:0.0724690588):0.2399851539,26:0.0600582952):0.05761105261,27:0.1396940407):0.1857717218,(28:0.7425431053,29:0.5447212265):0.1353895393):0.2150246856,(((30:0.2614424482,31:0.2175697278):0.2116930662,(33:0.1703017200,34:0.2331653096):0.08807419247):0.06976596689,32:0.6218448604):0.1346800988):0.4206741535,(35:1.6730050788,((((((36:0.1088726498,37:0.1483432441):0.03554735972,38:0.0266592361):0.5028559126,39:0.6598532408):0.254580254,(41:0.1526891362,(42:0.0115562655,43:0.0319800576):0.1387304856):0.6337150923):0.4306387784,40:0.6687964363):0.3506301684,((((44:0.7344434667,45:0.9068628800):0.3826828557,46:0.9202488820):0.3568876005,(47:0.8004181294,48:0.8242052255):0.1466013199):0.6938243166,(((49:0.0000010146,50:0.0000010146):0.06298655444,51:0.0908899560):0.7791019198,52:0.9769944141):0.417967919):0.1756430807):0.3850971905):0.7542227173):0.0452047039):0.1920424435,((((16:0.0000010146,17:0.0000010146):0.1559963364,18:0.1100612764):0.1327763604,19:0.2119081144):0.3664122379,20:0.4969959593):0.1691216381):0.2305700139,15:0.6665684724):0.241721374):0.09580117289):0.06295889249,((4:0.2555000460,5:0.3935514146):0.2329782738,(6:0.3883688796,7:0.3946097251):0.1652556726):0.08894204563):0.0887399821):0.0177230081,2:0.2640617554);
 07: -26456.8676488 (0:0.1934188561,1:0.1612224759,(2:0.2585063573,((3:0.2798018432,(((((8:0.0000010146,9:0.0000010146):0.2830104043,10:0.1816708064):0.2994069138,11:0.5128603014):0.2508952976,(12:0.0000010146,13:0.0000010146):0.5245919046):0.2305922442,((((((14:1.2909530295,(21:0.3783969115,22:0.6728552284):0.1724425398):0.1616514947,23:0.7945805206):0.3332900286,(35:1.6972765906,((((((36:0.1095432124,37:0.1478826099):0.03286850618,38:0.0278171279):0.501199142,39:0.6577762630):0.2653740796,(41:0.1494314173,(42:0.0115304018,43:0.0318952163):0.1401059858):0.6198493989):0.443644982,40:0.6661405475):0.3100006646,(((44:0.7378106763,(45:0.9197313438,46:1.0082795795):0.2824230422):0.3978712116,(47:0.8276897014,48:0.7942484451):0.1247220182):0.6752494328,(((49:0.0000010146,50:0.0000010146):0.06500316034,51:0.0889270870):0.7450582847,52:1.0005378177):0.440130522):0.2011579027):0.4128165902):0.7591551195):0.01821691699,(((((24:0.0632286470,25:0.0724970844):0.2391302086,26:0.0618133445):0.05450581625,27:0.1417254756):0.1935531378,(28:0.7425272369,29:0.5370339380):0.137512567):0.2377358489,(((30:0.2642682289,31:0.2129254260):0.1503797614,32:0.6179479420):0.0905691554,(33:0.1759344584,34:0.2285427776):0.08430518526):0.1681212223):0.4340167166):0.1904562593,((((16:0.0000010146,17:0.0000010146):0.1562581417,18:0.1105025060):0.1304246462,19:0.2159568894):0.3676027711,20:0.4977822525):0.1745652702):0.2344111293,15:0.6698802606):0.2379875937):0.09739773196):0.05952004368,((4:0.2577369069,5:0.3924054680):0.2358581465,(6:0.3844490279,7:0.3988272296):0.1679285922):0.08887677471):0.08511112814):0.02342956441);
 08: -26456.991897 (0:0.1916513260,(1:0.1579426722,((3:0.2770079162,(((((8:0.0000010146,9:0.0000010146):0.2817047075,10:0.1801831906):0.2980439111,11:0.5092706632):0.2486595259,(12:0.0000010146,13:0.0000010146):0.5234271036):0.229210448,(((((14:1.2786713334,(21:0.3779220970,22:0.6669713603):0.171141983):0.1584608131,23:0.7902965843):0.342711908,((((((24:0.0628058996,25:0.0720897128):0.2380015747,26:0.0611719392):0.05473177102,27:0.1403678804):0.1923567268,(28:0.7385166769,29:0.5343382097):0.1358616012):0.2356903344,(((30:0.2626362567,31:0.2116602947):0.1495792093,32:0.6137137748):0.08927555608,(33:0.1742362779,34:0.2273229432):0.08435641204):0.1668632205):0.4115171873,(35:1.6492478892,((((((36:0.1123369513,38:0.0557231426):0.06049619426,37:0.0932251889):0.4990424772,39:0.6676413921):0.2445298454,(41:0.1476404793,(42:0.0114884905,43:0.0317570238):0.1425690827):0.6034382894):0.4322769529,40:0.6914901337):0.3262317466,((((44:0.7291938941,45:0.9017984574):0.3754594888,46:0.9219948489):0.351479668,(47:0.7925919272,48:0.8251732595):0.1519907366):0.6648865072,(((49:0.0000010146,50:0.0000010146):0.06377608461,51:0.0889104845):0.7658046128,52:0.9796006166):0.4432176408):0.1746909904):0.4219911046):0.7709832828):0.02889962317):0.1850715396,((((16:0.0000010146,17:0.0000010146):0.1554506352,18:0.1098311456):0.1312644231,19:0.2129626131):0.3648424299,20:0.4949230756):0.1733548451):0.2313856183,15:0.6645728416):0.2401021877):0.09695343895):0.06276637252,((4:0.2550224830,5:0.3920599191):0.2327242321,(6:0.3869011723,7:0.3934514892):0.1652677554):0.08889528645):0.08858338526):0.01760448897,2:0.2633794476);
 09: -26457.235469 (0:0.1914323672,(1:0.1573740517,((3:0.2774076230,(((((8:0.0000010000,9:0.0000010000):0.2811797227,10:0.1800284853):0.2975401084,11:0.5086083058):0.2480845713,(12:0.0000010000,13:0.0000010000):0.5225345761):0.2286776116,((((((14:1.2565596761,(21:0.3731253063,22:0.6676944625):0.1891337685):0.1529700042,23:0.7906609768):0.3381762341,(((35:1.8124026600,(((44:0.7343468715,45:0.8895546625):0.3906637774,46:0.8914183295):0.3136543132,(47:0.7932961910,48:0.8139415375):0.1956060587):0.5551439223):0.1530858114,(((49:0.0000010000,50:0.0000010000):0.0591037474,51:0.0937108998):0.77454218,52:0.9628548734):0.4148297068):0.2408623699,(((((36:0.1076398529,37:0.1468835175):0.03549967839,38:0.0261369072):0.4995350268,39:0.6535692114):0.2304841046,(41:0.1525589032,(42:0.0114548080,43:0.0316708950):0.1369199849):0.6432046105):0.4403605035,40:0.6642073044):0.2845463041):1.087702877):0.001618469659,(((((24:0.0627401275,25:0.0719327167):0.2374376615,26:0.0612063809):0.05419301759,27:0.1407803562):0.1898687297,(28:0.7355829264,29:0.5330829998):0.1374650735):0.2361200722,(((30:0.2611489801,31:0.2122175726):0.1495978206,32:0.6118174295):0.09064746814,(33:0.1740947803,34:0.2266134108):0.08246623619):0.1665817364):0.4312659187):0.1878572414,((((16:0.0000010000,17:0.0000010000):0.155110845,18:0.1096535988):0.134832091,19:0.2089403440):0.3595905686,20:0.4977297178):0.1706367587):0.2339803689,15:0.6609809356):0.2419532877):0.0976847359):0.06244092475,((4:0.2555235599,5:0.3907799676):0.2331866252,(6:0.3861125050,7:0.3923347013):0.1644485597):0.08925768239):0.08814143566):0.0176765434,2:0.2630871805);
 10: -26457.3598756 (0:0.1930235984,(1:0.1581500072,((3:0.2790986377,(((((8:0.0000010146,9:0.0000028433):0.2833915097,10:0.1795615981):0.3004505996,11:0.5099294510):0.248455827,(12:0.0000023718,13:0.0000023658):0.5250337822):0.2315479204,((((((14:1.2786923526,(21:0.3806210446,22:0.6734116829):0.1751522481):0.1571641628,23:0.7940642791):0.3089722053,(35:1.6855240140,((((((36:0.1092809744,37:0.1487646529):0.03602744367,38:0.0264085587):0.5048801957,39:0.6644647461):0.2552103502,(41:0.1537879618,(42:0.0115839287,43:0.0320722772):0.1388299266):0.637640569):0.4261561628,40:0.6766762619):0.3434791159,((((44:0.7274669286,45:0.9145665924):0.3863441039,46:0.9267330649):0.3450115238,(47:0.8056491912,48:0.8262635029):0.152277407):0.6719637115,(((49:0.0000010146,50:0.0000010146):0.06337231598,51:0.0906610123):0.7776554478,52:0.9826435099):0.443737512):0.1632376457):0.3774139888):0.7415820582):0.04783288739,(((((24:0.0629259886,25:0.0726219720):0.2400908883,26:0.0601854752):0.05701359929,27:0.1400304461):0.186041864,(28:0.7434843510,29:0.5425815621):0.1372244724):0.2114304733,(((30:0.2616353979,31:0.2178912191):0.2111006015,(33:0.1703294846,34:0.2337050891):0.08809932797):0.06790883025,32:0.6270518506):0.1421806731):0.4478184335):0.1984050136,((((16:0.0000010146,17:0.0000010146):0.1560609899,18:0.1100520859):0.1332611535,19:0.2109798658):0.3671683701,20:0.4966360468):0.1703474636):0.2317111951,15:0.6683071097):0.2437497744):0.09342262597):0.06284171365,((4:0.2559263908,5:0.3940133749):0.2333213208,(6:0.3890039150,7:0.3953436525):0.164811848):0.08894951441):0.08904309866):0.01773470293,2:0.2648117538);
 11: -26457.3897614 (0:0.1915637098,(1:0.1575467424,((3:0.2775507367,(((((8:0.0000010000,9:0.0000010000):0.2816068957,10:0.1801468006):0.2979698818,11:0.5092388628):0.2482375538,(12:0.0000010000,13:0.0000010000):0.5230694857):0.2285768869,((((((14:1.2536700077,(21:0.3742871161,22:0.6670855245):0.1902033786):0.1523963824,23:0.7895831025):0.3301374988,(((35:1.8166714776,(((49:0.0000010000,50:0.0000010000):0.05524306654,51:0.0976934871):0.7734494293,52:0.9570624067):0.3349075333):0.1733802794,(((44:0.7305736835,45:0.8927769078):0.3894346032,46:0.8930267373):0.3425572068,(47:0.7885118439,48:0.8241026640):0.161627469):0.659344535):0.2171188136,(((((36:0.1075882986,37:0.1467935440):0.03505608157,38:0.0266285504):0.4959331834,39:0.6550197973):0.2370341527,(41:0.1523091467,(42:0.0114515700,43:0.0316490937):0.1369458223):0.6378864615):0.4319525956,40:0.6752727464):0.2786667014):1.094982308):0.01378545399,(((((24:0.0627374814,25:0.0720141766):0.2376378778,26:0.0611360390):0.05410444257,27:0.1409683452):0.1898757411,(28:0.7362334269,29:0.5334083410):0.1374077622):0.2362674058,(((30:0.2612820476,31:0.2124265906):0.1497602951,32:0.6121446682):0.090765063,(33:0.1744511078,34:0.2265935482):0.0825290258):0.1665784977):0.4321724349):0.1858910284,((((16:0.0000010000,17:0.0000010000):0.1551827884,18:0.1095200123):0.1352458642,19:0.2084441803):0.3587662816,20:0.4996320582):0.1715372611):0.2340669203,15:0.6598388288):0.2427038456):0.09802124573):0.06253097897,((4:0.2558052691,5:0.3911119716):0.2333114868,(6:0.3866429940,7:0.3927191643):0.1644953144):0.08947112032):0.08825168135):0.01768770255,2:0.2634197621);
 12: -26459.5667228 (0:0.1919856270,(1:0.1582175664,((3:0.2780210733,(((((8:0.0000010000,9:0.0000010000):0.2816556527,10:0.1814041431):0.2986695615,11:0.5098927264):0.2497175345,(12:0.0000010000,13:0.0000010000):0.5250034746):0.2275641632,(((((14:1.2181620172,(((35:1.8141491689,(((49:0.0000010000,50:0.0000010000):0.05074107328,51:0.1013905187):0.7753056731,52:0.9711400132):0.3270562524):0.2205260036,(((44:0.7351654898,45:0.8913481260):0.3938805563,46:0.8920049959):0.3457338765,(47:0.7949649378,48:0.8306288891):0.1571894507):0.6403089689):0.1935731646,(((((36:0.1079258030,37:0.1472731963):0.03513781435,38:0.0268222155):0.4978399023,39:0.6574395996):0.2400324112,(41:0.1539106459,(42:0.0114844877,43:0.0317362880):0.1365271383):0.6421290805):0.4339192915,40:0.6797043689):0.2868326138):0.8634463169):0.2356036041,((21:0.3581150826,22:0.7154407497):0.2728398262,23:0.8073332903):0.2973009939):0.08965773699,(((((24:0.0628868144,25:0.0722898548):0.237958734,26:0.0615790061):0.05254609031,27:0.1432780862):0.186836779,(28:0.7368301269,29:0.5370600257):0.1403715457):0.2370165616,(((30:0.2602479656,31:0.2147486592):0.1492378163,32:0.6156734300):0.09080257413,(33:0.1747854381,34:0.2276110445):0.08197461467):0.1694420049):0.4319809186):0.1897936979,((((16:0.0000010000,17:0.0000010000):0.1562765452,18:0.1086946391):0.1396458492,19:0.2032567755):0.3597595461,20:0.5036105347):0.1716666044):0.2335262993,15:0.6567389580):0.2458687501):0.09895217006):0.06249703303,((4:0.2560634624,5:0.3925440136):0.233440418,(6:0.3880234011,7:0.3940095310):0.1651265593):0.08959405517):0.08860764692):0.01762237081,2:0.2641029724);
 13: -26460.236271 (0:0.1924813452,(1:0.1588267448,((3:0.2784870471,(((((8:0.0000010146,9:0.0000010146):0.2827450783,10:0.1813513434):0.2999833218,11:0.5104860611):0.2500420567,(12:0.0000010146,13:0.0000010146):0.525859082):0.2275980066,(((((14:1.2092772091,(35:1.6935612880,((((((36:0.1091303915,37:0.1481233857):0.03481427753,38:0.0274052681):0.5041406539,39:0.6608524521):0.2623805822,(41:0.1544587241,(42:0.0115784727,43:0.0319963012):0.1381549985):0.6297854305):0.4366236887,40:0.6604187522):0.334988095,(((44:0.7507988646,(45:0.9235457539,46:1.0073820421):0.2721875634):0.4050136973,(47:0.8336867459,48:0.8027660569):0.1133460822):0.6547781114,(((49:0.0000010146,50:0.0000010146):0.06261770457,51:0.0918590409):0.7268413054,52:1.0310580226):0.489471372):0.1689860616):0.4123225629):0.5393680736):0.2111752728,((21:0.3628183782,22:0.7135780112):0.2699116144,23:0.8131266330):0.2529880813):0.1434892355,(((((24:0.0631025771,25:0.0725996503):0.2388487491,26:0.0617660804):0.05254070808,27:0.1439861408):0.1912414958,(28:0.7409542851,29:0.5379188808):0.1370234664):0.2386573211,(((30:0.2617982864,31:0.2153053631):0.1499382592,32:0.6193374669):0.08915945937,(33:0.1763939780,34:0.2283745276):0.0827943526):0.1687739727):0.4393764921):0.1857899133,((((16:0.0000010146,17:0.0000010146):0.1565501339,18:0.1096866187):0.1357513761,19:0.2088465371):0.3678168512,20:0.4988307374):0.1734506215):0.2286358815,15:0.6649840615):0.2426726456):0.09810739155):0.06256384401,((4:0.2554002548,5:0.3938893851):0.2332954135,(6:0.3887901050,7:0.3950239481):0.1655680232):0.08943225358):0.08916582728):0.01757279361,2:0.2647637146);
 14: -26460.8171025 (0:0.1927385225,(1:0.1586409119,((3:0.2762256353,(((((8:0.0000010000,9:0.0000010000):0.2820315694,10:0.1822439520):0.299242827,11:0.5085041237):0.2504241108,(12:0.0000010000,13:0.0000025770):0.5211143446):0.231487874,(((((14:1.1934064940,(35:1.6656809793,(((((((36:0.1090156585,37:0.1486433450):0.0347810147,38:0.0273433432):0.5061097756,39:0.6572178947):0.258360107,(41:0.1550150475,(42:0.0116021258,43:0.0320038233):0.1376388548):0.6365364483):0.4089359284,40:0.6961997514):0.3447394323,(((49:0.0000010000,50:0.0000010000):0.05453893273,51:0.1015509202):0.7657080682,52:1.0105478164):0.5423435101):0.1066006565,(((44:0.7279450736,45:0.9124102795):0.3868211029,46:0.9158166713):0.3501461225,(47:0.8066237128,48:0.8421127474):0.1384469359):0.6764145257):0.356841755):0.5668825864):0.2260746801,((21:0.3642946362,22:0.7092125324):0.2663562732,23:0.8097672700):0.2597607961):0.1362923968,(((((24:0.0626919817,25:0.0726687228):0.2397057029,26:0.0597718011):0.05446168884,27:0.1444971866):0.1858483798,(28:0.7402076528,29:0.5402577480):0.1361773731):0.2114264185,(((30:0.2612816211,31:0.2187818051):0.2101577977,(33:0.1703194057,34:0.2337103887):0.08821118207):0.06186321707,32:0.6314590525):0.1476135646):0.4577800918):0.1984941555,((((16:0.0000022765,17:0.0000010000):0.1561904544,18:0.1094023905):0.1385167351,19:0.2051378284):0.3683866497,20:0.4969660102):0.1723758074):0.2247517035,15:0.6665121820):0.242487284):0.09777185332):0.0633675483,((4:0.2548006893,5:0.3942495256):0.232816278,(6:0.3886083148,7:0.3943567751):0.1650200871):0.08872493387):0.08874160528):0.01755061909,2:0.2644395053);
 15: -26463.1902349 (0:0.1910819250,(1:0.1579951106,((3:0.2757012135,(((((8:0.0000010146,9:0.0000010146):0.2795623748,10:0.1805230979):0.2958977724,11:0.5075643286):0.2483506252,(12:0.0000010146,13:0.0000010146):0.521057402):0.2287320163,((((14:1.5788008264,20:0.3653455231):0.150206419,(((16:0.0000010146,17:0.0000010146):0.1567590525,18:0.1063734145):0.1446117337,19:0.1957797529):0.3714327889):0.1676876148,(((21:0.3550719605,22:0.7248235941):0.2906640205,23:0.7919971976):0.2888647033,((((((24:0.0629993164,25:0.0723358164):0.2389899091,26:0.0611241966):0.05458868964,27:0.1409242736):0.1905334707,(28:0.7390865782,29:0.5383003990):0.1390167664):0.2443986998,(((30:0.2631137818,31:0.2130559083):0.1508400858,32:0.6162377743):0.09037747928,(33:0.1738471133,34:0.2291230956):0.08362390397):0.1616342571):0.4202706775,(35:1.6649804334,((((((36:0.1080066759,37:0.1471188112):0.03555992329,38:0.0265033437):0.4975746866,39:0.6587600652):0.2494896222,(41:0.1535034941,(42:0.0114803105,43:0.0317239090):0.1362024277):0.629521063):0.4353970371,40:0.6670332615):0.360534064,((((44:0.7322110788,45:0.9004139066):0.3839051276,46:0.9123379559):0.3503493604,(47:0.7921536511,48:0.8233535520):0.1564534372):0.6652108282,(((49:0.0000010146,50:0.0000010146):0.06390318175,51:0.0887627386):0.7704193409,52:0.9890671641):0.4298968262):0.1718961146):0.4143852608):0.7548942252):0.03372895375):0.1915148671):0.2265237684,15:0.6512172277):0.2505186081):0.09774648827):0.06279664896,((4:0.2537196431,5:0.3907591051):0.2318823689,(6:0.3865037216,7:0.3927139896):0.165466724):0.0893120561):0.08818806511):0.01745992849,2:0.2623268387);
 16: -26465.7332747 (0:0.1924275656,(1:0.1592788789,((((3:0.2611637343,((((8:0.0000010000,9:0.0000010000):0.2777108849,10:0.1813234552):0.3117242238,11:0.4892062240):0.2297671822,(12:0.0000010000,13:0.0000010000):0.5329747312):0.3155507847):0.05237992544,(6:0.3719437372,7:0.4095475295):0.2139022571):0.01990874071,(((((14:1.2666903267,(21:0.3843336730,22:0.6537913925):0.1715442444):0.160364171,23:0.7810093591):0.3536341415,((((((24:0.0626002281,25:0.0718156478):0.2369289336,26:0.0611126913):0.0550098122,27:0.1387818594):0.1892276514,(28:0.7344234121,29:0.5355685678):0.1382574616):0.2384615675,(((30:0.2607604812,31:0.2121591803):0.1500718332,32:0.6101106409):0.08731130804,(33:0.1737674207,34:0.2268109623):0.08274673987):0.1681667953):0.404236741,(35:1.6696357709,((((((36:0.1077159406,37:0.1468498671):0.03518384677,38:0.0265826219):0.4974727425,39:0.6533342959):0.2492260825,(41:0.1526168405,(42:0.0114495700,43:0.0316160335):0.1364393108):0.6290503853):0.4360667186,40:0.6555922110):0.347597982,((((44:0.7286944622,45:0.8963575420):0.3807553084,46:0.9105473578):0.349352646,(47:0.7911840790,48:0.8148991034):0.153901118):0.6783221461,(((49:0.0000010000,50:0.0000010000):0.06113478773,51:0.0918969107):0.7674532873,52:0.9703539178):0.415130665):0.1812936615):0.3904373838):0.7394223486):0.03034151914):0.1819569031,((((16:0.0000022765,17:0.0000010000):0.1553236893,18:0.1086057608):0.131002577,19:0.2111399162):0.3613740968,20:0.5034989885):0.1569451512):0.2581852072,15:0.6613501323):0.3185901591):0.03102484662,(4:0.2492902555,5:0.3988423603):0.2965348142):0.08879884675):0.01677792799,2:0.2575025300);
 17: -26466.4581031 (0:0.1946658392,1:0.1588727480,(2:0.2553337304,(((3:0.2938831963,((4:0.2704132383,5:0.3792974240):0.2406928386,((((8:0.0000010146,9:0.0000010146):0.2761550474,10:0.1893913331):0.2847025733,11:0.5286274217):0.2164093134,(12:0.0000010146,13:0.0000010146):0.5728654674):0.2838533573):0.08805694638):0.01709501054,(((((14:1.2857156781,(21:0.3864202451,22:0.6681770904):0.1773881391):0.1611824041,23:0.7989499377):0.3532813519,((((((24:0.0634655075,25:0.0727616325):0.2400094481,26:0.0618525907):0.05448320341,27:0.1427238476):0.1921409908,(28:0.7456830697,29:0.5418300249):0.1393813307):0.2415016581,(((30:0.2640724798,31:0.2150884392):0.1519263309,32:0.6183062385):0.09213948239,(33:0.1771832286,34:0.2283607723):0.08321226575):0.1662341803):0.4082727133,(35:1.6814659679,((((((36:0.1094413262,37:0.1489511262):0.03589588345,38:0.0268477767):0.5071548758,39:0.6632648903):0.254978078,(41:0.1556921936,(42:0.0116194736,43:0.0320905920):0.1374992897):0.6398974704):0.4316889001,40:0.6712529323):0.3643132115,((((44:0.7405393033,45:0.9139908260):0.3857297738,46:0.9244918124):0.3489275373,(47:0.8025853452,48:0.8310688901):0.1639328084):0.6877834511,(((49:0.0000010146,50:0.0000010146):0.05762248589,51:0.0992675288):0.7816647411,52:0.9903714603):0.4410264441):0.1564113632):0.3844550077):0.7727451856):0.03124121487):0.1763403465,((((16:0.0000010146,17:0.0000010146):0.1583965344,18:0.1090619459):0.1342942207,19:0.2124968441):0.362063683,20:0.5138107211):0.1698922849):0.2661238823,15:0.6532926853):0.3304303624):0.03090557393,(6:0.3708239337,7:0.4251981722):0.2163386573):0.08549916605):0.0309862325);
 18: -26467.4889509 (0:0.1913038839,(1:0.1574113149,((3:0.2765372786,(((((8:0.0000010146,9:0.0000010146):0.2809199752,10:0.1795457140):0.2969542442,11:0.5081970400):0.2484768202,(12:0.0000010146,13:0.0000010146):0.5199562392):0.2295787768,((((((14:1.2748710641,(21:0.3837402563,22:0.6573480479):0.1751590668):0.1537551574,23:0.7752798052):0.3449712766,((((((36:0.1073700719,37:0.1466957105):0.03535502998,38:0.0263124848):0.4977581209,39:0.6530552010):0.2496587956,(41:0.1521467402,(42:0.0114578364,43:0.0315615732):0.1367095291):0.621939988):0.440554402,40:0.6529862727):0.274022754,((((44:0.7268889518,45:0.8957157816):0.3719815409,46:0.9191594979):0.3915698687,(47:0.7958635664,48:0.8145585317):0.1101624504):0.6614456209,(((49:0.0000010146,50:0.0000010146):0.06829962544,51:0.0843761118):0.7455357033,52:0.9808658192):0.4410669228):0.2501200397):1.096527714):2.199202749e-06,((((((24:0.0626781127,25:0.0717975035):0.2375282222,26:0.0608788047):0.05557874273,27:0.1390177244):0.1929024738,(28:0.7378071142,29:0.5322124232):0.134351176):0.2348990947,(((30:0.2635814761,31:0.2091863154):0.1485182194,32:0.6113605982):0.08718291722,(33:0.1734920500,34:0.2271717766):0.08694019217):0.1646506825):0.3493646809,35:2.4357945752):0.08159007549):0.2047679468,((((16:0.0000010146,17:0.0000010146):0.1543031531,18:0.1098555682):0.1309183312,19:0.2117869362):0.3680801682,20:0.4863651168):0.1769341742):0.229013143,15:0.6668335220):0.2367475908):0.09698504124):0.06273652047,((4:0.2543649704,5:0.3909949524):0.2327452414,(6:0.3859556061,7:0.3927610069):0.1649529496):0.08910119383):0.08804561405):0.01772252587,2:0.2626770530);
 19: -26468.0666005 (0:0.1940416763,(1:0.1424704618,(((4:0.2625341806,5:0.3838241741):0.2411142911,(6:0.3907741778,7:0.3934951895):0.1557693875):0.08035466227,(((((8:0.0000010146,9:0.0000010146):0.2763296365,10:0.1850060777):0.2832992581,11:0.5202120860):0.2456514405,(12:0.0000010146,13:0.0000010146):0.535986332):0.2261572433,(((((14:1.2718822559,(21:0.3805312571,22:0.6663236681):0.1805383369):0.1536845488,23:0.7943267891):0.3367438275,((((((24:0.0629477368,25:0.0722218723):0.2386182921,26:0.0613067880):0.05434777044,27:0.1418726796):0.1927364834,(28:0.7398304057,29:0.5347362532):0.1356497809):0.2403384856,(((30:0.2631733754,31:0.2120224423):0.1499762567,32:0.6156570828):0.08808895685,(33:0.1748630855,34:0.2273366661):0.08515988242):0.1631028747):0.4132145112,(35:1.6703665302,((((((36:0.1082638105,37:0.1475177450):0.03544717591,38:0.0264560351):0.4969451342,39:0.6612148338):0.2500007753,(41:0.1522666267,(42:0.0114886185,43:0.0317950337):0.1382137283):0.6341507481):0.4322107926,40:0.6658380438):0.3487470031,((((44:0.7310524849,45:0.9023468779):0.3800010863,46:0.9155145865):0.3505767819,(47:0.7940290057,48:0.8239336397):0.1556634502):0.6650786131,(((49:0.0000010146,50:0.0000010146):0.06272543662,51:0.0905555203):0.7714451444,52:0.9819542524):0.4261020626):0.182526895):0.4018652394):0.7476425191):0.03150782661):0.1917568105,((((16:0.0000010146,17:0.0000010146):0.1547802999,18:0.1107443579):0.1360978172,19:0.2076421094):0.3671472555,20:0.4981972725):0.1677800242):0.2418666239,15:0.6511316314):0.2441793598):0.1328336649):0.06996823315):0.0429422606,(2:0.2338646834,3:0.3403217103):0.04111172592);
PhyloTree:
 newick: (0:0.1920815024,(1:0.1581191764,((3:0.2775352888,(((((8:0.0000010868,9:0.0000010868)99.8/100:0.2821950334,10:0.1804739920)99.2/100:0.2989918409,11:0.5102971537)97.7/98:0.2488065768,(12:0.0000010868,13:0.0000010868)100/100:0.5245132155)97.7/100:0.2296301973,(((((14:1.2817363254,(21:0.3787181626,22:0.6685017002)70.1/74:0.1725425071)48.1/51:0.1592722896,23:0.7920917332)98/72:0.3405752094,((((((24:0.0629314326,25:0.0722487450)100/100:0.2387047906,26:0.0611663592)36.8/58:0.05508429598,27:0.1405636316)95/91:0.193501067,(28:0.7408120920,29:0.5349691328)63.1/68:0.1358793947)98.7/98:0.2355432701,(((30:0.2636709106,31:0.2115058706)97.7/99:0.1500926663,32:0.6151373987)59.4/71:0.08955151525,(33:0.1746186614,34:0.2279615657)88.1/86:0.08467218056)95.7/92:0.1672971892)99.6/99:0.4094146708,(35:1.6689438564,((((((36:0.1081413528,37:0.1474067315)69.8/74:0.0355542624,38:0.0264305881)99.9/100:0.5001942562,39:0.6577428857)95/97:0.2508184475,(41:0.1527695317,(42:0.0114908484,43:0.0317590987)98.2/100:0.1375856981)100/100:0.6327265573)97.6/97:0.4348047814,40:0.6593833783)78.6/72:0.3492949424,((((44:0.7328637407,45:0.8998963833)40.5/63:0.3831042501,46:0.9125328632)96.4/94:0.3552950698,(47:0.7956637409,48:0.8206015847)83.5/82:0.1546154517)99.7/99:0.6751372939,(((49:0.0000010868,50:0.0000010868)86.7/100:0.06222526372,51:0.0912165341)99.3/100:0.7747932023,52:0.9757258411)92.5/94:0.4151174876)17.2/34:0.1834891366)84.1/74:0.4023273333)98.6/96:0.7533397438)54.4/26:0.03185484915)95.1/85:0.1871476725,((((16:0.0000010868,17:0.0000010868)99.9/100:0.1554920181,18:0.1101147550)97.2/100:0.1314814058,19:0.2127823530)99.9/100:0.3662737253,20:0.4959966067)87/75:0.1736231433)96.7/96:0.2312657942,15:0.6654372429)98.9/100:0.240736644)79.9/83:0.09672597256)91.1/75:0.06313836196,((4:0.2554217560,5:0.3928851508)99.3/100:0.2330597619,(6:0.3874306374,7:0.3942841468)93.5/93:0.165324622)85.3/83:0.0889551211)86.4/77:0.08870157149)15.4/43:0.0176455473,2:0.2639481339);
RateFree3:
 prop: 0.1255803849, 0.3618317759, 0.5125878392
 rates: 0.1424454058, 0.6070684985, 1.487462089
RateFree4:
 prop: 0.08551015896, 0.1912025535, 0.3543054148, 0.3689818727
 rates: 0.09495379452, 0.3953640715, 0.8747214457, 1.643352604
RateFree5:
 prop: 0.08188260201, 0.1606510478, 0.2665761875, 0.4253148921, 0.06557527058
 rates: 0.08691812518, 0.3495875963, 0.7233105238, 1.352528148, 2.571908241
RateGamma:
 gamma_shape: 1.512136611
RateGammaInvar:
 gamma_shape: 1.112012083
 p_invar: 0.0147070415
StopRule:
 curIteration: 103
 start_real_time: 1699699780
 time_vec: 2, 1
UFBoot:
 000: 1 -26197.00653 -26461.73743 (0:0.178427,(1:0.155857,(((3:0.212439,((((8:0.000001,9:0.000001):0.378229,10:0.206411):0.268942,11:0.681568):0.333717,(12:0.000001,13:0.000001):0.521043):0.30772):0.101564,((((((14:1.111040,((21:0.392995,22:0.633586):0.297543,23:0.550065):0.1853):0.373023,(((((24:0.052728,25:0.104460):0.196725,26:0.075915):0.0800694,27:0.083240):0.0959992,(28:0.846297,29:0.616329):0.148658):0.246272,(((30:0.316886,31:0.138910):0.210628,32:0.493258):0.0928178,(33:0.150531,34:0.192795):0.0496938):0.0894737):0.448774):2.55469e-06,((((35:1.652915,((44:0.651330,(45:0.989230,46:0.804223):0.240496):0.319395,(47:0.668571,48:0.949000):0.0892292):0.373897):0.238133,(((49:0.000001,50:0.000001):0.0397685,51:0.095150):0.728161,52:0.962599):0.429061):0.385926,((((36:0.078521,37:0.111395):0.055881,38:0.009012):0.408395,39:0.707512):0.264816,(41:0.179447,(42:0.020969,43:0.025514):0.113778):0.523932):0.411636):0.141368,40:0.636538):0.889875):0.187942,(((16:0.000001,17:0.000001):0.200685,18:0.074690):0.147004,19:0.257750):0.357586):0.145505,20:0.548118):0.191691,15:0.739206):0.259881):0.00665125,(((4:0.224260,5:0.451164):0.244487,7:0.543936):0.076833,6:0.459771):0.0833664):0.0833416):0.0167449,2:0.281028);
 001: 1 -27291.54261 -26466.19597 (0:0.172828,(1:0.098099,((3:0.244216,(((((8:0.000001,9:0.000001):0.30261,10:0.182996):0.232152,11:0.470360):0.339848,(12:0.000001,13:0.000001):0.470434):0.280238,((((((14:1.563756,(21:0.223043,22:0.789538):0.163868):0.253324,23:0.821009):0.397126,(35:1.859380,((((((36:0.071357,37:0.132242):0.0475356,38:0.035884):0.555202,39:0.658467):0.36706,(41:0.150499,(42:0.016365,43:0.038230):0.130269):0.42051):0.494433,(((44:0.777069,(45:0.959156,46:0.977610):0.166268):0.426878,(47:0.786182,48:0.725661):0.106375):0.586931,(((49:0.000001,50:0.000001):0.0487492,51:0.103902):1.30433,52:1.029123):0.369281):0.287108):0.234447,40:0.581775):0.590817):0.52774):0.0529826,((((((24:0.034799,25:0.086598):0.239887,26:0.052235):0.0271317,27:0.164972):0.153178,28:0.968507):0.088774,29:0.441642):0.0541225,(((30:0.283313,31:0.185488):0.236438,(33:0.157153,34:0.168791):0.0878025):0.109933,32:0.631820):0.262263):0.460576):0.190214,((((16:0.000001,17:0.000001):0.103324,18:0.087907):0.141044,19:0.256172):0.27147,20:0.537221):0.163054):0.252915,15:0.595314):0.269905):0.145706):0.0442994,((4:0.190924,5:0.374045):0.275158,(6:0.288021,7:0.321833):0.148112):0.094309):0.0704836):0.0252722,2:0.251598);
 002: 1 -26926.74609 -26481.71393 (0:0.183461,(1:0.160136,((3:0.315654,((((((8:0.000001,9:0.000001):0.223474,10:0.193443):0.259678,11:0.573348):0.344831,(12:0.000001,13:0.000001):0.420791):0.236567,((((14:1.572499,(35:1.820015,((((((36:0.104585,37:0.165160):0.0202317,38:0.050789):0.513664,39:0.599252):0.357871,(41:0.115155,(42:0.006449,43:0.037244):0.162865):0.664032):0.445317,40:0.735866):0.321273,((((44:0.854405,45:0.990050):0.521012,46:0.818583):0.167134,(47:1.022340,48:0.793861):0.131192):0.86623,(((49:0.000001,50:0.000001):0.0492715,51:0.084203):0.895125,52:0.904172):0.375122):0.169326):0.331347):0.555291):0.375182,((21:0.327509,22:0.696803):0.400541,23:0.893308):0.254544):0.0250251,(((((24:0.083039,25:0.073359):0.197077,26:0.060989):0.0814617,27:0.083919):0.158512,(28:0.757203,29:0.623138):0.181334):0.301151,(((30:0.261684,31:0.247239):0.173344,32:0.653669):0.143541,(33:0.199325,34:0.260190):0.0957496):0.11105):0.38539):0.284797,((((16:0.000001,17:0.000001):0.193899,18:0.126556):0.158046,19:0.186842):0.257399,20:0.599488):0.222715):0.355076):0.0998445,15:0.829768):0.148152):0.0202286,((4:0.245918,5:0.367080):0.334901,(6:0.379344,7:0.389997):0.221186):0.0545484):0.137348):0.0263161,2:0.337537);
 003: 1 -26141.76836 -26469.51068 (0:0.194972,1:0.087073,(2:0.197608,((3:0.317293,(((((8:0.000001,9:0.000001):0.279102,10:0.152251):0.303325,11:0.483510):0.169956,(12:0.000001,13:0.000001):0.52322):0.209962,((((((14:1.301653,(((((35:1.706586,52:0.911531):2.01396e-06,((49:0.000001,50:0.000001):0.050673,51:0.096729):0.820399):0.596835,((((44:0.654848,45:1.024525):0.31962,46:0.952744):0.247286,48:0.741543):0.0581205,47:0.925809):0.649118):0.481622,((((36:0.131620,37:0.156463):0.0291411,38:0.044738):0.415589,39:0.728814):0.324259,(41:0.153094,(42:0.013743,43:0.045407):0.160142):0.692904):0.288541):0.179608,40:0.545984):0.958902):0.3867,((21:0.516789,22:0.734790):0.309267,23:1.165240):0.255605):0.00213906,(((((24:0.092151,25:0.056880):0.206498,26:0.072991):0.0374132,27:0.175065):0.105024,(28:0.585206,29:0.495563):0.153708):0.167874,(((30:0.231460,31:0.214938):0.121828,32:0.501969):0.116283,(33:0.171392,34:0.226475):0.071744):0.248552):0.374694):0.14846,(((16:0.000001,17:0.000001):0.186244,18:0.092772):0.105215,19:0.270871):0.237964):0.211794,20:0.482260):0.329969,15:0.752399):0.160116):0.0740226):0.0593209,((4:0.290129,5:0.348614):0.110646,(6:0.348902,7:0.311440):0.184828):0.0877316):0.0701562):0.0657366);
 004: 1 -26343.78595 -26466.26921 (0:0.186486,1:0.161264,(2:0.272367,((3:0.285488,(((((8:0.000001,9:0.000001):0.324462,10:0.155674):0.389233,11:0.457009):0.212299,(12:0.000001,13:0.000001):0.470325):0.261092,(((((14:1.118562,(21:0.368805,22:0.898542):0.29769):0.341711,((((((24:0.073025,25:0.058290):0.299422,26:0.055099):0.0813964,27:0.142778):0.159817,28:0.903347):0.136845,29:0.543838):0.245607,(((30:0.281842,31:0.162577):0.153484,32:0.550496):0.120978,(33:0.159028,34:0.217557):0.115083):0.138716):0.554825):0.0623636,(23:0.785043,((35:1.784852,(((44:0.663659,(45:0.636005,46:1.244547):0.326164):0.399399,(47:0.752843,48:0.760540):0.262164):0.418434,(((49:0.000001,50:0.000001):0.0403071,51:0.142668):0.906999,52:1.188295):0.329376):0.149278):0.130762,(((((36:0.128516,38:0.026613):0.0515344,37:0.091752):0.402895,39:0.725724):0.286321,(41:0.137675,(42:0.021843,43:0.055022):0.110967):0.506609):0.452584,40:0.844091):0.255633):0.869689):0.478383):0.312669,((((16:0.000001,17:0.000001):0.104085,18:0.106421):0.240961,19:0.139305):0.369014,20:0.625643):0.185214):0.211138,15:0.671910):0.419083):0.12914):0.09411,(((4:0.285169,5:0.319404):0.270506,7:0.437716):0.0817258,6:0.531744):0.0743145):0.114398):2.95444e-06);
 005: 1 -27057.67367 -26461.4837 (0:0.200223,(1:0.140776,((3:0.374071,(((((8:0.000001,9:0.000001):0.228428,10:0.189426):0.346024,11:0.714113):0.349559,(12:0.000001,13:0.000001):0.838339):0.230766,(((((14:1.095733,(35:2.234944,(((((((36:0.086345,37:0.186648):0.0750576,38:0.020217):0.546117,39:0.624111):0.188416,(41:0.208583,(42:0.006463,43:0.035925):0.13618):0.615259):0.461108,(((49:0.000001,50:0.000001):0.0532851,51:0.097009):0.716944,52:0.887767):0.799958):0.0728085,40:0.580157):0.306804,((44:0.779188,(45:0.896806,46:0.847623):0.320214):0.406416,(47:0.807122,48:0.716699):0.0243126):0.563386):0.404091):0.774978):0.198544,((21:0.370673,22:0.591636):0.413435,23:0.691620):0.290383):0.0884057,(((((24:0.096368,25:0.101808):0.184435,(26:0.060138,27:0.151232):0.0296633):0.156892,28:0.758865):0.184362,29:0.679720):0.125858,(((30:0.334338,31:0.271710):0.135281,32:0.574411):0.103278,(33:0.237508,34:0.281327):0.0853209):0.166893):0.355358):0.160443,((((16:0.000001,17:0.000001):0.170378,18:0.139351):0.156734,19:0.242154):0.392626,20:0.428294):0.202427):0.283851,15:0.730501):0.182706):0.0662158):0.0548457,((4:0.278812,5:0.437324):0.252903,(6:0.456191,7:0.461063):0.174835):0.0626774):0.113661):0.0306932,2:0.290180);
 006: 3 -25917.42855 -26455.20135 (0:0.145457,(1:0.201244,((3:0.229402,(((((8:0.000001,9:0.000001):0.280878,10:0.142303):0.317219,11:0.494002):0.313548,(12:0.000001,13:0.000001):0.414171):0.190891,(((((14:0.945101,(21:0.415189,22:0.737646):0.151127):0.22736,23:0.813038):0.189539,((((((24:0.082019,25:0.056954):0.289259,26:0.064422):0.0522881,27:0.142226):0.179696,(28:0.992538,29:0.460127):0.18401):0.232159,(((30:0.231691,31:0.187858):0.176299,32:0.606052):0.0693042,(33:0.228276,34:0.140738):0.0407737):0.161879):0.417174,(35:1.333368,(((((((36:0.135236,37:0.135405):0.0462269,38:0.013506):0.488548,39:0.483950):0.223698,(41:0.174430,(42:0.012554,43:0.020812):0.113117):0.518806):0.391125,40:0.613904):0.311628,(((49:0.000001,50:0.000001):0.0721259,51:0.084182):0.556796,52:1.014216):0.454692):0.0933725,(((44:0.843239,45:0.675270):0.486278,46:0.941656):0.321644,(47:0.860543,48:1.083931):0.334381):0.585722):0.363602):0.931016):0.0687588):0.226991,((((16:0.000001,17:0.000001):0.178908,18:0.143320):0.147279,19:0.175600):0.282829,20:0.540977):0.197347):0.284153,15:0.530806):0.31446):0.110345):0.0251404,((4:0.214623,5:0.450101):0.179399,(6:0.324398,7:0.415941):0.194663):0.077821):0.0977598):0.0254072,2:0.254204);
 007: 1 -26579.89545 -26485.20084 (0:0.152784,(1:0.159475,(((3:0.270135,((((8:0.000001,9:0.000001):0.299114,10:0.197032):0.352496,11:0.469549):0.315891,(12:0.000001,13:0.000001):0.607832):0.15753):0.065818,(((((14:0.820713,(((((35:1.809072,(((49:0.000001,50:0.000001):0.0299564,51:0.147488):0.955284,52:1.025640):0.912806):0.576701,((44:0.838647,45:0.829369):0.407637,46:0.808293):0.245185):0.229333,(47:0.739164,48:0.853484):0.278067):0.288257,((((36:0.132042,38:0.077804):0.0722207,37:0.113780):0.453078,39:0.604697):0.3661,(41:0.116101,(42:0.010251,43:0.020873):0.122257):0.556502):0.393808):0.352946,40:0.878532):0.764195):0.221096,(21:0.368225,(22:0.667291,23:0.732412):0.119953):0.274889):0.314713,(((((24:0.040975,25:0.052435):0.297923,26:0.039171):0.0793371,27:0.095780):0.194107,(28:0.790634,29:0.615023):0.16027):0.197094,(((30:0.272757,31:0.221929):0.155094,32:0.608361):0.0866427,(33:0.169017,34:0.273407):0.0996982):0.168131):0.420722):0.0973359,((((16:0.000001,17:0.000001):0.131517,18:0.070112):0.110678,19:0.190221):0.488763,20:0.457474):0.18053):0.198221,15:0.508132):0.324451):0.0716718,((4:0.259875,5:0.396624):0.186305,(6:0.467831,7:0.354504):0.131082):0.168502):0.0781144):0.025543,2:0.234893);
 008: 1 -25846.22386 -26495.38262 (0:0.197886,(((1:0.104534,((4:0.341985,5:0.238856):0.193366,(6:0.363793,7:0.363317):0.0925058):0.141659):0.0289302,(((((8:0.000001,9:0.000001):0.254974,10:0.196949):0.238835,11:0.483120):0.273744,(12:0.000001,13:0.000001):0.567563):0.225446,(((((((14:0.981023,(21:0.406208,22:0.599128):0.203973):0.214801,23:0.928161):0.340092,((((24:0.086011,25:0.046148):0.208699,(26:0.041675,27:0.141844):0.0443421):0.127738,(28:0.559453,29:0.653878):0.189638):0.300704,(((30:0.239269,31:0.206743):0.0830537,32:0.693982):0.14649,(33:0.171996,34:0.180891):0.0718199):0.122873):0.309099):0.197525,(((16:0.000001,17:0.000001):0.0758352,18:0.112996):0.108138,19:0.224258):0.405936):0.211306,15:0.759437):0.0320471,(35:1.141714,(((((((36:0.110011,37:0.164104):0.0513591,38:0.037710):0.462846,39:0.750298):0.291312,40:0.770994):0.189928,(41:0.092722,(42:0.006279,43:0.027620):0.114923):0.509696):0.516492,(((49:0.000001,50:0.000001):0.0410095,51:0.135335):0.824975,52:0.812461):0.346088):0.149171,((44:0.695372,(45:1.119866,46:0.967873):0.308106):0.26604,(47:0.851665,48:0.804707):0.0410836):0.803237):0.256346):1.22218):0.0700927,20:0.516389):0.195652):0.0897663):0.0504156,2:0.218123):0.0584999,3:0.336832);
 009: 1 -27022.02095 -26459.97185 (0:0.258201,(1:0.202336,((3:0.325638,((4:0.217069,5:0.408101):0.210035,(6:0.289411,7:0.384251):0.262119):0.0520176):0.0547194,(((((8:0.000001,9:0.000001):0.35157,10:0.198507):0.374193,11:0.405393):0.249346,(12:0.000001,13:0.000001):0.462583):0.145002,(((((14:1.697824,(21:0.216877,22:0.942831):0.328615):0.250403,23:1.032191):0.204862,((((((24:0.056359,25:0.098105):0.197098,26:0.050693):0.0715885,27:0.178843):0.108986,(28:0.668983,29:0.515080):0.143104):0.259432,(((30:0.260267,31:0.270179):0.162251,(33:0.237593,34:0.190662):0.0984959):0.108877,32:0.703536):0.0967551):0.474138,(35:1.191666,(((((((36:0.081764,37:0.141080):0.0256182,38:0.027974):0.57759,39:0.712089):0.211998,(41:0.222323,(42:0.020794,43:0.025829):0.0731709):0.533028):0.447201,((44:0.497092,(45:0.757617,46:1.220311):0.303268):0.400518,(47:0.656983,48:0.855604):0.138844):0.724828):0.190365,40:0.781806):0.4011,(((49:0.000001,50:0.000001):0.0606154,51:0.100146):0.728049,52:1.087984):0.40124):0.376336):0.68868):0.0638234):0.10837,((((16:0.000001,17:0.000001):0.166158,18:0.096222):0.176258,19:0.144215):0.4389,20:0.405116):0.208041):0.175149,15:0.838519):0.184623):0.177101):0.0772737):0.0263969,2:0.267964);
 010: 2 -26688.36352 -26458.23077 (0:0.125329,1:0.212297,(2:0.249281,(((3:0.222825,((((8:0.000001,9:0.000001):0.21422,10:0.196493):0.352228,11:0.490633):0.248024,(12:0.000001,13:0.000001):0.555157):0.32965):0.0738772,(((((((14:1.272781,22:0.614189):0.21416,21:0.302648):0.234457,23:0.806003):0.293923,(((((24:0.046982,25:0.079758):0.271219,26:0.026850):0.0589525,27:0.143674):0.192629,(28:0.763577,29:0.478358):0.0887161):0.27198,(((30:0.290906,31:0.179610):0.156502,32:0.722421):0.0839872,(33:0.130622,34:0.282727):0.0958928):0.23158):0.38482):0.0641097,((35:1.620163,((((((36:0.117613,38:0.036432):0.0830565,37:0.093096):0.362592,39:0.800075):0.373326,(41:0.159841,(42:0.019558,43:0.035719):0.113887):0.603763):0.437472,40:0.651109):0.331279,((((44:0.663861,45:0.842917):0.377965,46:0.851791):0.350805,48:0.713988):0.036026,47:0.822180):0.508379):0.246885):0.228,(((49:0.000001,50:0.000001):0.0850492,51:0.027080):0.679671,52:1.092501):0.213654):0.995405):0.178856,((((16:0.000001,17:0.000001):0.125906,18:0.089597):0.141949,19:0.225412):0.375293,20:0.552416):0.1993):0.14668,15:0.599583):0.309874):0.0335877,((4:0.402029,5:0.313290):0.237216,(6:0.312918,7:0.346535):0.154802):0.11611):0.0958093):0.0305268);
 011: 1 -26112.47477 -26461.63146 (0:0.201141,(1:0.169354,((3:0.285652,(((((8:0.000001,9:0.000001):0.246984,10:0.211040):0.371161,11:0.523555):0.274804,(12:0.000001,13:0.000001):0.449989):0.221774,((((((14:1.015312,(21:0.271991,22:0.570374):0.169321):0.224884,23:0.526404):0.531223,((((((24:0.046312,25:0.095924):0.248181,26:0.056479):0.124275,27:0.087357):0.163475,(28:0.875267,29:0.430580):0.139808):0.229374,(((30:0.241165,31:0.181289):0.160888,(33:0.079024,34:0.261367):0.0739454):0.0657584,32:0.683784):0.0866721):0.37152,((((35:1.689842,(((49:0.000001,50:0.000001):0.0700864,51:0.103487):0.752437,52:0.965735):0.273392):0.464829,((44:0.858484,(45:0.679259,46:1.071151):0.355877):0.365608,(47:0.750928,48:1.211055):0.160107):0.525871):0.515249,((((36:0.094037,37:0.148330):0.015173,38:0.036717):0.359247,39:0.606078):0.341561,(41:0.121420,(42:0.012349,43:0.026622):0.185097):0.650894):0.312266):0.0761053,40:0.699029):1.00695):2.17363e-06):0.310451,(((16:0.000001,17:0.000001):0.116429,18:0.118332):0.0734475,19:0.242601):0.346845):0.186786,20:0.582921):0.209401,15:0.484828):0.280111):0.176176):0.110309,((4:0.291604,5:0.378197):0.264143,(6:0.500312,7:0.350000):0.159927):0.0976359):0.0811546):0.0183518,2:0.284652);
 012: 1 -27754.2961 -26479.64226 (0:0.195696,((1:0.073854,(((4:0.291144,5:0.293809):0.223675,(6:0.328265,7:0.324124):0.145987):0.0832064,(((((8:0.000001,9:0.000001):0.329855,10:0.194104):0.175433,11:0.655532):0.272429,(12:0.000001,13:0.000001):0.408998):0.226848,(((((14:0.814476,((21:0.366991,22:0.594720):0.420335,23:0.616581):0.208884):0.205937,(35:1.752990,((((((36:0.071898,38:0.030108):0.0812105,37:0.082691):0.406087,39:0.733023):0.262644,(40:0.940212,(41:0.124524,(42:0.005325,43:0.033119):0.124954):0.592033):0.131371):0.695329,(((49:0.000001,50:0.000001):2.24863e-06,51:0.164565):0.767533,52:0.856974):0.78909):0.0877603,(((44:0.559010,45:0.854939):0.312738,46:0.859348):0.117435,(47:0.969122,48:0.932801):0.12189):0.441206):0.315614):0.744214):0.0589224,((((24:0.045234,25:0.052412):0.186759,(26:0.038949,27:0.189116):0.0405902):0.217072,(28:0.583978,29:0.412171):0.228154):0.201669,((((30:0.178182,31:0.283339):0.291856,34:0.193354):0.0416577,33:0.198676):0.0644873,32:0.597879):0.218005):0.434406):0.144945,((((16:0.000001,17:0.000001):0.175582,18:0.049890):0.128204,19:0.128331):0.340166,20:0.625842):0.160567):0.31411,15:0.587229):0.168925):0.0779211):0.0761441):0.0600728,2:0.219093):0.068379,3:0.302890);
 013: 1 -26331.78556 -26470.75223 (0:0.176330,(1:0.134009,((4:0.228002,5:0.382260):0.169216,(6:0.290347,7:0.317992):0.202952):0.117855):0.055249,(2:0.226820,(3:0.217337,(((((8:0.000001,9:0.000001):0.259623,10:0.165802):0.264358,11:0.574686):0.320833,(12:0.000001,13:0.000001):0.605153):0.147944,(((((((14:1.591079,22:0.562762):0.195199,21:0.331223):0.221574,23:0.868095):0.273039,((((35:2.054040,(((49:0.000001,50:0.000001):0.0240269,51:0.114641):0.675455,52:1.196937):0.226583):0.219611,((((44:0.746357,45:0.698319):0.322375,46:1.056347):0.67848,47:0.930911):2.13944e-06,48:0.739453):0.836417):0.541002,((((36:0.114171,37:0.152824):0.0613002,38:0.014821):0.544493,39:0.637129):0.238997,(41:0.143151,(42:0.007610,43:0.022527):0.104263):0.558284):0.435095):0.255364,40:0.498035):1.00963):0.0545205,(((((24:0.069724,25:0.045450):0.264696,26:0.025161):0.0585648,27:0.123206):0.193634,(28:0.719613,29:0.470595):0.125664):0.164452,(((30:0.316026,31:0.193036):0.0876967,(33:0.092927,34:0.318155):0.149591):0.0948414,32:0.618435):0.193733):0.306838):0.273476,((((16:0.000001,17:0.000001):0.13556,18:0.059288):0.132241,19:0.144449):0.41376,20:0.486233):0.191254):0.27193,15:0.497665):0.303098):0.201128):0.100946):0.0449049);
 014: 1 -26657.17394 -26484.85882 (0:0.218325,((1:0.104064,((4:0.317670,5:0.378104):0.190735,(((6:0.383575,7:0.486190):0.0795581,((((8:0.000001,9:0.000001):0.206752,10:0.223225):0.211337,11:0.436821):0.390606,(12:0.000001,13:0.000001):0.597137):0.216771):0.0583118,((((((14:1.522385,22:0.368380):0.234311,21:0.331425):0.364441,23:0.788141):0.50202,(((((16:0.000001,17:0.000001):0.212102,18:0.068703):0.100605,19:0.201582):0.345313,(((((24:0.060958,25:0.090272):0.198186,(26:0.037332,27:0.220342):0.0466804):0.267189,28:0.696537):0.0998499,29:0.467217):0.200273,((((30:0.278889,31:0.257540):0.210483,32:0.639747):0.0952383,33:0.101635):0.0698317,34:0.290528):0.109618):0.552461):0.146517,20:0.486571):0.20524):0.202211,15:0.638076):0.077667,(35:1.426567,(((((((36:0.131189,37:0.116817):0.0703454,38:0.014364):0.531323,39:0.570903):0.247621,(41:0.171234,(42:0.007364,43:0.025041):0.161485):0.589874):0.510954,40:0.762970):0.518942,(((49:0.000001,50:0.000001):0.0959312,51:0.092074):0.65995,52:1.372608):0.251881):0.170295,((((44:0.526358,45:1.150252):0.500942,46:1.054584):0.314946,48:0.713740):0.156633,47:0.798643):0.516814):0.190288):1.19552):0.275125):0.0678451):0.0625598):0.0506598,2:0.245274):0.0259478,3:0.325233);
 015: 1 -26077.09475 -26460.60638 (0:0.126953,(1:0.172113,((3:0.285686,(((((8:0.000001,9:0.000001):0.255224,10:0.133488):0.262271,11:0.480043):0.181979,(12:0.000001,13:0.000001):0.53078):0.25666,((((((14:1.388030,22:0.616759):2.34982e-06,21:0.388506):0.183275,23:0.835832):0.284327,(((((((24:0.065543,25:0.099505):0.273856,26:0.058309):0.110014,27:0.151059):0.112883,28:0.842880):0.136957,29:0.645122):0.150779,(((30:0.254221,31:0.223886):0.128272,32:0.574967):0.129263,(33:0.181006,34:0.216391):0.081343):0.161667):0.305621,(35:1.679361,((((((36:0.124723,38:0.060057):0.080281,37:0.097705):0.605078,39:0.600992):0.225905,(41:0.159287,(42:0.010982,43:0.035429):0.163215):0.507998):0.404533,40:0.728866):0.322063,((((44:0.701834,45:0.781260):0.359966,46:0.781293):0.375728,(47:0.726201,48:0.750802):0.0973966):0.67535,(((49:0.000001,50:0.000001):0.115746,51:0.068710):0.630277,52:0.966640):0.323405):0.262294):0.544025):0.55887):0.111983):0.248276,((((16:0.000001,17:0.000001):0.142844,18:0.076851):0.160635,19:0.223707):0.390024,20:0.512470):0.148625):0.228603,15:0.536540):0.253317):0.0704566):0.0361262,((4:0.229222,5:0.302083):0.203195,(6:0.370640,7:0.342092):0.119221):0.0882497):0.0751086):0.050035,2:0.237568);
 016: 1 -27017.25073 -26465.69619 (0:0.162052,((1:0.124381,(6:0.464408,7:0.439327):0.164289):0.08854,((3:0.354173,(((((8:0.000001,9:0.000001):0.271308,10:0.231592):0.301822,11:0.372700):0.296662,(12:0.000001,13:0.000001):0.593486):0.264342,((((14:1.056364,((35:1.843768,(((49:0.000001,50:0.000001):0.0159341,51:0.120320):0.829746,52:0.961715):0.26368):0.319455,((((((36:0.120687,37:0.189706):0.0243076,38:0.051837):0.414126,39:0.718581):0.36864,(41:0.135820,(42:0.002961,43:0.040042):0.150124):0.806471):0.228174,40:0.722528):0.419667,(((44:0.954730,45:0.965209):0.351475,46:0.809266):0.32283,(47:0.719862,48:0.909320):0.166305):0.548729):0.0827754):0.821119):0.297362,((21:0.376785,(22:0.562042,23:0.928730):0.154196):0.449167,((((24:0.074100,25:0.063990):0.269967,(26:0.030504,(28:0.549846,29:0.608661):0.276299):0.0441254):0.04163,27:0.126780):0.288892,(((30:0.304591,31:0.170201):0.158945,32:0.567555):0.190502,(33:0.117341,34:0.259276):0.104678):0.18102):0.384243):0.0460856):0.258157,((((16:0.000001,17:0.000001):0.14917,18:0.103893):0.164539,19:0.194487):0.27088,20:0.629082):0.213028):0.148788,15:0.610663):0.414206):0.07895):0.0434472,(4:0.225784,5:0.312103):0.383647):0.0741084):0.0463223,2:0.323249);
 017: 1 -26663.19093 -26478.6382 (0:0.174764,(1:0.168241,(((3:0.245688,((((8:0.000001,9:0.000001):0.39767,10:0.174620):0.306198,11:0.455926):0.281458,(12:0.000001,13:0.000001):0.563844):0.276933):0.0778701,(6:0.316124,7:0.394466):0.263981):0.0514818,((4:0.234047,5:0.375026):0.234961,(((((14:1.502633,(21:0.373538,22:0.865943):0.198099):0.258893,23:0.699752):0.253375,(((((24:0.047827,25:0.069243):0.216606,(26:0.028932,(28:0.675928,29:0.606509):0.318376):0.0480097):0.113206,27:0.077237):0.229887,((((30:0.226448,31:0.255829):0.249024,34:0.224015):0.0571393,33:0.156366):0.100922,32:0.559289):0.233593):0.514173,(35:1.250004,(((((((36:0.147713,37:0.110901):0.0257615,38:0.003678):0.53126,39:0.837595):0.137035,(41:0.136522,(42:0.027760,43:0.050537):0.145452):0.601388):0.513105,40:0.741623):0.281673,(((44:0.521653,45:0.676706):0.330677,46:0.987999):0.357222,(47:0.760100,48:0.724369):0.0888897):0.840082):0.189859,(((49:0.000001,50:0.000001):0.0472581,51:0.127928):0.737634,52:0.965082):0.324452):0.418227):0.994899):0.0369765):0.0831052,((((16:0.000002,17:0.000001):0.172242,18:0.111024):0.0762349,19:0.273348):0.229712,20:0.626546):0.397946):0.226614,15:0.664618):0.267265):0.0252951):0.165248):0.0323869,2:0.232359);
 018: 1 -26915.17608 -26467.85508 (0:0.197249,((1:0.126441,((4:0.254555,5:0.456473):0.25966,(6:0.345219,7:0.325306):0.161279):0.164792):0.0633084,(3:0.244960,(((((8:0.000001,9:0.000001):0.302234,10:0.130613):0.488138,11:0.307690):0.229256,(12:0.000001,13:0.000001):0.459128):0.218267,(((((14:1.489623,(35:1.924360,(((((36:0.162532,37:0.133117):0.0363176,38:0.011025):0.50371,(39:0.700086,(41:0.124234,(42:0.003043,43:0.041610):0.0957374):0.721509):0.14168):0.480482,40:0.633165):0.426808,((((44:0.809081,45:1.030072):0.406472,46:1.249095):0.20204,(47:0.889801,48:0.906525):0.166011):0.489834,(((49:0.000001,50:0.000001):0.0798764,51:0.048681):0.679622,52:1.202786):0.426084):0.258203):0.591898):0.386047):0.248696,((21:0.346633,22:0.760882):0.38068,23:0.595214):0.451605):0.0952182,(((((24:0.055336,25:0.050389):0.237135,26:0.025950):0.0528131,27:0.166175):0.216736,(28:0.712202,29:0.651525):0.130639):0.234141,(((30:0.387108,31:0.189883):0.224201,(33:0.179410,34:0.247177):0.0993579):0.0540613,32:0.726495):0.130735):0.474381):0.235132,((((16:0.000001,17:0.000001):0.169853,18:0.082057):0.0748482,19:0.206545):0.376564,20:0.518882):0.175455):0.223424,15:0.726330):0.259594):0.177709):0.0946014):0.0244072,2:0.225731);
 019: 1 -26395.35197 -26468.29394 (0:0.121140,((1:0.106654,((4:0.215169,5:0.379963):0.246041,(6:0.362055,7:0.309716):0.15012):0.0840937):0.048793,2:0.299818):0.0197805,(3:0.237287,(((((8:0.000001,9:0.000001):0.28387,10:0.141827):0.411691,11:0.364553):0.19036,(12:0.000001,13:0.000001):0.425001):0.0956087,(((((((14:1.632017,(21:0.290473,22:0.735026):0.159436):0.303934,23:0.829795):0.397639,(35:1.349535,((((((36:0.089841,37:0.143797):0.0491846,38:0.003007):0.348772,39:0.795300):0.284631,(41:0.164181,(42:0.010390,43:0.021390):0.115415):0.588672):0.389792,40:0.725334):0.188256,(((((44:0.647974,45:0.691262):0.407221,46:1.095056):0.374056,(47:0.796463,48:0.904588):0.10814):0.542054,52:0.925461):0.205943,((49:0.000001,50:0.000001):0.0794935,51:0.069615):0.979523):0.464122):0.690021):0.804107):2.01317e-06,(((((24:0.081761,25:0.030953):0.246088,27:0.141875):0.0388739,26:0.058201):0.1711,(28:0.703047,29:0.469319):0.14912):0.22441,(((30:0.304649,31:0.168570):0.0710921,32:0.600370):0.121976,(33:0.158886,34:0.205273):0.0956295):0.152994):0.326175):0.194593,(((16:0.000001,17:0.000001):0.114261,18:0.121066):0.0904645,19:0.212835):0.383096):0.171737,20:0.490206):0.181303,15:0.677958):0.204408):0.149924):0.0827435);
 020: 1 -25611.40907 -26476.62686 (0:0.128955,(1:0.159881,((3:0.205478,(((((8:0.000001,9:0.000001):0.293817,10:0.180455):0.284018,11:0.592389):0.302844,(12:0.000001,13:0.000001):0.474877):0.184039,(((((14:1.132269,(35:1.617720,((((((36:0.107713,37:0.158691):0.0415472,38:0.005861):0.42577,39:0.659857):0.405215,40:0.746693):0.200033,(41:0.117023,(42:0.004316,43:0.023870):0.184551):0.433468):0.364892,((((44:1.110288,(45:1.244585,46:0.637513):0.321502):0.171879,48:0.927519):2.72951e-06,47:0.884046):0.621136,(((49:0.000001,50:0.000001):0.133041,51:0.058857):0.747173,52:1.097990):0.460784):0.326704):0.552182):0.651834):0.252829,((21:0.305253,22:0.783309):0.209624,23:0.799819):0.429682):0.174003,(((((24:0.041252,25:0.055710):0.214788,26:0.033179):0.0568133,27:0.147267):0.232193,(((30:0.332788,31:0.299886):0.152575,(33:0.118863,34:0.311424):0.110651):0.0691004,32:0.650708):0.219257):0.106345,(28:0.895294,29:0.526650):0.122964):0.325697):0.144475,((((16:0.000001,17:0.000001):0.155953,18:0.110131):0.108765,19:0.173813):0.31031,20:0.493041):0.171945):0.241303,15:0.552732):0.251024):0.107561):0.0533627,(((4:0.346634,5:0.333988):0.208802,7:0.427620):0.13579,6:0.433298):0.0399782):0.0935525):0.0429942,2:0.330047);
 021: 1 -26087.76544 -26476.8686 (0:0.222425,(1:0.124132,((((4:0.215289,5:0.352665):0.220681,7:0.414304):0.0970663,6:0.402602):0.0292937,(((((8:0.000001,9:0.000001):0.261559,10:0.142666):0.254239,11:0.453818):0.276232,(12:0.000001,13:0.000001):0.445771):0.181466,(((((((14:1.491674,22:0.435804):0.228856,21:0.341532):0.265479,23:0.763732):0.21706,(35:1.850734,(((((((36:0.126247,37:0.149645):0.0334779,38:0.040388):0.489006,39:0.613088):0.220224,(41:0.139645,(42:0.015457,43:0.029600):0.166523):0.600381):0.355146,40:0.772084):0.520226,(((44:0.678145,45:0.869533):0.280362,46:0.957280):0.501367,(47:0.879843,48:0.858861):0.13337):0.542722):0.184366,(((49:0.000001,50:0.000001):0.0132827,51:0.084520):0.781492,52:1.463930):0.419201):0.285408):0.886729):0.0824833,(((((24:0.051755,25:0.065120):0.221871,27:0.152862):0.0447534,26:0.043528):0.193512,(28:0.761098,29:0.573313):0.230672):0.247691,((30:0.296395,31:0.163072):0.234359,(32:0.548408,(33:0.157922,34:0.200870):0.074398):0.0563072):0.164868):0.402239):0.241105,((((16:0.000001,17:0.000001):0.194331,18:0.078482):0.138267,19:0.216144):0.394566,20:0.464686):0.17008):0.185581,15:0.648750):0.352387):0.0940459):0.0460796):0.0444008,(2:0.205873,3:0.282247):0.0322807);
 022: 1 -26561.59408 -26486.30545 (0:0.183287,(1:0.109920,(((4:0.305045,5:0.394799):0.146137,(6:0.360012,7:0.378546):0.142888):0.0786554,(((((8:0.000001,9:0.000001):0.340805,10:0.111491):0.308069,11:0.639075):0.243844,(12:0.000001,13:0.000001):0.474358):0.346435,(((((((14:1.185322,22:0.701014):0.142676,21:0.415861):0.162842,23:1.036750):0.240127,((((((((24:0.059227,25:0.060337):0.174596,28:0.826425):0.111691,26:0.036819):0.095436,27:0.142398):0.242367,29:0.737852):0.264922,32:0.602565):0.092376,(33:0.213610,34:0.232333):0.0501996):0.0379965,(30:0.270301,31:0.196508):0.162372):0.552618):0.0482373,(35:1.429811,((((((36:0.131509,37:0.139662):0.0219531,38:0.028070):0.67964,39:0.616942):0.291366,(41:0.119527,(42:0.006266,43:0.049923):0.179568):0.528985):0.227879,(((44:0.689884,(45:1.036539,46:1.135709):0.113561):0.232074,(47:0.977779,48:0.730373):0.074415):0.858242,(((49:0.000001,50:0.000001):0.0839699,51:0.086692):0.770534,52:0.911728):0.698561):0.492084):0.353165,40:0.559402):0.550339):0.98526):0.346872,((((16:0.000001,17:0.000001):0.138335,18:0.094382):0.125533,19:0.122805):0.392257,20:0.272688):0.201511):0.166984,15:0.682737):0.152639):0.0826473):0.0687141):0.0528684,(2:0.238927,3:0.303323):0.0683019);
 023: 2 -26605.61927 -26459.61977 (0:0.189719,(1:0.129362,((3:0.332579,(((((8:0.000001,9:0.000001):0.296869,10:0.108429):0.297268,11:0.513017):0.127981,(12:0.000001,13:0.000001):0.536782):0.188647,((((14:1.376172,((21:0.413211,22:0.576386):0.23117,23:0.865566):0.169433):0.244257,((((((24:0.071094,25:0.052655):0.265705,27:0.166283):0.0862254,26:0.072989):0.194834,(28:0.735375,29:0.574845):0.100208):0.337202,(((30:0.268525,31:0.246278):0.114212,(33:0.220292,34:0.266649):0.122519):0.171585,32:0.652665):0.127586):0.436959,(35:1.499067,((((((36:0.090432,37:0.150998):0.0342562,38:0.002562):0.522457,39:0.728256):0.26009,(41:0.162799,(42:0.003749,43:0.044968):0.114917):0.816875):0.511696,40:0.659736):0.408553,(((((44:0.492352,45:1.058090):0.609126,(47:0.939289,48:0.589913):0.274302):0.286965,46:1.143714):0.748308,52:0.688893):0.0829016,((49:0.000001,50:0.000001):0.0354748,51:0.116222):1.12428):0.244448):0.3909):0.787026):0.068571):0.283717,((((16:0.000002,17:0.000001):0.152063,18:0.099376):0.228093,19:0.166366):0.411481,20:0.412372):0.140204):0.188958,15:0.745291):0.371002):0.122895):0.050853,((4:0.126216,5:0.408027):0.216073,(6:0.304685,7:0.419245):0.217336):0.100064):0.0764897):0.00959851,2:0.255180);
 024: 1 -26352.10153 -26457.46602 (0:0.215539,(1:0.135872,((3:0.202016,(((((8:0.000001,9:0.000001):0.270922,10:0.130386):0.325672,11:0.389080):0.285441,(12:0.000001,13:0.000001):0.551628):0.235128,(((((14:1.426681,(21:0.373360,22:0.557262):0.266995):0.182724,23:0.926860):0.338639,(((((((24:0.083157,25:0.042413):0.254796,26:0.069862):0.0516079,27:0.150853):0.106965,28:0.764565):0.217398,29:0.508210):0.253041,(((30:0.244567,31:0.187669):0.175816,32:0.652061):0.0400379,(33:0.185243,34:0.250083):0.145788):0.166962):0.368098,(35:1.456624,(((((((36:0.149355,37:0.142750):0.038896,38:0.015898):0.479962,39:0.621349):0.238553,(41:0.183351,(42:0.000002,43:0.041229):0.126557):0.629626):0.483931,(((49:0.000001,50:0.000001):0.0193446,51:0.126537):0.753274,52:1.004250):0.56976):0.0718111,40:0.636108):0.34398,(((44:0.892876,45:0.853362):0.635127,46:0.930053):0.293171,(47:0.820667,48:0.925027):0.177051):0.710603):0.300068):0.729055):0.117145):0.0850159,((((16:0.000001,17:0.000001):0.197507,18:0.145586):0.140758,19:0.224337):0.363103,20:0.555631):0.157544):0.29548,15:0.821170):0.288211):0.142621):0.094376,((4:0.242363,5:0.379108):0.220816,(6:0.355379,7:0.306458):0.24834):0.0944437):0.0639321):0.0259978,2:0.201204);
 025: 1 -25809.60065 -26464.18533 (0:0.180202,(1:0.128252,((3:0.226233,(((((8:0.000001,9:0.000001):0.230894,10:0.221776):0.333842,11:0.526801):0.187731,(12:0.000001,13:0.000001):0.469659):0.250054,((((((14:1.217547,(21:0.486105,22:0.625724):0.216584):0.258932,23:1.079453):0.302709,(35:1.257040,(((((((36:0.116871,38:0.080651):0.0611295,37:0.066763):0.457128,39:0.681805):0.387474,(41:0.202169,(42:0.008088,43:0.023983):0.139682):0.443262):0.390059,40:0.898200):0.472663,(((49:0.000001,50:0.000001):0.0181394,51:0.121166):0.853533,52:0.942163):0.232147):0.0930758,((44:0.854318,(45:1.149848,46:0.719525):0.264168):0.270443,(47:0.799306,48:1.131050):0.0684051):0.551215):0.567056):0.848211):2.35414e-06,((((((24:0.048841,25:0.075473):0.253348,26:0.048526):0.0659498,27:0.179717):0.173127,28:0.783045):0.216878,29:0.466565):0.276733,(((30:0.341123,31:0.141805):0.222152,32:0.693023):0.0533852,(33:0.169061,34:0.296934):0.0730543):0.151868):0.359457):0.150126,((((16:0.000002,17:0.000001):0.175942,18:0.115997):0.183065,19:0.208721):0.26948,20:0.518663):0.0889204):0.34122,15:0.716167):0.204621):0.0445332):0.0729254,((4:0.184778,5:0.316873):0.257823,(6:0.351150,7:0.391943):0.215156):0.0345913):0.0674035):0.052465,2:0.289112);
 026: 2 -26303.45986 -26469.45295 (0:0.177427,1:0.121775,(2:0.265062,(((3:0.283235,((((8:0.000001,9:0.000001):0.21013,10:0.174535):0.348593,11:0.395041):0.186144,(12:0.000001,13:0.000002):0.462404):0.325218):0.0756825,(((((14:1.309125,(35:1.375740,(((((((36:0.122791,37:0.193150):0.0435425,38:0.029450):0.501628,39:0.588154):0.251785,(41:0.142908,(42:0.007779,43:0.041588):0.134052):0.576653):0.595485,40:0.663163):0.34962,(((49:0.000001,50:0.000001):0.105763,51:0.015738):0.866482,52:1.215240):0.32048):0.196633,(((44:0.685557,45:0.895496):0.406686,46:0.893151):0.331607,(47:0.797396,48:0.855683):0.0684177):0.791225):0.402036):0.464048):0.26525,((21:0.498438,22:0.662099):0.228329,23:0.775031):0.441786):0.013637,((((((24:0.066194,25:0.061379):0.242151,26:0.046957):0.0448069,27:0.154640):0.145947,28:0.928106):0.126433,29:0.474490):0.176663,(((30:0.309721,31:0.197489):0.238013,(33:0.149743,34:0.200036):0.0677231):0.0821628,32:0.575937):0.107424):0.482507):0.406053,((((16:0.000002,17:0.000001):0.126111,18:0.086730):0.102099,19:0.158400):0.369226,20:0.396652):0.0965687):0.232551,15:0.596783):0.20277):0.0105535,((4:0.253159,5:0.409785):0.258659,(6:0.294302,7:0.375459):0.184997):0.0873729):0.0729333):0.0217733);
 027: 1 -26209.797 -26475.08459 (0:0.181522,(1:0.124441,(((3:0.356154,(((((8:0.000001,9:0.000002):0.264912,10:0.223026):0.427223,11:0.510055):0.193848,(12:0.000002,13:0.000002):0.535657):0.312,((((((((14:1.221221,(21:0.503851,22:0.716975):0.253573):0.153051,23:0.681760):0.446591,35:2.588667):0.288494,((((((36:0.123646,38:0.055031):0.0970038,37:0.115271):0.457673,39:0.793819):0.287056,(41:0.162337,(42:0.009922,43:0.039106):0.171049):0.567948):0.521069,((((44:0.523734,(45:0.680632,46:1.211635):0.315346):0.594091,48:0.749377):0.122163,47:0.859481):0.57451,(((49:0.000001,50:0.000001):0.112356,51:0.040189):0.89311,52:0.980176):0.429382):0.480726):0.218363,40:0.516277):1.23501):0.0722155,(((((24:0.069274,25:0.044164):0.278166,26:0.022282):0.107013,27:0.099327):0.205436,(28:0.665522,29:0.526285):0.168753):0.161115,((((30:0.278012,31:0.227425):0.30123,33:0.157875):0.0858722,34:0.141137):0.176838,32:0.636304):0.112553):0.423826):0.218261,(((16:0.000001,17:0.000001):0.13219,18:0.109301):0.167443,19:0.238894):0.230661):0.228839,20:0.492137):0.327071,15:0.606425):0.144008):0.0616269):0.0457232,(4:0.326496,5:0.395408):0.309254):0.0312172,(6:0.452776,7:0.358648):0.159479):0.125389):0.0205367,2:0.226573);
 028: 1 -25531.17915 -26475.35812 (0:0.192851,1:0.156436,(2:0.293424,((3:0.323204,(((((8:0.000001,9:0.000001):0.174166,10:0.263029):0.294526,11:0.478869):0.261698,(12:0.000001,13:0.000001):0.452162):0.157351,((((((14:1.036554,(((35:1.611255,(((49:0.000001,50:0.000001):0.0718118,51:0.066740):0.861626,52:1.071815):0.321419):0.502901,(((((36:0.115660,37:0.134435):0.0261418,38:0.047271):0.448583,39:0.671477):0.34227,(41:0.174915,(42:0.006510,43:0.038915):0.116542):0.712327):0.283957,(((44:0.717638,45:0.910102):0.495258,46:0.707263):0.306642,(47:0.643613,48:0.896642):0.198157):0.793874):0.136791):0.0587267,40:0.616330):1.13519):0.231126,(21:0.319364,(22:0.596586,23:0.871497):0.271433):0.474803):0.0836402,(((((24:0.055422,25:0.058748):0.195189,26:0.031936):0.0977484,27:0.102689):0.143984,(28:0.765212,29:0.478250):0.183569):0.311652,(((30:0.173891,31:0.168884):0.0853915,32:0.656831):0.11591,(33:0.098311,34:0.233483):0.0980792):0.186998):0.443496):0.169126,(((16:0.000001,17:0.000001):0.173906,18:0.146311):0.101059,19:0.229287):0.328821):0.126236,20:0.521682):0.268919,15:0.637791):0.154708):0.153256):0.055295,(((4:0.278479,5:0.354444):0.0947209,7:0.505659):0.0683151,6:0.551211):0.0902418):0.0910513):0.0336947);
 029: 1 -25730.0942 -26461.12217 (0:0.204940,(1:0.136785,((3:0.323915,(((((8:0.000001,9:0.000001):0.254398,10:0.213236):0.30108,11:0.551661):0.253749,(12:0.000001,13:0.000001):0.60609):0.144622,((((((14:1.315031,(21:0.310694,22:0.610369):0.272559):0.198993,23:0.778755):0.221542,(35:1.929201,(((((((36:0.086951,38:0.026450):0.091439,37:0.031980):0.689955,39:0.889585):0.222241,(41:0.135323,(42:0.009696,43:0.032451):0.133884):0.584765):0.409901,(((44:0.767528,45:1.016219):0.336589,46:0.995924):0.262562,(47:0.768301,48:0.709849):0.109249):0.599535):0.229764,(((49:0.000001,50:0.000001):0.0620809,51:0.065813):0.764244,52:0.823221):0.428728):0.137965,40:0.664161):0.497592):0.87795):2.94135e-06,(((((24:0.046202,25:0.108116):0.298741,26:0.075237):0.0677984,27:0.093531):0.138351,(28:0.861778,29:0.561645):0.166764):0.289863,(((30:0.259483,31:0.261308):0.139738,32:0.575348):0.0984564,(33:0.158326,34:0.230561):0.06403):0.123352):0.402841):0.162556,((((16:0.000001,17:0.000001):0.105884,18:0.110199):0.125926,19:0.274785):0.283281,20:0.482373):0.156269):0.268575,15:0.595911):0.239117):0.0977684):0.0411831,((4:0.325533,5:0.389902):0.182144,(6:0.432431,7:0.355953):0.233803):0.0591716):0.0896811):0.0279391,2:0.222037);
 030: 1 -26385.06246 -26467.30896 (0:0.226608,((1:0.164449,(((4:0.285099,5:0.338521):0.230535,7:0.402777):0.135255,6:0.526805):0.116303):0.0640784,((3:0.221612,((((8:0.000001,9:0.000001):0.279689,10:0.167094):0.313481,11:0.524323):0.175545,(12:0.000001,13:0.000001):0.581839):0.413929):0.0590026,(((((14:1.278069,((21:0.355551,22:0.787059):0.201549,23:0.919093):0.169253):0.179507,(35:1.822561,((((((36:0.095318,37:0.150274):0.0473559,38:0.006118):0.584949,39:0.655749):0.232194,(41:0.154977,(42:0.003162,43:0.034037):0.100926):0.565429):0.404272,40:0.543135):0.205971,((((44:0.666714,(45:0.845923,46:1.090601):0.350805):0.450483,48:0.820703):0.0139096,47:0.748687):0.481773,(((49:0.000001,50:0.000001):0.0847121,51:0.063856):0.833734,52:0.689571):0.430375):0.395739):0.728527):0.48118):0.0406465,(((((24:0.085380,25:0.101992):0.0540945,28:0.944776):0.106034,(26:0.106054,27:0.190362):0.0475384):0.2125,29:0.610204):0.215317,(((30:0.233963,31:0.170684):0.10144,32:0.597656):0.129241,(33:0.202230,34:0.146240):0.117017):0.127693):0.40662):0.106533,((((16:0.000001,17:0.000001):0.142325,18:0.100182):0.125717,19:0.180733):0.496527,20:0.536420):0.178675):0.255717,15:0.760340):0.321258):0.0636946):0.0486003,2:0.322187);
 031: 1 -26134.41943 -26456.43295 (0:0.196174,1:0.157031,(2:0.303878,((3:0.266398,((4:0.339039,5:0.364592):0.228874,(6:0.436868,7:0.415498):0.11159):0.117598):0.0364733,(((((8:0.000001,9:0.000001):0.288607,10:0.126692):0.302854,11:0.660089):0.107215,(12:0.000001,13:0.000001):0.548596):0.242811,((((((14:1.259871,(21:0.313961,22:0.727840):0.169821):0.152976,23:0.999004):0.180321,(35:1.344972,((((((36:0.104386,37:0.138375):0.0400779,38:0.016407):0.355216,39:0.765077):0.333491,(41:0.100426,(42:0.012312,43:0.034114):0.207107):0.532045):0.358421,40:0.678274):0.238378,(((((44:1.037002,45:1.079908):0.440987,46:0.795155):0.446845,47:0.773405):0.0794943,48:0.796562):0.521232,(((49:0.000001,50:0.000001):0.0754987,51:0.083864):0.755499,52:0.880315):0.340518):0.516571):0.34172):0.688711):0.0582957,((((24:0.044417,25:0.096376):0.20444,(26:0.083427,27:0.144898):0.0353135):0.110781,(28:0.660147,29:0.507893):0.111894):0.306952,((30:0.249049,(31:0.180985,32:0.518130):0.0527042):0.112265,(33:0.098607,34:0.255054):0.145355):0.173805):0.240279):0.276551,((((16:0.000001,17:0.000001):0.158171,18:0.093903):0.0663953,19:0.262442):0.344396,20:0.480674):0.121682):0.214208,15:0.504775):0.177732):0.0417064):0.0316405):0.0649338);
 032: 1 -25846.67548 -26466.20975 (0:0.223003,(1:0.130697,2:0.270082):0.0498675,((3:0.279968,(((((8:0.000001,9:0.000001):0.279308,10:0.099934):0.223238,11:0.487787):0.205746,(12:0.000001,13:0.000001):0.493664):0.202531,(((((14:1.053171,(21:0.319239,(22:0.822722,23:1.020517):0.205967):0.274955):0.22148,(((35:2.010644,(((44:0.818537,45:0.717643):0.568972,46:1.025556):0.42263,(47:0.727370,48:0.746208):0.0800434):0.614928):0.114071,(((49:0.000001,50:0.000001):0.0532638,51:0.113363):0.742086,52:1.040655):0.547559):0.307981,(((((36:0.089697,37:0.154885):0.0495735,38:0.010671):0.368611,39:0.689639):0.34849,(41:0.131313,(42:0.025772,43:0.050300):0.170385):0.659109):0.286397,40:0.536736):0.23829):1.00124):0.0524012,(((((24:0.062825,25:0.066427):0.245235,27:0.169971):0.0356265,26:0.016790):0.168396,(28:0.690870,29:0.519294):0.144377):0.267813,((((30:0.193549,31:0.219048):0.111861,32:0.473384):0.14529,33:0.197361):0.103487,34:0.170266):0.258832):0.349967):0.183467,((((16:0.000001,17:0.000001):0.153938,18:0.073362):0.0673508,19:0.158435):0.240808,20:0.491964):0.236759):0.245641,15:0.541380):0.2468):0.0472433):0.0572285,((4:0.259969,5:0.362718):0.225056,(6:0.505670,7:0.375122):0.1614):0.0859423):0.0746302);
 033: 1 -26256.63097 -26464.52961 (0:0.202708,(1:0.109335,(((3:0.332128,(((((8:0.000001,9:0.000001):0.374946,10:0.185892):0.190931,11:0.593964):0.262593,(12:0.000001,13:0.000001):0.698473):0.253785,((((14:1.357913,(35:1.606337,(((((((36:0.125320,37:0.165202):0.0271389,38:0.014373):0.501063,39:0.627502):0.445077,(41:0.158266,(42:0.024196,43:0.024645):0.180033):0.449705):0.416303,(((49:0.000001,50:0.000001):0.115989,51:0.117226):0.817836,52:0.857206):0.597403):0.0905901,((44:0.653614,(45:0.710812,46:1.207591):0.332825):0.505938,(47:0.909450,48:0.901872):0.084038):0.562981):0.152601,40:0.653712):0.390079):0.554896):0.366623,(((21:0.165198,22:0.791018):0.243047,23:0.845873):0.34744,((((((24:0.075239,25:0.095768):0.23013,27:0.127955):0.0422979,26:0.073505):0.180587,28:0.956571):0.128808,29:0.576502):0.231413,(((30:0.203824,31:0.258076):0.238939,(33:0.209639,34:0.182912):0.0925822):0.0552079,32:0.658787):0.153943):0.62138):2.18205e-06):0.100471,((((16:0.000001,17:0.000001):0.205624,18:0.067009):0.114207,19:0.248851):0.305063,20:0.576615):0.197139):0.298112,15:0.730378):0.219046):0.0702479):0.0427591,(4:0.330169,5:0.350372):0.384582):0.0237182,(6:0.393535,7:0.373130):0.292449):0.0722959):0.0266197,2:0.253763);
 034: 2 -26145.88377 -26458.10341 (0:0.242001,1:0.226382,(2:0.234844,(((3:0.211067,((((8:0.000001,9:0.000001):0.142486,10:0.241127):0.326979,11:0.446657):0.321078,(12:0.000001,13:0.000001):0.583481):0.24749):0.0315332,((((((14:1.016122,(21:0.426760,22:0.778992):0.117632):0.249121,23:0.974524):0.296495,(35:1.876511,((((((36:0.119840,38:0.047819):0.0848207,37:0.071211):0.404678,39:0.982542):0.248076,(41:0.076164,(42:0.007256,43:0.031989):0.141062):0.569212):0.402551,(40:0.817171,(((49:0.000001,50:0.000001):0.0801651,51:0.092980):0.870148,52:0.831896):0.40875):0.213239):0.136611,(((44:0.594399,45:0.815493):0.458412,46:0.968136):0.122018,(47:0.733976,48:0.995877):0.170769):0.531514):0.295245):0.78001):0.035192,(((((24:0.079768,25:0.098619):0.20126,27:0.166544):0.0566049,26:0.059138):0.120944,(28:0.740646,29:0.404645):0.194942):0.322545,((((30:0.252922,31:0.219094):0.150039,32:0.610143):0.13178,33:0.208950):0.144473,34:0.108501):0.253353):0.320917):0.151423,((((16:0.000001,17:0.000001):0.140397,18:0.085275):0.0921862,19:0.252239):0.281996,20:0.670558):0.22705):0.269875,15:0.593671):0.275022):0.0420458,((4:0.295183,5:0.416338):0.200905,(6:0.526350,7:0.403927):0.277327):0.0752985):0.0785563):0.00504154);
 035: 1 -26902.19854 -26464.66624 (0:0.120373,(1:0.179746,(((3:0.227866,((((8:0.000001,9:0.000001):0.329043,10:0.120129):0.237201,11:0.610359):0.231257,(12:0.000001,13:0.000001):0.512039):0.422546):0.0314354,(((((14:1.108689,(((35:2.462922,(((49:0.000001,50:0.000001):0.0292511,51:0.093230):0.651046,52:1.128760):0.289085):0.194246,((44:1.065201,(45:1.139635,46:1.241120):0.220631):0.350657,(47:0.916028,48:0.824109):0.0487903):0.694208):0.442688,(((((36:0.098539,37:0.152318):0.0347086,38:0.014537):0.499809,39:0.688366):0.380651,(41:0.126773,(42:0.017200,43:0.026267):0.13393):0.52082):0.383094,40:0.817257):0.36479):0.89069):0.133053,((21:0.399000,22:0.770461):0.235691,23:0.966056):0.415669):0.0466153,((((24:0.088643,25:0.053786):0.224916,(26:0.077376,27:0.158762):0.0446604):0.1392,(28:0.879389,29:0.527897):0.158709):0.152837,(((30:0.334602,31:0.145087):0.176676,32:0.666531):0.147814,(33:0.175229,34:0.223318):0.0750064):0.281647):0.476631):0.257792,((((16:0.000001,17:0.000001):0.17416,18:0.074133):0.137541,19:0.264686):0.39367,20:0.656372):0.217363):0.127334,15:0.670573):0.288227):0.0162395,((4:0.233094,5:0.523440):0.16797,(6:0.414788,7:0.478028):0.19325):0.0677899):0.105566):0.0477312,2:0.363832);
 036: 2 -27571.74461 -26476.48895 (0:0.185407,(1:0.136578,(((4:0.267613,5:0.340892):0.225014,(6:0.343640,7:0.451731):0.222445):0.0372423,(((((8:0.000001,9:0.000001):0.24708,10:0.214836):0.239608,11:0.513188):0.198809,(12:0.000001,13:0.000001):0.56604):0.344885,(((((((14:0.982265,23:0.554590):0.402652,(21:0.402824,22:0.536212):0.238159):0.257592,(35:1.604796,(((((((36:0.104555,37:0.109781):0.0495037,38:0.012785):0.56619,39:0.517699):0.289157,(41:0.139952,(42:0.006453,43:0.014216):0.0931866):0.553374):0.325446,40:0.691155):0.149002,(((44:0.911177,45:0.956983):0.596154,46:0.643294):0.382244,(47:0.852451,48:0.985313):0.14193):0.866297):0.142785,(((49:0.000001,50:0.000001):0.0180682,51:0.131779):0.781845,52:0.739943):0.323208):0.581732):0.792285):0.0897132,(((((24:0.052627,25:0.091549):0.309206,26:0.000003):0.0825476,27:0.152393):0.217855,(28:0.578808,29:0.594027):0.140822):0.359284,(((30:0.209458,31:0.210898):0.136381,32:0.626472):0.132798,(33:0.175533,34:0.225847):0.0898079):0.0798005):0.3986):0.18401,(((16:0.000001,17:0.000001):0.154488,18:0.073594):0.136405,19:0.198101):0.361409):0.188557,20:0.284320):0.255448,15:0.752752):0.339081):0.0653582):0.0611673):0.0549937,(2:0.199794,3:0.295909):0.0499923);
 037: 1 -26286.85797 -26458.41772 (0:0.178495,(1:0.157128,((3:0.286618,(((((8:0.000001,9:0.000001):0.28384,10:0.149074):0.314294,11:0.458141):0.337559,(12:0.000001,13:0.000001):0.544823):0.277392,((((((14:1.528421,22:0.621266):0.139748,21:0.229923):0.293299,23:0.839945):0.384374,(((((((24:0.085695,25:0.070822):0.234253,27:0.181022):0.0439832,26:0.018065):0.142674,28:0.819268):0.196068,29:0.648478):0.15249,(((30:0.270922,31:0.174115):0.15889,32:0.569807):0.0793898,(33:0.105728,34:0.276357):0.0310897):0.21191):0.369355,(35:1.112545,(((((((36:0.079151,37:0.142808):0.0614383,38:0.021887):0.427957,39:0.735089):0.208058,(41:0.134408,(42:0.022737,43:0.043681):0.172298):0.529778):0.422808,40:0.740566):0.243408,(((49:0.000001,50:0.000001):0.0294497,51:0.092463):0.644975,52:0.819262):0.485184):0.173364,(((44:0.697852,45:0.848808):0.276267,46:0.878884):0.270104,(47:0.944689,48:0.798202):0.172913):0.576511):0.330541):1.04285):0.0534494):0.181838,((((16:0.000001,17:0.000001):0.179449,18:0.106601):0.0892769,19:0.230368):0.40296,20:0.522100):0.194067):0.125314,15:0.565711):0.205487):0.143615):0.0386045,(4:0.382139,(5:0.407676,(6:0.455332,7:0.258040):0.0951393):0.12325):0.121887):0.135393):0.0196254,2:0.214393);
 038: 1 -26066.13719 -26475.24076 (0:0.216433,(1:0.239490,((3:0.274246,(((((8:0.000001,9:0.000001):0.267775,10:0.224638):0.349193,11:0.499497):0.159054,(12:0.000001,13:0.000001):0.59547):0.208589,((((((14:1.110193,(21:0.416760,22:0.649022):0.0883327):0.114428,23:1.042249):0.302927,(((((24:0.075338,25:0.062834):0.231575,26:0.059878):0.0425088,27:0.170439):0.202887,((28:0.341377,35:2.407164):0.502821,29:0.467423):0.109714):0.163668,(((30:0.336363,31:0.199376):0.125025,32:0.544344):0.0861901,(33:0.140870,34:0.279700):0.13838):0.230517):0.27781):0.129124,((((16:0.000002,17:0.000001):0.135135,18:0.113713):0.118135,19:0.214956):0.250181,20:0.603851):0.361888):0.175935,(((((((36:0.096298,38:0.040141):0.0808915,37:0.098372):0.50108,39:0.603342):0.337615,(41:0.089348,(42:0.009774,43:0.028506):0.232034):0.556575):0.179468,(((49:0.000001,50:0.000001):0.083501,51:0.075792):0.763353,52:0.905273):0.656057):0.0827575,((44:0.314460,45:1.192022):0.833194,((46:1.273051,47:0.803958):0.0847121,48:0.832963):2.13717e-06):1.09577):0.120177,40:0.670616):1.30389):0.0367042,15:0.642195):0.268252):0.0961998):0.046753,((4:0.244027,5:0.405637):0.264506,(6:0.408493,7:0.452397):0.107654):0.107308):0.14251):0.0167737,2:0.219521);
 039: 1 -26255.65386 -26491.19358 (0:0.215790,(1:0.160996,(2:0.247512,(((4:0.317732,5:0.503795):0.285781,(6:0.435173,7:0.452408):0.211733):0.0678736,(((((8:0.000001,9:0.000001):0.345908,10:0.249996):0.217264,11:0.651525):0.319431,(12:0.000001,13:0.000001):0.609173):0.230156,(((((14:1.339616,(35:1.749104,(((((((36:0.091487,38:0.068575):0.124166,37:0.041041):0.548434,39:0.647944):0.402123,(41:0.167106,(42:0.008926,43:0.049768):0.163681):0.508632):0.332172,40:0.602055):0.406815,(((44:0.486200,45:0.802231):0.535189,46:1.137263):0.401086,(47:0.630418,48:0.998945):0.0588733):0.605875):0.150697,(((49:0.000001,50:0.000001):0.0639603,51:0.077263):0.794989,52:1.302324):0.445532):0.244545):0.63448):0.159902,((21:0.217705,22:0.732266):0.28514,23:0.926985):0.206614):0.282122,((((16:0.000001,17:0.000001):0.188516,18:0.072629):0.0714734,19:0.293856):0.322035,(((((24:0.052628,25:0.088681):0.19569,26:0.045134):0.0316198,27:0.134058):0.224832,(28:0.703079,29:0.468522):0.204705):0.151744,((((30:0.227665,31:0.233518):0.247388,32:0.653600):0.133739,33:0.131498):0.0759093,34:0.203984):0.358928):0.477472):0.211133):0.162339,20:0.647996):0.184142,15:0.787644):0.274472):0.098153):0.0562215):0.0423603):0.0530904,3:0.331611);
 040: 1 -25199.40456 -26476.00559 (0:0.194240,(1:0.113401,(((3:0.287614,(((((8:0.000001,9:0.000001):0.212773,10:0.249529):0.244534,11:0.472632):0.233222,(12:0.000001,13:0.000001):0.647163):0.225126,((((((14:0.995470,((((35:1.331726,(((49:0.000001,50:0.000001):0.0461237,51:0.100135):0.77241,52:1.346366):0.224801):0.729525,(((44:0.695197,45:0.700524):0.234302,46:0.982979):0.299055,(47:0.785457,48:0.896103):0.141198):0.676256):0.404491,((((36:0.068159,38:0.049238):0.0754899,37:0.071485):0.48162,39:0.713403):0.249204,(41:0.124088,(42:0.021381,43:0.078168):0.186356):0.578131):0.35311):0.203629,40:0.884353):0.711467):0.288383,((21:0.417462,23:1.156954):0.136727,22:0.577358):0.209553):0.399118,((((24:0.051691,25:0.068419):0.247805,(26:0.047048,27:0.199860):0.0641039):0.157805,(28:0.814486,29:0.608729):0.127299):0.277283,(((30:0.266546,31:0.229487):0.119131,32:0.539870):0.104768,(33:0.167225,34:0.173798):0.0725669):0.107358):0.252294):0.209107,(((16:0.000001,17:0.000001):0.140891,18:0.092131):0.121938,19:0.254609):0.391512):0.171743,20:0.511968):0.353562,15:0.779506):0.150803):0.0879029):0.0181123,(4:0.191885,5:0.463892):0.273679):0.0606515,(6:0.390568,7:0.278417):0.212138):0.0391313):0.0234445,2:0.240160);
 041: 1 -25881.87256 -26472.11318 (0:0.198365,1:0.138640,(2:0.294346,((3:0.225842,(((((8:0.000001,9:0.000001):0.22126,10:0.232012):0.231805,11:0.639876):0.150976,(12:0.000001,13:0.000001):0.473779):0.289481,((((((14:1.470042,(21:0.420365,22:0.645907):0.0960394):0.237889,23:0.778338):0.334519,(((((((24:0.062649,25:0.096887):0.152991,26:0.057319):0.0684537,(27:0.054243,28:0.936160):0.0369794):0.290249,29:0.597241):0.09606,((30:0.253549,31:0.209115):0.174314,(33:0.145111,34:0.229824):0.135213):0.115341):0.0999917,32:0.641661):0.261683,(35:1.432341,(((((36:0.090186,37:0.166368):0.0405351,38:0.008487):0.526343,(39:0.752751,(41:0.169663,(42:0.007138,43:0.034825):0.0960825):0.928887):0.159392):0.424701,40:0.749327):0.413051,((((44:0.646584,45:1.017912):0.400447,46:0.909153):0.234564,(47:0.987325,48:0.828662):0.130417):0.714129,(((49:0.000001,50:0.000001):0.0646543,51:0.089922):0.911624,52:0.863031):0.317276):0.268662):0.348666):0.768455):0.0431413):0.213858,(((16:0.000001,17:0.000001):0.135311,18:0.152309):0.0751783,19:0.228893):0.391607):0.257918,20:0.550296):0.293518,15:0.729475):0.135762):0.0933636):0.151165,((4:0.270280,5:0.288139):0.293862,(6:0.373983,7:0.349294):0.257682):0.0723263):0.0769022):0.043284);
 042: 1 -25560.22936 -26462.61405 (0:0.179925,1:0.120587,(2:0.210056,((3:0.167357,(((((8:0.000001,9:0.000001):0.352021,10:0.166137):0.336914,11:0.482311):0.386599,(12:0.000001,13:0.000001):0.396426):0.156336,(((((((14:1.023239,22:0.751001):0.0651627,21:0.442007):0.130927,(35:2.099848,((((((36:0.090561,37:0.112117):0.036693,38:0.012000):0.463725,39:0.626666):0.263548,(41:0.126380,(42:0.021044,43:0.033176):0.127085):0.503569):0.442746,40:0.782257):0.334043,((((44:0.839216,45:0.999230):0.382907,46:0.741371):0.209344,(47:0.824794,48:0.791986):0.0934726):0.755885,(((49:0.000001,50:0.000001):0.0263601,51:0.114166):0.778979,52:1.199769):0.778225):0.320782):0.588528):0.390867):0.198776,23:1.030672):0.0816257,(((((24:0.041085,25:0.101357):0.241138,26:0.035617):0.0618345,27:0.130518):0.147123,(28:0.743759,29:0.483303):0.124251):0.192373,(((30:0.225900,31:0.255347):0.111519,32:0.619067):0.0946086,(33:0.205260,34:0.201619):0.100353):0.15158):0.41961):0.149901,((((16:0.000001,17:0.000001):0.111199,18:0.082098):0.114901,19:0.201842):0.29029,20:0.509226):0.204224):0.265185,15:0.751743):0.267571):0.119133):0.0880623,((4:0.263809,5:0.341409):0.17817,(6:0.378573,7:0.349317):0.121463):0.116084):0.0725835):0.0320035);
 043: 2 -26330.19222 -26472.72883 (0:0.268308,1:0.148473,(2:0.357469,((3:0.284100,((4:0.455856,5:0.606315):0.228669,(((((8:0.000001,9:0.000001):0.271408,10:0.215003):0.237133,11:0.571435):0.277043,(12:0.000001,13:0.000001):0.606199):0.172533,(((((((14:1.268693,((((35:1.984977,(((49:0.000001,50:0.000001):0.0705183,51:0.067909):0.721127,52:1.050635):0.50236):0.405697,((44:0.645452,(45:0.674383,46:1.076379):0.322765):0.260063,(47:1.218618,48:0.591457):0.313416):0.380705):0.40944,((((36:0.122588,37:0.145758):0.0309484,38:0.034916):0.511861,39:0.798169):0.175341,(41:0.161616,(42:0.020186,43:0.025731):0.157641):0.77896):0.293238):0.157951,40:0.563301):0.872771):0.205133,(21:0.338673,22:0.615958):0.294583):0.173373,23:0.764421):0.279409,(((((24:0.051161,25:0.110361):0.252664,26:0.073024):0.0621269,27:0.148332):0.191592,(28:0.801118,29:0.698474):0.119788):0.289844,((((30:0.348225,31:0.224606):0.228142,32:0.716474):0.151092,33:0.164344):0.0683421,34:0.133872):0.137296):0.445812):0.155347,(((16:0.000001,17:0.000001):0.190034,18:0.100764):0.127388,19:0.231345):0.440531):0.168174,20:0.532314):0.318618,15:0.680395):0.308189):0.0868465):0.0583674):0.0316915,(6:0.408871,7:0.477187):0.198185):0.0844012):0.0288707);
 044: 1 -26960.85001 -26462.16878 (0:0.156325,(1:0.124599,((3:0.279332,(((((8:0.000001,9:0.000001):0.303669,10:0.190645):0.402582,11:0.513738):0.282814,(12:0.000001,13:0.000001):0.471744):0.311216,((((((14:1.231289,23:0.735633):0.203961,(21:0.379986,22:0.676762):0.241339):0.432023,(35:1.616186,(((((((36:0.103887,38:0.058803):0.0700166,37:0.096246):0.600107,39:0.691462):0.176355,(41:0.175011,(42:0.026198,43:0.031109):0.213618):0.691704):0.435489,40:0.750640):0.633054,(((49:0.000001,50:0.000001):0.0662074,51:0.095172):0.702024,52:1.054224):0.451766):0.139112,(((44:0.660124,45:0.942817):0.465732,46:0.786494):0.312109,(47:0.730021,48:0.825413):0.284809):0.819793):0.405198):0.861624):2.35414e-06,((((24:0.081757,25:0.058030):0.174218,(26:0.041060,27:0.205842):0.0598251):0.169933,(28:0.690185,29:0.670958):0.196683):0.255593,(((30:0.265314,31:0.258605):0.152194,32:0.747109):0.115661,(33:0.174624,34:0.294689):0.0671137):0.173385):0.344749):0.140334,((((16:0.000002,17:0.000001):0.196469,18:0.092574):0.147419,19:0.165535):0.336986,20:0.495468):0.275728):0.265059,15:0.639480):0.188157):0.153003):0.0749801,((4:0.325583,5:0.386097):0.256985,(6:0.335340,7:0.441090):0.134797):0.113156):0.144546):0.0680015,2:0.313728);
 045: 1 -25486.69157 -26473.27783 (0:0.150691,(1:0.146546,2:0.220916):0.0769789,((3:0.210435,(((((8:0.000001,9:0.000001):0.358933,10:0.110102):0.24585,11:0.440891):0.233104,(12:0.000001,13:0.000001):0.39993):0.159959,(((((((14:1.513400,22:0.740226):0.224892,21:0.419351):0.225777,23:0.786537):0.213616,(35:1.295900,((((((36:0.054560,37:0.181254):0.0392321,38:0.057095):0.396987,39:0.860335):0.305656,(41:0.172106,(42:0.035757,43:0.029311):0.173293):0.568847):0.448748,(((44:0.717074,45:0.899354):0.282812,((46:0.885010,48:0.948358):0.162985,47:1.156091):0.148322):0.757364,(((49:0.000001,50:0.000001):0.05244,51:0.080783):0.698159,52:1.369131):0.527594):0.241896):0.101258,40:0.733475):0.281388):0.653214):0.0943398,(((((24:0.074709,25:0.096094):0.242935,26:0.073326):0.0821878,27:0.205720):0.15566,(28:0.704254,29:0.493460):0.204515):0.266134,(((30:0.169418,31:0.277046):0.0952226,32:0.625417):0.0577105,(33:0.152976,34:0.213608):0.103559):0.234707):0.219155):0.246191,((((16:0.000001,17:0.000001):0.1534,18:0.177685):0.0907095,19:0.188742):0.186405,20:0.561420):0.166511):0.217444,15:0.526335):0.197053):0.273251):0.0595703,((4:0.292697,5:0.314026):0.134488,(6:0.344303,7:0.283745):0.129069):0.155236):0.0766291);
 046: 1 -25050.02807 -26460.63079 (0:0.165115,(1:0.194302,2:0.249831):0.0376684,((3:0.364099,(((((8:0.000001,9:0.000001):0.243042,10:0.202078):0.184786,11:0.407810):0.280933,(12:0.000001,13:0.000001):0.571776):0.323519,(((((14:0.835232,23:0.706666):0.239731,(21:0.379170,22:0.720301):0.138978):0.313028,((((((24:0.039689,25:0.062590):0.293331,26:0.071213):0.0642647,27:0.115686):0.178848,(28:0.821167,29:0.452441):0.240673):0.257869,(((30:0.185724,31:0.206350):0.153841,32:0.491074):0.0829891,(33:0.247014,34:0.188764):0.0745411):0.141351):0.440219,(35:1.364025,(((((((36:0.122284,38:0.055103):0.0487491,37:0.057163):0.388767,39:0.963967):0.32109,(41:0.129908,(42:0.010047,43:0.032975):0.152778):0.418563):0.235516,((44:0.662381,(45:0.787310,46:1.273711):0.393972):0.347217,(47:0.975121,48:0.692264):0.0858691):0.802259):0.321883,40:0.677912):0.275595,(((49:0.000001,50:0.000001):0.0694408,51:0.068783):0.763781,52:0.688988):0.472333):0.464536):0.79625):0.0184881):0.145901,((((16:0.000001,17:0.000001):0.150615,18:0.175685):0.106723,19:0.169855):0.405147,20:0.432177):0.197996):0.147347,15:0.597903):0.25274):0.084341):0.0332323,((4:0.186982,5:0.430890):0.155507,(6:0.419631,7:0.406511):0.23088):0.102828):0.119184);
 047: 1 -26874.16803 -26461.23485 (0:0.201008,(1:0.129746,(((3:0.240472,(6:0.288731,7:0.361918):0.265271):0.0329958,(((((8:0.000001,9:0.000002):0.280884,10:0.233804):0.288772,11:0.529856):0.284301,(12:0.000002,13:0.000002):0.507641):0.110754,(((((((14:1.375263,(21:0.580245,22:0.602896):0.126358):0.154001,23:0.819203):0.27607,((35:1.562904,((((44:0.622624,45:0.969867):0.394392,46:1.034894):0.25951,(47:0.823169,48:0.838863):0.151346):0.531399,(((49:0.000001,50:0.000001):0.0816959,51:0.082516):0.773384,52:1.379597):0.268405):0.226257):0.35812,(((((36:0.093970,37:0.172477):0.0286513,38:0.019459):0.650189,39:0.526667):0.286805,(41:0.175532,(42:0.015562,43:0.044396):0.110982):0.651784):0.487269,40:0.753285):0.178024):1.02628):0.0624217,(((((24:0.038084,25:0.099396):0.254335,26:0.061101):0.0528093,27:0.170627):0.188058,(28:0.813007,29:0.520869):0.103514):0.159426,(((30:0.245635,31:0.254727):0.169459,(33:0.128857,34:0.254323):0.0625805):0.0707759,32:0.777840):0.151785):0.346763):0.2386,(((16:0.000001,17:0.000001):0.183373,18:0.069042):0.101476,19:0.189662):0.277874):0.182458,20:0.382325):0.321529,15:0.619041):0.199323):0.135885):0.0459346,(4:0.215847,5:0.376786):0.218632):0.0938029):0.0355631,2:0.224856);
 048: 2 -26574.80495 -26459.79744 (0:0.147265,(1:0.154916,((3:0.295134,(((((8:0.000001,9:0.000001):0.274856,10:0.158885):0.257025,11:0.457787):0.352186,(12:0.000001,13:0.000001):0.541667):0.207942,(((((14:1.279113,(21:0.409438,22:0.730959):0.115937):0.14854,23:0.699062):0.268562,((((((24:0.046732,25:0.041558):0.179049,27:0.168166):0.0617062,26:0.048413):0.163424,(28:0.751272,29:0.462895):0.164031):0.228584,((((30:0.184379,31:0.237960):0.112824,32:0.572742):0.14658,33:0.182131):0.0790404,34:0.164830):0.157464):0.465588,(35:1.448982,((((((36:0.093684,38:0.064688):0.0615062,37:0.104607):0.39555,39:0.697340):0.346667,(41:0.126157,(42:0.017876,43:0.029269):0.13084):0.649107):0.398016,40:0.709394):0.324617,((44:0.524460,(((45:1.008095,46:0.653496):0.263904,47:0.858047):0.238684,48:0.871949):0.0796043):0.706476,(((49:0.000001,50:0.000001):0.0466656,51:0.094615):0.693584,52:0.842900):0.397236):0.143491):0.303283):0.717191):2.11181e-06):0.236709,((((16:0.000001,17:0.000001):0.143059,18:0.094603):0.123655,19:0.207655):0.392375,20:0.511929):0.203983):0.206743,15:0.744772):0.15309):0.105537):0.0534399,((4:0.249074,5:0.465942):0.280567,(6:0.327648,7:0.407419):0.2369):0.0671244):0.119861):0.00662896,2:0.236934);
 049: 1 -26160.3892 -26476.40624 (0:0.196969,(1:0.116633,((3:0.252239,(((((8:0.000001,9:0.000001):0.253721,10:0.211246):0.179426,11:0.476080):0.364239,(12:0.000001,13:0.000001):0.599894):0.130834,(((((((14:1.122207,(21:0.422626,22:0.626542):0.104394):0.123394,23:0.685371):0.284949,(35:1.519436,((((((36:0.096366,38:0.077985):0.0778186,37:0.120334):0.48587,39:0.606706):0.195086,(41:0.184999,(42:0.007062,43:0.030267):0.0983424):0.68894):0.504051,40:0.648630):0.457446,((((44:0.611833,45:0.787606):0.541685,46:0.838492):0.372244,(47:0.848363,48:0.897691):0.164236):0.445089,(((49:0.000001,50:0.000001):0.130136,51:0.049555):0.600963,52:1.202719):0.405028):0.168243):0.278323):0.630578):0.0920994,((((((24:0.053683,25:0.054601):0.0792356,28:0.849608):0.108928,27:0.170789):0.0424813,26:0.062723):0.251125,29:0.514719):0.125904,(((30:0.243396,31:0.221848):0.105873,32:0.532486):0.132593,(33:0.199695,34:0.178762):0.125065):0.170598):0.404048):0.277997,(((16:0.000001,17:0.000001):0.0986476,18:0.138251):0.058586,19:0.241309):0.333842):0.11991,20:0.505623):0.167609,15:0.741457):0.169831):0.106402):0.0747313,((4:0.250362,5:0.372205):0.18416,(6:0.459250,7:0.335784):0.119663):0.117029):0.0483898):0.0322526,2:0.190332);
 050: 2 -27314.92737 -26460.32144 (0:0.171990,1:0.148487,(2:0.230179,((3:0.257523,(((((8:0.000001,9:0.000001):0.24414,10:0.155723):0.323781,11:0.417378):0.306379,(12:0.000001,13:0.000001):0.501097):0.193535,(((((((14:1.086364,23:0.628488):0.18427,(21:0.482959,22:0.615780):0.329433):0.350127,(35:1.783448,((((((36:0.095961,37:0.148287):0.0356728,38:0.000023):0.418589,39:0.623491):0.283131,(41:0.122078,(42:0.005859,43:0.016687):0.123285):0.612468):0.39194,40:0.610612):0.335678,((((44:0.760505,45:0.742530):0.391131,46:0.836458):0.401381,(47:0.733186,48:0.771667):0.187485):0.633826,(((49:0.000001,50:0.000001):0.0545607,51:0.080484):0.839449,52:0.658837):0.415824):0.212983):0.367541):0.553973):0.139316,((((24:0.051124,25:0.070426):0.250202,(26:0.043668,27:0.184419):0.04513):0.133311,(28:0.712922,29:0.580367):0.107373):0.238756,(((30:0.219004,31:0.181586):0.183965,(33:0.170978,34:0.231471):0.107625):0.0794433,32:0.639851):0.195363):0.297971):0.196627,(((16:0.000001,17:0.000001):0.13793,18:0.102480):0.058443,19:0.227481):0.38845):0.192314,20:0.495219):0.270517,15:0.615617):0.212953):0.11655):0.0662859,(((4:0.234781,5:0.357608):0.223601,7:0.436261):0.056502,6:0.444725):0.104761):0.0739812):0.0323784);
 051: 1 -26783.49893 -26462.7179 (0:0.227433,(1:0.146563,(3:0.349710,(((4:0.294209,5:0.404370):0.167171,(6:0.417194,7:0.440146):0.20602):0.0852312,(((((8:0.000001,9:0.000001):0.434423,10:0.198139):0.158836,11:0.579498):0.264215,(12:0.000001,13:0.000001):0.659705):0.267989,(((((14:1.250183,((21:0.397490,22:0.484108):0.397585,23:0.894077):0.215241):0.343809,(((((24:0.064798,25:0.079264):0.190686,(26:0.063416,27:0.156788):0.039862):0.253885,(28:0.717049,29:0.469805):0.0972415):0.188141,(((30:0.272072,31:0.199855):0.239361,32:0.637993):0.13649,(33:0.222237,34:0.185676):0.104631):0.16267):0.562357,(35:1.278286,(((((((36:0.107016,37:0.132124):0.0391088,38:0.015212):0.729587,39:0.574009):0.33768,(41:0.227949,(42:0.000002,43:0.042137):0.127022):0.474367):0.234286,40:0.793692):0.533252,(((49:0.000001,50:0.000001):0.046571,51:0.098593):0.735575,52:0.972368):0.458773):0.17451,(((44:0.491596,45:1.316251):0.388082,(47:1.059707,48:0.800269):0.244211):0.277991,46:0.838267):0.442806):0.515087):1.15241):0.100209):0.214208,(((16:0.000002,17:0.000001):0.164938,18:0.125772):0.118094,19:0.197787):0.330877):0.248774,20:0.652097):0.168368,15:0.920309):0.115937):0.0803616):0.044259):0.0905857):0.0447424,2:0.284461);
 052: 1 -25700.27534 -26463.09115 (0:0.187837,((1:0.135846,(6:0.340169,7:0.255911):0.277658):0.0999537,2:0.207034):0.0481148,((3:0.313012,(4:0.274542,5:0.271394):0.306671):0.0537876,(((((8:0.000001,9:0.000001):0.271988,10:0.150653):0.29134,11:0.423510):0.27919,(12:0.000001,13:0.000001):0.448015):0.116327,((((((14:1.137523,22:0.561980):0.13714,21:0.435536):0.164489,23:0.570142):0.262039,((((((((24:0.065544,25:0.087936):0.217835,26:0.038842):0.0626216,27:0.125655):0.130361,28:0.796655):0.111491,29:0.619509):0.151502,32:0.668732):0.0835567,((30:0.199842,31:0.254871):0.192666,(33:0.123840,34:0.195242):0.0272259):0.0789758):0.406419,(35:1.248045,((((((36:0.102921,37:0.143234):0.0379618,38:0.019594):0.438373,(39:0.547628,(41:0.157791,(42:0.015109,43:0.045198):0.0927094):0.625529):0.112874):0.308122,40:0.747141):0.475817,(((49:0.000001,50:0.000001):0.0656092,51:0.085907):0.721846,52:1.014367):0.450628):0.127916,(((44:0.626888,45:0.674240):0.430244,46:0.748908):0.167656,(47:0.675518,48:0.789894):0.244596):0.636997):0.223208):0.660753):0.0421556):0.157747,((((16:0.000002,17:0.000001):0.149108,18:0.064674):0.101679,19:0.259060):0.320971,20:0.487761):0.213697):0.171455,15:0.640530):0.216314):0.129356):0.0906192);
 053: 1 -26706.74285 -26463.19023 (0:0.188027,(1:0.145801,((3:0.263592,(((((8:0.000001,9:0.000001):0.261115,10:0.229610):0.250005,11:0.480717):0.209214,(12:0.000001,13:0.000001):0.62928):0.17617,((((14:1.350882,20:0.421986):0.0809514,(((16:0.000001,17:0.000001):0.221506,18:0.148375):0.152266,19:0.163707):0.363479):0.257488,(((21:0.281058,22:0.612893):0.267285,23:0.704308):0.18972,((((((24:0.042034,25:0.077789):0.237695,26:0.013367):0.0557673,27:0.165594):0.200847,(28:0.802593,29:0.446042):0.143851):0.1305,(((30:0.295042,31:0.232799):0.177613,32:0.674423):0.0509161,(33:0.125048,34:0.218197):0.118718):0.173479):0.574956,(35:1.451442,(((((((36:0.108095,37:0.135090):0.0622401,38:0.015173):0.564115,39:0.722668):0.274102,(41:0.101899,(42:0.014755,43:0.030985):0.159807):0.732394):0.392055,40:0.862230):0.350123,(((49:0.000001,50:0.000001):0.083589,51:0.062395):0.675857,52:0.984117):0.444728):0.13938,(((44:0.678186,45:1.156511):0.544056,46:0.802017):0.249487,(47:0.688239,48:0.952088):0.218255):0.597864):0.54677):0.552817):0.0504391):0.231572):0.121869,15:0.826918):0.290995):0.121389):0.0555464,((4:0.226013,5:0.446999):0.258151,(6:0.388800,7:0.488013):0.164129):0.130471):0.075066):0.0198324,2:0.274402);
 054: 1 -26730.87068 -26475.10493 (0:0.166823,1:0.160138,(2:0.272011,((3:0.239996,(((((8:0.000001,9:0.000001):0.300514,10:0.125207):0.330093,11:0.503437):0.373833,(12:0.000001,13:0.000001):0.343695):0.273934,(((((((14:1.558601,(21:0.502504,22:0.618633):0.1442):0.232622,23:0.820267):0.379248,(35:1.899285,((((((36:0.099649,37:0.181553):0.0451726,38:0.025741):0.461836,39:0.840399):0.133246,(41:0.167887,(42:0.003981,43:0.033957):0.127366):0.686388):0.34496,40:0.747364):0.36616,((((44:0.635274,45:1.067803):0.569245,46:0.781409):0.176491,(47:0.589041,48:0.901050):0.236548):0.603556,(((49:0.000001,50:0.000001):0.0830858,51:0.047844):0.641146,52:0.991510):0.466947):0.140428):0.230634):0.619726):0.0140463,(((((24:0.041225,25:0.061345):0.240427,26:0.040036):0.0647659,(28:0.848805,29:0.624683):0.232962):0.111023,27:0.076927):0.396503,(((30:0.228513,31:0.238476):0.139563,32:0.670904):0.0866364,(33:0.125863,34:0.327248):0.0602665):0.162791):0.464584):0.159581,(((16:0.000001,17:0.000001):0.112369,18:0.100293):0.140165,19:0.205911):0.317418):0.213479,20:0.518720):0.284763,15:0.594357):0.124315):0.100389):0.0554826,((4:0.230868,5:0.332098):0.226155,(6:0.386603,7:0.576040):0.158261):0.122013):0.086281):0.0334089);
 055: 2 -25768.90704 -26470.14114 (0:0.171051,((1:0.132541,((4:0.212297,5:0.369034):0.253973,(6:0.397296,7:0.337638):0.131604):0.0485616):0.0653951,((3:0.319768,((((8:0.000001,9:0.000001):0.324345,10:0.171114):0.189821,11:0.490254):0.342742,(12:0.000001,13:0.000001):0.537016):0.199523):0.0359492,(((((14:1.221843,((21:0.419483,22:0.531426):0.253335,23:0.611921):0.217197):0.197838,((((((24:0.077997,25:0.043115):0.265416,26:0.049821):0.146139,27:0.079743):0.206952,(28:0.855919,29:0.519343):0.12198):0.256863,(((30:0.242601,31:0.217965):0.1463,32:0.626138):0.118197,(33:0.123170,34:0.372546):0.0435036):0.116082):0.611516,(35:1.720031,((((((36:0.121013,37:0.147403):0.0479853,38:0.038076):0.41666,39:0.726239):0.51387,(41:0.205996,(42:0.007723,43:0.027835):0.0836):0.72007):0.441045,40:0.483630):0.386179,((((44:0.539498,45:0.862170):0.518362,46:0.841826):0.365295,(47:0.682573,48:0.760802):0.287725):0.486586,(((49:0.000001,50:0.000001):0.00511155,51:0.135805):0.70175,52:1.113762):0.489196):0.147136):0.283966):0.632163):0.0901195):0.282504,(((16:0.000002,17:0.000001):0.220572,18:0.150256):0.116345,19:0.281886):0.420115):0.19666,20:0.487631):0.257473,15:0.878841):0.323117):0.066019):0.0512323,2:0.241087);
 056: 2 -26797.03811 -26482.82344 (0:0.179589,(1:0.158848,(((3:0.220991,((((8:0.000001,9:0.000001):0.350698,10:0.187654):0.385568,11:0.540122):0.263376,(12:0.000001,13:0.000001):0.501095):0.384635):0.0790624,(((((14:1.424630,(21:0.430939,22:0.552903):0.22733):0.10893,23:0.840598):0.256253,(((((((((24:0.046590,25:0.071149):0.252878,26:0.031848):0.0469146,27:0.154121):0.148474,28:0.862707):0.153867,29:0.498533):0.380218,32:0.442302):0.149721,(33:0.203738,34:0.269344):0.11825):0.0653454,(30:0.209969,31:0.283807):0.194037):0.399871,35:2.095587):0.117664):0.296065,(((((16:0.000001,17:0.000001):0.201595,18:0.137409):0.178959,19:0.194567):0.420694,20:0.396561):0.0526353,(((((((36:0.136996,38:0.025542):0.0766324,37:0.064596):0.548468,39:0.673571):0.232778,(41:0.127640,(42:0.006678,43:0.020545):0.118623):0.686577):0.340762,40:0.842212):0.425538,(((49:0.000001,50:0.000001):0.0571543,51:0.078197):0.798518,52:1.136110):0.319595):0.100004,((((44:0.675396,45:0.983410):0.341004,46:0.769896):0.679826,47:0.594603):0.0235412,48:0.758948):0.644235):1.01205):0.127684):0.27368,15:0.784903):0.289632):0.0786435,((4:0.266396,5:0.485108):0.195716,(6:0.481412,7:0.476681):0.137965):0.174206):0.0505934):0.037221,2:0.264403);
 057: 1 -26346.15768 -26473.97429 (0:0.202747,1:0.191297,(2:0.204702,(((3:0.255118,((((8:0.000001,9:0.000001):0.252547,10:0.159192):0.335147,11:0.410624):0.343632,(12:0.000001,13:0.000001):0.481247):0.238796):0.0426186,(((14:1.327881,(35:1.594754,(((((((36:0.157627,38:0.041258):0.0598547,37:0.104461):0.546383,39:0.686845):0.200655,(41:0.141479,(42:0.000002,43:0.032565):0.123162):0.691959):0.374834,40:0.617258):0.41675,((44:0.886341,(45:0.797211,46:1.006803):0.298642):0.304775,(47:0.882782,48:0.864892):0.0829174):0.696204):0.142708,(((49:0.000001,50:0.000001):0.0647684,51:0.081546):0.623059,52:0.964924):0.469231):0.42628):0.325975):0.549172,(((((16:0.000001,17:0.000001):0.11764,18:0.086067):0.109335,19:0.182616):0.371548,20:0.501071):0.272367,((21:0.444263,(22:0.644466,23:0.969819):0.116905):0.616401,(((((24:0.053662,25:0.087284):0.206291,26:0.061022):0.0245372,(28:0.746461,29:0.642587):0.22223):0.0833478,27:0.092040):0.372381,(((30:0.215410,31:0.229060):0.120681,32:0.528380):0.0658328,(33:0.162682,34:0.258051):0.066444):0.205947):0.433659):0.103852):0.256018):0.147162,15:0.574094):0.400476):0.0446065,((4:0.260697,5:0.399604):0.20047,(6:0.356708,7:0.370176):0.174539):0.102919):0.118125):0.0424522);
 058: 2 -26611.46168 -26460.62786 (0:0.138267,(1:0.167012,(((3:0.319554,((((8:0.000001,9:0.000001):0.300454,10:0.161439):0.311937,11:0.520146):0.301337,((12:0.000001,13:0.000001):0.614783,((((14:1.526241,(((35:1.398431,(((49:0.000001,50:0.000001):0.070097,51:0.118623):0.896795,52:1.107009):0.20863):0.355037,(((44:0.674990,45:0.790678):0.50326,46:0.942102):0.390308,(47:0.713751,48:0.764790):0.139652):0.712274):0.256375,(((((36:0.107656,37:0.159229):0.0264,38:0.035560):0.486483,39:0.579712):0.410143,(41:0.150635,(42:0.004684,43:0.044842):0.13737):0.573953):0.483923,40:0.629414):0.375341):1.13588):0.351951,((21:0.365690,(22:0.635262,23:0.903498):0.251275):0.499553,((((((24:0.058202,25:0.031201):0.23378,27:0.141265):0.0684194,26:0.031458):0.16631,28:0.688134):0.155801,29:0.469561):0.288187,(((30:0.297729,31:0.155831):0.125756,32:0.467709):0.0919438,(33:0.217162,34:0.284907):0.0916736):0.17117):0.407522):0.0108221):0.201705,((((16:0.000001,17:0.000001):0.148586,18:0.097480):0.132601,19:0.157598):0.331767,20:0.461635):0.166106):0.221339,15:0.825116):0.145536):0.0855384):0.126675):0.0393875,(4:0.269290,5:0.410109):0.235917):0.0684084,(6:0.324049,7:0.405026):0.275577):0.098048):0.0429208,2:0.278030);
 059: 1 -26359.2126 -26459.79744 (0:0.151578,(1:0.184930,(2:0.294504,(3:0.203545,(((((8:0.000001,9:0.000001):0.200485,10:0.140158):0.191506,11:0.469273):0.293598,(12:0.000001,13:0.000001):0.419754):0.228829,(((((((14:1.236575,22:0.571080):0.140956,21:0.424010):0.401381,23:0.799600):0.284832,(35:1.774308,(((((((36:0.167175,38:0.057605):0.0795532,37:0.088019):0.560578,39:0.703809):0.282923,(41:0.104201,(42:0.002888,43:0.035415):0.10502):0.515281):0.394493,((44:0.730136,(45:1.027252,46:1.147925):0.464664):0.469513,(47:1.049938,48:0.593704):0.0896844):0.624141):0.208495,40:0.873755):0.192089,(((49:0.000001,50:0.000001):0.0448002,51:0.078498):0.838221,52:0.926595):0.373435):0.27093):0.69193):2.32074e-06,(((((24:0.068868,25:0.034927):0.174304,27:0.138636):0.0569242,26:0.032266):0.155402,(28:0.728216,29:0.489910):0.167191):0.296531,(((30:0.239171,31:0.234106):0.105245,32:0.536078):0.114346,(33:0.141670,34:0.198689):0.109206):0.180889):0.366206):0.297874,((((16:0.000001,17:0.000001):0.110249,18:0.147599):0.156646,19:0.229692):0.379715,20:0.459588):0.170312):0.175483,15:0.686091):0.150838):0.149594):0.0868432):0.0179199):0.0735963,((4:0.182636,5:0.388077):0.217494,(6:0.316068,7:0.403148):0.168212):0.105612);
 060: 1 -26789.17857 -26466.49778 (0:0.169492,(1:0.179111,((3:0.290059,(((((8:0.000001,9:0.000001):0.236735,10:0.257434):0.382517,11:0.498092):0.244011,(12:0.000001,13:0.000001):0.406475):0.15969,(((((((14:1.252118,22:0.718761):0.158331,21:0.294092):0.297569,23:0.977752):0.325475,((((((24:0.065335,25:0.057607):0.2353,27:0.140653):0.0463975,26:0.029022):0.179161,28:0.886708):0.142166,29:0.496360):0.299782,(((30:0.241317,31:0.187074):0.20882,32:0.627192):0.0748967,(33:0.171666,34:0.234153):0.0914279):0.0627169):0.445649):0.0684395,(35:1.789000,((((((36:0.108555,38:0.040605):0.0593503,37:0.108798):0.74695,39:0.671095):0.268867,(41:0.098165,(42:0.006975,43:0.022077):0.170729):0.586887):0.388991,40:0.981318):0.248727,(((44:0.793492,(45:0.845928,46:0.811148):0.333649):0.389674,(47:0.787309,48:0.924240):0.0952395):0.51516,(((49:0.000001,50:0.000001):0.0998874,51:0.077303):0.690929,52:1.083433):0.355641):0.340131):0.42452):0.655547):0.134855,((((16:0.000001,17:0.000001):0.147088,18:0.087147):0.104685,19:0.264652):0.401219,20:0.430218):0.161755):0.206391,15:0.668266):0.172381):0.205561):0.0584128,((4:0.221987,5:0.393355):0.308051,(6:0.305592,7:0.447411):0.244331):0.0825665):0.114645):0.0130907,2:0.261333);
 061: 1 -26498.34238 -26475.92233 (0:0.192875,(1:0.059161,((4:0.290589,5:0.306811):0.435704,(6:0.457883,7:0.368781):0.201994):0.105238):0.071442,(2:0.282908,(3:0.329328,(((((8:0.000001,9:0.000001):0.253982,10:0.165908):0.410345,11:0.500974):0.31337,(12:0.000001,13:0.000001):0.448491):0.326118,((((((14:1.393041,(21:0.519817,22:0.538410):0.12996):0.231349,(23:0.865112,((((35:2.093258,(((49:0.000001,50:0.000001):0.0277133,51:0.114840):1.07559,52:0.781249):0.0910124):0.732809,(((44:0.910442,(45:1.444550,46:0.811517):0.325023):0.323649,48:0.824608):0.0137993,47:0.688659):0.976636):0.301007,((((36:0.100904,37:0.139405):0.0521704,38:0.009905):0.489019,39:0.948028):0.366256,(41:0.137587,(42:0.011884,43:0.026277):0.183284):0.836914):0.301356):0.192706,40:0.518868):1.36843):0.195613):0.472901,(((((24:0.084968,25:0.066506):0.255009,26:0.038770):0.056412,27:0.162222):0.172527,(28:0.779487,29:0.547357):0.152191):0.316045,(((30:0.307695,31:0.282613):0.0846664,32:0.630941):0.0870537,(33:0.202616,34:0.217297):0.0588151):0.168817):0.346108):0.173483,(((16:0.000001,17:0.000001):0.127556,18:0.139465):0.139522,19:0.207704):0.297271):0.154697,20:0.478594):0.288001,15:0.742785):0.216469):0.1031):0.0718573):0.0781654);
 062: 1 -26688.95624 -26459.40516 (0:0.254383,(1:0.190448,((3:0.329904,(((((8:0.000001,9:0.000002):0.338846,10:0.179452):0.443468,11:0.584229):0.229938,(12:0.000002,13:0.000002):0.409552):0.169692,(((((14:1.350835,(21:0.284796,(22:0.798176,23:1.039179):0.153633):0.287426):0.277947,(35:1.857599,((((((36:0.111962,37:0.170268):0.0300669,38:0.005795):0.459092,39:0.764499):0.348608,(41:0.157536,(42:0.015160,43:0.030989):0.120477):0.656423):0.36912,40:0.685411):0.352758,(((((44:0.590807,45:0.796271):0.321968,46:1.100124):0.263453,48:0.929744):0.0610855,47:0.614114):0.590917,(((49:0.000001,50:0.000001):0.0766558,51:0.082100):0.793986,52:1.173294):0.546347):0.368848):0.343307):0.843871):0.0095569,(((((24:0.091234,25:0.069180):0.193092,27:0.197379):0.0381932,26:0.070734):0.196138,(28:0.829478,29:0.429074):0.139597):0.292794,(((30:0.247993,31:0.230782):0.140638,(33:0.139739,34:0.348774):0.0850516):0.129176,32:0.488613):0.178184):0.484418):0.241803,((((16:0.000001,17:0.000001):0.160039,18:0.104557):0.0918225,19:0.190086):0.301048,20:0.428116):0.280273):0.282867,15:0.710225):0.202576):0.144825):0.0874138,((4:0.313205,5:0.328522):0.304328,(6:0.339830,7:0.383537):0.155222):0.114291):0.126693):0.0270786,2:0.242584);
 063: 1 -26341.22166 -26462.94779 (0:0.203884,(1:0.154056,((3:0.330188,(((((8:0.000001,9:0.000001):0.294172,10:0.216289):0.382217,11:0.536726):0.296772,(12:0.000001,13:0.000001):0.50951):0.122103,((((((14:1.086442,23:0.633230):0.167701,(21:0.505719,22:0.513242):0.249331):0.21087,((((24:0.046704,25:0.059152):0.218601,(26:0.077782,27:0.125742):0.0540102):0.200524,(28:0.771116,29:0.472351):0.238923):0.175732,(((30:0.312671,31:0.160617):0.0943138,32:0.685291):0.0829578,(33:0.183132,34:0.212318):0.126737):0.114649):0.560552):2.07368e-06,(35:1.799789,((((((36:0.125667,38:0.048517):0.06975,37:0.080163):0.573037,39:0.555319):0.108455,(41:0.163966,(42:0.019651,43:0.047357):0.178892):0.514449):0.628917,(((44:0.581958,(45:0.925462,46:1.016323):0.298729):0.572952,(47:0.830389,48:0.720334):0.160035):0.599634,(((49:0.000001,50:0.000001):0.0777295,51:0.111328):0.549496,52:1.207316):0.513245):0.36897):0.137706,40:0.666559):0.486222):0.577449):0.403408,((((16:0.000001,17:0.000001):0.148885,18:0.108932):0.178506,19:0.198255):0.285017,20:0.602340):0.19847):0.227559,15:0.597576):0.356485):0.0684668):0.070218,((4:0.247278,5:0.348582):0.147544,(6:0.321628,7:0.343049):0.178417):0.1033):0.12851):0.0341993,2:0.205173);
 064: 1 -26371.81519 -26467.26868 (0:0.135956,1:0.168222,(2:0.304262,((3:0.251455,(((((8:0.000001,9:0.000001):0.22497,10:0.193342):0.359645,11:0.472519):0.186299,(12:0.000001,13:0.000001):0.464784):0.410001,(((((14:1.151731,(21:0.537192,22:0.685275):0.125933):0.232378,23:0.863088):0.423723,(((((((24:0.066011,25:0.096361):0.254847,26:0.079945):0.0421017,27:0.184915):0.154222,28:0.961409):0.162457,29:0.500832):0.134465,(((30:0.298343,31:0.270723):0.114842,32:0.761782):0.0464087,(33:0.172559,34:0.143664):0.126422):0.0920399):0.448546,(35:1.636445,((((((36:0.068292,37:0.105360):0.0288803,38:0.010024):0.407129,39:0.524929):0.213919,(41:0.138395,(42:0.000002,43:0.038132):0.127065):0.724142):0.734889,40:0.405094):0.388637,(((44:0.695859,(45:0.770104,46:0.943592):0.301507):0.235345,(47:0.938795,48:0.725068):0.122651):0.427552,(((49:0.000001,50:0.000001):0.0533771,51:0.117057):0.965253,52:0.894006):0.532912):0.496075):0.526173):0.784317):0.0253323):0.237204,((((16:0.000001,17:0.000001):0.149392,18:0.111160):0.20013,19:0.184258):0.327772,20:0.419427):0.125982):0.202374,15:0.649391):0.271491):0.132505):0.0755054,((4:0.217190,5:0.406950):0.223098,(6:0.355423,7:0.282497):0.117833):0.105493):0.0920109):0.0192136);
 065: 1 -26629.14124 -26470.41212 (0:0.209529,(1:0.122800,((3:0.270216,(((((8:0.000001,9:0.000001):0.264851,10:0.203413):0.353894,11:0.687509):0.208882,(12:0.000001,13:0.000001):0.520534):0.16082,(((((14:1.182394,(21:0.386379,22:0.496282):0.0905719):0.158068,23:0.816869):0.286753,((((((24:0.084511,25:0.079066):0.304811,26:0.056155):0.0562125,27:0.131590):0.159999,(28:0.843312,29:0.509519):0.137691):0.171405,(((30:0.235164,31:0.166167):0.194697,32:0.584566):0.0975787,(33:0.161956,34:0.195521):0.111399):0.143967):0.476728,(35:1.505998,(((((((36:0.122894,38:0.039415):0.0580438,37:0.070871):0.498019,40:0.836989):0.170887,39:0.677495):0.358907,(41:0.143649,(42:0.003055,43:0.023489):0.114557):0.513739):0.619696,(((49:0.000001,50:0.000001):0.101991,51:0.064263):0.529469,52:1.094028):0.651048):0.227915,(((44:0.767603,45:0.845285):0.531806,46:0.793242):0.214031,(47:0.816501,48:0.876386):0.296172):0.541404):0.384437):1.19388):0.0265056):0.108251,((((16:0.000001,17:0.000001):0.199156,18:0.091047):0.158553,19:0.167492):0.319455,20:0.625741):0.20721):0.185809,15:0.620440):0.30137):0.146844):0.0957076,((4:0.276023,5:0.426048):0.272303,(6:0.437419,7:0.403074):0.200316):0.0898223):0.0879444):0.0437584,2:0.258322);
 066: 4 -25955.80298 -26461.90909 (0:0.224674,(1:0.121638,(3:0.294314,((((4:0.330641,5:0.426674):0.320602,7:0.327890):0.0802386,6:0.465879):0.0866421,(((((8:0.000001,9:0.000001):0.157393,10:0.234265):0.344205,11:0.482151):0.257367,(12:0.000001,13:0.000001):0.462748):0.285841,(((((14:1.032465,(21:0.282910,22:0.804690):0.140069):0.13869,23:0.761886):0.391669,(((((((24:0.090275,25:0.079151):0.224615,26:0.075909):0.0502516,27:0.128339):0.17742,28:0.869940):0.235975,29:0.573315):0.0491571,(((30:0.195663,31:0.343256):0.215114,(33:0.219337,34:0.220532):0.0537622):0.138893,32:0.675790):0.194796):0.426134,(35:1.768408,(((((((36:0.122948,38:0.038421):0.0419211,37:0.128871):0.322115,39:0.665106):0.17279,(41:0.144943,(42:0.010191,43:0.021122):0.130585):0.700355):0.41189,40:0.664434):0.455361,(((49:0.000001,50:0.000001):0.11653,51:0.014074):0.92141,52:0.831739):0.321267):0.136152,(((44:0.687283,45:0.816254):0.456509,46:1.107990):0.325736,(47:0.848121,48:0.704798):0.132064):0.678524):0.159839):0.929726):0.0621279):0.0972272,((((16:0.000001,17:0.000001):0.119195,18:0.129829):0.096176,19:0.226133):0.312878,20:0.443762):0.324091):0.210507,15:0.576257):0.190596):0.145753):0.0366602):0.130314):0.00975814,2:0.219911);
 067: 1 -26025.84925 -26469.22943 (0:0.255582,1:0.143348,((((2:0.186206,((((8:0.000001,9:0.000001):0.108873,10:0.270955):0.207952,11:0.518472):0.338296,(12:0.000001,13:0.000001):0.77733):0.310258):0.0376998,((4:0.277062,5:0.575376):0.216434,(6:0.465744,7:0.424271):0.262722):0.0932519):0.0726636,(((((14:1.118486,(((35:2.068116,(((49:0.000001,50:0.000001):0.08282,51:0.059135):1.03795,52:0.820304):0.523069):0.434019,(((((36:0.138759,38:0.021145):0.0823861,37:0.095548):0.550633,39:0.581134):0.284719,(41:0.166262,(42:0.021269,43:0.036149):0.135433):0.658401):0.35414,(((44:0.822373,45:0.884946):0.410419,46:0.968712):0.311102,(47:0.810686,48:1.043093):0.336715):0.777796):0.121582):0.130759,40:0.756626):1.01993):0.427546,((21:0.328690,(22:0.556673,23:1.047178):0.163097):0.611142,((((((((24:0.067927,25:0.061732):0.180004,26:0.065846):0.136299,27:0.109680):0.166022,28:0.836166):0.166723,29:0.584913):0.312354,32:0.507890):0.196336,(33:0.184003,34:0.190473):0.0623323):0.164072,(30:0.234342,31:0.230467):0.148682):0.45027):0.23839):0.212378,(((16:0.000001,17:0.000001):0.124752,18:0.100971):0.175194,19:0.241365):0.307102):0.134304,20:0.480285):0.567575,15:0.691582):0.455954):0.0375497,3:0.268085):0.0852394);
 068: 1 -26682.80757 -26461.63146 (0:0.230118,1:0.129350,(2:0.242166,((3:0.437284,(((((8:0.000001,9:0.000001):0.26465,10:0.229192):0.347387,11:0.602224):0.309733,(12:0.000001,13:0.000001):0.839866):0.169767,(((((((14:1.710700,22:0.449170):0.135342,21:0.429076):0.279797,23:0.671444):0.333908,(((((24:0.074145,25:0.060254):0.250362,26:0.088629):0.0913252,27:0.152624):0.198672,(28:0.991331,29:0.610915):0.188277):0.322036,(((30:0.331369,31:0.216914):0.125526,32:0.734047):0.0868401,(33:0.243137,34:0.199494):0.0960368):0.107085):0.48901):0.0153745,(((35:1.658076,(((49:0.000001,50:0.000001):0.0616251,51:0.096433):0.86913,52:0.773190):0.237166):0.185846,((44:0.766418,(45:0.890592,46:1.202848):0.487466):0.41572,(47:0.872303,48:0.460786):0.284443):0.639185):0.304852,(((((36:0.102638,37:0.169401):0.0487999,38:0.000003):0.592565,39:0.623232):0.154503,(41:0.114567,(42:0.015924,43:0.042608):0.162857):0.453119):0.562965,40:0.541476):0.334486):1.06333):0.208553,((((16:0.000001,17:0.000001):0.126086,18:0.151075):0.142488,19:0.245397):0.403905,20:0.443883):0.130598):0.304821,15:0.651228):0.328235):0.139138):0.019301,((4:0.386694,5:0.492196):0.157442,(6:0.483580,7:0.354405):0.233167):0.118728):0.0697309):0.0365662);
 069: 1 -25880.27966 -26473.47787 (0:0.228029,(1:0.097142,((((3:0.255877,((((8:0.000001,9:0.000001):0.222613,10:0.231191):0.310789,11:0.446935):0.297794,(12:0.000001,13:0.000001):0.649654):0.193767):0.0778665,(6:0.365470,7:0.405864):0.152394):0.0225579,(((((((14:1.127593,(21:0.430937,22:0.596135):0.269064):0.23598,23:0.631058):0.474587,(((((24:0.070014,25:0.085126):0.195056,26:0.042400):0.0522598,27:0.136471):0.213925,(28:0.673974,29:0.462895):0.148999):0.165371,((((30:0.253683,31:0.185029):0.110421,32:0.706397):0.144016,33:0.155240):0.124726,34:0.239689):0.227438):0.338613):0.00487238,(((35:1.424084,(((49:0.000001,50:0.000001):0.0335951,51:0.116228):0.486424,52:1.199857):0.283165):0.329239,(((44:0.641388,45:0.889548):0.423646,46:0.838992):0.434784,(47:0.682786,48:0.693279):0.137371):0.737794):0.109547,(((((36:0.110735,37:0.151884):0.0378734,38:0.032591):0.585561,39:0.597026):0.16521,(41:0.136061,(42:0.008213,43:0.042414):0.203347):0.637813):0.369344,40:0.733230):0.337792):0.957109):0.222455,(((16:0.000002,17:0.000001):0.153096,18:0.094085):0.182888,19:0.162319):0.287992):0.231958,20:0.428956):0.254869,15:0.705689):0.299727):0.0285045,(4:0.209977,5:0.330491):0.310548):0.0656873):0.0334466,2:0.232509);
 070: 1 -25923.38838 -26465.69619 (0:0.178369,1:0.135701,(2:0.258892,(((3:0.200997,((((8:0.000001,9:0.000001):0.339268,10:0.177102):0.34852,11:0.430015):0.305672,(12:0.000001,13:0.000001):0.457435):0.285679):0.130925,((((14:0.881892,((((35:2.122748,(((49:0.000001,50:0.000001):0.019895,51:0.107084):0.590849,52:1.102283):0.204411):0.473247,((44:0.807762,(45:0.970665,46:0.739146):0.245472):0.343233,(47:0.842521,48:0.903455):0.053405):0.534959):0.352618,((((36:0.076782,37:0.135936):0.0234122,38:0.033798):0.534562,39:0.571708):0.319371,(41:0.206921,(42:0.019637,43:0.039885):0.143229):0.576396):0.324876):0.24314,40:0.551630):1.0902):0.213019,((21:0.332860,(22:0.579705,23:0.652152):0.311029):0.313569,(((((((24:0.026761,25:0.076897):0.223317,26:0.085764):0.0424251,27:0.084909):0.148914,28:0.795383):0.193185,29:0.566020):0.30542,((30:0.305123,31:0.206784):0.129689,32:0.567442):0.125013):0.0410878,(33:0.198602,34:0.211106):0.0692338):0.50767):0.0773594):0.319931,((((16:0.000001,17:0.000001):0.166692,18:0.071329):0.237355,19:0.108653):0.448811,20:0.309013):0.29511):0.113967,15:0.682787):0.325351):0.0106871,((4:0.214586,5:0.399684):0.187206,(6:0.362165,7:0.372771):0.144484):0.0768533):0.0754033):0.0472181);
 071: 1 -26661.31145 -26464.36169 (0:0.168571,1:0.163675,(2:0.220946,(((3:0.254553,((((8:0.000001,9:0.000001):0.346303,10:0.130251):0.318772,11:0.511019):0.28942,(12:0.000001,13:0.000001):0.444558):0.263027):0.0628633,(((((((14:1.103679,23:0.584570):0.16016,(21:0.487730,22:0.632643):0.198715):0.326124,((((24:0.075790,25:0.115931):0.161949,(26:0.058016,27:0.165922):0.0285527):0.26884,(28:0.777219,29:0.489489):0.100091):0.134129,(((30:0.230222,31:0.207573):0.165975,(33:0.122679,34:0.245924):0.0670688):0.0333846,32:0.536665):0.15222):0.464913):0.00447069,((((35:1.889995,52:0.905641):0.15284,((49:0.000001,50:0.000001):0.122609,51:0.077206):0.968685):0.315807,((((44:0.646530,45:1.076988):0.421769,46:0.965456):0.294174,47:0.707575):0.0705153,48:0.762963):0.799316):0.349535,(((((36:0.093274,37:0.165869):0.0402795,38:0.022968):0.427989,39:0.531686):0.109172,(41:0.118275,(42:0.010614,43:0.024765):0.134709):0.575237):0.603551,40:0.436690):0.226233):0.907773):0.135945,(((16:0.000001,17:0.000001):0.190413,18:0.054133):0.0899011,19:0.218543):0.422287):0.238472,20:0.330775):0.351885,15:0.689432):0.288949):0.0171356,((4:0.266152,5:0.348077):0.154304,(6:0.308862,7:0.343638):0.179867):0.080766):0.075061):0.0444541);
 072: 1 -26840.72404 -26471.68888 (0:0.210879,(1:0.074455,((4:0.303032,5:0.303928):0.259516,(6:0.361984,7:0.408961):0.133586):0.140747):0.0935293,(2:0.242794,(3:0.309994,(((((8:0.000001,9:0.000001):0.248659,10:0.166920):0.405741,11:0.483765):0.243394,(12:0.000001,13:0.000001):0.489742):0.217934,((((((14:1.200058,(21:0.435808,22:0.437722):0.24253):0.317601,23:0.498277):0.540768,(35:1.401222,((((((36:0.071765,37:0.148908):0.0468625,38:0.007626):0.490934,39:0.579145):0.185844,(41:0.137948,(42:0.003438,43:0.030977):0.177946):0.500945):0.394285,40:0.660674):0.227794,((((44:0.731885,45:0.836374):0.388856,46:1.166458):0.263765,(47:0.725143,48:0.806325):0.180732):0.504943,(((49:0.000001,50:0.000001):0.0753459,51:0.104911):0.932841,52:0.875753):0.515499):0.241861):0.339939):0.976346):2.1366e-06,(((((24:0.082001,25:0.085490):0.274815,(26:0.053556,27:0.217180):0.0591532):0.230054,28:0.763358):0.169227,29:0.561806):0.239305,((((30:0.230801,31:0.227141):0.139365,32:0.781687):0.0941612,33:0.112635):0.070729,34:0.183762):0.138885):0.422166):0.168574,((((16:0.000001,17:0.000001):0.164317,18:0.124336):0.185614,19:0.234461):0.380295,20:0.480955):0.13146):0.321717,15:0.623600):0.415207):0.0788933):0.111391):0.0222772);
 073: 1 -26457.08328 -26467.70428 (0:0.154731,1:0.136780,(2:0.208928,(((3:0.305491,((((8:0.000001,9:0.000001):0.27603,10:0.195442):0.301218,11:0.523921):0.275775,(12:0.000001,13:0.000001):0.58025):0.295497):0.0759667,((((((14:1.141944,23:0.539234):0.257676,(21:0.262731,22:0.624776):0.425259):0.309287,((35:2.184903,(((49:0.000001,50:0.000001):0.0217481,51:0.131438):0.753102,52:0.784040):0.167569):0.533904,((((((36:0.106746,37:0.164032):0.034975,38:0.010563):0.739267,39:0.686663):0.157571,(41:0.163772,(42:0.016651,43:0.040977):0.150495):0.432669):0.394675,(((44:0.654252,45:0.786511):0.391256,46:0.710858):0.271609,(47:0.879746,48:1.063717):0.191029):0.935855):0.169295,40:0.575475):0.358575):1.14246):2.14372e-06,(((((24:0.031097,25:0.093307):0.247217,26:0.055494):0.0802889,27:0.094996):0.189447,(28:0.810247,29:0.547544):0.159453):0.187322,(((30:0.296210,31:0.153360):0.181353,32:0.801893):0.0733326,(33:0.183085,34:0.201980):0.0927869):0.122667):0.440227):0.149962,((((16:0.000002,17:0.000001):0.172626,18:0.112425):0.0605035,19:0.257335):0.281157,20:0.540596):0.162342):0.374079,15:0.672039):0.193085):0.03735,((4:0.218357,5:0.436977):0.288623,(6:0.323624,7:0.474862):0.111314):0.0626767):0.0808696):0.0545656);
 074: 2 -26250.53576 -26469.19598 (0:0.186372,(1:0.197010,((3:0.364594,(((((8:0.000001,9:0.000001):0.269486,10:0.208073):0.355951,11:0.510324):0.271952,(12:0.000001,13:0.000001):0.597088):0.229419,(((((14:1.036737,(21:0.294732,22:0.613346):0.155435):0.158006,23:0.805579):0.286177,((((((24:0.063252,25:0.069196):0.270659,26:0.054253):0.0664137,27:0.114897):0.216814,(28:0.834182,29:0.401085):0.177015):0.145224,(((30:0.230698,31:0.211232):0.189974,32:0.759557):0.0411411,(33:0.169501,34:0.189484):0.0541599):0.154208):0.449547,(35:1.795821,((((((36:0.090036,38:0.052647):0.0669669,37:0.070006):0.455233,39:0.603498):0.194128,(41:0.106689,(42:0.015778,43:0.029447):0.185989):0.47749):0.404973,40:0.686171):0.205252,(((((44:0.553097,(45:0.754767,46:0.849811):0.429729):0.518682,48:0.784662):0.0451749,47:0.857075):0.585935,52:0.822408):0.172128,((49:0.000001,50:0.000001):0.0688685,51:0.088957):0.864504):0.391311):0.43962):0.516317):0.0443176):0.134057,((((16:0.000001,17:0.000001):0.209815,18:0.054565):0.139207,19:0.231806):0.387865,20:0.417748):0.284426):0.219559,15:0.622814):0.266845):0.0772305):0.0583839,((4:0.255569,5:0.454070):0.350252,(6:0.357746,7:0.488811):0.24706):0.061165):0.112265):0.0200956,2:0.287369);
 075: 3 -27133.44605 -26460.71027 (0:0.221366,1:0.192326,(2:0.278122,((3:0.238260,(((((8:0.000001,9:0.000001):0.226884,10:0.186135):0.308988,11:0.447554):0.262544,(12:0.000001,13:0.000001):0.55967):0.224665,((((((14:1.111931,(21:0.374637,22:0.594824):0.211649):0.26785,23:0.866978):0.227775,(((35:2.011612,(((44:0.697532,45:0.943168):0.255932,46:0.939436):0.221198,(47:0.773703,48:0.633333):0.238726):0.549647):0.204336,(((49:0.000001,50:0.000001):0.0825281,51:0.037066):0.814087,52:1.166002):0.545652):0.269043,(((((36:0.112086,37:0.153596):0.0253046,38:0.031995):0.510458,39:0.777499):0.245425,(41:0.104688,(42:0.007068,43:0.031222):0.170987):0.778665):0.505704,40:0.458015):0.361527):0.773621):0.151172,(((((24:0.045355,25:0.063592):0.243281,(26:0.040867,27:0.139352):0.0483017):0.184392,28:0.779088):0.102477,29:0.460552):0.238263,((((30:0.227459,31:0.167737):0.171897,32:0.623598):0.117311,33:0.225305):0.110325,34:0.138825):0.234317):0.468002):0.135798,((((16:0.000001,17:0.000001):0.105167,18:0.125746):0.0834065,19:0.193339):0.354535,20:0.386484):0.252654):0.183882,15:0.718222):0.271765):0.144944):0.047759,(((4:0.292582,5:0.277984):0.202459,7:0.470999):0.0443259,6:0.447064):0.0745376):0.0767902):0.0130049);
 076: 1 -27446.72212 -26467.85508 (0:0.173704,((1:0.134621,((4:0.223234,5:0.349079):0.252238,(6:0.356147,7:0.524956):0.197604):0.0957256):0.0513338,((3:0.271359,((((8:0.000001,9:0.000001):0.198061,10:0.248988):0.298708,11:0.453314):0.28443,(12:0.000001,13:0.000001):0.608281):0.227645):0.0360329,(((((14:1.009774,(35:1.938687,((((((36:0.112141,37:0.153436):0.042883,38:0.019926):0.527808,39:0.824273):0.202317,(41:0.168747,(42:0.011081,43:0.034040):0.0940533):0.73512):0.432484,40:0.680468):0.306396,(((44:0.792499,(45:0.814788,46:0.999151):0.277429):0.454587,(47:0.940743,48:0.813725):0.0794346):0.610494,(((49:0.000001,50:0.000001):0.0850148,51:0.071647):0.929628,52:1.040973):0.513809):0.190442):0.31224):0.450174):0.324733,((21:0.490481,22:0.485880):0.256756,23:0.805307):0.444658):0.2778,((((((24:0.068654,25:0.058238):0.187549,27:0.164078):0.0451963,26:0.086359):0.166815,28:0.837819):0.121252,29:0.671672):0.191593,(((30:0.231797,31:0.213842):0.186921,32:0.518635):0.113413,(33:0.124643,34:0.257119):0.0694692):0.186373):0.418167):0.150772,((((16:0.000001,17:0.000001):0.198161,18:0.125895):0.168662,19:0.204867):0.287395,20:0.491287):0.230138):0.179472,15:0.580594):0.284661):0.0380542):0.0163579,2:0.286891);
 077: 1 -26488.03929 -26468.35013 (0:0.230631,1:0.158186,(2:0.296518,((3:0.247337,(((((8:0.000001,9:0.000001):0.306193,10:0.169475):0.228428,11:0.581330):0.315597,(12:0.000001,13:0.000001):0.410902):0.267553,(((((14:1.019637,(35:1.598478,((((((36:0.084282,37:0.172324):0.0502275,38:0.017886):0.492827,39:0.526770):0.255419,(41:0.095933,(42:0.005987,43:0.024460):0.132931):0.547236):0.325685,40:0.622287):0.287639,(((44:0.893261,(45:1.613650,46:0.849947):0.477867):0.265898,(47:0.923615,48:0.715458):0.0523509):0.726449,(((49:0.000001,50:0.000001):0.0993664,51:0.026863):0.536009,52:0.899272):0.518089):0.24859):0.503206):0.588053):0.276056,(21:0.323892,(22:0.654692,23:0.840486):0.203842):0.298271):0.0683781,((((((24:0.086527,25:0.069145):0.232603,27:0.136628):0.044855,26:0.035923):0.143201,28:0.887853):0.201497,29:0.606924):0.175323,((((30:0.269774,31:0.221327):0.0781115,32:0.554970):0.135349,33:0.176092):0.0490583,34:0.202596):0.251643):0.484399):0.223992,15:0.769212):0.0825663,((((16:0.000001,17:0.000001):0.131002,18:0.113476):0.137661,19:0.192871):0.466249,20:0.390879):0.207614):0.238743):0.105184):0.0910421,((4:0.273056,5:0.331944):0.23834,(6:0.382650,7:0.377734):0.199479):0.15092):0.120224):0.0406524);
 078: 2 -26416.2031 -26463.90607 (0:0.174618,(1:0.143519,((((3:0.266255,((((8:0.000001,9:0.000001):0.322048,10:0.175671):0.332049,11:0.495724):0.26469,(12:0.000001,13:0.000001):0.494196):0.225752):0.0535162,((((((14:1.094086,(35:1.820883,(((((((36:0.098026,37:0.145665):0.0177403,38:0.044848):0.396566,39:0.566996):0.444556,(41:0.134658,(42:0.007391,43:0.043665):0.118894):0.407364):0.501628,(((44:0.708830,(45:1.059313,46:0.785416):0.244409):0.374734,48:0.765028):0.12794,47:0.760457):0.765288):0.194808,40:0.678006):0.162207,(((49:0.000001,50:0.000001):2.98242e-06,51:0.111309):0.700855,52:1.263923):0.441826):0.549673):0.618394):0.148849,(21:0.313927,22:0.768075):0.245548):0.168131,((((((24:0.032067,25:0.099442):0.203603,27:0.154230):0.0589141,26:0.063728):0.0940979,28:0.836022):0.121956,29:0.475748):0.172787,(((30:0.235473,31:0.210265):0.151311,32:0.348933):0.0949582,(33:0.192611,34:0.217126):0.11186):0.212587):0.376771):0.0574743,23:1.227877):0.109854,((((16:0.000001,17:0.000001):0.179947,18:0.092160):0.178018,19:0.174021):0.250506,20:0.439595):0.242431):0.201313,15:0.471543):0.442126):0.0214981,(6:0.317071,7:0.453236):0.188293):0.0708761,(4:0.224227,5:0.439669):0.284199):0.0445186):0.0342197,2:0.236576);
 079: 1 -26625.61054 -26458.89818 (0:0.170166,1:0.199367,(2:0.251646,(((3:0.191261,((((8:0.000001,9:0.000001):0.244848,10:0.253847):0.410187,11:0.392745):0.208073,(12:0.000001,13:0.000001):0.379588):0.368933):0.0891739,((((14:1.075998,((21:0.378812,22:0.437076):0.28588,23:0.616866):0.128074):0.362695,((((((24:0.081710,25:0.079107):0.274097,26:0.087696):0.0870845,27:0.124760):0.234427,(28:0.826268,29:0.503285):0.143287):0.192323,(((30:0.306694,31:0.158359):0.124695,32:0.529915):0.0792189,(33:0.152902,34:0.229378):0.0479034):0.157984):0.506533,(35:1.322917,(((((((36:0.104696,37:0.147732):0.0398208,38:0.024443):0.376967,39:0.620233):0.235677,(41:0.065257,(42:0.000002,43:0.050605):0.204125):0.603467):0.253674,40:0.795839):0.296189,(((49:0.000001,50:0.000001):0.0977843,51:0.069119):0.736992,52:0.879196):0.465496):0.106895,(((44:0.945269,45:0.617639):0.514295,46:0.852246):0.26055,(47:0.767581,48:0.893915):0.176269):0.645688):0.369907):0.61136):0.0486345):0.207386,((((16:0.000001,17:0.000001):0.19396,18:0.157523):0.234192,19:0.203900):0.314586,20:0.440214):0.195708):0.283588,15:0.546818):0.363459):0.0497378,((4:0.254043,5:0.373747):0.231148,(6:0.406299,7:0.494086):0.201809):0.0601646):0.0833682):0.0127366);
 080: 1 -26113.81188 -26460.57282 (0:0.164508,(1:0.139969,((3:0.330346,(((((8:0.000001,9:0.000001):0.24732,10:0.224521):0.250117,11:0.536249):0.235115,(12:0.000001,13:0.000001):0.397419):0.25574,(((((14:1.059104,23:0.591931):0.160602,(21:0.230578,22:0.724084):0.205622):0.450046,((((((24:0.044018,25:0.056480):0.185153,26:0.048167):0.0594814,27:0.112829):0.246649,(28:0.748811,29:0.453069):0.148118):0.317995,((((30:0.200897,31:0.234222):0.141619,32:0.586170):0.156163,33:0.160996):0.0791817,34:0.193659):0.126412):0.409734,(35:1.225003,(((((((36:0.116010,37:0.135789):0.0114544,38:0.023835):0.61419,39:0.743822):0.160358,(41:0.112453,(42:0.007390,43:0.027302):0.220953):0.719437):0.279942,((((44:0.615317,45:0.764932):0.441466,46:0.818287):0.344116,48:0.902817):0.0412588,47:0.824812):0.775436):0.193531,40:0.685624):0.275622,(((49:0.000001,50:0.000001):0.0865246,51:0.068847):0.713068,52:0.697138):0.248967):0.238518):0.894437):0.0466311):0.174119,((((16:0.000002,17:0.000001):0.0839116,18:0.086470):0.17088,19:0.140368):0.373817,20:0.420095):0.130197):0.147079,15:0.539254):0.215977):0.0949622):0.0143546,((4:0.309168,5:0.333617):0.26329,(6:0.330689,7:0.359019):0.181251):0.0482163):0.0924275):0.0131846,2:0.235618);
 081: 1 -26828.595 -26467.68157 (0:0.200225,((1:0.144173,((4:0.254189,5:0.485549):0.223244,(6:0.420532,7:0.419828):0.203612):0.0875333):0.0612769,(3:0.329579,(((((8:0.000001,9:0.000001):0.291594,10:0.220457):0.226708,11:0.580902):0.209909,(12:0.000001,13:0.000001):0.520901):0.240393,(((((((14:1.185244,23:0.705774):0.293319,(21:0.346018,22:0.914595):0.325372):0.322639,(((35:1.523325,((44:0.828216,(45:0.866170,46:0.995869):0.232633):0.301876,(47:0.724365,48:0.883238):0.177291):0.635693):0.583263,(((((36:0.103574,37:0.163887):0.0343536,38:0.053766):0.555954,39:0.735074):0.192323,(41:0.152639,(42:0.015225,43:0.021187):0.149922):0.555173):0.506876,(((49:0.000001,50:0.000001):0.0774871,51:0.081826):0.571915,52:0.852264):0.343775):0.0909685):0.136334,40:0.792990):1.06002):2.94997e-06,(((((24:0.055070,25:0.059460):0.236174,26:0.074865):0.0666903,27:0.158607):0.21114,(28:0.524566,29:0.644813):0.199385):0.251761,(((30:0.231257,31:0.197121):0.128006,32:0.566903):0.126047,(33:0.176797,34:0.227266):0.163828):0.148796):0.37265):0.241611,(((16:0.000001,17:0.000001):0.143478,18:0.108651):0.123299,19:0.231437):0.306088):0.0919832,20:0.529340):0.174441,15:0.816566):0.13268):0.135891):0.0785233):0.0301565,2:0.269892);
 082: 2 -26355.30166 -26463.65704 (0:0.237109,(1:0.181146,2:0.305741):0.0511221,((3:0.267139,(((((8:0.000001,9:0.000001):0.324679,10:0.152390):0.20728,11:0.563961):0.35019,(12:0.000001,13:0.000001):0.632867):0.26797,(((((14:1.503072,20:0.299208):0.0852262,(((16:0.000001,17:0.000001):0.114603,18:0.140680):0.183875,19:0.235899):0.434466):0.159179,(35:1.592679,(((((((36:0.107157,37:0.189179):0.0301985,38:0.018420):0.577882,39:0.673521):0.396338,(41:0.155352,(42:0.005633,43:0.038102):0.0916151):0.585075):0.304496,40:0.639420):0.541768,(((49:0.000001,50:0.000001):0.0581155,51:0.096960):1.00563,52:0.872437):0.245389):0.163711,((44:0.836155,(45:1.130822,46:0.832400):0.377178):0.371778,(47:0.837853,48:0.764249):0.0221469):1.054):0.128019):0.970695):0.159218,((21:0.168433,(22:0.608974,23:0.920378):0.283098):0.542717,(((((24:0.026567,25:0.101708):0.257935,26:0.038741):0.0579114,27:0.167283):0.0726069,28:1.004512):0.257168,(29:0.615421,(((30:0.240107,31:0.182840):0.129304,32:0.647384):0.0612769,(33:0.127291,34:0.329027):0.136574):0.194967):0.0767721):0.604723):0.193826):0.0336883,15:0.764224):0.213491):0.112809):0.076632,((4:0.209383,5:0.366885):0.377153,(6:0.405945,7:0.435024):0.1075):0.0896563):0.0997715);
 083: 1 -26132.82095 -26481.76373 (0:0.166078,(1:0.067657,(((4:0.178908,5:0.349055):0.194402,(6:0.449431,7:0.416351):0.200505):0.106657,(((((8:0.000001,9:0.000001):0.250366,10:0.207521):0.134131,11:0.487185):0.226617,(12:0.000001,13:0.000001):0.584522):0.168508,(((((14:1.470091,((21:0.431853,22:0.507213):0.162888,23:0.724669):0.249199):0.394182,(((((((24:0.057208,25:0.076904):0.0847577,28:0.836294):0.152941,26:0.045135):0.100463,27:0.152466):0.272693,29:0.639054):0.117686,(((30:0.238500,31:0.214394):0.188147,(33:0.112885,34:0.306409):0.0930094):0.07705,32:0.561926):0.164304):0.403642,(35:1.693563,(((((((36:0.134960,37:0.148368):0.0395809,38:0.013869):0.505934,39:0.536750):0.368849,(41:0.165607,(42:0.017326,43:0.036073):0.168356):0.487241):0.292122,40:0.741532):0.456173,(((44:0.469994,45:0.978201):0.403867,46:0.854451):0.198524,(47:0.814671,48:0.897776):0.18809):0.474324):0.269746,(((49:0.000001,50:0.000001):0.0721949,51:0.101609):0.934369,52:0.855511):0.0961768):0.442578):0.598663):0.143215):0.190055,(((16:0.000001,17:0.000001):0.141135,18:0.162872):0.153863,19:0.155834):0.391372):0.180802,20:0.455323):0.233814,15:0.746268):0.253533):0.128139):0.0520302):0.0671978,(2:0.148470,3:0.337711):0.0823329);
 084: 1 -25808.24314 -26464.18533 (0:0.190572,1:0.169497,(2:0.170551,(((3:0.173938,((((8:0.000001,9:0.000001):0.21206,10:0.147390):0.208327,11:0.558229):0.265952,(12:0.000001,13:0.000001):0.487623):0.298453):0.0589814,((4:0.278375,5:0.355551):0.268044,((((14:1.196779,((21:0.363798,22:0.626053):0.115786,23:0.956390):0.13497):0.161897,(35:1.952072,(((((((36:0.112426,38:0.036983):0.0843517,37:0.068565):0.305839,39:0.731081):0.354633,(41:0.160871,(42:0.019039,43:0.027559):0.129959):0.43967):0.332552,40:0.597949):0.350019,(((44:0.721656,45:0.703865):0.537399,46:0.927735):0.281901,(47:0.787529,48:0.853315):0.0926781):0.626925):0.276162,(((49:0.000001,50:0.000001):0.0766363,51:0.109781):0.554562,52:1.000172):0.33919):0.331343):0.576029):0.195979,(((((16:0.000002,17:0.000001):0.180615,18:0.077534):0.182752,19:0.196695):0.37981,20:0.492662):0.115069,((((((24:0.057975,25:0.048718):0.248334,26:0.016875):0.0896088,27:0.144054):0.185699,28:0.746368):0.169654,29:0.453944):0.271,(((30:0.242175,31:0.234082):0.114205,32:0.655860):0.0768871,(33:0.186358,34:0.155750):0.0820511):0.141416):0.352677):0.251708):0.195017,15:0.608488):0.245171):0.0379222):0.0502847,(6:0.273883,7:0.378792):0.122258):0.0927215):0.0268494);
 085: 1 -25829.79937 -26470.62833 (0:0.163207,1:0.149958,(2:0.210751,(3:0.242463,((((4:0.262304,5:0.283264):0.208107,7:0.420945):0.0824012,6:0.318855):0.0527313,(((((8:0.000001,9:0.000001):0.237489,10:0.138066):0.229882,11:0.529599):0.163462,(12:0.000001,13:0.000001):0.572436):0.377928,(((14:1.005000,((((21:0.369748,22:0.629004):0.372222,23:0.815008):0.305184,(35:1.851808,((((((36:0.056058,37:0.131522):0.0521392,38:0.018155):0.339212,39:0.756146):0.383851,(41:0.190196,(42:0.035105,43:0.019092):0.117309):0.632805):0.376397,40:0.505652):0.251197,((((44:0.687711,45:0.764562):0.371971,46:0.912148):0.25353,(47:0.849808,48:1.015893):0.0513886):0.56837,(((49:0.000001,50:0.000001):0.0416603,51:0.062423):0.637586,52:0.960398):0.80815):0.254323):0.350992):0.682635):0.0673183,(((((24:0.055567,25:0.054752):0.272104,26:0.051842):0.0526751,27:0.150787):0.127964,(28:0.673621,29:0.461476):0.130037):0.174852,((30:0.259672,31:0.174115):0.195585,(32:0.680355,(33:0.124493,34:0.267481):0.0652194):0.0494774):0.0829951):0.42167):0.177487):0.121865,((((16:0.000002,17:0.000001):0.188321,18:0.069630):0.194375,19:0.090366):0.284982,20:0.623412):0.278639):0.251558,15:0.647181):0.284396):0.0570938):0.0559815):0.0811207):0.0174561);
 086: 1 -25258.32848 -26468.44955 (0:0.159372,(1:0.137209,(3:0.321311,(((4:0.280509,5:0.458805):0.249879,(6:0.450793,7:0.335034):0.153129):0.0350987,(((((8:0.000001,9:0.000001):0.265678,10:0.167039):0.289901,11:0.428704):0.171301,(12:0.000001,13:0.000001):0.694308):0.281235,(((((14:1.270216,(21:0.270071,22:0.806260):0.1667):0.201194,23:0.685690):0.388739,((((((24:0.101299,25:0.128137):0.291332,26:0.073488):0.131493,27:0.135895):0.210674,(28:0.806839,29:0.472011):0.231413):0.24002,(((30:0.259654,31:0.242133):0.162847,(33:0.193585,34:0.242743):0.116958):0.0826157,32:0.671411):0.19138):0.443749,((35:1.557580,((((44:0.873159,45:0.769070):0.283983,46:1.067748):0.552349,(47:0.881289,48:0.825363):0.0624777):0.512893,(((49:0.000001,50:0.000001):0.0351446,51:0.090463):0.805941,52:1.029765):0.385128):0.256868):0.207523,((((36:0.088215,37:0.154127):0.0532998,38:0.032387):0.418128,(39:0.661201,(41:0.161337,(42:0.019370,43:0.034214):0.183674):0.794601):0.111617):0.571943,40:0.651957):0.352996):0.698782):0.0380264):0.208612,((((16:0.000001,17:0.000001):0.21155,18:0.117919):0.162755,19:0.257749):0.266124,20:0.634705):0.214956):0.35062,15:0.560992):0.283771):0.122352):0.0603365):0.0953724):0.0163296,2:0.227747);
 087: 4 -27066.70964 -26459.99872 (0:0.198514,1:0.156807,(2:0.312647,((3:0.336296,(((((8:0.000001,9:0.000001):0.318444,10:0.145209):0.400766,11:0.446693):0.258537,(12:0.000001,13:0.000001):0.439231):0.233154,((((((14:1.057445,(21:0.435544,22:0.955852):0.341578):0.239642,23:0.591207):0.397282,(35:1.679801,(((((((36:0.063956,37:0.129147):0.0725733,38:0.006589):0.411012,39:0.917364):0.30145,(41:0.119938,(42:0.013128,43:0.042040):0.12068):0.768492):0.526135,(((44:0.828658,45:0.952831):0.391485,46:0.916383):0.501694,(47:0.640359,48:0.822164):0.121247):1.06319):0.222083,(((49:0.000001,50:0.000001):0.0384914,51:0.116654):0.922322,52:0.883172):0.786177):0.250642,40:0.615203):0.723772):0.834041):0.00633621,(((((24:0.102648,25:0.069291):0.198923,26:0.056527):0.0684806,27:0.141597):0.181034,(28:0.639605,29:0.479829):0.294899):0.316956,(((30:0.264443,31:0.320425):0.160918,32:0.638227):0.132828,(33:0.283531,34:0.189062):0.0712177):0.115205):0.382224):0.144522,((((16:0.000001,17:0.000001):0.187759,18:0.128900):0.0903272,19:0.259944):0.264635,20:0.599153):0.157346):0.252554,15:0.758073):0.292149):0.0669385):0.034984,((4:0.258969,5:0.421120):0.16987,(6:0.434436,7:0.337972):0.213443):0.0711074):0.0775615):0.0321198);
 088: 2 -25982.45682 -26458.73852 (0:0.211041,1:0.138955,(2:0.256668,((3:0.294367,(((((8:0.000001,9:0.000001):0.342142,10:0.217506):0.301212,11:0.558324):0.267943,(12:0.000001,13:0.000001):0.585082):0.227181,(((((14:1.160940,(((((24:0.088896,25:0.094582):0.248012,26:0.035610):0.0443034,27:0.149831):0.241828,(28:0.615537,29:0.432731):0.262781):0.240569,(((30:0.278469,31:0.204126):0.11149,32:0.625994):0.0870668,(33:0.105809,34:0.282716):0.0881228):0.195685):0.377631):0.132545,((21:0.264215,22:0.602116):0.178997,23:0.829846):0.223935):0.0184548,(35:2.277412,((((((36:0.091346,37:0.144071):0.0492898,38:0.017044):0.613898,39:0.565728):0.248098,(41:0.149635,(42:0.010068,43:0.033586):0.171327):0.708707):0.498975,40:0.612640):0.322897,(((((44:0.470456,45:1.274795):0.306155,46:1.133865):0.341432,48:0.717609):0.0591034,47:0.739986):0.844709,(((49:0.000001,50:0.000001):0.0575058,51:0.064656):0.660162,52:1.421754):0.304319):0.377074):0.425211):0.450323):0.246935,((((16:0.000002,17:0.000002):0.14441,18:0.102898):0.243783,19:0.107063):0.286859,20:0.491681):0.2462):0.146334,15:0.651545):0.26491):0.140771):0.110969,((4:0.312562,5:0.341323):0.21428,(6:0.347628,7:0.374274):0.125272):0.0922771):0.0553073):0.0419774);
 089: 3 -26089.78106 -26473.80252 (0:0.178682,1:0.127977,(2:0.267806,(((3:0.213681,((((8:0.000001,9:0.000001):0.305851,10:0.159158):0.338164,11:0.600997):0.190457,(12:0.000001,13:0.000001):0.408856):0.392319):0.0939372,((((((14:0.989880,(21:0.419386,22:0.622581):0.184509):0.100731,35:2.081051):0.107502,23:0.767146):0.173979,((((((36:0.098859,38:0.077055):0.0666141,37:0.077308):0.403499,39:0.562067):0.32694,(41:0.130388,(42:0.007480,43:0.028677):0.135912):0.613274):0.421532,((((((44:0.968357,45:0.797297):0.680965,46:0.637150):0.655842,47:1.177487):0.200174,48:0.688801):0.841789,52:1.000051):0.193541,((49:0.000001,50:0.000001):0.013917,51:0.105696):0.905666):0.545168):0.266342,40:0.664995):1.08856):0.322465,(((((16:0.000001,17:0.000001):0.205087,18:0.084941):0.183661,19:0.221914):0.367632,(((((24:0.044410,25:0.067997):0.218216,26:0.086728):0.0814102,27:0.080005):0.193361,(28:0.784034,29:0.594027):0.173868):0.201399,(((30:0.284777,31:0.241756):0.159441,32:0.705491):0.0527565,(33:0.209984,34:0.158262):0.0817383):0.12116):0.583325):0.0775943,20:0.553874):0.190336):0.175924,15:0.799096):0.283286):0.0388895,((4:0.302964,5:0.418253):0.26699,(6:0.410464,7:0.332664):0.148886):0.0909158):0.0894108):0.0446762);
 090: 2 -25684.03987 -26468.82459 (0:0.130297,1:0.196234,(2:0.256024,((3:0.323147,((6:0.390817,7:0.310656):0.045231,(((((8:0.000001,9:0.000001):0.333875,10:0.155508):0.321299,11:0.375239):0.371401,(12:0.000001,13:0.000001):0.608748):0.13188,((((((14:0.858846,(21:0.441920,22:0.504961):0.438906):0.141022,23:0.593488):0.326192,(35:2.143808,((((((36:0.122375,37:0.135332):0.0492009,38:0.000002):0.566051,39:0.687045):0.25628,(41:0.153689,(42:0.005888,43:0.032635):0.144347):0.459843):0.423712,((((44:0.696320,45:0.949031):0.299962,46:1.095113):0.294675,(47:0.660488,48:0.911977):0.213532):0.38585,(((49:0.000001,50:0.000001):0.104393,51:0.073023):0.670143,52:0.842331):0.598398):0.507634):0.320897,40:0.534637):0.623412):0.733979):0.0760053,((((((24:0.080506,25:0.068455):0.256073,26:0.073823):0.0788775,27:0.062744):0.270806,28:0.889152):0.023941,29:0.655253):0.243612,(((30:0.234943,31:0.179418):0.159953,32:0.726952):0.0445187,(33:0.151009,34:0.249353):0.0799849):0.16121):0.444867):0.0972804,((((16:0.000001,17:0.000001):0.162622,18:0.141490):0.0590587,19:0.249034):0.672149,20:0.509871):0.238132):0.349356,15:0.818510):0.230562):0.0519957):0.100798):0.0548433,(4:0.257520,5:0.395658):0.288775):0.0880532):0.049748);
 091: 1 -25825.71057 -26457.36148 (0:0.144342,(1:0.101954,((3:0.209481,(((((8:0.000001,9:0.000001):0.27707,10:0.154287):0.39079,11:0.538958):0.202517,(12:0.000001,13:0.000001):0.37852):0.180751,(((((((14:1.023948,22:0.688046):0.219317,23:0.500503):0.127824,21:0.497812):0.257679,(35:2.196112,(((((((36:0.089897,37:0.121295):0.0509756,38:0.031691):0.38292,39:0.591051):0.205834,(41:0.176769,(42:0.019030,43:0.022361):0.128904):0.595253):0.280596,40:0.801546):0.47393,(((49:0.000001,50:0.000001):0.012928,51:0.127165):0.741257,52:1.288635):0.497834):0.153839,(((44:0.981542,45:0.851870):0.405089,46:0.741495):0.297992,(47:1.134735,48:0.773145):0.375524):0.608258):0.177298):0.629802):0.00353787,(((((24:0.082454,25:0.059680):0.261315,26:0.020527):0.0766663,27:0.151606):0.210682,(28:0.813193,29:0.567960):0.170693):0.252133,(((30:0.237262,31:0.274560):0.242305,(33:0.157548,34:0.267880):0.0822617):0.153732,32:0.581978):0.0822091):0.392835):0.261608,((((16:0.000002,17:0.000001):0.223926,18:0.048000):0.206115,19:0.178690):0.280226,20:0.335788):0.223189):0.222912,15:0.537538):0.258103):0.119532):0.137808,((4:0.240199,5:0.442643):0.190172,(6:0.522287,7:0.322828):0.193686):0.12933):0.107787):0.0237407,2:0.308562);
 092: 1 -27289.34725 -26464.00929 (0:0.173182,1:0.205319,(2:0.251962,(((3:0.230292,((((8:0.000001,9:0.000001):0.333318,10:0.218610):0.26224,11:0.539366):0.214658,(12:0.000001,13:0.000001):0.642223):0.279778):0.0659304,(((((((14:1.326159,22:0.585946):0.24455,21:0.303849):0.237887,23:0.668559):0.361648,(35:1.434718,(((((((36:0.124011,37:0.197306):0.0539935,38:0.010840):0.599654,39:0.677052):0.322342,(41:0.104561,(42:0.012487,43:0.025156):0.180381):0.577716):0.368895,40:0.743459):0.175209,((((44:0.739457,45:0.746364):0.390261,46:0.834086):0.246566,48:0.907605):0.0612964,47:0.938633):0.853697):0.293491,(((49:0.000001,50:0.000001):0.0425102,51:0.129100):0.876356,52:0.997855):0.337337):0.343403):0.881923):0.0308158,(((((24:0.052162,25:0.073843):0.347241,26:0.041353):0.0542039,27:0.177050):0.193056,(28:0.817567,29:0.470021):0.149017):0.215208,((((30:0.244916,31:0.269313):0.202254,32:0.739644):0.155348,33:0.112054):0.117007,34:0.194254):0.215686):0.460782):0.213539,((((16:0.000001,17:0.000001):0.164405,18:0.164527):0.143175,19:0.321202):0.357026,20:0.639266):0.185429):0.195881,15:0.730600):0.216546):0.0491223,((4:0.317685,5:0.392625):0.190992,(6:0.417160,7:0.438022):0.166618):0.107348):0.0914139):0.0267206);
 093: 1 -26783.42944 -26472.70658 (0:0.262740,(1:0.110691,((4:0.248159,5:0.421521):0.251547,(6:0.419057,7:0.442234):0.156602):0.143524):0.0870917,(2:0.244040,(3:0.309366,(((((8:0.000001,9:0.000001):0.260343,10:0.184802):0.223716,11:0.624033):0.386581,(12:0.000001,13:0.000001):0.565334):0.234108,((((((14:1.324486,(21:0.380988,22:0.577940):0.200425):0.24902,23:0.654761):0.546576,((((((24:0.019260,25:0.072608):0.251275,26:0.039774):0.0891023,27:0.093530):0.209875,(28:0.734345,29:0.452861):0.173776):0.19334,(((30:0.316408,31:0.189641):0.152187,(33:0.175605,34:0.244164):0.0997956):0.0997033,32:0.605453):0.113366):0.353025,(35:2.013493,((((((36:0.107659,37:0.126032):0.0262743,38:0.031574):0.423093,39:0.827532):0.326907,(41:0.183115,(42:0.019762,43:0.019539):0.181434):0.655713):0.477567,40:0.539169):0.240264,(((((44:0.638879,45:0.845471):0.587934,46:1.219432):0.291284,48:1.022663):0.0353216,47:0.713380):0.741928,(((49:0.000001,50:0.000001):0.0625645,51:0.131463):0.867782,52:1.086148):0.425517):0.251462):0.444451):0.849632):0.0496521):0.148424,(((16:0.000002,17:0.000001):0.106942,18:0.090415):0.0986709,19:0.249050):0.281422):0.295797,20:0.439060):0.143565,15:0.716272):0.348518):0.0961306):0.0697471):0.0764823);
 094: 1 -26230.05755 -26468.41248 (0:0.192252,(1:0.129041,((4:0.280881,5:0.271981):0.242604,(6:0.357080,7:0.348621):0.15586):0.103818):0.0686331,(2:0.304249,(3:0.273823,(((((8:0.000001,9:0.000001):0.303763,10:0.233433):0.228075,11:0.514782):0.256567,(12:0.000001,13:0.000001):0.517724):0.143563,((((((14:1.272831,(21:0.243291,22:0.900167):0.181397):0.205542,23:1.022399):0.181247,(((35:1.873663,(((49:0.000001,50:0.000001):0.0619638,51:0.099745):0.914699,52:0.917383):0.197806):0.439875,(((44:0.812419,45:0.900900):0.472008,46:0.792058):0.419224,(47:0.689419,48:0.856728):0.210558):0.749217):0.199726,(((((36:0.097195,37:0.137004):0.0324396,38:0.032241):0.386519,39:0.670971):0.254145,(41:0.114501,(42:0.020114,43:0.031942):0.179059):0.827777):0.504439,40:0.724596):0.311101):1.10188):0.084725,(((((24:0.045871,25:0.057696):0.19349,27:0.167189):0.0653687,26:0.055032):0.204048,(28:0.780809,29:0.321647):0.209004):0.154214,((30:0.300668,31:0.238383):0.2221,(32:0.582260,(33:0.240618,34:0.183624):0.0882688):0.0485393):0.153296):0.415681):0.305293,((((16:0.000001,17:0.000001):0.155196,18:0.101991):0.14508,19:0.218437):0.240933,20:0.449259):0.285101):0.237096,15:0.710976):0.200937):0.194442):0.0961777):0.0560933);
 095: 1 -26786.76672 -26471.60521 (0:0.207594,(1:0.156787,((3:0.274209,(((((8:0.000001,9:0.000001):0.252735,10:0.135775):0.371884,11:0.650574):0.148335,(12:0.000001,13:0.000001):0.382134):0.264804,(((((14:1.195068,((21:0.399912,22:0.549448):0.154918,23:0.875453):0.208383):0.283767,(35:1.434113,((((((36:0.129709,37:0.137125):0.0175261,38:0.067594):0.488292,39:0.598547):0.295793,(41:0.098585,(42:0.011030,43:0.032456):0.185063):0.865933):0.381278,40:0.672429):0.353945,((((44:0.686162,45:0.896866):0.492265,46:0.816906):0.304809,(47:0.651893,48:0.836805):0.107876):0.70544,(((49:0.000001,50:0.000001):0.0623211,51:0.096306):0.822067,52:1.096635):0.358311):0.197537):0.413961):0.644412):0.121139,((((16:0.000001,17:0.000001):0.173062,18:0.153251):0.0569721,19:0.296342):0.506989,((((((24:0.068371,25:0.045687):0.300308,26:0.031191):0.0477568,27:0.145390):0.136302,28:0.692396):0.124796,29:0.519846):0.106959,(((30:0.253694,31:0.187727):0.115222,32:0.614727):0.164996,(33:0.171984,34:0.209980):0.0473844):0.149275):0.317564):0.278279):0.123506,20:0.526614):0.209408,15:0.781146):0.162797):0.102155):0.0756195,((4:0.214575,5:0.367856):0.315925,(6:0.412105,7:0.379117):0.167186):0.0680341):0.0860242):0.0111253,2:0.304989);
 096: 1 -26784.63296 -26467.39719 (0:0.234216,1:0.177621,(2:0.316050,(((3:0.339175,(((((8:0.000001,9:0.000001):0.251965,10:0.122202):0.290653,11:0.498457):0.253308,(12:0.000001,13:0.000001):0.465073):0.261049,((((14:1.708330,(((21:0.359413,22:0.686127):0.256161,23:1.030167):0.267438,(35:1.836125,((((((36:0.110333,37:0.208873):0.0285821,38:0.039420):0.558293,39:0.648203):0.335418,(41:0.195163,(42:0.012248,43:0.027825):0.102029):0.607964):0.440249,40:0.620674):0.318859,(((44:0.532791,45:1.228307):0.505512,((46:1.252362,47:0.797766):0.206633,48:0.758127):0.331192):0.614394,(((49:0.000001,50:0.000001):0.0882916,51:0.103212):0.882725,52:1.007805):0.464125):0.187025):0.364415):0.746961):0.29915):0.112619,((((24:0.096946,25:0.088795):0.198948,(26:0.102838,27:0.164413):0.0275699):0.206001,(28:0.954473,29:0.532687):0.118826):0.241113,(((30:0.256458,31:0.240943):0.0790911,32:0.686798):0.140998,(33:0.211074,34:0.149951):0.0635759):0.184073):0.447553):0.119249,((((16:0.000001,17:0.000001):0.144927,18:0.099097):0.162083,19:0.211018):0.279739,20:0.508450):0.220199):0.28108,15:0.613716):0.272887):0.166859):0.0491672,(4:0.224599,5:0.421489):0.333387):0.0523568,(6:0.396758,7:0.463262):0.213848):0.0786896):0.0367011);
 097: 1 -26678.49105 -26483.76602 (0:0.186814,(1:0.143892,(2:0.241394,(3:0.274134,(((((8:0.000001,9:0.000001):0.287062,10:0.129940):0.302872,11:0.546810):0.144142,(12:0.000001,13:0.000001):0.522524):0.320184,(((((14:0.951069,(21:0.271597,22:0.596998):0.38927):0.229697,23:0.657278):0.310441,((((((24:0.059737,25:0.053794):0.236109,26:0.038662):0.0885991,27:0.121033):0.164741,(28:0.599202,29:0.596929):0.0998317):0.236422,(((30:0.334481,31:0.158992):0.066921,32:0.707992):0.158596,(33:0.119869,34:0.213863):0.0758505):0.155474):0.303774,(35:1.118830,(((((((36:0.090736,38:0.041402):0.0437699,37:0.122191):0.491472,39:0.750098):0.15869,(41:0.216090,(42:0.038981,43:0.031256):0.1347):0.733588):0.28546,40:0.666655):0.306186,(((49:0.000001,50:0.000001):0.0538444,51:0.110551):0.84166,52:0.864543):0.519479):0.128746,(((44:0.775711,45:0.718482):0.447471,46:0.891131):0.0988235,(47:0.886544,48:0.943670):0.186504):0.56433):0.474979):1.12142):0.133667):0.201102,15:0.669658):0.105512,((((16:0.000001,17:0.000001):0.186149,18:0.083589):0.165369,19:0.212638):0.367295,20:0.481674):0.236197):0.294335):0.0932071):0.10228):0.0699376):0.0979229,((4:0.184407,5:0.426425):0.205485,(6:0.347394,7:0.493120):0.164773):0.0690691);
 098: 1 -26620.96528 -26472.83206 (0:0.098164,((1:0.111893,((4:0.285581,5:0.435556):0.208406,(6:0.430405,7:0.443983):0.139821):0.0833954):0.0638595,2:0.328312):0.0408229,((3:0.195398,((((8:0.000001,9:0.000001):0.377506,10:0.121553):0.260285,11:0.462567):0.344028,(12:0.000001,13:0.000001):0.723165):0.454611):0.123424,(((((14:1.332569,((35:2.209125,(((49:0.000001,50:0.000001):0.0703203,51:0.125649):0.973798,52:0.964374):0.139961):0.585996,((((((36:0.123538,38:0.055506):0.0804116,37:0.084878):0.473573,39:0.637403):0.242763,(41:0.183015,(42:0.007345,43:0.038177):0.0995432):0.475445):0.549019,((44:0.718754,(45:0.792714,46:1.007435):0.404026):0.208073,(47:0.827279,48:0.770932):0.306036):0.59462):0.225829,40:0.935915):0.145808):0.783459):0.751117,20:0.476020):0.153112,(((16:0.000001,17:0.000001):0.228209,18:0.156892):0.156077,19:0.270453):0.432723):0.125897,(((21:0.493135,22:0.808046):0.344325,23:0.687301):0.790177,(((((24:0.068168,25:0.103384):0.270632,(26:0.058609,27:0.256247):0.0516047):0.164773,28:0.940178):0.137111,29:0.571944):0.298132,(((30:0.318754,31:0.188578):0.19097,32:0.752526):0.0713139,(33:0.237225,34:0.194963):0.0887214):0.167824):0.665566):0.0835273):0.438945,15:0.802084):0.345586):0.111881);
 099: 1 -26895.66515 -26467.30896 (0:0.235879,1:0.123096,(2:0.208630,((3:0.306017,(((((8:0.000001,9:0.000001):0.369031,10:0.135998):0.227715,11:0.569018):0.345675,(12:0.000001,13:0.000001):0.510177):0.240367,((((14:1.064744,(23:0.609815,(35:1.547311,((((((36:0.123477,37:0.155611):0.0307595,38:0.054286):0.492555,39:0.608183):0.236967,(41:0.157631,(42:0.009616,43:0.050886):0.178972):0.778681):0.459866,40:0.546911):0.216691,(((44:0.665706,(45:0.773524,46:1.360514):0.316005):0.373599,(47:1.014339,48:0.706199):0.108461):0.165515,(((49:0.000001,50:0.000001):0.122348,51:0.095199):0.465056,52:1.031302):0.575998):0.266933):0.683655):0.458069):0.0739279):0.388592,(21:0.233337,22:0.812468):0.229938):0.334607,(((((16:0.000001,17:0.000001):0.173782,18:0.113859):0.159931,19:0.277551):0.520659,(((((24:0.048129,25:0.052590):0.200213,(26:0.074516,27:0.178051):0.0324562):0.271734,28:0.581962):0.119653,29:0.452514):0.16546,(((30:0.159131,31:0.246763):0.133363,32:0.482033):0.182882,(33:0.271966,34:0.179206):0.0441117):0.225717):0.453022):0.193617,20:0.538036):0.198235):0.213757,15:0.801610):0.197765):0.163688):0.0593919,((4:0.282060,5:0.596204):0.220858,(6:0.447556,7:0.387307):0.186446):0.11464):0.0890584):0.0270711);
 100: 1 -26361.18195 -26468.96573 (0:0.196948,1:0.130119,(2:0.196768,((3:0.284677,(((((8:0.000001,9:0.000001):0.211063,10:0.174605):0.290754,11:0.446680):0.272818,(12:0.000001,13:0.000001):0.577829):0.185896,(((((((14:1.458085,(21:0.451346,22:0.663015):0.170882):0.340508,23:0.981115):0.255882,(((((24:0.075592,25:0.100824):0.134535,28:1.018012):0.120999,(26:0.037386,27:0.212383):0.103064):0.330289,29:0.698729):0.115313,(((30:0.243962,31:0.251749):0.164298,(33:0.133278,34:0.255309):0.105614):0.114965,32:0.680245):0.109417):0.347169):0.0458434,(35:1.779382,((((((36:0.111087,37:0.156272):0.0380669,38:0.029751):0.385739,39:0.640881):0.244455,(41:0.159808,(42:0.019776,43:0.042153):0.0914038):0.574181):0.631895,((((44:0.702102,(45:0.923300,46:1.041548):0.392168):0.268672,48:0.962865):0.123369,47:0.808725):0.607278,(((49:0.000001,50:0.000001):0.085994,51:0.083352):0.851927,52:0.899191):0.268157):0.412366):0.161811,40:0.580872):0.608447):0.706581):0.148779,(((16:0.000001,17:0.000001):0.17365,18:0.090027):0.10461,19:0.259738):0.447551):0.267264,20:0.466967):0.295766,15:0.719068):0.223371):0.148764):0.134669,((4:0.249355,5:0.430271):0.221607,(6:0.292261,7:0.373686):0.143439):0.0910493):0.0808152):0.00940547);
 101: 1 -26661.72094 -26462.94779 (0:0.196402,1:0.196734,(2:0.256523,(((3:0.269799,(4:0.243401,5:0.461056):0.224206):0.0260968,(((((8:0.000001,9:0.000001):0.302304,10:0.167265):0.34309,11:0.510726):0.204707,(12:0.000001,13:0.000001):0.616598):0.222238,(((((14:1.389909,(21:0.286680,22:0.611631):0.164171):0.343812,23:0.666238):0.205103,(((((((24:0.056555,25:0.074789):0.251798,26:0.094974):0.0748136,27:0.142524):0.171208,28:0.899901):0.155537,29:0.478599):0.180312,(((30:0.296404,31:0.155491):0.234256,32:0.589293):0.107376,(33:0.224537,34:0.170663):0.0548667):0.0879588):0.542006,(35:1.613203,((((((36:0.085525,37:0.195383):0.0210017,38:0.055357):0.442765,39:0.723265):0.205649,(41:0.153903,(42:0.003114,43:0.026963):0.158337):0.77029):0.380629,((44:0.850723,((45:0.882758,46:0.937242):0.344486,(47:0.986247,48:1.073535):0.343653):0.184901):0.409911,(((49:0.000001,50:0.000001):0.0754084,51:0.095397):0.854508,52:0.746071):0.49277):0.59376):0.151448,40:0.598015):0.448856):0.889699):2.65674e-06):0.202694,((((16:0.000001,17:0.000001):0.154304,18:0.100150):0.200944,19:0.209523):0.305117,20:0.417309):0.306221):0.18053,15:0.691737):0.218926):0.196182):0.0422243,(6:0.443938,7:0.441361):0.221005):0.0805286):2.0253e-06);
 102: 1 -26893.64746 -26466.35698 (0:0.247581,1:0.117870,(2:0.235070,(((3:0.357760,(4:0.308248,5:0.382596):0.320101):0.02561,(((((8:0.000001,9:0.000001):0.228632,10:0.183259):0.366239,11:0.503140):0.335866,(12:0.000001,13:0.000001):0.632588):0.219054,(((((14:1.204223,(((35:1.614144,(((49:0.000001,50:0.000001):0.0206709,51:0.149075):0.910848,52:1.015716):0.0297278):0.460309,(((44:0.596506,45:0.914036):0.371612,46:0.859535):0.372942,(47:0.766285,48:0.990622):0.0939863):0.52465):0.343256,(((((36:0.123086,37:0.163612):0.0286194,38:0.010415):0.472995,39:0.682867):0.273047,(41:0.214627,(42:0.011148,43:0.036531):0.160383):0.763701):0.491383,40:0.584035):0.303322):0.925096):0.283443,(((21:0.338647,22:0.792830):0.320967,23:0.691982):0.584979,(((((24:0.039224,25:0.060293):0.232833,(26:0.034799,27:0.172426):0.0545812):0.158143,28:0.916805):0.160128,29:0.574870):0.240936,((((30:0.188082,31:0.288183):0.201056,32:0.788167):0.0663006,33:0.195380):0.0619825,34:0.215462):0.155599):0.426721):2.70532e-06):0.0911849,(((16:0.000001,17:0.000001):0.139977,18:0.137827):0.11578,19:0.239634):0.431257):0.304755,20:0.578944):0.292184,15:0.726759):0.188833):0.0856656):0.0577283,(6:0.323105,7:0.418728):0.191914):0.0534725):0.0503982);
 103: 1 -26181.48495 -26462.98512 (0:0.218248,(1:0.148771,(((3:0.271918,(((((8:0.000001,9:0.000001):0.368417,10:0.114938):0.354327,11:0.412866):0.283272,(12:0.000001,13:0.000002):0.437187):0.208698,(((((14:1.461643,(((35:1.368107,(((49:0.000001,50:0.000001):0.0406926,51:0.120235):0.730389,52:1.183461):0.604873):0.203293,(((((36:0.129814,38:0.052903):0.0931857,37:0.086504):0.548304,39:0.681887):0.241739,(41:0.175964,(42:0.022602,43:0.036174):0.112238):0.630387):0.370061,(((44:0.990178,45:0.876500):0.362796,46:1.266421):0.3464,(47:0.897670,48:0.902226):0.139701):0.606295):0.352098):0.225131,40:0.802615):0.984504):0.291703,((21:0.273774,22:0.811680):0.289374,23:0.726577):0.295706):0.115311,((((24:0.046819,25:0.081640):0.178716,(26:0.049488,27:0.244277):0.0817861):0.202533,(28:0.918111,29:0.577352):0.119914):0.228672,(((30:0.266370,31:0.251040):0.186528,(33:0.120789,34:0.246381):0.0872162):0.10451,32:0.616769):0.160093):0.561311):0.107664,((((16:0.000002,17:0.000001):0.146608,18:0.126353):0.165427,19:0.172302):0.399278,20:0.454799):0.26665):0.234091,15:0.499054):0.189884):0.171858):0.0630534,(4:0.348133,5:0.423348):0.242022):0.0813048,(6:0.379975,7:0.322193):0.187207):0.109306):0.0552939,2:0.206132);
 104: 1 -26504.85481 -26460.63079 (0:0.151156,(1:0.149506,((3:0.251259,(((((8:0.000001,9:0.000001):0.298318,10:0.211605):0.284686,11:0.392741):0.221847,(12:0.000001,13:0.000001):0.552921):0.161616,(((((((14:1.214494,23:0.330548):0.203063,(21:0.290310,22:0.498873):0.314596):0.338904,(((((24:0.082551,25:0.087827):0.272289,26:0.092867):0.0497135,27:0.129725):0.235925,(28:0.727623,29:0.479974):0.163405):0.183451,(((30:0.239933,31:0.221368):0.0544545,32:0.585789):0.122093,(33:0.146769,34:0.311687):0.100693):0.265129):0.282261):0.00926174,((35:1.671406,((((((36:0.116291,38:0.050873):0.099444,37:0.082175):0.452895,39:0.800835):0.188379,(41:0.129851,(42:0.003307,43:0.011633):0.156102):0.50959):0.360046,40:0.780639):0.137076,((44:0.809768,(45:0.971336,46:0.914851):0.300358):0.203725,(47:0.909879,48:0.940614):0.0968028):0.573458):0.096365):0.359803,(((49:0.000001,50:0.000001):0.086777,51:0.029896):0.834711,52:0.905019):0.225804):0.98822):0.175223,(((16:0.000001,17:0.000001):0.182139,18:0.155249):0.159252,19:0.186467):0.349699):0.146329,20:0.467261):0.146424,15:0.685476):0.334814):0.187065):0.0903419,((4:0.211353,5:0.505415):0.206788,(6:0.377555,7:0.384590):0.152603):0.0587678):0.0809168):0.0290458,2:0.254288);
 105: 2 -26420.9341 -26465.10121 (0:0.240429,1:0.176255,(2:0.267846,(((3:0.336712,(((((8:0.000001,9:0.000001):0.379534,10:0.198513):0.380625,11:0.514581):0.243802,(12:0.000001,13:0.000001):0.403419):0.286679,((((((14:1.642563,(21:0.368668,22:0.831459):0.111554):0.114117,23:1.048211):0.121498,((35:1.972787,(((49:0.000001,50:0.000001):0.0536752,51:0.062016):0.716546,52:0.942660):0.306084):0.36335,((((((36:0.108298,37:0.152777):0.0265928,38:0.050826):0.518032,39:0.612574):0.382934,(41:0.112854,(42:0.033426,43:0.047064):0.220886):0.698484):0.405126,(((44:0.985945,45:1.080611):0.384319,46:0.922187):0.493384,(47:0.678664,48:1.162360):0.0823654):0.934606):0.234093,40:0.598237):0.354965):0.913689):0.174122,(((((24:0.068013,25:0.089298):0.208868,26:0.075373):0.0761873,27:0.182640):0.189379,(28:0.711837,29:0.639818):0.174019):0.26393,(((30:0.318065,31:0.200783):0.183507,32:0.509995):0.0538273,(33:0.129702,34:0.252775):0.0911985):0.175175):0.539875):0.10313,((((16:0.000002,17:0.000001):0.1848,18:0.102756):0.121737,19:0.311853):0.376027,20:0.515241):0.174994):0.152596,15:0.647786):0.224305):0.0935271):0.108987,((4:0.350604,5:0.444258):0.189092,7:0.432664):0.168959):0.038026,6:0.627864):0.0876197):0.0201216);
 106: 1 -26441.8351 -26482.50412 (0:0.210976,(1:0.132286,2:0.248219):0.0501529,(((3:0.237825,((((8:0.000002,9:0.000002):0.291074,10:0.217108):0.336272,11:0.508465):0.261878,(12:0.000002,13:0.000002):0.664391):0.192617):0.058672,(((((14:1.049255,(21:0.423808,22:0.745928):0.0862839):0.209099,23:0.578744):0.542257,(35:1.266899,(((((((36:0.133188,37:0.169743):0.0551135,38:0.043076):0.619228,39:0.732326):0.251171,(41:0.139558,(42:0.012732,43:0.018638):0.190955):0.586039):0.43285,40:0.644824):0.423728,(44:0.646139,((45:0.900734,46:0.974873):0.400094,(47:1.007724,48:0.823711):0.309072):0.13396):0.751159):0.224014,(((49:0.000002,50:0.000002):0.0875265,51:0.091033):0.519471,52:1.150575):0.529245):0.329314):0.779361):0.215469,(((((16:0.000002,17:0.000002):0.200336,18:0.155226):0.0854934,19:0.285622):0.224766,((((24:0.063856,25:0.047974):0.217968,(26:0.007600,(28:0.769893,29:0.756860):0.231592):0.0473338):0.110485,27:0.121717):0.448279,(((30:0.206653,31:0.309871):0.217077,(33:0.209431,34:0.230764):0.0889065):0.117345,32:0.565864):0.114791):0.502799):0.160138,20:0.535144):0.201665):0.278154,15:0.535541):0.19613):0.0561905,((4:0.263602,5:0.411288):0.343093,(6:0.544214,7:0.353395):0.117064):0.0826063):0.0781439);
 107: 1 -26942.93427 -26461.85091 (0:0.178354,((1:0.202308,(4:0.151815,5:0.464616):0.401389):0.020483,((3:0.219979,(((((8:0.000001,9:0.000001):0.286884,10:0.142040):0.347663,11:0.440275):0.338398,(12:0.000001,13:0.000001):0.555657):0.270987,(((((14:0.925526,(35:2.139021,((((((36:0.131646,37:0.136054):0.0330188,38:0.025492):0.555173,39:0.617824):0.340067,(41:0.165077,(42:0.016574,43:0.029679):0.119782):0.852666):0.504049,40:0.636835):0.447945,((((44:0.752404,(45:1.065204,46:0.844977):0.260779):0.597212,47:0.692659):0.120317,48:0.607936):0.783133,(((49:0.000001,50:0.000001):0.0117342,51:0.112717):0.644055,52:0.914195):0.257145):0.195397):0.397567):0.40034):0.376456,((21:0.371373,22:0.880428):0.326178,23:0.643903):0.289124):0.169324,(((((24:0.081130,25:0.073596):0.203065,26:0.056568):0.0412351,27:0.164394):0.164195,(28:0.519269,29:0.563009):0.0863221):0.164526,(((30:0.236577,31:0.234904):0.186994,32:0.622381):0.147782,(33:0.128257,34:0.289445):0.0586118):0.260752):0.315451):0.169716,((((16:0.000001,17:0.000001):0.250367,18:0.113293):0.152923,19:0.167368):0.340294,20:0.343314):0.292271):0.223662,15:0.731236):0.224257):0.0354719):0.0505931,(6:0.345614,7:0.424151):0.243763):0.158255):0.0504681,2:0.288677);
 108: 1 -26698.01104 -26468.46448 (0:0.186252,(1:0.181173,((3:0.289156,(((((8:0.000001,9:0.000001):0.23599,10:0.199900):0.460718,11:0.444257):0.195415,(12:0.000001,13:0.000002):0.502897):0.326145,(((((14:1.305742,(35:1.463525,((((((36:0.099945,37:0.166457):0.0316413,38:0.019346):0.467151,39:0.720052):0.36965,(41:0.145279,(42:0.007666,43:0.035945):0.173347):0.686):0.343333,40:0.642169):0.341645,((((44:1.049749,45:0.741610):0.508115,46:0.786980):0.323306,(47:0.857309,48:0.882500):0.164997):0.715048,(((49:0.000001,50:0.000001):0.0426064,51:0.096265):0.793408,52:1.061275):0.653211):0.242679):0.504465):0.48066):0.161857,((21:0.383403,22:0.855546):0.225226,23:0.852258):0.33346):0.145819,((((((24:0.058080,25:0.078130):0.193299,27:0.152921):0.0753593,26:0.033474):0.167396,28:0.835307):0.132636,29:0.526938):0.170163,(((30:0.294394,31:0.175737):0.276266,(33:0.139573,34:0.205705):0.0785419):0.107985,32:0.741453):0.127089):0.367324):0.103463,((((16:0.000002,17:0.000001):0.272938,18:0.053549):0.110642,19:0.240006):0.404043,20:0.460157):0.151367):0.286896,15:0.541319):0.273428):0.039847):0.0501842,((4:0.288555,5:0.604026):0.232028,(6:0.419964,7:0.511314):0.136772):0.0984292):0.109052):0.0153017,2:0.346920);
 109: 1 -26924.01124 -26475.62938 (0:0.228155,1:0.142360,(2:0.279358,((3:0.380875,((((8:0.000001,9:0.000001):0.353814,10:0.137083):0.457779,11:0.547022):0.40764,((12:0.000001,13:0.000001):0.580132,((((((14:1.145026,((21:0.299502,22:0.616360):0.282435,23:0.560456):0.188532):0.176007,(((((35:2.171702,((44:0.849768,45:1.162494):0.364834,46:0.916260):0.272857):0.265059,(47:0.667170,48:0.960217):0.10609):0.457346,(((49:0.000001,50:0.000001):0.10789,51:0.063588):0.706507,52:0.959618):0.41552):0.278061,((((36:0.140616,37:0.152410):0.0588512,38:0.012280):0.604461,39:0.712343):0.133846,(41:0.232152,(42:0.009935,43:0.013812):0.119175):0.645499):0.337425):0.356742,40:0.408192):1.28858):0.0532012,((((24:0.050450,25:0.120823):0.234045,(26:0.059149,27:0.147893):0.0314697):0.166814,(28:0.686055,29:0.448879):0.137767):0.218502,(((30:0.224589,31:0.199749):0.147038,32:0.677574):0.09267,(33:0.140432,34:0.284885):0.129721):0.183104):0.36372):0.121257,(((16:0.000001,17:0.000001):0.159639,18:0.157940):0.105124,19:0.244439):0.368039):0.199882,20:0.498765):0.236035,15:0.644453):0.201114):0.112817):0.151313):0.0350792,((4:0.339793,5:0.451501):0.222926,(6:0.457716,7:0.402166):0.16182):0.120218):0.0539989):0.0802303);
 110: 1 -27076.5752 -26484.58326 (0:0.142122,(1:0.177315,(2:0.236643,(3:0.301491,(((((8:0.000001,9:0.000001):0.242511,10:0.198524):0.319054,11:0.425983):0.224447,(12:0.000001,13:0.000001):0.659776):0.1629,((((((14:1.152453,(21:0.351459,22:0.723619):0.296601):0.13447,23:0.884912):0.39236,((((24:0.046125,25:0.046116):0.207856,(26:0.052437,27:0.166097):0.0406774):0.19846,(28:0.713086,29:0.429119):0.169555):0.217669,(((30:0.313679,31:0.227531):0.18865,(33:0.129875,34:0.264277):0.0720182):0.113405,32:0.741353):0.0846965):0.373427):0.00182209,(((35:2.084790,52:0.833352):0.145597,((49:0.000001,50:0.000001):0.0471646,51:0.105499):0.730103):0.43063,((((((36:0.089933,38:0.038876):0.0832011,37:0.087991):0.402965,39:0.710832):0.29173,(41:0.113256,(42:0.006098,43:0.026837):0.139155):0.608799):0.365736,40:0.681290):0.31102,((((44:0.576889,45:1.015815):0.491902,46:1.021666):0.241484,48:0.813780):0.0943529,47:0.854873):0.940587):0.15392):1.2169):0.242889,((((16:0.000001,17:0.000001):0.156901,18:0.038965):0.134251,19:0.195066):0.390437,20:0.382286):0.173691):0.250099,15:0.671464):0.209668):0.0696199):0.108482):0.0187694):0.0906176,((4:0.218426,5:0.414218):0.288844,(6:0.340665,7:0.501641):0.115838):0.102498);
 111: 1 -26107.01082 -26484.45557 (0:0.154368,((1:0.124683,((4:0.204991,5:0.389726):0.245136,(6:0.350689,7:0.471641):0.213546):0.0659711):0.0317497,2:0.229955):0.033534,((3:0.195753,((((8:0.000001,9:0.000001):0.143531,10:0.234321):0.258373,11:0.405839):0.209041,(12:0.000001,13:0.000001):0.531056):0.303057):0.0983969,((((((14:1.198572,22:0.456145):0.142104,21:0.464813):0.20539,23:0.612591):0.482617,((((((24:0.067503,25:0.051858):0.232424,26:0.063700):0.0817711,27:0.076556):0.201625,(28:0.694246,29:0.672548):0.163115):0.264621,((((30:0.258721,31:0.189031):0.100315,32:0.784347):0.150704,33:0.108290):0.0359467,34:0.220069):0.196006):0.33796,(35:1.212266,((((((36:0.098611,38:0.040647):0.0883495,37:0.071715):0.429153,39:0.697562):0.140781,(40:1.035317,(41:0.052920,(42:0.013025,43:0.027020):0.1761):0.450289):0.219703):0.891431,(((44:0.631436,45:0.991681):0.47106,46:0.994602):0.215713,(47:0.822105,48:0.863074):0.0442992):0.488076):0.270771,(((49:0.000001,50:0.000001):0.095083,51:0.055006):0.911006,52:0.874931):0.102839):0.491466):0.711029):0.0902287):0.142344,((((16:0.000001,17:0.000001):0.135795,18:0.148557):0.195703,19:0.098700):0.327746,20:0.443471):0.155631):0.153514,15:0.426596):0.36071):0.114126);
 112: 1 -25591.27895 -26461.4837 (0:0.182100,1:0.134293,(2:0.212812,((3:0.250777,(((((8:0.000001,9:0.000001):0.270849,10:0.160834):0.315299,11:0.478590):0.338118,(12:0.000001,13:0.000001):0.436401):0.202129,(((((14:1.129118,(35:1.985946,(((((((36:0.081103,37:0.105683):0.0142607,38:0.054814):0.463029,39:0.581673):0.316746,(41:0.122731,(42:0.013970,43:0.054687):0.144343):0.463108):0.468803,(((49:0.000001,50:0.000001):0.0754725,51:0.064788):0.491111,52:1.008996):0.799253):0.0596108,((44:0.818667,(45:0.982642,46:0.911171):0.28649):0.297201,(47:0.721125,48:0.696672):0.127252):0.756277):0.17124,40:0.762924):0.275352):0.421247):0.283974,(21:0.323046,(22:0.679210,23:0.875165):0.187499):0.291645):0.0617818,((((24:0.055895,25:0.071352):0.216748,(26:0.055339,27:0.215124):0.0509105):0.124446,(28:0.722652,29:0.615712):0.113269):0.180832,(((30:0.143081,31:0.264818):0.217353,(33:0.189670,34:0.222231):0.0241534):0.116122,32:0.565657):0.102053):0.54605):0.134477,((((16:0.000001,17:0.000001):0.10641,18:0.091980):0.0864044,19:0.234495):0.377001,20:0.470982):0.236865):0.189475,15:0.692195):0.158344):0.0895889):0.0721837,((4:0.303243,5:0.444633):0.227781,(6:0.293467,7:0.378247):0.138538):0.0981302):0.112084):0.03309);
 113: 2 -26297.36692 -26463.82536 (0:0.170602,1:0.120704,(2:0.280931,((3:0.269288,(((((8:0.000001,9:0.000001):0.341628,10:0.156852):0.317759,11:0.485199):0.191109,(12:0.000001,13:0.000001):0.503955):0.143903,((((((14:1.127619,23:0.515689):0.244201,(21:0.354324,22:0.735536):0.339706):0.426702,((((((24:0.044350,25:0.052997):0.31295,26:0.041503):0.0900064,27:0.112265):0.200795,(28:0.699513,29:0.559484):0.0787997):0.168881,((30:0.372758,31:0.153169):0.272751,(32:0.724558,(33:0.179265,34:0.271844):0.165434):0.0718574):0.0841707):0.307168,(35:2.153087,((((((36:0.087022,38:0.044916):0.0257574,37:0.094270):0.487632,39:0.595311):0.234783,(41:0.143531,(42:0.016977,43:0.049862):0.103946):0.474915):0.462253,40:0.768550):0.381782,((((44:1.030144,45:0.626361):0.25207,46:0.904238):0.54688,(47:0.720019,48:0.945324):0.229516):0.378022,(((49:0.000001,50:0.000001):0.089527,51:0.032642):0.724165,52:1.114223):0.625525):0.339673):0.645403):0.489296):0.122392):0.114309,(((16:0.000001,17:0.000001):0.192081,18:0.103220):0.0869356,19:0.266256):0.151648):0.192727,20:0.465513):0.259919,15:0.558073):0.297345):0.159692):0.0351785,((4:0.297410,5:0.361230):0.17691,(6:0.406039,7:0.422347):0.164418):0.114222):0.0391732):0.0204879);
 114: 1 -26167.79622 -26463.88537 (0:0.205586,(1:0.182426,2:0.290299):0.00904675,((3:0.266795,((4:0.198681,5:0.481843):0.301502,(6:0.348288,7:0.325202):0.200986):0.0676896):0.0315697,(((((8:0.000001,9:0.000001):0.201197,10:0.150258):0.357169,11:0.387188):0.165252,(12:0.000001,13:0.000001):0.602385):0.266759,((((((14:1.023409,23:0.732275):0.262595,(21:0.263859,22:0.609863):0.192164):0.293582,(35:1.758717,((((((36:0.130139,38:0.044665):0.0769448,37:0.061793):0.469864,39:0.725898):0.157357,(41:0.202716,(42:0.009893,43:0.038162):0.159928):0.586588):0.287064,(((((44:0.781540,45:0.952405):0.432891,46:1.245727):0.627988,48:0.673275):0.116264,47:0.941585):0.418475,(((49:0.000001,50:0.000001):0.0916493,51:0.022700):0.841402,52:0.605240):0.502943):0.662986):0.129337,40:0.806079):0.50668):0.7675):2.78388e-06,(((((24:0.026028,25:0.118549):0.270765,26:0.078169):0.0756586,27:0.121629):0.272586,(28:0.848719,29:0.442353):0.117516):0.300148,(((30:0.231295,31:0.184985):0.121128,32:0.578288):0.0867804,(33:0.152069,34:0.243935):0.0946277):0.0391114):0.422333):0.221509,((((16:0.000001,17:0.000001):0.134915,18:0.097975):0.162733,19:0.219646):0.379241,20:0.378094):0.160947):0.378288,15:0.547703):0.439415):0.0731239):0.152713);
 115: 1 -26859.88504 -26459.45257 (0:0.194824,1:0.179913,(2:0.243440,((3:0.215339,(((((8:0.000001,9:0.000001):0.246414,10:0.145949):0.297863,11:0.401082):0.306821,(12:0.000001,13:0.000001):0.454673):0.13439,(((((((14:1.333012,22:0.529685):0.0791947,21:0.347592):0.311778,23:0.770243):0.0805071,(35:1.616931,((((((36:0.108409,37:0.114230):0.04194,38:0.016604):0.504416,39:0.647732):0.298967,(41:0.128338,(42:0.004204,43:0.019857):0.130243):0.573169):0.464117,((((44:0.956753,45:0.680711):0.489749,46:0.895974):0.51437,(47:0.810425,48:0.982524):0.143619):0.511275,(((49:0.000001,50:0.000001):0.0844284,51:0.043366):0.631716,52:0.876721):0.719817):0.437796):0.202951,40:0.761982):0.436461):0.613372):0.0560253,(((((24:0.070292,25:0.081901):0.235532,26:0.082578):0.0850315,27:0.153315):0.141431,(28:0.863790,29:0.583300):0.211299):0.173313,(((30:0.308917,31:0.193345):0.12444,32:0.637888):0.0900663,(33:0.146804,34:0.186697):0.10809):0.146918):0.526966):0.319086,((((16:0.000001,17:0.000001):0.152689,18:0.108564):0.0723369,19:0.253111):0.40764,20:0.443859):0.23009):0.100344,15:0.703903):0.296144):0.133987):0.127041,((4:0.263564,5:0.499902):0.140637,(6:0.429298,7:0.350410):0.231742):0.129181):0.0713574):0.0199245);
 116: 2 -26794.95989 -26456.21993 (0:0.216655,(1:0.149036,((3:0.278576,(((((8:0.000001,9:0.000001):0.258747,10:0.194930):0.244193,11:0.463940):0.326335,(12:0.000001,13:0.000001):0.486444):0.186512,(((((14:1.560447,(21:0.201008,22:0.578981):0.0891202):0.232451,23:0.990890):0.38742,((((((24:0.057975,25:0.057883):0.261552,26:0.064835):0.0723433,27:0.136606):0.18472,(28:0.835217,29:0.511505):0.138946):0.304846,(((30:0.269629,31:0.192928):0.214489,32:0.676513):0.112953,(33:0.187131,34:0.192072):0.0712174):0.100903):0.570788,(35:1.840600,(((((((36:0.121606,37:0.103650):0.0382506,38:0.018797):0.751365,39:0.802170):0.285775,(41:0.142745,(42:0.006065,43:0.021020):0.116872):0.74075):0.178061,40:0.752933):0.394714,(((44:0.853097,45:1.048664):0.445961,46:0.728098):0.43067,(47:0.702353,48:1.061358):0.173463):0.67642):0.124363,(((49:0.000001,50:0.000001):0.0555073,51:0.090154):0.702842,52:0.907394):0.378778):0.415452):0.69077):0.0557367):0.0675543,((((16:0.000001,17:0.000001):0.144913,18:0.134826):0.0815913,19:0.223245):0.402586,20:0.373991):0.179853):0.105292,15:0.767020):0.218716):0.133853):0.0556711,((4:0.251250,5:0.419296):0.20377,(6:0.368669,7:0.440008):0.180911):0.098512):0.0824791):0.029127,2:0.303037);
 117: 1 -26394.62392 -26457.48309 (0:0.212337,(1:0.202789,((3:0.249427,(((((8:0.000001,9:0.000001):0.256204,10:0.201294):0.39674,11:0.536079):0.293427,(12:0.000001,13:0.000001):0.399418):0.243484,((((((14:1.221500,22:0.533458):0.142714,21:0.407216):0.40447,23:0.753256):0.386257,((((((24:0.085353,25:0.098142):0.249743,26:0.059208):0.0656963,27:0.133339):0.207844,(28:0.808774,29:0.426561):0.215111):0.210054,(((30:0.278015,31:0.216395):0.189454,32:0.646190):0.0809504,(33:0.182583,34:0.183447):0.0970128):0.0949048):0.243077,(35:2.081821,((((((36:0.072577,37:0.121887):0.0424779,38:0.000003):0.478585,39:0.550700):0.172626,(41:0.115345,(42:0.011862,43:0.036104):0.192831):0.582588):0.304677,40:0.739233):0.287177,((((44:0.727997,(45:0.952464,46:0.987073):0.278054):0.327507,(47:0.772869,48:0.948183):0.0851151):1.00956,52:0.906315):0.144887,((49:0.000001,50:0.000001):0.045912,51:0.111594):0.670788):0.52688):0.584136):0.558793):0.0790748):0.228502,((((16:0.000001,17:0.000001):0.153549,18:0.140585):0.149842,19:0.197176):0.31607,20:0.537663):0.14113):0.387802,15:0.817376):0.189975):0.120083):0.0345639,((4:0.184123,5:0.359764):0.214416,(6:0.382848,7:0.446664):0.178019):0.0934763):0.0807342):0.0109223,2:0.343755);
 118: 1 -26031.61769 -26460.8171 (0:0.224146,(1:0.140100,((3:0.243648,(((((8:0.000001,9:0.000001):0.309972,10:0.203724):0.276341,11:0.562455):0.314758,(12:0.000001,13:0.000002):0.488777):0.261607,(((((14:1.061812,(35:1.738011,(((((((36:0.107096,37:0.153011):0.0498279,38:0.000002):0.501624,39:0.727014):0.277586,(41:0.253015,(42:0.008535,43:0.043186):0.0853684):0.614957):0.461638,40:0.606284):0.197599,(((49:0.000001,50:0.000001):0.0758093,51:0.088791):0.818403,52:0.897416):0.530325):0.121061,(((44:0.479297,45:0.937795):0.529144,46:0.981720):0.393887,(47:0.655085,48:0.849084):0.208275):0.607658):0.233174):0.758609):0.177211,((21:0.344499,22:0.562511):0.305792,23:0.592799):0.307818):0.0681141,(((((24:0.078971,25:0.067276):0.226074,26:0.046875):0.0812155,27:0.148058):0.123119,(28:0.808679,29:0.545701):0.120203):0.168013,(((30:0.223676,31:0.206958):0.206565,(33:0.147859,34:0.280375):0.0666189):0.103734,32:0.566473):0.139303):0.433201):0.336109,((((16:0.000002,17:0.000001):0.139718,18:0.109001):0.259281,19:0.155846):0.350991,20:0.508838):0.175477):0.189668,15:0.635046):0.318633):0.0299512):0.0487627,((4:0.231385,5:0.379183):0.280442,(6:0.408509,7:0.447074):0.213747):0.0725484):0.0624566):0.036129,2:0.257352);
 119: 1 -25537.76117 -26482.51464 (0:0.204329,(1:0.156301,(((3:0.389236,((((8:0.000001,9:0.000001):0.287845,10:0.127093):0.392154,11:0.481338):0.157821,(12:0.000001,13:0.000001):0.549551):0.260739):0.0706751,(((((((14:0.981432,(21:0.399055,22:0.522030):0.156384):0.0805245,23:0.577164):0.446465,((((35:1.635906,(((44:0.686899,45:0.865505):0.379673,(47:0.763787,48:0.660920):0.291164):0.162422,46:0.872690):0.356283):0.314699,(((49:0.000001,50:0.000001):0.077265,51:0.063571):0.775139,52:0.764071):0.401259):0.496334,((((36:0.129858,37:0.164340):0.0336145,38:0.008635):0.427612,39:0.752936):0.221191,(41:0.149767,(42:0.015080,43:0.053870):0.142444):0.514684):0.272628):0.2578,40:0.515128):0.989574):0.112434,(((((24:0.048531,25:0.074771):0.282997,26:0.025601):0.053446,27:0.166682):0.169175,(28:0.741340,29:0.441215):0.132611):0.323227,((((30:0.185016,31:0.191789):0.161628,32:0.511473):0.0759367,33:0.201353):0.0809225,34:0.200061):0.133724):0.329137):0.109784,(((16:0.000001,17:0.000001):0.152913,18:0.161766):0.102213,19:0.176544):0.313334):0.197864,20:0.407777):0.379548,15:0.648177):0.242856):0.0127092,((4:0.269818,5:0.300315):0.294904,(6:0.366169,7:0.452001):0.172):0.0906998):0.0933622):0.0297612,2:0.298981);
 120: 1 -26114.22965 -26465.32472 (0:0.231660,((1:0.147480,(6:0.360666,7:0.354163):0.204065):0.0916867,((3:0.238146,(((((8:0.000001,9:0.000001):0.302867,10:0.085810):0.307047,11:0.520745):0.299208,(12:0.000001,13:0.000001):0.478577):0.193162,(((((14:0.897644,(35:1.591603,(((((((36:0.104345,37:0.146565):0.0381309,38:0.016889):0.629553,39:0.518461):0.32991,(41:0.145608,(42:0.006292,43:0.019665):0.140644):0.773498):0.344739,(((49:0.000001,50:0.000001):0.0198728,51:0.083753):0.707968,52:0.930960):0.619823):0.103029,40:0.777778):0.326651,(((44:0.730834,45:0.812595):0.706167,46:0.772683):0.279287,(47:1.011206,48:1.138276):0.0898428):0.464269):0.328229):0.533697):0.21925,((21:0.409360,23:0.863526):0.114959,22:0.737052):0.162484):0.306805,(((((24:0.046897,25:0.090852):0.223884,26:0.083657):0.0702321,27:0.090277):0.200362,(28:0.627294,29:0.536271):0.208781):0.244356,((((30:0.168311,31:0.241730):0.143398,32:0.568080):0.119519,33:0.164136):0.0657226,34:0.160656):0.188041):0.34768):0.130548,((((16:0.000001,17:0.000001):0.12456,18:0.132630):0.109582,19:0.202523):0.475204,20:0.578278):0.159619):0.19527,15:0.660259):0.260148):0.103889):0.081598,(4:0.217199,5:0.335340):0.268695):0.06161):0.0364425,2:0.228680);
 121: 2 -25102.6458 -26461.12217 (0:0.216132,(1:0.168723,(((3:0.243666,(((8:0.000001,9:0.000001):0.387654,10:0.116515):0.219754,(11:0.743448,(12:0.000001,13:0.000001):0.500634):0.131267):0.400646):0.0276344,((4:0.329634,5:0.323946):0.273792,(6:0.437877,7:0.330660):0.118385):0.0741358):0.015068,((((((14:1.446861,(21:0.360921,22:0.503555):0.245843):0.22669,23:0.821071):0.382607,(35:1.607611,((((((36:0.116445,38:0.060843):0.0785437,37:0.085477):0.372437,39:0.907934):0.297423,(41:0.137075,(42:0.007717,43:0.060007):0.158676):0.78002):0.357705,((((44:0.645595,45:0.850561):0.455937,46:0.958863):0.141976,(47:0.949701,48:0.935120):0.208456):0.439964,(((49:0.000001,50:0.000001):0.141091,51:0.053215):0.859697,52:1.274900):0.358036):0.516091):0.139681,40:0.774295):0.356637):0.739506):0.0134414,((((24:0.028212,25:0.097801):0.156484,(26:0.055263,27:0.167766):0.0425569):0.116769,(28:0.731853,29:0.470341):0.215075):0.164897,(((30:0.244898,31:0.201644):0.174025,32:0.592824):0.100858,(33:0.181031,34:0.233418):0.0688785):0.220646):0.352214):0.201916,((((16:0.000001,17:0.000001):0.142695,18:0.115748):0.126636,19:0.262047):0.331134,20:0.602602):0.134429):0.400034,15:0.830306):0.254373):0.0634477):0.0391766,2:0.280274);
 122: 3 -26766.61844 -26467.07316 (0:0.162241,1:0.166260,(2:0.251887,((3:0.291100,(((((8:0.000001,9:0.000001):0.340112,10:0.188130):0.411694,11:0.438803):0.168819,(12:0.000001,13:0.000001):0.524402):0.249104,(((((14:1.259202,(21:0.511060,22:0.677545):0.0959509):0.12699,23:0.838952):0.203205,(((35:2.119936,(((49:0.000001,50:0.000001):0.0834836,51:0.062951):0.754638,52:1.331798):0.235266):0.248394,(((44:0.647217,45:0.832750):0.506536,46:1.013974):0.297177,(47:0.819951,48:0.770724):0.107686):0.521291):0.370202,(((((36:0.128728,37:0.160474):0.0506705,38:0.042173):0.480165,39:0.627622):0.388453,(41:0.162918,(42:0.007171,43:0.033747):0.134409):0.447505):0.488084,40:0.633988):0.318382):0.845894):0.180839,(((((16:0.000001,17:0.000001):0.196624,18:0.095076):0.134442,19:0.228020):0.413633,20:0.574561):0.1756,(((((24:0.042610,25:0.069253):0.247399,26:0.051472):0.0646006,27:0.163227):0.177913,(28:0.811767,29:0.564678):0.112427):0.210444,(((30:0.201343,31:0.202011):0.137346,32:0.491186):0.100325,(33:0.139995,34:0.270666):0.0709596):0.185545):0.572425):0.0994818):0.217023,15:0.722094):0.375206):0.0598082):0.0365306,((4:0.229483,5:0.417057):0.300631,(6:0.380266,7:0.367928):0.11789):0.0531089):0.113016):0.0174027);
 123: 1 -26184.61468 -26463.88537 (0:0.184852,(1:0.181810,2:0.186576):0.0370609,((3:0.299058,(((((8:0.000001,9:0.000001):0.265436,10:0.212413):0.216801,11:0.347108):0.299424,(12:0.000001,13:0.000001):0.576645):0.277328,((((((14:1.047695,23:0.508761):0.266442,(21:0.459305,22:0.662183):0.2671):0.498594,(35:2.084925,(((((((36:0.109114,38:0.061061):0.0586197,37:0.111860):0.42842,39:0.608683):0.297907,(41:0.094073,(42:0.006582,43:0.019358):0.183122):0.606777):0.340836,(((49:0.000001,50:0.000001):0.0806053,51:0.111128):0.779406,52:0.836475):0.660296):0.0799123,(((44:1.032487,45:1.072938):0.320593,46:1.118354):0.522014,(47:0.926150,48:0.953243):0.250287):0.871645):0.11086,40:0.654166):0.554933):0.800275):2.03226e-06,(((((24:0.078639,25:0.055444):0.237305,26:0.078754):0.0689695,27:0.127393):0.179792,(28:0.670501,29:0.543122):0.237101):0.259555,(((30:0.213048,31:0.191371):0.168599,32:0.659781):0.0592922,(33:0.128224,34:0.183611):0.0603465):0.086183):0.387246):0.328654,((((16:0.000001,17:0.000001):0.139682,18:0.145797):0.167333,19:0.217076):0.518692,20:0.404492):0.170821):0.248003,15:0.647066):0.178516):0.0781613):0.0671405,((4:0.290057,5:0.395806):0.200598,(6:0.354525,7:0.371871):0.107964):0.0974186):0.0828194);
 124: 1 -25879.9885 -26459.51531 (0:0.149202,(1:0.189767,(3:0.221510,(((4:0.299985,5:0.478038):0.17846,(6:0.372980,7:0.415673):0.117488):0.096931,(((((8:0.000001,9:0.000001):0.257824,10:0.255143):0.31748,11:0.521199):0.0963758,(12:0.000001,13:0.000001):0.452095):0.288599,((((((14:1.292941,(21:0.342602,22:0.733449):0.159965):0.229027,23:0.806531):0.389989,(35:1.415098,(((((((36:0.106593,37:0.116747):0.0267388,38:0.024003):0.407583,39:0.724887):0.20082,(41:0.142394,(42:0.008098,43:0.029415):0.0683755):0.718212):0.36489,40:0.621073):0.388019,(((49:0.000001,50:0.000001):0.0391436,51:0.083268):0.713346,52:1.006765):0.35845):0.150937,((44:0.815176,(45:0.800897,46:0.841808):0.305533):0.192988,(47:0.560345,48:0.900215):0.223854):0.646347):0.298843):0.688781):2.77708e-06,(((((24:0.065707,25:0.080536):0.190891,27:0.129661):0.0508417,26:0.054106):0.219176,(28:0.688856,29:0.445770):0.130012):0.197815,(((30:0.278773,31:0.192417):0.143318,32:0.513804):0.106595,(33:0.136866,34:0.212007):0.114873):0.133851):0.483721):0.138496,((((16:0.000001,17:0.000001):0.198743,18:0.055545):0.14589,19:0.216294):0.3801,20:0.625225):0.199575):0.240564,15:0.624074):0.216412):0.0376037):0.0474049):0.107302):0.0102814,2:0.238703);
 125: 1 -25135.19713 -26479.97772 (0:0.187582,1:0.169590,(2:0.264838,(((3:0.181826,((((8:0.000001,9:0.000001):0.313019,10:0.164327):0.250087,11:0.472154):0.169179,(12:0.000001,13:0.000001):0.490889):0.334568):0.0614242,((4:0.232523,5:0.439529):0.2264,(6:0.330153,7:0.314306):0.197341):0.0944783):0.019089,((((((14:1.074225,(21:0.393111,22:0.778647):0.137069):0.156246,23:0.984852):0.35598,((((((24:0.065767,25:0.072291):0.168715,26:0.056356):0.115057,27:0.128077):0.146559,(28:0.633488,29:0.474443):0.173487):0.186526,(((30:0.248802,31:0.238296):0.175698,(33:0.229884,34:0.159758):0.0941142):0.111376,32:0.625491):0.143337):0.151648,35:2.377025):0.275228):0.0736285,((((16:0.000001,17:0.000001):0.157086,18:0.097869):0.10694,19:0.270536):0.264433,20:0.589783):0.13973):0.317815,((((((36:0.098002,37:0.102932):0.0540304,38:0.016471):0.484213,39:0.653504):0.277935,(41:0.165230,(42:0.014305,43:0.025729):0.136811):0.523235):0.4984,40:0.585295):0.437893,(((44:0.495132,(45:0.574995,46:1.233525):0.409619):0.547814,(47:0.794377,48:0.787039):0.224497):0.652485,(((49:0.000001,50:0.000001):0.0857311,51:0.096414):0.691776,52:1.049119):0.490358):0.129124):1.06442):0.0438762,15:0.635920):0.351721):0.0964282):0.0194698);
 126: 1 -26951.46858 -26478.6477 (0:0.202085,(1:0.171601,((3:0.298826,(((((8:0.000001,9:0.000001):0.392105,10:0.165160):0.423161,11:0.549508):0.364045,(12:0.000001,13:0.000001):0.466485):0.297062,(((((14:0.993755,(35:2.085631,((((((36:0.090889,37:0.150801):0.0386677,38:0.027096):0.533821,39:0.674217):0.186996,(41:0.132739,(42:0.007131,43:0.039592):0.151015):0.60169):0.513203,40:0.538988):0.324324,(((44:0.691466,(45:0.750768,46:1.155528):0.229134):0.541346,(47:0.939473,48:0.957475):0.281593):0.432816,(((49:0.000001,50:0.000001):2.26203e-06,52:1.710915):0.064723,51:0.153782):1.04293):0.226712):0.468745):0.568569):0.34441,((21:0.387373,22:0.542717):0.260247,23:0.728266):0.310781):0.128807,((((((24:0.029634,25:0.075460):0.173077,26:0.063354):0.0571823,27:0.136858):0.135676,28:0.690952):0.208826,29:0.530056):0.283372,(((30:0.286047,31:0.144195):0.194077,32:0.561258):0.120246,(33:0.179415,34:0.202229):0.0940301):0.0856636):0.477231):0.200451,((((16:0.000001,17:0.000001):0.215504,18:0.092186):0.15405,19:0.203513):0.350951,20:0.378290):0.191629):0.203061,15:0.916461):0.258129):0.131196):0.0841593,((4:0.202645,5:0.615051):0.190085,(6:0.428447,7:0.429279):0.224283):0.0863472):0.0843957):0.0383739,2:0.302598);
 127: 1 -25988.85577 -26465.73327 (0:0.239594,(1:0.186401,((((3:0.259380,((((8:0.000001,9:0.000001):0.222057,10:0.225869):0.339601,11:0.402653):0.275606,(12:0.000001,13:0.000001):0.547597):0.317608):0.0491825,(6:0.373613,7:0.438737):0.195176):0.0450623,((((((14:1.805200,22:0.559754):0.103043,21:0.265390):0.476308,23:0.923859):0.373776,((((((24:0.089099,25:0.048786):0.230157,26:0.048973):0.059738,27:0.142175):0.113646,(28:0.672468,29:0.440496):0.280349):0.298191,(((30:0.366854,31:0.236425):0.15911,32:0.545400):0.101155,(33:0.237988,34:0.189655):0.0699818):0.146721):0.330076,(35:1.704543,(((((((36:0.074482,37:0.128147):0.029916,38:0.031926):0.570302,39:0.714984):0.245957,(41:0.165690,(42:0.011518,43:0.041121):0.115218):0.719941):0.559418,40:0.765441):0.483733,(((44:0.710615,45:0.905708):0.370113,46:1.011084):0.275472,(47:0.661057,48:0.645853):0.263855):0.605156):0.221933,(((49:0.000001,50:0.000001):0.0716061,51:0.065767):0.758559,52:0.859483):0.28025):0.490601):1.11095):0.0755626):0.228811,((((16:0.000002,17:0.000001):0.173827,18:0.097125):0.116598,19:0.245878):0.337853,20:0.706474):0.0821327):0.250897,15:0.720486):0.393897):0.00934919,(4:0.258521,5:0.489710):0.269161):0.0541835):0.0242045,2:0.306111);
 128: 1 -25889.31777 -26483.44219 (0:0.169398,1:0.179260,(2:0.241642,((3:0.217824,(((((8:0.000001,9:0.000001):0.296943,10:0.169898):0.207273,11:0.389687):0.115347,(12:0.000001,13:0.000001):0.519495):0.326725,((((((14:1.552110,(21:0.319394,22:0.790764):0.0957433):0.168631,23:0.880908):0.470755,(((((24:0.070483,25:0.090368):0.249676,26:0.063640):0.0479139,27:0.202132):0.161144,(28:0.645063,29:0.558723):0.159022):0.327937,(((30:0.213748,31:0.219951):0.188067,32:0.620998):0.115691,(33:0.181149,34:0.194847):0.105898):0.167841):0.307321):2.3427e-06,(35:1.776313,(((((((36:0.094955,38:0.055202):0.0950026,37:0.054468):0.671438,39:0.771066):0.134055,(41:0.098941,(42:0.030182,43:0.043269):0.184277):0.375938):0.502063,((44:0.565721,(45:0.737213,46:0.968756):0.366952):0.384996,(47:0.842499,48:0.764042):0.237459):0.947621):0.209655,40:0.842174):0.19577,(((49:0.000001,50:0.000001):0.0501709,51:0.108339):0.974879,52:0.876078):0.367299):0.627015):0.735795):0.238641,((((16:0.000001,17:0.000001):0.1597,18:0.113692):0.140485,19:0.214222):0.320755,20:0.577498):0.13525):0.262557,15:0.606336):0.161568):0.146101):0.0695011,((4:0.293945,5:0.398765):0.186375,(6:0.300553,7:0.276174):0.108113):0.140166):0.0788169):0.0172392);
 129: 1 -26863.79923 -26460.63079 (0:0.206968,1:0.150450,(2:0.223361,(((3:0.270629,((((8:0.000001,9:0.000001):0.352062,10:0.291105):0.339995,11:0.598127):0.242461,(12:0.000001,13:0.000001):0.60759):0.185336):0.0738796,(((((((14:1.584235,22:0.643303):0.151953,21:0.370496):0.236925,23:0.809561):0.389742,(35:1.720026,(((((((36:0.157721,38:0.069105):0.111207,37:0.076560):0.428783,39:0.749556):0.21796,(41:0.171792,(42:0.003889,43:0.033581):0.179969):0.664372):0.582144,40:0.797059):0.363705,((44:0.762950,(45:0.901186,46:0.969208):0.237387):0.271644,(47:0.849722,48:0.851759):0.100139):0.484522):0.20494,(((49:0.000001,50:0.000001):0.111718,51:0.085305):0.753567,52:1.216396):0.266168):0.429331):0.662171):0.0925919,(((((24:0.065096,25:0.111478):0.209189,(26:0.075136,27:0.202225):0.0632093):0.213139,28:0.754197):0.182649,29:0.649090):0.0796645,(((30:0.214127,31:0.393630):0.280689,(33:0.174723,34:0.210012):0.0192693):0.097657,32:0.659381):0.263491):0.400579):0.139945,((((16:0.000001,17:0.000001):0.171259,18:0.081732):0.141575,19:0.320032):0.405346,20:0.443944):0.209327):0.259107,15:0.645502):0.25709):0.024196,((4:0.284107,5:0.433648):0.217354,(6:0.439714,7:0.499645):0.139627):0.0928198):0.118351):0.0257391);
 130: 1 -25240.58425 -26485.77897 (0:0.225262,((1:0.124741,((4:0.247664,5:0.434886):0.320542,(6:0.437353,7:0.426956):0.178676):0.10069):0.0756524,(3:0.307345,(((((8:0.000001,9:0.000001):0.266261,10:0.201709):0.200012,11:0.590432):0.374562,(12:0.000001,13:0.000001):0.465778):0.154754,(((((14:1.132948,(21:0.326121,22:0.610599):0.14799):0.190666,23:0.816990):0.106308,(35:1.367258,(((((((36:0.088876,37:0.096012):0.0356995,38:0.031545):0.407388,39:0.663185):0.118454,(41:0.135560,(42:0.009452,43:0.023529):0.133474):0.610183):0.248565,40:0.596719):0.258864,(((49:0.000001,50:0.000001):0.0745817,51:0.050770):0.512081,52:1.268976):0.587839):0.124655,(((44:0.536540,45:0.902602):0.544505,46:1.070373):0.335589,(47:0.697732,48:0.949389):0.135903):0.674516):0.205199):0.590448):0.1703,(((((16:0.000001,17:0.000001):0.184232,18:0.091968):0.0707905,19:0.278953):0.22867,(((((24:0.042086,25:0.079343):0.25088,26:0.054849):0.0585985,27:0.112019):0.113496,(28:0.774140,29:0.629943):0.199504):0.345516,(((30:0.265061,31:0.191824):0.131715,32:0.492676):0.0772641,(33:0.112657,34:0.228466):0.0765699):0.109312):0.556471):0.286248,20:0.412322):0.151053):0.172168,15:0.707932):0.167527):0.0919037):0.0889313):0.0379074,2:0.239471);
 131: 2 -25030.03184 -26494.63695 (0:0.197032,((1:0.133031,((((4:0.306927,5:0.361705):0.16983,7:0.416686):0.095264,6:0.447538):0.0540826,(((((8:0.000001,9:0.000001):0.330628,10:0.161241):0.246501,11:0.520632):0.353769,(12:0.000001,13:0.000001):0.35892):0.277325,(((((14:1.336725,((21:0.392427,22:0.689543):0.399191,23:0.751671):0.277739):0.142409,(((((24:0.074279,25:0.082878):0.21618,(26:0.071161,27:0.133674):0.0465034):0.269647,28:0.776389):0.126964,29:0.529298):0.213722,(((30:0.263084,31:0.179912):0.121879,32:0.723722):0.0937599,(33:0.142029,34:0.220538):0.0702581):0.233608):0.34157):0.197066,((((16:0.000001,17:0.000001):0.132362,18:0.077628):0.099462,19:0.189231):0.451699,20:0.428568):0.151378):0.288194,15:0.559434):0.0548271,(35:1.609251,(((((((36:0.128001,37:0.140266):0.0324489,38:0.025796):0.550775,39:0.546411):0.263692,(41:0.175581,(42:0.000002,43:0.018228):0.140616):0.414455):0.354623,40:0.736686):0.254078,(((49:0.000001,50:0.000001):0.0557214,51:0.090231):0.664048,52:0.889102):0.39223):0.17041,((44:0.781987,(45:0.912202,46:0.917081):0.474947):0.406397,(47:0.773410,48:0.778624):0.139005):0.405376):0.478185):0.907373):0.141207):0.128994):0.0759933):0.0271476,2:0.236417):0.0368277,3:0.300115);
 132: 1 -27199.18895 -26461.92013 (0:0.171441,1:0.159381,(2:0.314193,((3:0.359938,(((((8:0.000001,9:0.000001):0.345911,10:0.198233):0.374896,11:0.558052):0.237228,(12:0.000001,13:0.000001):0.449379):0.328121,((((((14:1.257674,22:0.582857):0.0925092,21:0.347376):0.218093,23:0.742078):0.410961,((((((24:0.057108,25:0.079528):0.218629,27:0.148828):0.0773253,26:0.027679):0.0955159,(28:0.813157,29:0.606684):0.160042):0.273393,(((30:0.269096,31:0.334231):0.222007,(33:0.194549,34:0.192184):0.0632682):0.12766,32:0.639654):0.172269):0.376567,(35:1.661024,(((((((36:0.103228,37:0.113494):0.0379059,38:0.040394):0.543062,39:0.658756):0.225251,(41:0.112390,(42:0.021529,43:0.013880):0.121329):0.699097):0.361899,40:0.745479):0.413284,(((44:0.968377,45:0.868747):0.482245,46:0.830135):0.374664,(47:0.637843,48:0.821950):0.0715432):0.697882):0.233221,(((49:0.000001,50:0.000001):0.0474752,51:0.094504):0.860776,52:0.990647):0.135755):0.278955):0.692756):0.115719):0.121495,((((16:0.000001,17:0.000001):0.165438,18:0.161776):0.155698,19:0.334060):0.254594,20:0.611841):0.139495):0.121474,15:0.877594):0.335522):0.10801):0.0814261,((4:0.305717,5:0.366354):0.34586,(6:0.392641,7:0.441476):0.194988):0.0889955):0.0773196):0.0397072);
 133: 1 -26342.53098 -26458.28033 (0:0.107288,1:0.157765,(2:0.213253,(((3:0.256457,(6:0.354649,7:0.415280):0.169724):0.0325928,(((((8:0.000001,9:0.000001):0.190897,10:0.216180):0.277118,11:0.491019):0.274205,(12:0.000001,13:0.000001):0.473451):0.201754,((((((14:0.874579,(35:1.788903,(((((((36:0.146451,37:0.111863):0.0610967,38:0.015206):0.619138,39:0.702697):0.280359,(41:0.133048,(42:0.013430,43:0.034225):0.132117):0.618018):0.485619,40:0.766573):0.350154,(((49:0.000001,50:0.000001):0.0565736,51:0.056445):0.949501,52:1.030679):0.335232):0.307484,(((44:0.853372,45:1.023908):0.554178,46:0.676086):0.264955,(47:0.947039,48:0.793366):0.353347):0.562092):0.182021):0.403855):0.38721,((21:0.418485,22:0.582595):0.154038,23:0.772331):0.273283):0.281064,(((((24:0.094109,25:0.051021):0.254821,26:0.071747):0.058648,27:0.148583):0.151093,(28:0.687169,29:0.658095):0.164052):0.231568,(((30:0.295045,31:0.211891):0.0550023,32:0.585304):0.168501,(33:0.169893,34:0.239290):0.0828):0.114017):0.366031):0.203016,20:0.496242):0.118798,(((16:0.000002,17:0.000002):0.153059,18:0.142461):0.182615,19:0.209855):0.340483):0.250469,15:0.579777):0.354707):0.115193):0.0266436,(4:0.224060,5:0.375505):0.228921):0.0494582):0.053426);
 134: 1 -25465.35857 -26474.90018 (0:0.217661,1:0.137967,(2:0.211047,(((3:0.208579,((((8:0.000001,9:0.000001):0.233294,10:0.134651):0.279135,11:0.491346):0.320528,(12:0.000001,13:0.000001):0.607259):0.244835):0.0646738,((((((((14:1.538416,22:0.372181):0.111864,21:0.346348):0.229029,23:0.508968):0.449128,(35:1.622843,(((((((36:0.135989,37:0.142418):0.033215,38:0.026044):0.518173,39:0.912749):0.126937,(41:0.128974,(42:0.005865,43:0.026741):0.142692):0.652284):0.236413,(((49:0.000001,50:0.000001):0.0978782,51:0.043972):0.947028,52:0.919121):0.561767):0.0585286,(((44:0.653987,45:0.831620):0.31663,46:1.071282):0.222302,(47:0.670820,48:0.819165):0.0668312):0.696222):0.0937807,40:0.570238):0.468444):0.576988):0.100824,((((((24:0.050025,25:0.059602):0.240142,26:0.049647):0.040763,27:0.087631):0.137145,(28:0.688035,29:0.521344):0.130421):0.294216,32:0.511569):0.0870553,((30:0.167905,31:0.217573):0.14814,(33:0.148310,34:0.205177):0.0929215):0.0478651):0.413012):0.20084,(((16:0.000002,17:0.000001):0.12328,18:0.103406):0.0736938,19:0.270435):0.546697):0.220871,20:0.406620):0.391273,15:0.649830):0.284633):0.0118183,(((4:0.293756,5:0.341552):0.166342,7:0.393369):0.0646163,6:0.377587):0.122402):0.117132):0.0333631);
 135: 2 -26668.71342 -26464.66458 (0:0.127829,(1:0.163104,((3:0.278999,(((((8:0.000001,9:0.000001):0.256927,10:0.239850):0.315893,11:0.411900):0.231534,(12:0.000001,13:0.000002):0.485415):0.156009,(((((14:1.129308,(35:1.448330,(((((((36:0.101939,37:0.149586):0.0383553,38:0.026618):0.496295,39:0.741038):0.143154,(41:0.111328,(42:0.008233,43:0.016454):0.159012):0.68805):0.192065,40:0.623933):0.357175,(((44:0.593536,45:0.992538):0.365721,46:0.877902):0.256998,(47:0.865254,48:0.783405):0.0916283):0.668676):0.112941,(((49:0.000001,50:0.000001):0.0460812,51:0.082828):0.544626,52:0.774258):0.497461):0.417283):0.374246):0.254405,((21:0.305536,22:0.676608):0.174154,23:0.716723):0.271915):0.0623738,((((((24:0.066427,25:0.053591):0.216643,26:0.040508):0.0778707,27:0.104744):0.117998,(28:0.689919,29:0.433043):0.247443):0.266288,32:0.529982):0.0803795,((30:0.187069,31:0.219192):0.154727,(33:0.112455,34:0.218882):0.076952):0.0572299):0.555316):0.107035,((((16:0.000002,17:0.000001):0.129804,18:0.120052):0.11438,19:0.155604):0.269731,20:0.334297):0.1971):0.204933,15:0.639348):0.158914):0.149435):0.0404724,((4:0.272435,5:0.386841):0.147323,(6:0.328812,7:0.394166):0.151805):0.0951101):0.0737498):0.0405869,2:0.223865);
 136: 1 -26123.29897 -26467.26789 (0:0.141994,((1:0.085624,(6:0.490713,7:0.375951):0.235518):0.0933762,(((3:0.221643,((((8:0.000001,9:0.000001):0.224241,10:0.194224):0.390604,(12:0.000001,13:0.000001):0.476884):0.0558292,11:0.639630):0.323165):0.062317,(((((14:1.022747,23:0.502248):0.116405,(21:0.251743,22:0.603568):0.4179):0.176529,(35:1.847005,(((((((36:0.100095,38:0.084533):0.0611452,37:0.068919):0.531856,39:0.863524):0.192503,(41:0.180288,(42:0.006407,43:0.015298):0.13686):0.699069):0.351528,40:0.755977):0.347166,(((49:0.000001,50:0.000001):0.0676414,51:0.134147):0.817161,52:1.215866):0.416484):0.196366,(((44:0.751945,45:0.734206):0.468687,46:0.863834):0.326087,(47:0.941503,48:0.796597):0.142957):0.487387):0.287874):0.509862):0.242014,(((((16:0.000002,17:0.000001):0.19865,18:0.109423):0.078937,19:0.373323):0.334698,20:0.395247):0.266341,(((((24:0.076039,25:0.063870):0.202402,(26:0.116462,27:0.135983):0.0619229):0.214847,28:0.823125):0.0944683,29:0.633754):0.156937,(((30:0.297049,31:0.256372):0.243695,32:0.589540):0.110718,(33:0.189339,34:0.204046):0.0816634):0.0791498):0.510375):0.215092):0.0913501,15:0.569785):0.310996):0.0431609,(4:0.115993,5:0.468041):0.275401):0.0959696):0.0352719,2:0.304961);
 137: 1 -26533.65785 -26461.4837 (0:0.167381,(1:0.105957,2:0.234704):0.0419944,((3:0.260921,(((((8:0.000001,9:0.000001):0.312139,10:0.170832):0.193857,11:0.580551):0.306528,(12:0.000001,13:0.000001):0.540402):0.186139,(((((((14:1.191952,(21:0.314181,22:0.674619):0.171907):0.193061,(35:1.464999,(((((((36:0.063235,37:0.141859):0.0510269,38:0.018439):0.43805,39:0.646520):0.214895,(41:0.151614,(42:0.016329,43:0.034725):0.112169):0.696346):0.327174,(((49:0.000001,50:0.000001):0.071979,51:0.070228):0.723478,52:1.099427):0.854203):0.0577569,40:0.770149):0.328412,(((44:0.779067,(45:1.065513,46:0.911778):0.392895):0.374421,48:1.199173):0.0148555,47:0.805901):0.73112):0.24406):0.684381):0.0732021,((((24:0.049506,25:0.055199):0.18697,(26:0.097967,27:0.150480):0.0383093):0.120715,(28:0.780043,29:0.495193):0.203717):0.251921,(((30:0.235330,31:0.177514):0.153897,32:0.559147):0.057081,(33:0.127142,34:0.284945):0.0719504):0.161719):0.627194):0.0711673,23:0.970935):0.219461,(((16:0.000001,17:0.000001):0.237034,18:0.055946):0.185869,19:0.168086):0.385485):0.194584,15:0.690840):0.0778173,20:0.678785):0.198569):0.124086):0.0773653,((4:0.272563,5:0.435712):0.194777,(6:0.455650,7:0.366432):0.285086):0.0595927):0.0827813);
 138: 1 -25950.67646 -26464.52961 (0:0.159972,(1:0.209827,(3:0.260587,(((4:0.200433,5:0.337123):0.259512,(6:0.323511,7:0.410514):0.0786903):0.0614906,(((((8:0.000001,9:0.000001):0.327515,10:0.152391):0.276211,11:0.607499):0.232037,(12:0.000001,13:0.000001):0.560894):0.32335,((((((14:1.152534,23:0.643331):0.217015,(21:0.277025,22:0.850435):0.422619):0.204249,(35:1.629306,((((((36:0.113842,37:0.152200):0.0251648,38:0.024485):0.486665,39:0.551750):0.216736,(41:0.154349,(42:0.002906,43:0.031085):0.153442):0.607997):0.633904,(((44:0.719649,(45:0.746592,46:0.939418):0.404776):0.343273,(47:0.924630,48:0.609089):0.279546):0.734772,(((49:0.000001,50:0.000001):0.074616,51:0.068478):0.850075,52:0.762883):0.424616):0.299699):0.198109,40:0.456198):0.369986):0.864577):0.0480259,(((((24:0.025499,25:0.112182):0.283965,(26:0.029957,27:0.188950):0.0369156):0.190697,28:0.736359):0.123263,29:0.445932):0.223978,((30:0.287245,31:0.156974):0.281321,(32:0.684394,(33:0.200300,34:0.213312):0.103477):0.0664598):0.158169):0.413179):0.178956,((((16:0.000001,17:0.000001):0.172756,18:0.094963):0.208211,19:0.221839):0.245671,20:0.529809):0.285741):0.333233,15:0.518513):0.145241):0.143164):0.0194978):0.104845):0.0343698,2:0.233886);
 139: 2 -27205.2369 -26462.82768 (0:0.232419,1:0.157346,(2:0.219067,((3:0.242594,(((((8:0.000001,9:0.000001):0.190274,10:0.225351):0.4362,11:0.472054):0.296666,(12:0.000001,13:0.000001):0.413912):0.340059,((((((14:1.176403,(21:0.322190,22:0.507272):0.377039):0.274705,23:0.829629):0.24698,(35:1.467101,(((((((36:0.104324,37:0.125423):0.066632,38:0.004343):0.520658,39:0.810910):0.293106,(41:0.220979,(42:0.011750,43:0.034561):0.078161):0.732775):0.558722,40:0.607520):0.262934,(((49:0.000001,50:0.000001):0.0642281,51:0.076069):0.889889,52:1.020940):0.53836):0.171913,((44:0.842795,(45:0.933857,46:1.134687):0.451507):0.291797,(47:0.802530,48:0.783536):0.128613):0.732445):0.35898):0.600072):2.47368e-06,((((24:0.084163,25:0.085719):0.147266,(26:0.054026,27:0.169015):0.0566281):0.0986284,(28:0.763634,29:0.623116):0.178311):0.161557,(((30:0.243456,31:0.258624):0.20153,(33:0.164835,34:0.192100):0.0741068):0.115797,32:0.623857):0.183384):0.482038):0.2114,((((16:0.000001,17:0.000001):0.127204,18:0.112970):0.0975227,19:0.297670):0.390898,20:0.498375):0.142538):0.110099,15:0.757858):0.228547):0.154866):0.0561721,((4:0.199250,5:0.443726):0.25245,(6:0.427354,7:0.376959):0.209499):0.166807):0.124922):0.0328998);
 140: 1 -26616.54706 -26465.4868 (0:0.221816,1:0.132975,(2:0.205192,(3:0.308014,(((4:0.252074,5:0.383522):0.254936,(6:0.263736,7:0.455840):0.134233):0.0577331,(((((8:0.000001,9:0.000001):0.25253,10:0.194859):0.316885,11:0.488566):0.331148,(12:0.000002,13:0.000001):0.68876):0.118954,((((14:1.042040,((21:0.303350,22:0.660043):0.431947,23:1.136633):0.234599):0.306117,(((((24:0.027131,25:0.101053):0.238196,(26:0.070969,27:0.219570):0.0358286):0.192517,(28:0.519350,29:0.475116):0.132685):0.0793097,((((30:0.182209,31:0.230962):0.164641,32:0.539402):0.090972,33:0.178494):0.0772845,34:0.206453):0.37124):0.277396,(((35:2.189037,(((44:0.604617,45:0.773037):0.485897,46:0.811206):0.42918,(47:0.681939,48:0.936798):0.177234):0.364379):0.418341,(((((36:0.115353,37:0.153262):0.026422,38:0.000003):0.603079,39:0.610871):0.132661,(41:0.236723,(42:0.009664,43:0.051911):0.213745):0.541696):0.504928,40:0.711563):0.285101):0.344909,(((49:0.000001,50:0.000001):0.0785276,51:0.066298):0.71486,52:0.948336):0.246532):1.39433):0.0378203):0.102713,((((16:0.000001,17:0.000001):0.168214,18:0.082248):0.101808,19:0.193068):0.268236,20:0.507487):0.20272):0.370905,15:0.518689):0.224941):0.0508547):0.0248739):0.0987347):0.0541803);
 141: 1 -25985.13067 -26463.65704 (0:0.193386,(1:0.107463,((3:0.288744,((4:0.242240,5:0.369170):0.150816,(6:0.302180,7:0.306173):0.221462):0.09262):0.0306825,(((((8:0.000001,9:0.000001):0.232557,10:0.163056):0.267269,11:0.432992):0.240885,(12:0.000001,13:0.000001):0.437657):0.219609,((((((14:0.892405,(35:1.446966,(((((((36:0.112187,37:0.142061):0.0402789,38:0.042360):0.673309,39:0.626913):0.235854,(41:0.148320,(42:0.019186,43:0.025005):0.126501):0.511524):0.453775,40:0.595983):0.400778,(((49:0.000001,50:0.000001):0.0684087,51:0.077666):0.592835,52:1.027663):0.52093):0.1268,(((44:0.787850,(45:0.800421,46:0.848709):0.270645):0.244602,47:1.206344):0.0167607,48:0.906168):0.454204):0.416836):0.655719):0.119072,23:0.744898):0.278102,(21:0.409209,22:0.642255):0.342552):0.252355,((((((24:0.057948,25:0.068731):0.316614,26:0.077668):0.0493934,27:0.148075):0.229825,28:0.929386):0.0876512,29:0.580705):0.250826,(((30:0.270994,31:0.206785):0.100035,32:0.609855):0.0874833,(33:0.161569,34:0.208577):0.128046):0.0869182):0.456114):0.339515,((((16:0.000001,17:0.000001):0.162095,18:0.104009):0.116211,19:0.216811):0.221131,20:0.481765):0.0935419):0.243461,15:0.633529):0.233013):0.0814448):0.053018):0.014007,2:0.247034);
 142: 1 -26023.90535 -26468.32877 (0:0.201591,((1:0.068036,((4:0.319244,5:0.298312):0.265322,(6:0.366901,7:0.381495):0.199215):0.145961):0.0735448,(3:0.274032,(((((8:0.000001,9:0.000001):0.34931,10:0.215964):0.286324,11:0.470009):0.152057,(12:0.000001,13:0.000001):0.531644):0.252874,((((((14:1.238500,22:0.354399):0.159078,21:0.348748):0.219122,23:0.568307):0.432615,((((((24:0.068491,25:0.094929):0.234519,(26:0.037597,27:0.190835):0.0263801):0.104747,28:0.759840):0.184557,29:0.567603):0.179179,((((30:0.316042,31:0.189288):0.167704,32:0.669466):0.165549,33:0.169510):0.0924183,34:0.117495):0.210033):0.333084,(35:1.582909,(((((((36:0.116056,37:0.158785):0.0625264,38:0.012836):0.464008,39:0.625244):0.357696,(41:0.119551,(42:0.009073,43:0.027061):0.166282):0.503005):0.398611,40:0.690591):0.443639,(((44:0.580777,(45:0.685036,46:1.223339):0.297515):0.597413,(47:0.797220,48:0.668209):0.148391):0.457557,((49:0.000001,50:0.000001):0.0692206,51:0.088058):0.79725):0.279271):0.146121,52:0.907291):0.34837):0.650952):0.0375765):0.0952582,((((16:0.000001,17:0.000001):0.139711,18:0.105598):0.0895403,19:0.214198):0.320825,20:0.431486):0.0793436):0.182894,15:0.757158):0.283042):0.107751):0.12073):0.0116246,2:0.220475);
 143: 1 -25307.06365 -26467.30896 (0:0.198696,1:0.252014,(2:0.256975,((3:0.316024,(((((8:0.000001,9:0.000001):0.28727,10:0.165429):0.371128,11:0.617203):0.187916,(12:0.000001,13:0.000001):0.547409):0.237148,(((((14:0.771773,(35:1.688952,((((((36:0.123098,37:0.157095):0.0345448,38:0.021775):0.401241,39:0.424514):0.312468,(41:0.149836,(42:0.004762,43:0.030437):0.157242):0.546068):0.227525,(((44:0.900822,(45:0.986567,46:0.983988):0.382706):0.262247,(47:0.860385,48:0.754806):0.199496):0.687486,(((49:0.000001,50:0.000001):0.0623836,51:0.042007):0.724224,52:0.849258):0.541443):0.325791):0.151416,40:0.457274):0.862511):0.52863):0.17304,((21:0.419587,22:0.878616):0.191248,23:0.767394):0.154897):0.136359,(((((24:0.052071,25:0.056156):0.119527,(26:0.073363,27:0.181468):0.0692308):0.139115,28:0.898754):0.218695,29:0.635667):0.143187,(((30:0.298908,31:0.194151):0.179937,(33:0.123282,34:0.242689):0.0506239):0.0251347,32:0.664594):0.174586):0.430842):0.276433,((((16:0.000001,17:0.000001):0.157843,18:0.043766):0.208445,19:0.105913):0.402357,20:0.270514):0.235695):0.192264,15:0.527545):0.158987):0.142303):0.0679622,((4:0.342368,5:0.389583):0.264395,(6:0.300526,7:0.423099):0.14907):0.082982):0.167499):0.0267408);
 144: 1 -26883.60768 -26488.3112 (0:0.190032,1:0.124919,(2:0.216679,((3:0.327624,(((((8:0.000002,9:0.000002):0.318569,10:0.190378):0.329037,11:0.621207):0.235614,(12:0.000002,13:0.000002):0.519214):0.262246,(((((14:1.530485,23:0.755469):0.184867,(21:0.247059,22:0.979544):0.341087):0.160632,(35:1.684496,((((((36:0.105307,37:0.147049):0.0330467,38:0.052074):0.575116,39:0.548512):0.306136,(41:0.169434,(42:0.020603,43:0.023651):0.151646):0.529848):0.420415,40:0.536982):0.319485,((44:0.627010,(((45:1.147238,46:0.713040):0.222798,47:0.885334):0.103556,48:0.961241):0.306601):0.681627,(((49:0.000002,50:0.000002):0.0550159,51:0.086035):0.834229,52:1.279452):0.254133):0.202475):0.499314):0.690882):0.22687,(((((16:0.000002,17:0.000002):0.169173,18:0.115074):0.0541398,19:0.247625):0.297356,20:0.569920):0.117269,((((24:0.057536,25:0.109097):0.207809,(26:0.000003,(28:0.672375,29:0.488357):0.363256):0.081682):0.150884,27:0.084830):0.350428,(((30:0.256138,31:0.236166):0.21198,(33:0.156687,34:0.259552):0.103984):0.0965588,32:0.539014):0.122505):0.46137):0.143558):0.216058,15:0.706632):0.0833887):0.173164):0.0365904,((4:0.306542,5:0.309551):0.253803,(6:0.370528,7:0.397245):0.139588):0.161396):0.0523514):0.0684955);
 145: 1 -26407.62091 -26459.79744 (0:0.239097,(1:0.190284,2:0.208272):0.0155683,((3:0.336045,((((8:0.000001,9:0.000001):0.348385,10:0.213772):0.328183,(11:0.675176,(12:0.000001,13:0.000001):0.44561):0.133635):0.236963,(((((14:1.211756,(21:0.423584,22:0.698251):0.252058):0.18262,23:0.839397):0.306305,((((((24:0.073503,25:0.051736):0.243456,26:0.033168):0.0897492,27:0.162637):0.172602,(28:0.653747,29:0.567719):0.127364):0.161548,(((30:0.305002,31:0.300913):0.0970734,(33:0.222692,34:0.221986):0.113565):0.0946855,32:0.375362):0.245845):0.434966,(35:1.904760,((((((36:0.141770,38:0.053804):0.0487669,37:0.111966):0.472759,39:0.666799):0.398857,(41:0.151307,(42:0.040612,43:0.028785):0.137862):0.513725):0.501054,40:0.523409):0.260726,(((44:0.563627,(45:0.734226,46:0.915677):0.29254):0.282491,(47:0.775814,48:0.670364):0.0981976):0.631307,(((49:0.000001,50:0.000001):0.0943761,51:0.083980):0.937184,52:0.965649):0.259075):0.487764):0.46457):0.638105):0.0793679):0.235236,((((16:0.000001,17:0.000001):0.114221,18:0.090999):0.184849,19:0.170598):0.527291,20:0.462188):0.179456):0.2035,15:0.694550):0.270472):0.0894251):0.0365203,((4:0.271008,5:0.387167):0.208432,(6:0.329663,7:0.324067):0.176449):0.109082):0.166889);
 146: 1 -26793.30114 -26462.86351 (0:0.223799,(1:0.212780,((3:0.321296,(((((8:0.000001,9:0.000001):0.234888,10:0.225405):0.41962,11:0.573258):0.0893678,(12:0.000001,13:0.000001):0.521439):0.207521,((((((14:0.974011,23:0.606011):0.21052,(21:0.424353,22:0.706867):0.182844):0.371006,(((35:1.584570,(((44:0.936803,45:0.894348):0.487413,46:0.782175):0.281733,(47:0.940077,48:0.672831):0.427033):0.544534):0.122537,(((49:0.000001,50:0.000001):0.112758,51:0.052872):0.850934,52:0.796281):0.43707):0.274774,(((((36:0.144375,37:0.157228):0.013225,38:0.054568):0.438609,39:0.685424):0.182793,(41:0.174581,(42:0.010363,43:0.033409):0.106219):0.754473):0.469539,40:0.599497):0.315146):0.78911):2.39543e-06,((((((24:0.046817,25:0.110709):0.249611,26:0.052686):0.0640314,27:0.155640):0.162431,(28:0.886344,29:0.551260):0.128099):0.281345,32:0.542775):0.144023,((30:0.231850,31:0.170278):0.226619,(33:0.213917,34:0.269425):0.0653598):0.0436896):0.603937):0.150099,((((16:0.000001,17:0.000001):0.152065,18:0.093416):0.142384,19:0.168802):0.376773,20:0.396371):0.186835):0.187133,15:0.619626):0.298205):0.0775004):0.0265209,((4:0.289767,5:0.381025):0.269861,(6:0.428409,7:0.402397):0.23815):0.138345):0.130936):0.00832253,2:0.268184);
 147: 1 -26721.32538 -26470.68465 (0:0.167257,(1:0.144024,(2:0.121848,(6:0.302640,7:0.437349):0.252042):0.105513):0.0240808,((3:0.261253,(((((8:0.000001,9:0.000001):0.261187,10:0.212591):0.20355,11:0.483107):0.238611,(12:0.000001,13:0.000001):0.512467):0.138396,(((((((14:1.251825,22:0.495947):0.089505,21:0.620105):0.264046,23:0.598736):0.317618,((((((24:0.068321,25:0.051185):0.281746,26:0.071445):0.049394,27:0.095310):0.133037,(28:0.609899,29:0.581463):0.174336):0.275694,(((30:0.270869,31:0.171002):0.139601,32:0.562320):0.0757997,(33:0.179758,34:0.233935):0.0989681):0.119435):0.371594,(35:1.708877,(((((36:0.088994,37:0.139907):0.0294641,38:0.028667):0.347812,(39:0.581357,(41:0.113383,(42:0.017238,43:0.028874):0.11041):0.574659):0.206166):0.439744,40:0.512288):0.53075,(((((44:0.703997,45:0.729699):0.394444,46:1.064674):0.303529,(47:0.781088,48:0.818487):0.166276):0.58633,((49:0.000001,50:0.000001):0.0672422,51:0.044062):0.708669):0.217292,52:1.164086):0.384438):0.425472):0.438716):0.0257247):0.275689,(((16:0.000001,17:0.000001):0.131,18:0.142184):0.0751178,19:0.191130):0.263972):0.199718,20:0.539901):0.240815,15:0.643679):0.140856):0.164261):0.0748919,(4:0.166697,5:0.307963):0.333375):0.0595302);
 148: 2 -25294.46229 -26475.08459 (0:0.156666,1:0.112326,(2:0.246652,((3:0.285600,((4:0.155843,5:0.376936):0.246747,(6:0.274235,7:0.313962):0.1638):0.130766):0.0125777,(((((8:0.000001,9:0.000002):0.278096,10:0.227440):0.24899,11:0.558217):0.180091,(12:0.000002,13:0.000002):0.502222):0.292999,((((((((14:0.903471,23:0.513455):0.180548,(21:0.469673,22:0.478291):0.212281):0.271882,35:1.890856):0.207523,(((((24:0.059747,25:0.074137):0.286287,26:0.031632):0.0727025,27:0.076741):0.173232,(28:0.847372,29:0.530600):0.152301):0.190527,(((30:0.376530,31:0.121629):0.158091,(33:0.143560,34:0.212054):0.159156):0.121105,32:0.580323):0.0683782):0.330345):0.0267534,(((((36:0.132059,37:0.143027):0.0461581,38:0.045655):0.378925,39:0.802974):0.420256,((41:0.118966,(42:0.012232,43:0.027872):0.166911):0.473643,(((44:0.615227,(45:0.732911,46:0.959393):0.256143):0.330907,(47:0.771050,48:0.993880):0.112996):0.392082,(((49:0.000001,50:0.000001):0.0532464,51:0.071355):0.778025,52:0.739214):0.599835):0.419682):0.338652):0.263146,40:0.527087):1.13514):0.279799,(((16:0.000001,17:0.000001):0.141754,18:0.106174):0.0646281,19:0.243663):0.249263):0.356585,20:0.419746):0.23452,15:0.672441):0.161667):0.120895):0.0546038):0.00610265);
 149: 1 -27508.15182 -26470.68465 (0:0.195608,1:0.185308,((2:0.196366,(6:0.306794,7:0.398147):0.212715):0.0636235,((3:0.299861,(((((8:0.000001,9:0.000001):0.326642,10:0.155668):0.252212,11:0.601083):0.253835,(12:0.000001,13:0.000001):0.654841):0.131362,(((((14:1.077356,(35:1.814354,((((((36:0.068013,37:0.148964):0.0218746,38:0.028768):0.549306,39:0.656574):0.242451,(41:0.186936,(42:0.003812,43:0.036168):0.11663):0.740659):0.357379,40:0.920082):0.411657,(((((44:0.823041,45:1.001054):0.459968,46:0.778913):0.448741,48:0.648851):0.122886,47:0.583129):0.527103,(((49:0.000001,50:0.000001):0.0645742,51:0.060974):0.782097,52:1.016723):0.450726):0.216033):0.309761):0.425712):0.25122,((21:0.413110,22:0.592449):0.332434,23:0.736735):0.232055):0.111801,((((((24:0.055142,25:0.080401):0.198127,27:0.194648):0.0928639,26:0.030200):0.213169,28:0.562699):0.120325,29:0.609958):0.235728,(((30:0.349287,31:0.156304):0.127827,32:0.622699):0.142799,(33:0.181867,34:0.224519):0.0738887):0.253769):0.261398):0.220834,((((16:0.000001,17:0.000001):0.180843,18:0.055517):0.136479,19:0.263188):0.323038,20:0.442595):0.128542):0.316836,15:0.663193):0.264374):0.059366):0.0729376,(4:0.232640,5:0.354559):0.207733):0.0533377):0.109383);
 150: 1 -27014.7382 -26463.19023 (0:0.207528,(1:0.159855,((3:0.358816,(((((8:0.000001,9:0.000001):0.331943,10:0.131371):0.239965,11:0.561405):0.301488,(12:0.000001,13:0.000001):0.496811):0.15977,((((14:1.704662,20:0.273483):0.302543,(((16:0.000001,17:0.000001):0.2013,18:0.138551):0.140444,19:0.232105):0.424178):0.169759,(((21:0.363464,22:0.569421):0.277309,23:0.512547):0.452732,((((((24:0.049911,25:0.048674):0.255516,26:0.039161):0.0528799,27:0.131408):0.231487,(28:0.798911,29:0.526782):0.208904):0.199525,(((30:0.223987,31:0.219615):0.18884,32:0.762017):0.0964103,(33:0.171006,34:0.275224):0.120081):0.156095):0.511514,(35:1.643798,(((((((36:0.116614,37:0.163426):0.0502937,38:0.031538):0.630623,39:0.500082):0.443058,(41:0.174125,(42:0.000002,43:0.037948):0.12763):0.532195):0.275441,40:0.810347):0.39392,(((49:0.000001,50:0.000001):0.0560243,51:0.122463):0.603698,52:0.978988):0.436752):0.0720815,(((44:0.673452,45:0.989172):0.468092,46:0.779539):0.209747,(47:0.678219,48:1.005960):0.286248):0.402351):0.440731):0.61449):0.0573837):0.249423):0.222671,15:0.807823):0.205706):0.106888):0.0619469,((4:0.227331,5:0.371043):0.305193,(6:0.349320,7:0.413151):0.112265):0.146954):0.0526978):0.0420875,2:0.233658);
 151: 2 -26543.52558 -26478.5729 (0:0.111959,1:0.213465,(2:0.258016,((3:0.192347,(((((8:0.000001,9:0.000001):0.34422,10:0.173011):0.320332,11:0.496471):0.284631,(12:0.000001,13:0.000001):0.508029):0.0944465,((((((14:1.120325,(21:0.446463,22:0.609001):0.128204):0.204502,23:0.820891):0.302568,(35:1.680010,((((((36:0.072752,37:0.141084):0.0513814,38:0.021233):0.512748,39:0.779641):0.394431,(41:0.192285,(42:0.009416,43:0.017898):0.0641348):0.510906):0.414247,(((44:0.845371,45:0.775734):0.490105,46:0.796603):0.418786,(47:0.637617,(48:0.850287,(((49:0.000001,50:0.000001):0.0292121,51:0.197339):1.11915,52:1.016257):0.5211):0.271022):0.209502):0.696287):0.205485,40:0.905030):0.501507):0.695903):0.111422,(((((24:0.060520,25:0.083399):0.22975,26:0.093725):0.0667395,27:0.119709):0.212529,(28:0.886783,29:0.392587):0.12457):0.328752,(((30:0.290402,31:0.152578):0.0930094,32:0.675372):0.0858783,(33:0.188937,34:0.226464):0.113205):0.161741):0.3891):0.129415,((((16:0.000001,17:0.000001):0.160053,18:0.126855):0.186788,19:0.154737):0.399475,20:0.501537):0.326151):0.227969,15:0.601676):0.330648):0.112016):0.099355,((4:0.178714,5:0.420117):0.197656,(6:0.407860,7:0.486948):0.240924):0.0821161):0.0470272):0.0403982);
 152: 2 -25827.40304 -26461.90909 (0:0.172077,1:0.133739,(2:0.199411,((3:0.301305,(((((8:0.000001,9:0.000001):0.311877,10:0.176623):0.29831,11:0.502862):0.251035,(12:0.000001,13:0.000001):0.63851):0.185586,(((((14:1.324652,(21:0.263674,22:0.803837):0.194594):0.307765,23:0.752029):0.298273,(((((((24:0.055359,25:0.052098):0.21971,27:0.162647):0.0440096,26:0.012659):0.125337,28:0.840480):0.212428,29:0.500921):0.0949343,((((30:0.318044,31:0.205640):0.232699,33:0.176453):0.0940196,34:0.207806):0.0960364,32:0.550723):0.203382):0.380112,(35:1.530635,((((((36:0.075991,37:0.109824):0.0232891,38:0.030503):0.358158,39:0.503318):0.268407,(41:0.173685,(42:0.010670,43:0.027973):0.133721):0.698714):0.464382,40:0.793354):0.252328,(((((44:0.583714,45:0.834200):0.439572,46:0.750697):0.307356,(47:0.827627,48:0.797761):0.176698):0.625946,((49:0.000001,50:0.000001):0.0162841,51:0.132329):0.814917):0.222758,52:1.090545):0.0788813):0.249613):0.804331):0.138247):0.244614,((((16:0.000001,17:0.000001):0.102359,18:0.092759):0.144104,19:0.168551):0.17474,20:0.596849):0.186025):0.279787,15:0.695719):0.305682):0.0711731):0.0281584,((4:0.304010,5:0.268878):0.272231,(6:0.304763,7:0.424753):0.144201):0.0624738):0.0743597):0.0421746);
 153: 1 -27231.75467 -26456.86765 (0:0.238259,1:0.207131,(2:0.315888,((3:0.256410,(((((8:0.000001,9:0.000001):0.289898,10:0.206154):0.306329,11:0.528922):0.223451,(12:0.000001,13:0.000001):0.624906):0.345832,(((((14:1.249335,(21:0.410641,22:0.690823):0.338374):0.176798,23:0.840862):0.206109,((((((24:0.057200,25:0.091497):0.250692,26:0.102648):0.103095,27:0.168344):0.221308,(28:0.826973,29:0.532302):0.283326):0.24832,(((30:0.340300,31:0.268703):0.0986912,32:0.710425):0.12883,(33:0.202968,34:0.273470):0.137861):0.190457):0.410123,(35:1.764482,((((((36:0.089336,37:0.151242):0.0535116,38:0.000476):0.646348,39:0.697523):0.221256,(41:0.127646,(42:0.007964,43:0.022731):0.145244):0.568408):0.597377,40:0.517737):0.513553,(((44:0.654763,(45:1.057571,46:1.080125):0.370153):0.345084,(47:0.968194,48:0.701829):0.369419):0.588964,(((49:0.000001,50:0.000001):0.0484279,51:0.114170):0.577092,52:1.045384):0.534086):0.174237):0.791597):0.649034):0.0527861):0.377065,((((16:0.000001,17:0.000001):0.144682,18:0.169011):0.12545,19:0.215630):0.391954,20:0.513513):0.233809):0.245969,15:0.820054):0.252842):0.00613631):0.0530823,((4:0.280593,5:0.375409):0.270156,(6:0.450324,7:0.436462):0.167606):0.130692):0.0959559):0.0280276);
 154: 1 -25796.32657 -26457.46602 (0:0.176819,1:0.088979,(2:0.192507,((3:0.310948,(((((8:0.000001,9:0.000001):0.286703,10:0.159028):0.23848,11:0.513797):0.294975,(12:0.000001,13:0.000001):0.376484):0.23938,(((((14:1.350311,(21:0.298340,22:0.960483):0.180114):0.232291,23:0.950274):0.258524,((((((24:0.047905,25:0.052440):0.171832,(26:0.089000,27:0.156712):0.0322195):0.123689,28:0.738388):0.161302,29:0.533202):0.139217,(((30:0.249758,31:0.186530):0.0932582,32:0.466559):0.0810989,(33:0.171894,34:0.161732):0.0482687):0.178326):0.500088,(35:1.236450,(((((((36:0.096680,37:0.142133):0.048504,38:0.014926):0.388401,39:0.773837):0.309085,(41:0.162315,(42:0.010738,43:0.038078):0.208318):0.480535):0.513852,40:0.797123):0.302865,(((49:0.000001,50:0.000001):0.0635963,51:0.079707):0.721647,52:0.872634):0.672469):0.106942,((44:0.610433,(45:0.662819,46:1.016351):0.294097):0.22794,(47:1.108057,48:0.725519):0.196491):0.491428):0.46927):0.65454):2.33614e-06):0.12168,((((16:0.000001,17:0.000001):0.151425,18:0.080307):0.148546,19:0.181710):0.420169,20:0.695421):0.0406994):0.212808,15:0.781613):0.133193):0.156703):0.040658,((4:0.245243,5:0.429238):0.202549,(6:0.342608,7:0.361109):0.249745):0.0629971):0.104499):0.0300423);
 155: 1 -26415.84601 -26461.63146 (0:0.179322,1:0.119458,(2:0.253630,((3:0.209589,(((((8:0.000001,9:0.000001):0.276755,10:0.247333):0.288865,11:0.442168):0.206072,(12:0.000001,13:0.000001):0.666309):0.166399,((((((14:1.218915,(21:0.285424,22:0.700501):0.122228):0.38703,23:0.771804):0.241648,(((35:2.085140,(((49:0.000001,50:0.000001):0.0603785,51:0.062937):0.614671,52:1.065752):0.264272):0.160296,((44:0.768094,(45:0.781658,46:1.116013):0.300552):0.462792,(47:0.720457,48:0.667751):0.154048):0.647111):0.300913,(((((36:0.080918,37:0.086123):0.0258824,38:0.020609):0.412177,39:0.693148):0.207476,(41:0.112662,(42:0.018895,43:0.040567):0.110479):0.570091):0.519875,40:0.748438):0.348653):1.04655):2.17363e-06,(((((24:0.056368,25:0.096121):0.332301,26:0.037987):0.0477264,27:0.150258):0.170603,(28:0.704588,29:0.440023):0.103337):0.192286,(((30:0.278067,31:0.196521):0.12989,32:0.606332):0.124154,(33:0.152524,34:0.209646):0.0873238):0.24417):0.418339):0.0833553,((((16:0.000001,17:0.000001):0.163054,18:0.139647):0.145579,19:0.237327):0.346747,20:0.513538):0.198801):0.263112,15:0.621427):0.284919):0.0662399):0.135745,((4:0.274133,5:0.391327):0.207171,(6:0.468159,7:0.304907):0.102241):0.172629):0.0705691):0.04745);
 156: 3 -25009.64212 -26459.79744 (0:0.172956,(1:0.126099,((4:0.247115,5:0.418958):0.180039,(6:0.299640,7:0.362666):0.192746):0.0675076):0.0511395,(2:0.213362,((3:0.190489,((((8:0.000001,9:0.000001):0.264421,10:0.177906):0.287497,11:0.602760):0.197617,(12:0.000001,13:0.000001):0.451685):0.300965):0.120467,(((((14:1.300386,((21:0.326140,22:0.674459):0.158194,23:0.761504):0.21281):0.170234,((((((24:0.075181,25:0.104266):0.252214,26:0.067911):0.0618734,27:0.121321):0.169433,(28:0.675816,29:0.477930):0.167661):0.28453,(((30:0.228073,31:0.153031):0.0669403,32:0.579616):0.0874627,(33:0.161016,34:0.194173):0.0874616):0.0881212):0.277677,(35:1.769370,((((((36:0.086095,38:0.036315):0.0484619,37:0.099421):0.320415,39:0.683518):0.223456,(41:0.126849,(42:0.015311,43:0.033329):0.131276):0.459771):0.449629,40:0.663113):0.310914,(((44:0.717404,(45:0.768839,46:0.974809):0.289167):0.315757,(47:0.843456,48:0.758330):0.0226264):0.690409,(((49:0.000001,50:0.000001):0.0654527,51:0.060722):0.678686,52:0.559020):0.588385):0.264166):0.54571):0.670218):0.00910584):0.178815,(((16:0.000001,17:0.000001):0.0972355,18:0.101751):0.111629,19:0.159757):0.434483):0.150692,20:0.486972):0.265634,15:0.664670):0.239042):0.0367893):0.0483294);
 157: 2 -26103.09895 -26460.87735 (0:0.207420,1:0.159825,(2:0.206877,((3:0.257502,(((((8:0.000001,9:0.000001):0.295958,10:0.168273):0.336444,11:0.350986):0.434155,(12:0.000001,13:0.000001):0.531307):0.154208,(((((14:1.512293,(21:0.367200,22:0.782063):0.19461):0.159265,23:0.923858):0.234289,(((((24:0.110561,25:0.087731):0.199654,(26:0.076225,27:0.244715):0.0603347):0.20486,(28:0.881727,29:0.593059):0.166986):0.228308,(((30:0.237699,31:0.286684):0.183199,32:0.612995):0.0913929,(33:0.249006,34:0.233586):0.0337343):0.236111):0.39117,(35:1.335904,(((((((36:0.115259,37:0.164587):0.0511581,38:0.014352):0.450366,39:0.821507):0.176227,(41:0.135656,(42:0.017079,43:0.058627):0.14704):0.540106):0.368408,(((44:0.668611,45:0.907109):0.470317,46:0.968313):0.290519,(47:0.743893,48:0.861506):0.142435):0.874599):0.270936,40:0.627964):0.276126,(((49:0.000001,50:0.000001):0.0751561,51:0.071436):0.95033,52:0.802490):0.479102):0.382416):0.892953):0.0160094):0.137849,((((16:0.000002,17:0.000001):0.149613,18:0.144818):0.119175,19:0.337678):0.290193,20:0.584388):0.229734):0.304699,15:0.771814):0.230444):0.113005):0.0623187,((4:0.318063,5:0.435156):0.272096,(6:0.368451,7:0.359652):0.192779):0.127882):0.0553869):0.0394218);
 158: 2 -25564.03854 -26463.31499 (0:0.228059,(1:0.141078,((3:0.283168,(((((8:0.000001,9:0.000001):0.295941,10:0.210336):0.138452,11:0.655352):0.244109,(12:0.000001,13:0.000001):0.508221):0.346581,((((14:1.449598,20:0.278125):0.116275,(((16:0.000001,17:0.000001):0.178232,18:0.140713):0.12001,19:0.153047):0.324864):0.333045,((((21:0.172940,22:0.824562):0.295272,23:0.575003):0.486547,(((((24:0.030974,25:0.078721):0.258985,26:0.044359):0.0911427,27:0.129521):0.172471,(28:0.834320,29:0.414557):0.19168):0.160605,(((30:0.222275,31:0.248599):0.243828,(33:0.141782,34:0.193623):0.0275988):0.0943575,32:0.521028):0.170431):0.648144):2.62213e-06,(35:1.762513,((((((36:0.143598,37:0.127039):0.0586467,38:0.019427):0.554235,39:0.751583):0.139514,(41:0.180683,(42:0.028666,43:0.050083):0.154707):0.718237):0.578428,40:0.464866):0.324531,(((((44:0.609577,45:0.881906):0.379133,46:0.686978):0.40521,48:0.936120):0.102797,47:0.710230):0.693183,(((49:0.000001,50:0.000001):0.040113,51:0.144400):0.736141,52:0.638400):0.479527):0.128092):0.440032):0.675352):0.17111):0.14241,15:0.679265):0.139702):0.105458):0.0656883,((4:0.292921,5:0.480619):0.244156,(6:0.376502,7:0.388160):0.167346):0.0895959):0.0510117):0.0290011,2:0.205309);
 159: 1 -26074.83878 -26463.44977 (0:0.162736,1:0.133961,(2:0.287321,(((3:0.347910,(((((8:0.000001,9:0.000001):0.347235,10:0.233711):0.325449,11:0.480486):0.264976,(12:0.000001,13:0.000001):0.488827):0.233769,(((((14:1.147216,((((35:1.753346,(((44:0.645513,45:0.877096):0.377699,(47:0.958879,48:0.642484):0.304666):0.160278,46:0.829992):0.383972):0.217679,(((49:0.000001,50:0.000001):0.044958,51:0.095637):0.89205,52:0.992874):0.54015):0.286046,((((36:0.109902,38:0.041135):0.0874539,37:0.042062):0.507388,39:0.780276):0.0826176,(41:0.112410,(42:0.014600,43:0.018326):0.178237):0.646285):0.302364):0.266953,40:0.831095):0.753065):0.24075,(21:0.432683,(22:0.668157,23:0.680940):0.0581873):0.314263):0.233321,(((((((24:0.084648,25:0.070489):0.194102,26:0.074003):0.0756981,27:0.109508):0.211129,(28:0.738235,29:0.603856):0.205788):0.239293,32:0.527307):0.128929,(33:0.208526,34:0.233161):0.0542707):0.0389996,(30:0.230618,31:0.200208):0.170985):0.544848):0.147008,((((16:0.000001,17:0.000001):0.139527,18:0.139327):0.139092,19:0.215289):0.462562,20:0.387789):0.133371):0.244572,15:0.742557):0.187254):0.07987):0.0254086,(6:0.311413,7:0.385369):0.211116):0.06103,(4:0.214738,5:0.379643):0.244901):0.0806174):0.0166567);
 160: 1 -27047.12987 -26472.63571 (0:0.249614,(1:0.173393,((3:0.354929,(((((8:0.000001,9:0.000001):0.299814,10:0.113488):0.283092,11:0.446575):0.211719,(12:0.000001,13:0.000001):0.631044):0.143404,(((((((14:1.065118,(21:0.538467,22:0.620319):0.122721):0.352289,23:0.836974):0.165616,(35:1.567213,(((((((36:0.111562,37:0.145628):0.0276916,38:0.016199):0.598946,39:0.427000):0.436589,(41:0.175153,(42:0.007263,43:0.030601):0.121251):0.496876):0.520789,((((44:0.531882,45:0.880810):0.458706,46:1.193480):0.268505,47:0.827942):0.120883,48:0.702162):0.67915):0.21322,(((49:0.000001,50:0.000001):0.0649243,51:0.094388):0.67364,52:0.868768):0.321203):0.211539,40:0.958705):0.252057):0.740607):0.121433,((((24:0.061007,25:0.052285):0.231233,(26:0.069418,27:0.224277):0.0460661):0.217499,(28:0.926970,29:0.491058):0.123258):0.202334,(((30:0.286389,31:0.256342):0.171343,(33:0.150795,34:0.269464):0.1107):0.0550478,32:0.670704):0.157022):0.350209):0.156059,(((16:0.000001,17:0.000001):0.156235,18:0.085034):0.0888978,19:0.239470):0.45033):0.21149,15:0.596362):0.135255,20:0.640102):0.250158):0.102798):0.0684716,((4:0.248551,5:0.325208):0.343718,(6:0.375949,7:0.390432):0.136758):0.116097):0.0943614):0.0092137,2:0.230672);
 161: 1 -26866.61399 -26465.49926 (0:0.140847,(1:0.146010,((3:0.337157,(((((8:0.000001,9:0.000001):0.429654,10:0.163930):0.379671,11:0.725416):0.278753,(12:0.000001,13:0.000001):0.419668):0.368627,(((((14:1.564160,(35:1.667093,((((((36:0.113509,37:0.168464):0.0238941,38:0.029219):0.667472,39:0.507944):0.347994,(41:0.184330,(42:0.013665,43:0.023765):0.110529):0.404105):0.657576,40:0.629531):0.552062,(((44:0.928408,(45:1.196392,46:0.977963):0.277026):0.196808,(47:0.976749,48:0.965379):0.0576731):0.588917,(((49:0.000001,50:0.000001):0.0709775,51:0.093123):0.711255,52:1.271750):0.500313):0.265594):0.184626):0.702471):0.0637413,((21:0.467825,22:0.858673):0.228714,23:0.746453):0.371881):0.0624736,((((((24:0.060543,25:0.056677):0.18155,26:0.063621):0.0651457,27:0.108554):0.224046,28:0.871003):0.136038,29:0.529823):0.195731,(((30:0.327328,31:0.194434):0.177296,32:0.737869):0.0528926,(33:0.163147,34:0.194241):0.0828301):0.0763352):0.725896):0.192285,((((16:0.000001,17:0.000001):0.139142,18:0.125127):0.23422,19:0.166377):0.556872,20:0.570080):0.129828):0.139541,15:0.745342):0.280352):0.107219):0.0684267,((4:0.233527,5:0.333762):0.334635,(6:0.424727,7:0.437768):0.167321):0.0612016):0.0982882):0.0211781,2:0.320532);
 162: 1 -26614.20454 -26462.16878 (0:0.158610,(1:0.165212,((3:0.360571,((((8:0.000001,9:0.000001):0.278782,10:0.232960):0.334133,(11:0.493479,(12:0.000001,13:0.000001):0.472128):0.0949669):0.214691,(((((14:1.556427,(21:0.532601,22:0.571783):0.091345):0.173333,23:0.888545):0.250616,(((((24:0.083259,25:0.043614):0.22078,(26:0.107105,27:0.172177):0.0472007):0.178587,(28:0.799663,29:0.585579):0.205534):0.288342,(((30:0.394439,31:0.193667):0.183947,32:0.577151):0.0711332,(33:0.180172,34:0.239108):0.108844):0.0546347):0.606438,(35:1.539420,(((((((36:0.126253,38:0.038800):0.0574586,37:0.098410):0.46633,39:0.630623):0.229951,(41:0.127273,(42:0.000002,43:0.038034):0.169328):0.542462):0.3765,40:0.606252):0.653718,(((49:0.000001,50:0.000001):0.0765594,51:0.111681):0.616219,52:1.231922):0.337733):0.250068,(((44:0.894306,45:0.908131):0.492763,46:0.818020):0.439545,(47:0.793805,48:0.795320):0.169657):0.645042):0.241239):0.796586):0.0531628):0.276297,((((16:0.000002,17:0.000001):0.167188,18:0.121216):0.239639,19:0.173414):0.435601,20:0.506397):0.148777):0.204749,15:0.751891):0.459357):0.113014):0.0231573,((4:0.206798,5:0.364149):0.251191,(6:0.269470,7:0.449802):0.243706):0.0685404):0.0840905):0.0254916,2:0.274719);
 163: 1 -26338.65897 -26477.80642 (0:0.168819,((1:0.120706,((4:0.332969,5:0.366271):0.280853,(6:0.394475,7:0.364652):0.191596):0.0807211):0.0532232,2:0.277738):0.0466196,(3:0.171138,(((((8:0.000001,9:0.000001):0.274588,10:0.118186):0.387305,11:0.492550):0.231246,(12:0.000001,13:0.000001):0.585545):0.373198,((((((14:1.371139,(21:0.530096,22:0.763225):0.184903):0.113398,23:0.966392):0.354334,(35:2.019844,(((((((36:0.092467,38:0.031290):0.0764414,37:0.075723):0.643422,39:0.604002):0.321696,((41:0.312198,42:0.000002):0.0183549,43:0.018702):0.846826):0.43805,(((49:0.000001,50:0.000001):0.0532616,51:0.116333):0.774228,52:1.181499):0.471764):0.0900079,40:0.846785):0.375549,(((44:0.783966,45:0.711494):0.558791,46:0.913353):0.590611,(47:0.810596,48:0.876259):2.10276e-06):0.591573):0.298564):1.29518):0.0922899,(((((24:0.039856,25:0.063799):0.241152,26:0.041278):0.0448536,27:0.154165):0.244964,(28:0.792338,29:0.446934):0.122134):0.27082,((((30:0.176011,31:0.308073):0.277597,32:0.619452):0.12325,33:0.165555):0.0585665,34:0.211375):0.207468):0.353651):0.125485,((((16:0.000002,17:0.000001):0.150264,18:0.133696):0.104097,19:0.220272):0.265659,20:0.601438):0.234338):0.222898,15:0.770428):0.222959):0.111391):0.120342);
 164: 1 -25240.03419 -26473.24692 (0:0.175163,1:0.194219,(2:0.223569,(((3:0.257654,((((8:0.000001,9:0.000001):0.287409,10:0.231778):0.250769,11:0.455445):0.252165,(12:0.000001,13:0.000001):0.659735):0.276729):0.0870945,(((((14:1.327507,(21:0.280324,22:0.708561):0.116677):0.349709,23:0.837412):0.235576,(((((16:0.000001,17:0.000001):0.159868,18:0.224035):0.142244,19:0.164153):0.361765,20:0.437395):0.32031,((((((24:0.036602,25:0.065532):0.232393,27:0.197130):0.0747495,26:0.000002):0.31124,28:0.804942):0.1246,29:0.459357):0.236,((((30:0.244357,31:0.294999):0.201746,32:0.525083):0.13053,33:0.222235):0.104014,34:0.157607):0.284749):0.380392):0.112243):0.0180377,(35:1.717191,(((((36:0.128091,38:0.055067):0.108748,37:0.073187):0.477617,(39:0.589146,(41:0.165158,(42:0.004345,43:0.038008):0.173433):0.724553):0.184229):0.7472,40:0.731615):0.234726,((((44:0.621890,45:0.827863):0.411067,46:0.787451):0.365226,(47:0.572361,48:0.840659):0.0921558):0.609975,(((49:0.000001,50:0.000001):0.0383848,51:0.112941):0.667465,52:1.044574):0.212462):0.133499):0.275749):0.898713):0.199515,15:0.868386):0.244267):0.04286,((4:0.244404,5:0.347412):0.229501,(6:0.411283,7:0.487312):0.100794):0.0238968):0.0950935):0.034395);
 165: 1 -26507.51727 -26458.99929 (0:0.188930,1:0.197053,(2:0.249114,((3:0.214401,(((((8:0.000001,9:0.000001):0.283362,10:0.200189):0.262954,11:0.594281):0.347613,(12:0.000001,13:0.000001):0.504056):0.206143,(((((14:1.203904,(35:1.813280,((((((36:0.070665,37:0.133978):0.0440196,38:0.017040):0.495359,39:0.707147):0.181958,(41:0.149875,(42:0.002814,43:0.026898):0.140081):0.646813):0.299838,40:0.789074):0.239481,((((44:0.618102,45:1.069562):0.471633,46:0.894124):0.237012,(47:0.784915,48:0.781528):0.0488918):0.785484,(((49:0.000001,50:0.000001):0.0527012,51:0.083231):0.741952,52:0.905358):0.376463):0.237849):0.502854):0.386037):0.454864,((21:0.329339,22:0.700902):0.1589,23:0.982275):0.255105):0.0670512,(((((24:0.053975,25:0.084103):0.26003,26:0.050812):0.0496184,27:0.183290):0.12971,(28:0.668710,29:0.519804):0.206221):0.331275,((((30:0.315749,31:0.226779):0.128501,32:0.632737):0.134647,33:0.149511):0.114895,34:0.219720):0.199037):0.444199):0.293769,((((16:0.000001,17:0.000001):0.14625,18:0.112066):0.199581,19:0.178278):0.430365,20:0.481332):0.268071):0.130203,15:0.880024):0.12116):0.106416):0.0634361,((4:0.290995,5:0.363805):0.255083,(6:0.320869,7:0.398067):0.176049):0.11462):0.0753678):0.0445717);
 166: 3 -26493.49768 -26461.6321 (0:0.166681,1:0.134929,(2:0.306411,((3:0.245210,(((((8:0.000001,9:0.000001):0.272774,10:0.192122):0.382594,11:0.622224):0.193332,(12:0.000001,13:0.000001):0.452984):0.200194,((((((14:1.277784,(21:0.440865,22:0.611315):0.203712):0.273537,23:0.983694):0.254045,((((((24:0.056956,25:0.062606):0.252219,26:0.056553):0.0535334,27:0.149018):0.165088,(28:0.544356,29:0.628190):0.166929):0.266252,(((30:0.309464,31:0.240496):0.0741754,32:0.630474):0.185189,(33:0.213941,34:0.262973):0.0806005):0.131277):0.292025,(35:1.530564,((((((36:0.092836,37:0.120416):0.0612538,38:0.005830):0.375716,39:0.814453):0.263122,(41:0.097848,(42:0.003611,43:0.034948):0.141143):0.694614):0.40203,40:0.596544):0.431795,((((44:0.709204,45:0.639052):0.499048,46:0.841147):0.343382,(47:1.152017,48:0.576697):0.197562):0.630605,(((49:0.000001,50:0.000001):0.0653105,51:0.075659):0.625083,52:0.914042):0.455889):0.394662):0.609048):0.58904):0.0242282):0.171173,(((16:0.000001,17:0.000001):0.182656,18:0.089846):0.113262,19:0.281808):0.390621):0.16628,20:0.574711):0.193222,15:0.782634):0.155531):0.097525):0.102654,((4:0.215525,5:0.424131):0.232784,(6:0.395708,7:0.292495):0.195938):0.0894501):0.0588641):0.0360275);
 167: 1 -27320.08558 -26458.54453 (0:0.190372,1:0.181287,(2:0.227218,((3:0.301429,(((((8:0.000001,9:0.000001):0.206787,10:0.205699):0.330222,11:0.484948):0.245738,(12:0.000001,13:0.000001):0.553175):0.212355,(((((14:1.134901,((21:0.412629,22:0.843872):0.307206,23:0.876973):0.149571):0.222097,(((35:2.512193,(((44:0.872958,45:0.783070):0.572613,46:0.854327):0.213912,(47:0.921802,48:0.931016):0.314265):0.340609):0.322759,(((49:0.000001,50:0.000001):0.0914404,51:0.034327):0.726345,52:0.780046):0.520532):0.285483,(((((36:0.087446,37:0.181530):0.0285688,38:0.030419):0.581199,39:0.718613):0.245001,(41:0.073808,(42:0.017551,43:0.044983):0.205992):0.832105):0.311739,40:0.649064):0.419971):1.16162):2.93231e-06,((((24:0.036907,25:0.052539):0.197754,(26:0.053151,27:0.176096):0.0803954):0.111815,(28:0.736196,29:0.520599):0.21494):0.286801,((((30:0.264307,31:0.264254):0.139047,32:0.549125):0.208652,34:0.188976):0.0810282,33:0.106493):0.234784):0.304409):0.149042,((((16:0.000001,17:0.000001):0.119072,18:0.077892):0.179959,19:0.180638):0.278097,20:0.596758):0.211787):0.316301,15:0.412831):0.286561):0.127389):0.0806799,((4:0.256479,5:0.460850):0.280371,(6:0.314286,7:0.405745):0.168306):0.0752766):0.13474):0.011);
 168: 1 -26619.70357 -26471.73878 (0:0.134091,(1:0.193356,2:0.243601):0.0327132,((3:0.294202,(((((8:0.000001,9:0.000001):0.220108,10:0.198116):0.257217,11:0.502433):0.408025,(12:0.000001,13:0.000001):0.498349):0.252372,((((14:1.012851,((35:1.228451,(((49:0.000001,50:0.000001):0.0693019,51:0.089280):0.642324,52:0.617151):0.259311):0.418638,((((((36:0.116964,37:0.167039):0.0395421,38:0.012833):0.469704,39:0.571826):0.191853,(41:0.109004,(42:0.009016,43:0.016650):0.154405):0.663457):0.253267,40:0.853070):0.179073,(((44:0.740599,45:0.856057):0.59384,46:0.776576):0.31836,(47:0.808926,48:0.918253):0.212591):0.566302):0.0936756):1.02482):0.303314,20:0.384223):0.176071,((((16:0.000001,17:0.000001):0.139741,18:0.110854):0.101104,19:0.199956):0.453192,(((21:0.348018,22:0.667639):0.290929,23:0.841116):0.456186,(((((24:0.043988,25:0.078331):0.259082,26:0.050100):0.0657801,27:0.122843):0.192135,(28:0.710341,29:0.474258):0.0760467):0.193061,(((30:0.264469,31:0.206258):0.143789,32:0.615920):0.111724,(33:0.152735,34:0.214082):0.0746823):0.084569):0.310674):0.046949):0.102361):0.174979,15:0.740950):0.184236):0.17881):0.0501693,((4:0.241651,5:0.465057):0.252018,(6:0.341210,7:0.517826):0.294475):0.0860824):0.0699256);
 169: 1 -26426.60903 -26474.95998 (0:0.187943,(1:0.205591,((3:0.298203,(((((8:0.000001,9:0.000001):0.366554,10:0.173101):0.310492,11:0.587327):0.245657,(12:0.000001,13:0.000001):0.593529):0.181668,(((((14:1.163948,(21:0.493779,22:0.748954):0.17703):0.196267,23:0.586274):0.381906,(((((24:0.051676,25:0.033502):0.196981,(26:0.053543,27:0.138188):0.0596272):0.15188,(28:0.779838,29:0.713201):0.0669317):0.228637,(((30:0.257525,31:0.300562):0.124504,32:0.571594):0.0496721,(33:0.163152,34:0.301875):0.0711368):0.247067):0.397581,(35:1.743249,(((((((36:0.105001,38:0.053401):0.0229941,37:0.110681):0.587171,39:0.598170):0.163188,(41:0.148036,(42:0.007475,43:0.037748):0.137395):0.584661):0.535851,40:0.516428):0.830723,(((49:0.000001,50:0.000001):0.0616686,51:0.104729):0.752031,52:1.083461):0.0575808):0.23078,((44:0.636478,(45:0.906616,46:0.921524):0.271466):0.32433,(47:0.809679,48:0.679074):0.167527):0.866291):0.412854):0.860484):0.0620172):0.123581,((((16:0.000001,17:0.000001):0.131731,18:0.131426):0.0841903,19:0.247564):0.287689,20:0.510797):0.290481):0.264143,15:0.697727):0.236953):0.0833429):0.100618,((4:0.291673,5:0.352334):0.231358,(6:0.295879,7:0.320796):0.164623):0.0651621):0.0516454):0.0289635,2:0.258349);
 170: 2 -25899.93129 -26461.90909 (0:0.235396,1:0.139529,(2:0.247913,((3:0.272114,(((((8:0.000001,9:0.000001):0.185955,11:0.564272):0.14542,10:0.166049):0.418266,(12:0.000001,13:0.000001):0.669924):0.20768,((((((14:1.714463,22:0.650678):0.0966264,21:0.314730):0.150912,23:1.102100):0.329062,(((((((24:0.048436,25:0.082245):0.268948,26:0.015441):0.038592,27:0.176608):0.160534,28:0.779701):0.118491,29:0.433828):0.159641,(((30:0.263159,31:0.167515):0.18526,(33:0.146979,34:0.264701):0.103604):0.0677027,32:0.513752):0.259176):0.486983,(35:1.801567,(((((((36:0.106916,37:0.158155):0.0446921,38:0.038555):0.427673,39:0.591144):0.416993,(41:0.182721,(42:0.013393,43:0.052413):0.124022):0.553248):0.279214,40:0.704194):0.432934,(((49:0.000001,50:0.000001):0.0441049,51:0.121786):0.993893,52:0.812420):0.381503):0.0687822,((44:0.753315,(45:0.914223,46:0.781828):0.281185):0.344911,(47:0.792401,48:0.778922):0.114751):0.70387):0.348013):0.816831):0.0538754):0.105762,((((16:0.000001,17:0.000001):0.127133,18:0.142140):0.106231,19:0.175009):0.384996,20:0.380444):0.198622):0.261344,15:0.526242):0.263704):0.0853913):0.022681,((4:0.289748,5:0.364733):0.286803,(6:0.362627,7:0.399174):0.158129):0.104246):0.072174):0.0569);
 171: 1 -25908.02893 -26458.41595 (0:0.196980,(1:0.168080,((3:0.221807,(((((8:0.000001,9:0.000001):0.229397,10:0.210023):0.281094,11:0.443840):0.411433,(12:0.000001,13:0.000001):0.506916):0.225875,((((((14:1.183289,22:0.628368):0.115519,21:0.408209):0.175395,23:0.650316):0.334865,((((((24:0.069925,25:0.047904):0.269937,26:0.031568):0.067961,27:0.127117):0.175631,(28:0.683235,29:0.480088):0.124678):0.238088,(((30:0.275936,31:0.210469):0.165549,32:0.519069):0.0821616,(33:0.185230,34:0.216520):0.0902132):0.116557):0.363557,(35:1.448537,(((((((36:0.061533,37:0.181769):0.0460643,38:0.031066):0.546737,39:0.569514):0.408342,(41:0.166316,(42:0.006097,43:0.022103):0.126346):0.541037):0.397129,40:0.733350):0.225189,((((44:0.658294,45:0.778079):0.504073,46:0.748039):0.425976,48:1.039822):0.0361914,47:0.664864):0.79857):0.126015,(((49:0.000001,50:0.000001):0.0700775,51:0.098472):0.879383,52:0.911334):0.239514):0.473732):0.637371):0.0121442):0.132293,((((16:0.000001,17:0.000001):0.159396,18:0.114762):0.0658663,19:0.275854):0.324965,20:0.557586):0.177036):0.292307,15:0.660098):0.25006):0.0791751):0.0808421,((4:0.261518,5:0.418021):0.204818,(6:0.399778,7:0.425637):0.143663):0.0834031):0.0899217):0.0301757,2:0.231160);
 172: 1 -26149.61777 -26468.35013 (0:0.134813,((1:0.066099,((4:0.325395,5:0.314560):0.250154,(6:0.397530,7:0.488041):0.276367):0.148616):0.0826975,2:0.290133):0.0384097,(3:0.289575,(((((8:0.000001,9:0.000001):0.326791,10:0.194333):0.309263,11:0.614921):0.298224,(12:0.000001,13:0.000001):0.764985):0.122749,((((14:1.415928,(35:1.616842,(((((((36:0.143660,37:0.166604):0.0212482,38:0.037267):0.514233,39:0.531574):0.237836,(41:0.160268,(42:0.003507,43:0.014698):0.117251):0.621259):0.410674,40:0.686268):0.341456,(((49:0.000001,50:0.000001):0.0233428,51:0.159925):1.02901,52:0.965063):0.267273):0.143497,(((44:0.884747,48:0.706937):0.209651,47:0.752386):0.0480611,(45:1.420335,46:0.623109):0.423385):0.60737):0.265536):0.448545):0.445577,((21:0.353555,(22:0.847218,23:0.565335):0.254038):0.340601,((((((24:0.060858,25:0.081381):0.237674,27:0.154698):0.0634252,26:0.031051):0.118525,28:0.909305):0.274291,(((30:0.301321,31:0.295123):0.188105,(33:0.266704,34:0.261526):0.0724496):0.0531864,32:0.743578):0.284393):0.0639796,29:0.642214):0.319735):0.106006):0.134327,((((16:0.000001,17:0.000001):0.196772,18:0.138738):0.176373,19:0.214235):0.388148,20:0.317965):0.247558):0.200843,15:0.682577):0.218419):0.148721):0.174204);
 173: 1 -26293.93957 -26463.36754 (0:0.191330,(1:0.127151,((3:0.315382,(((((8:0.000001,9:0.000001):0.176665,10:0.320255):0.455528,11:0.504113):0.169542,(12:0.000001,13:0.000001):0.420946):0.131063,((((((14:0.889351,(21:0.391751,22:0.598387):0.258035):0.190292,23:0.477663):0.394491,(((35:1.607449,(((44:0.931057,45:0.750160):0.456031,46:0.854404):0.333927,(47:1.149399,48:0.730042):0.387247):0.494014):0.153432,(((49:0.000001,50:0.000001):2.06121e-06,51:0.135460):0.649775,52:1.075416):0.495572):0.168872,(((((36:0.124081,37:0.131126):0.0372788,38:0.019839):0.553661,39:0.652837):0.10363,(41:0.092362,(42:0.003388,43:0.040232):0.191322):0.914025):0.303889,40:0.860589):0.443889):0.835364):0.02964,(((((((24:0.053137,25:0.040385):0.223428,(26:0.046223,27:0.203239):0.0580332):0.124159,28:0.872870):0.178505,29:0.677033):0.222533,32:0.629275):0.0924484,(30:0.336163,31:0.202366):0.170465):0.0378096,(33:0.188791,34:0.322945):0.0588514):0.454964):0.261649,((((16:0.000001,17:0.000001):0.166052,18:0.160032):0.156278,19:0.192117):0.280033,20:0.487870):0.143502):0.195078,15:0.560898):0.276144):0.162634):0.0587165,((4:0.292230,5:0.336871):0.202814,(6:0.520101,7:0.351682):0.0992127):0.0941415):0.0914985):0.0160925,2:0.247117);
 174: 1 -26143.72004 -26466.31752 (0:0.265662,(1:0.078116,((3:0.357759,((4:0.349848,5:0.513179):0.189629,(6:0.526652,7:0.371627):0.160802):0.161911):0.0244462,(((((8:0.000001,9:0.000001):0.262386,10:0.343703):0.285248,11:0.641004):0.317209,(12:0.000001,13:0.000001):0.486181):0.279525,(((((((14:1.288832,(21:0.406428,22:0.650905):0.179494):0.204295,23:0.690118):0.302591,(35:1.845259,((((((36:0.118376,37:0.124251):0.0320701,38:0.032407):0.519877,39:0.665539):0.284629,(41:0.122413,(42:0.019061,43:0.022530):0.209093):0.688948):0.425594,((((44:0.961782,45:0.861188):0.440073,46:0.986449):0.23414,(47:0.864647,48:1.049621):0.119832):0.801308,(((49:0.000001,50:0.000001):0.148899,51:0.101662):0.748031,52:1.074192):0.441384):0.343313):0.0835951,40:0.817399):0.474023):0.714566):0.111432,((((24:0.098093,25:0.101287):0.221113,(26:0.097203,27:0.232586):0.0531992):0.268235,(28:0.785882,29:0.586351):0.115876):0.308362,(((30:0.247901,31:0.208024):0.138116,(33:0.177774,34:0.230883):0.109381):0.0174314,32:0.563163):0.203814):0.488961):0.274901,(((16:0.000001,17:0.000001):0.159715,18:0.149242):0.103589,19:0.215847):0.403936):0.205084,20:0.531881):0.163799,15:0.725426):0.222473):0.0712396):0.083992):0.0271707,2:0.234177);
 175: 1 -26615.30922 -26458.00218 (0:0.178535,1:0.164348,(2:0.237064,((3:0.339153,(((((8:0.000001,9:0.000001):0.255166,10:0.233878):0.317726,11:0.449849):0.331786,(12:0.000001,13:0.000001):0.62843):0.202955,((((((14:1.270788,(21:0.358670,22:0.706054):0.133105):0.181334,23:0.829602):0.215004,(35:1.612391,(((((((36:0.074324,37:0.173277):0.0736696,38:0.008295):0.530099,39:0.571939):0.314709,(41:0.154221,(42:0.007174,43:0.035545):0.124853):0.56199):0.372738,40:0.562890):0.403418,(((49:0.000001,50:0.000001):0.043132,51:0.125653):0.767981,52:1.028128):0.327495):0.150203,((44:0.625518,(45:0.776257,46:1.299744):0.30483):0.404232,(47:0.708859,48:0.756571):0.271376):0.615163):0.258342):0.65888):2.77788e-06,(((((24:0.056959,25:0.070091):0.184563,26:0.066635):0.0541354,27:0.142188):0.196399,(28:0.573618,29:0.465054):0.180448):0.335048,(((30:0.234590,31:0.277791):0.0677396,32:0.438864):0.121057,(33:0.176739,34:0.205410):0.0910355):0.138982):0.351587):0.2783,((((16:0.000001,17:0.000001):0.121338,18:0.078173):0.140503,19:0.149290):0.359222,20:0.400780):0.182446):0.36868,15:0.540671):0.203873):0.119306):0.0469484,((4:0.224498,5:0.442121):0.339739,(6:0.311475,7:0.431108):0.203839):0.0462005):0.0664232):0.0379821);
 176: 1 -26793.18877 -26485.86953 (0:0.189350,((1:0.078689,(((4:0.238356,5:0.342143):0.240885,7:0.424615):0.0532861,6:0.470198):0.110927):0.0471093,(((((8:0.000001,9:0.000001):0.195726,10:0.175564):0.336048,11:0.676130):0.164808,(12:0.000001,13:0.000001):0.540241):0.270837,((((14:0.973554,((21:0.343277,22:0.655493):0.322317,23:0.803941):0.102763):0.41772,(((((((24:0.041635,25:0.076178):0.129706,28:0.941122):0.12185,26:0.082875):0.0623398,27:0.062328):0.258366,29:0.603333):0.0971969,(((30:0.337899,31:0.090979):0.226008,(33:0.171101,34:0.192097):0.105024):0.15072,32:0.617135):0.147956):0.438127,(35:1.336144,(((((((36:0.121062,37:0.138080):0.0521463,38:0.008372):0.415684,39:0.856329):0.335096,(41:0.192720,(42:0.004058,43:0.043054):0.136549):0.767519):0.258487,40:0.676099):0.420646,(((49:0.000001,50:0.000001):0.0463959,51:0.084452):1.08577,52:0.864607):0.199058):0.144991,((((44:0.772402,45:0.859588):0.512076,46:0.853416):0.459062,47:0.866585):0.107253,48:0.794488):0.632953):0.436759):0.813427):0.175428):0.237639,((((16:0.000001,17:0.000001):0.141541,18:0.070946):0.245788,19:0.162907):0.378406,20:0.589858):0.13813):0.15301,15:0.652347):0.309298):0.145041):0.0744483,(2:0.202293,3:0.258754):0.0609046);
 177: 1 -26856.58597 -26463.41826 (0:0.177269,(1:0.144738,((3:0.245810,(((((8:0.000001,9:0.000001):0.307936,10:0.135993):0.352669,11:0.455080):0.181116,(12:0.000001,13:0.000001):0.492757):0.250336,((((((14:1.494804,((21:0.276604,22:0.815546):0.26529,23:0.957721):0.237525):0.313854,((((35:1.497944,(((44:0.628254,45:1.041495):0.470483,46:1.023928):0.278307,(47:0.761268,48:0.878591):0.0636546):0.616673):0.191516,(((49:0.000001,50:0.000001):0.0454481,51:0.110215):0.754703,52:1.164004):0.221581):0.43012,((((36:0.136880,37:0.139024):0.0304168,38:0.018545):0.5328,39:0.548595):0.127577,(41:0.166043,(42:0.003117,43:0.057868):0.0943505):0.701502):0.369554):0.302587,40:0.704982):1.06499):2.04454e-06,(((((24:0.080468,25:0.091088):0.177804,(26:0.052323,27:0.188799):0.0382481):0.210377,28:0.787124):0.112018,29:0.491837):0.117024,(((30:0.228857,31:0.205612):0.201643,(33:0.160841,34:0.272095):0.11465):0.0933988,32:0.588622):0.192203):0.391637):0.230306,(((16:0.000001,17:0.000001):0.135434,18:0.093589):0.139182,19:0.181895):0.381596):0.106971,20:0.455992):0.262148,15:0.714786):0.194549):0.04797):0.0570971,((4:0.271550,5:0.336682):0.273695,(6:0.403411,7:0.356971):0.24384):0.102552):0.0741971):0.0218541,2:0.281151);
 178: 1 -26137.93678 -26467.68157 (0:0.208687,(1:0.151838,((3:0.271507,(((((8:0.000001,9:0.000001):0.225773,10:0.218364):0.371225,11:0.488219):0.276547,(12:0.000001,13:0.000001):0.494508):0.289031,((((((14:1.179369,22:0.662844):0.104604,21:0.296862):0.402821,23:0.689666):0.283838,((((((24:0.089524,25:0.049813):0.23037,26:0.079747):0.056873,27:0.091952):0.0862679,(28:0.723570,29:0.564742):0.174749):0.316979,((((30:0.228606,31:0.226393):0.105073,32:0.514891):0.188235,34:0.148162):0.0529214,33:0.174186):0.126153):0.323506,(((35:1.415463,(((44:0.735253,45:0.824542):0.549751,46:0.925877):0.209516,(47:0.633504,48:1.023739):0.405735):0.479002):0.244947,(((((36:0.128047,37:0.120615):0.0461279,38:0.006625):0.472915,39:0.826359):0.144029,(41:0.201744,(42:0.009999,43:0.035646):0.149748):0.683828):0.474777,(((49:0.000001,50:0.000001):0.0678783,51:0.070160):0.934049,52:0.922114):0.582937):0.0670008):0.19073,40:0.803009):1.13199):2.94997e-06):0.286222,((((16:0.000001,17:0.000001):0.143578,18:0.116030):0.128067,19:0.228924):0.359489,20:0.520942):0.152813):0.322662,15:0.705375):0.310185):0.0679164):0.0295856,((4:0.290600,5:0.625224):0.162119,(6:0.473214,7:0.359611):0.179871):0.0694654):0.129487):0.0633251,2:0.272687);
 179: 1 -26157.02975 -26461.36754 (0:0.172377,(1:0.118507,(((3:0.293687,(((((8:0.000001,9:0.000001):0.292073,10:0.142504):0.246823,11:0.651530):0.199871,(12:0.000001,13:0.000001):0.426372):0.235989,(((((14:1.360604,(21:0.438140,22:0.593436):0.189142):0.248556,23:0.509722):0.422856,((((((24:0.053142,25:0.044874):0.192018,26:0.071005):0.0754881,27:0.083276):0.131636,(28:0.594155,29:0.706954):0.0818403):0.154233,(((30:0.333601,31:0.182435):0.188793,32:0.587975):0.141736,(33:0.143167,34:0.231725):0.0316904):0.157937):0.381115,(35:1.612170,(((((((36:0.118465,37:0.190032):0.0454052,38:0.043992):0.604082,39:0.758390):0.274427,(41:0.116692,(42:0.014719,43:0.024120):0.159905):0.715885):0.408614,40:0.839242):0.540143,(((49:0.000001,50:0.000001):0.0707666,51:0.099151):0.747256,52:1.314989):0.3417):0.184788,(((44:0.919263,45:0.799356):0.500669,46:0.552683):0.378252,(47:0.916692,48:0.698411):0.403041):0.738795):0.177076):0.650911):0.0631378):0.23247,((((16:0.000001,17:0.000001):0.167484,18:0.067310):0.130725,19:0.178870):0.262915,20:0.689197):0.12465):0.24392,15:0.521980):0.221249):0.0338393):0.0319374,(4:0.266943,5:0.283777):0.328564):0.0388793,(6:0.405810,7:0.354552):0.128798):0.0814128):0.0167424,2:0.242955);
 180: 1 -26312.56722 -26467.7473 (0:0.202497,1:0.115116,(2:0.174648,(3:0.274297,(((4:0.246830,5:0.394740):0.274909,(6:0.377959,7:0.351627):0.158566):0.116325,(((((8:0.000001,9:0.000001):0.34465,10:0.158404):0.2707,11:0.593278):0.238818,(12:0.000001,13:0.000001):0.408998):0.347091,(((((((14:1.204605,23:0.568277):0.265861,(21:0.181128,22:0.730252):0.329716):0.241029,(((((24:0.056586,25:0.099778):0.232585,26:0.011716):0.0536178,(28:0.655949,29:0.636059):0.248226):0.0813135,27:0.123482):0.338928,(((30:0.326392,31:0.251852):0.160627,32:0.463691):0.110403,(33:0.169787,34:0.262536):0.0774487):0.15502):0.429267):0.0450943,(35:2.172328,((((((36:0.123796,37:0.214389):0.0637782,38:0.024324):0.646626,39:0.698050):0.515326,(41:0.104713,(42:0.009146,43:0.043707):0.15325):0.5046):0.373417,((((44:0.681289,45:1.193127):0.432616,46:0.994148):0.250179,(47:0.762215,48:1.002170):0.131113):0.57736,(((49:0.000001,50:0.000001):0.0228994,51:0.106652):0.845103,52:0.821460):0.70377):0.307004):0.228226,40:0.620007):0.739949):0.570975):0.16701,(((16:0.000001,17:0.000001):0.199448,18:0.096824):0.0891198,19:0.302660):0.269078):0.183915,20:0.462455):0.197389,15:0.749576):0.243817):0.0544718):0.04927):0.0536489):0.0558486);
 181: 1 -26200.29744 -26485.86953 (0:0.218104,(1:0.176792,((4:0.335139,5:0.342701):0.187871,(6:0.521859,7:0.464475):0.094353):0.107941):0.0368314,((2:0.227957,3:0.256232):0.0645602,(((((8:0.000001,9:0.000001):0.240703,10:0.197775):0.367505,11:0.521604):0.124062,(12:0.000001,13:0.000001):0.672047):0.170899,(((((14:1.184440,(21:0.425657,22:0.679365):0.300659):0.119466,23:0.850563):0.296128,(((((((24:0.028652,25:0.079578):0.220325,28:0.959144):0.164789,26:0.023172):0.105519,27:0.178115):0.235933,29:0.643703):0.122031,(((30:0.311657,31:0.184602):0.25247,(33:0.143879,34:0.246623):0.0583368):0.156199,32:0.728578):0.207635):0.414983,(35:1.628338,((((((36:0.103240,37:0.124348):0.0326912,38:0.034270):0.5243,39:0.816813):0.313722,(41:0.185502,(42:0.009135,43:0.033694):0.136053):0.5931):0.480536,40:0.940231):0.294359,((((44:0.834604,45:0.826281):0.487953,46:0.841566):0.296619,(47:0.744515,48:0.903117):0.253289):0.476733,(((49:0.000001,50:0.000001):0.0564821,51:0.086074):1.0308,52:0.981294):0.244291):0.179443):0.2492):1.03319):0.139808):0.155251,((((16:0.000001,17:0.000001):0.16407,18:0.136072):0.177078,19:0.115440):0.407362,20:0.444470):0.249435):0.218771,15:0.704584):0.252393):0.114388):0.0473951);
 182: 2 -26708.75828 -26463.67033 (0:0.173364,(1:0.136556,2:0.270995):0.0374104,((3:0.221995,(((((8:0.000001,9:0.000001):0.349271,10:0.163307):0.167011,11:0.601899):0.185974,(12:0.000001,13:0.000001):0.590542):0.320916,(((((14:1.506117,(21:0.275009,22:0.920699):0.159004):0.222501,23:0.760336):0.405167,(((((((24:0.065373,25:0.057283):0.140141,27:0.151147):0.0580905,26:0.016931):0.137186,28:0.673154):0.122003,29:0.598849):0.168485,(((30:0.304957,31:0.255977):0.215678,(33:0.271413,34:0.242178):0.0892434):0.108544,32:0.499882):0.191747):0.432502,(((35:1.315160,(((44:0.584193,45:0.903676):0.293122,46:0.966663):0.189291,(47:0.612761,48:1.083712):0.275805):0.580198):0.204014,(((49:0.000001,50:0.000001):0.0289795,51:0.112551):0.764533,52:0.853722):0.429036):0.235333,(((((36:0.080447,37:0.171817):0.0349567,38:0.022923):0.529623,39:0.768258):0.18818,(41:0.151872,(42:0.004328,43:0.032653):0.100321):0.742499):0.437714,40:0.761658):0.411685):0.778988):0.106424):0.201332,((((16:0.000001,17:0.000001):0.13032,18:0.120330):0.203673,19:0.245050):0.499305,20:0.656599):0.188128):0.116908,15:0.690723):0.234359):0.130798):0.0217531,((4:0.214579,5:0.352818):0.28694,(6:0.407203,7:0.394370):0.129488):0.099743):0.122565);
 183: 1 -27083.97267 -26459.97185 (0:0.171372,(1:0.126470,(3:0.406954,(((4:0.260947,5:0.397517):0.293224,(6:0.379412,7:0.487485):0.132293):0.036349,(((((8:0.000001,9:0.000001):0.338749,10:0.180285):0.342507,11:0.700542):0.180515,(12:0.000001,13:0.000001):0.502897):0.283657,(((14:1.222283,((21:0.314311,22:0.575673):0.235095,23:0.763932):0.184574):0.262164,((((((16:0.000001,17:0.000001):0.217203,18:0.081952):0.202476,19:0.201966):0.241663,20:0.429502):0.138346,(35:1.619334,(((((((36:0.121534,37:0.185542):0.0727687,38:0.038971):0.485951,39:0.586486):0.399727,(41:0.142929,(42:0.023564,43:0.028998):0.176997):0.587751):0.540848,40:0.564362):0.391438,(((49:0.000001,50:0.000001):0.0320267,51:0.091482):0.955127,52:1.198960):0.244859):0.189451,(((44:0.926007,(45:1.053080,46:0.923567):0.276179):0.421963,48:0.798428):0.219237,47:0.710582):0.765067):0.373208):0.499496):0.0711605,(((((24:0.070933,25:0.108587):0.248979,26:0.034006):0.0992298,27:0.088770):0.276741,(28:0.851796,29:0.467858):0.166627):0.122181,(((30:0.275337,31:0.212563):0.232633,(33:0.155383,34:0.276946):0.0509779):0.111334,32:0.562053):0.157924):0.613343):0.09764):0.140815,15:0.573440):0.32735):0.154168):0.0905031):0.118264):0.0187616,2:0.245366);
 184: 1 -25625.3755 -26476.85987 (0:0.189292,((1:0.149656,((4:0.177574,5:0.384268):0.179364,((6:0.366577,7:0.296753):0.181584,(((((8:0.000001,9:0.000001):0.282378,10:0.206902):0.244344,11:0.485464):0.218027,(12:0.000001,13:0.000001):0.487203):0.134885,(((((14:1.079692,23:0.592387):0.446481,(35:1.479543,((((((36:0.124432,37:0.127519):0.0300507,38:0.024098):0.516116,39:0.676832):0.200013,(41:0.135804,(42:0.015268,43:0.032862):0.190673):0.648372):0.500177,((((44:0.488516,(45:0.651507,46:1.117197):0.269203):0.413071,48:0.734734):0.18035,47:0.742184):0.549039,(((49:0.000001,50:0.000001):0.055131,51:0.085686):0.664248,52:1.085174):0.477022):0.328386):0.120367,40:0.675860):0.646807):0.519967):0.192756,((21:0.349663,22:0.923648):0.438613,(((((24:0.093706,25:0.050865):0.221998,27:0.169744):0.0606184,26:0.039902):0.191116,(28:0.722162,29:0.446167):0.179212):0.200838,(((30:0.297920,31:0.149356):0.129656,32:0.527328):0.0641161,(33:0.225488,34:0.163854):0.0788562):0.243313):0.292977):0.159565):0.138283,((((16:0.000001,17:0.000001):0.103947,18:0.141576):0.138498,19:0.168818):0.427635,20:0.662933):0.149814):0.191411,15:0.666371):0.245355):0.210437):0.086795):0.0887354):0.0224545,2:0.259376):0.0626644,3:0.309909);
 185: 1 -26637.05479 -26459.97185 (0:0.177841,1:0.183174,((2:0.212813,(6:0.426833,7:0.412655):0.17742):0.0627942,((3:0.288221,(4:0.238056,5:0.417214):0.35954):0.0524281,(((((8:0.000001,9:0.000001):0.216659,10:0.218763):0.354424,11:0.424438):0.278768,(12:0.000001,13:0.000001):0.426467):0.229224,((((((14:1.608110,22:1.035029):0.0754786,21:0.340188):0.355577,23:1.060859):0.377323,((((((24:0.052354,25:0.079362):0.275833,26:0.044500):0.0437739,27:0.187681):0.118171,(28:0.649506,29:0.598510):0.162487):0.295635,((((30:0.226742,31:0.324440):0.265612,33:0.195019):0.0811126,34:0.204689):0.2034,32:0.615115):0.0820143):0.271999,(35:2.473176,(((((((36:0.111826,37:0.174277):0.0272522,38:0.025278):0.471263,39:0.766238):0.252933,(41:0.130480,(42:0.013498,43:0.036112):0.176671):0.848578):0.559727,40:0.838886):0.292492,((44:0.771315,(45:0.953179,46:1.108044):0.370449):0.334817,(47:0.873339,48:0.793119):0.0965247):0.832577):0.324316,(((49:0.000001,50:0.000001):0.0216665,51:0.107238):0.877873,52:1.235923):0.512095):0.424319):0.748156):0.0741507):0.159906,((((16:0.000001,17:0.000001):0.190599,18:0.144259):0.136439,19:0.158712):0.248872,20:0.386551):0.218131):0.394794,15:0.581730):0.309313):0.203375):0.0896571):0.0673376);
 186: 1 -26629.36287 -26468.11657 (0:0.218138,1:0.188143,(2:0.195248,((3:0.323252,((6:0.376433,7:0.478883):0.237663,(((((8:0.000001,9:0.000001):0.245879,10:0.171319):0.322666,11:0.470168):0.267085,(12:0.000001,13:0.000001):0.67759):0.148218,(((((14:1.318537,(35:2.052676,(((((((36:0.108257,38:0.042242):0.0836577,37:0.092181):0.666506,39:0.611144):0.316625,(41:0.177643,(42:0.006299,43:0.020449):0.161552):0.510835):0.572328,40:0.740809):0.380911,(((44:0.517808,(45:0.757749,46:1.139715):0.437605):0.622187,48:0.789639):0.0711965,47:0.824291):0.542707):0.24085,(((49:0.000001,50:0.000001):0.0739779,51:0.067012):0.427221,52:1.106276):0.569429):0.451534):0.468355):0.348702,((21:0.260536,22:0.788464):0.435172,23:1.090213):0.199488):0.200283,((((16:0.000001,17:0.000001):0.138753,18:0.080772):0.106344,19:0.316949):0.578847,((((((24:0.059241,25:0.097359):0.222838,26:0.100379):0.0493401,27:0.159058):0.277086,28:0.747592):0.147293,29:0.570614):0.177743,(((30:0.298126,31:0.295639):0.104352,32:0.580873):0.113244,(33:0.208843,34:0.207174):0.0501422):0.322249):0.455409):0.141312):0.191601,20:0.778613):0.205428,15:0.685998):0.18851):0.0632711):0.0362023):0.123448,(4:0.251213,5:0.549072):0.328765):0.0446456):0.0288012);
 187: 1 -26484.93678 -26464.44676 (0:0.138068,(1:0.164863,2:0.169148):0.0591073,((3:0.225936,(((((8:0.000001,9:0.000001):0.298801,10:0.171583):0.303502,11:0.575148):0.214195,(12:0.000001,13:0.000001):0.546699):0.147469,((((14:1.449884,(21:0.298688,(22:0.547951,23:0.844528):0.0979361):0.211119):0.465085,(((((((24:0.093056,25:0.089826):0.280984,26:0.063054):0.0687798,27:0.128092):0.119783,28:0.864407):0.145526,29:0.514195):0.163929,(((30:0.215360,31:0.202261):0.26259,(33:0.101124,34:0.310604):0.0568962):0.0606122,32:0.533035):0.113395):0.39408,(35:1.593997,((((((36:0.120895,37:0.157125):0.0516074,38:0.000003):0.411109,39:0.737914):0.188549,(41:0.090659,(42:0.013936,43:0.039331):0.176458):0.731592):0.565465,40:0.402093):0.483,(((((44:0.601991,45:1.174852):0.514251,46:0.795771):0.394686,47:0.933949):0.141528,48:0.582249):0.857858,(((49:0.000001,50:0.000001):0.0802707,51:0.085683):0.855864,52:0.836031):0.166492):0.379848):0.35584):0.789755):2.1171e-06):0.177253,((((16:0.000001,17:0.000001):0.14713,18:0.150614):0.120683,19:0.284369):0.420932,20:0.452513):0.158049):0.26019,15:0.694880):0.180579):0.0687979):0.0201239,(((4:0.199207,5:0.358409):0.283726,7:0.370399):0.079661,6:0.360679):0.0936966):0.0717256);
 188: 1 -25838.67051 -26470.37419 (0:0.203749,((1:0.067720,((4:0.268505,5:0.490248):0.299054,(6:0.419038,7:0.475161):0.190836):0.150522):0.0866697,2:0.246688):0.0407073,(3:0.244207,(((((8:0.000001,9:0.000001):0.346431,10:0.200426):0.222038,11:0.797156):0.261614,(12:0.000001,13:0.000001):0.508072):0.194625,((((14:1.339868,(21:0.283463,22:0.648655):0.252958):0.102678,(23:0.448440,(35:1.208124,(((((((36:0.096912,38:0.038776):0.116374,37:0.051699):0.464023,39:0.764632):0.288384,40:1.058164):0.292506,(41:0.196060,(42:0.011362,43:0.036335):0.131334):0.484887):0.398631,(((49:0.000001,50:0.000001):0.0503993,51:0.108030):0.65362,52:1.063286):0.706385):0.180416,(((44:0.829293,45:1.318554):0.571662,46:0.706033):0.435576,(47:0.809869,48:0.778781):0.262327):0.577973):0.487232):0.748298):0.32507):0.445947,(((((16:0.000002,17:0.000001):0.151151,18:0.153931):0.0556413,19:0.259344):0.34842,(((((24:0.049614,25:0.088314):0.25333,26:0.030517):0.0617051,27:0.088337):0.195298,(28:0.709669,29:0.657641):0.119269):0.255623,(((30:0.212656,31:0.254180):0.151317,32:0.655571):0.121411,(33:0.175089,34:0.218758):0.0460608):0.192029):0.471851):0.140685,20:0.372210):0.228412):0.074538,15:0.893027):0.201977):0.192723):0.106197);
 189: 3 -26812.89227 -26474.84631 (0:0.189858,((1:0.118431,((4:0.250852,5:0.354847):0.287169,(6:0.425395,7:0.360757):0.147003):0.139774):0.0455797,(3:0.293969,(((((8:0.000001,9:0.000001):0.297075,10:0.231006):0.380265,11:0.378226):0.236945,(12:0.000001,13:0.000001):0.488802):0.325604,(((((14:1.010296,23:0.771455):0.193555,(21:0.477245,22:0.584720):0.202459):0.383286,(((((((24:0.087121,25:0.052180):0.264334,26:0.078863):0.0441968,27:0.159990):0.217701,28:0.872358):0.190211,29:0.665578):0.184232,(((30:0.286071,31:0.203137):0.266373,(33:0.146347,34:0.240459):0.123124):0.106768,32:0.724713):0.0503958):0.366761,(35:1.641541,(((((((36:0.107119,38:0.041571):0.0400371,37:0.112107):0.562109,39:0.586302):0.298332,(41:0.174334,(42:0.004798,43:0.034654):0.109283):0.580538):0.287136,40:0.761390):0.757748,(((49:0.000001,50:0.000001):0.0511294,51:0.066754):0.761085,52:1.036556):0.100903):0.116298,(((44:0.760080,45:0.792818):0.662889,46:1.107000):0.318727,(47:0.726136,48:0.581253):0.297666):0.881681):0.277945):0.73647):0.12108):0.295993,((((16:0.000001,17:0.000001):0.127781,18:0.065159):0.141839,19:0.181619):0.398521,20:0.287878):0.123458):0.160988,15:0.710758):0.405071):0.0881495):0.0925445):0.0494275,2:0.309737);
 190: 1 -25698.34666 -26473.97429 (0:0.260980,(1:0.162361,((3:0.290547,(((((8:0.000001,9:0.000001):0.269631,10:0.154412):0.210222,11:0.555447):0.262333,(12:0.000001,13:0.000001):0.475461):0.281885,((((14:1.258579,(35:1.774309,((((((36:0.161325,37:0.133959):0.0244398,38:0.032200):0.438353,39:0.689370):0.146101,(41:0.165176,(42:0.030369,43:0.018198):0.14262):0.512154):0.390004,40:0.575310):0.387577,(((44:0.769865,(45:0.723253,46:0.952079):0.336746):0.352102,(47:0.808032,48:0.693264):0.0425081):0.652101,(((49:0.000001,50:0.000001):0.097297,51:0.062069):0.865807,52:1.021351):0.450403):0.169992):0.386346):0.434641):0.343563,((21:0.428334,(22:0.833281,23:0.598243):0.154991):0.303682,(((((24:0.059264,25:0.084445):0.235738,(28:0.690621,29:0.532824):0.218628):0.0761721,26:0.037079):0.119016,27:0.102925):0.299666,(((30:0.189277,31:0.165171):0.164522,(33:0.130731,34:0.240757):0.112261):0.11568,32:0.531694):0.175681):0.410456):0.0643698):0.17744,((((16:0.000001,17:0.000001):0.180078,18:0.110752):0.173533,19:0.218027):0.341432,20:0.513704):0.315754):0.209796,15:0.511812):0.283997):0.0765883):0.0499841,((4:0.263547,5:0.392087):0.284432,(6:0.379452,7:0.353874):0.0730058):0.174024):0.115709):0.0350853,2:0.271994);
 191: 1 -26808.50768 -26460.63079 (0:0.202099,1:0.171603,(2:0.294397,((3:0.290401,(((((8:0.000001,9:0.000001):0.250014,10:0.264847):0.28613,11:0.534257):0.190876,(12:0.000001,13:0.000001):0.490877):0.235859,(((((14:1.561718,(21:0.488664,22:0.710868):0.1337):0.164352,23:1.243467):0.237673,(((((((24:0.071695,25:0.097905):0.257336,27:0.176547):0.0499755,26:0.079173):0.105739,28:0.836528):0.0987871,29:0.575364):0.28057,(((30:0.391252,31:0.250198):0.0957554,32:0.646771):0.098123,(33:0.188463,34:0.213938):0.0938885):0.102488):0.573915,(35:1.712210,(((((((36:0.096558,38:0.087902):0.102408,37:0.071660):0.506601,39:0.750133):0.409621,(41:0.135559,(42:0.011520,43:0.051746):0.140348):0.363697):0.337135,40:0.861854):0.582467,((44:0.787409,(45:0.891718,46:1.108105):0.327403):0.393791,(47:0.804670,48:0.863762):0.0642024):0.696879):0.259397,(((49:0.000001,50:0.000001):0.054485,51:0.049176):0.948146,52:1.081692):0.135403):0.531358):0.449836):0.0284105):0.259109,((((16:0.000001,17:0.000001):0.132745,18:0.091147):0.175897,19:0.200161):0.386532,20:0.401274):0.162729):0.163346,15:0.760347):0.23524):0.111582):0.0533928,((4:0.177564,5:0.328627):0.365311,(6:0.510057,7:0.363708):0.22414):0.0700775):0.0889797):0.028628);
 192: 1 -26028.25875 -26474.1732 (0:0.180837,1:0.150472,(2:0.265787,((3:0.341692,(((((8:0.000001,9:0.000001):0.271618,10:0.206351):0.346646,11:0.448569):0.256408,(12:0.000001,13:0.000001):0.435213):0.171657,((((((((14:1.552286,22:0.411516):0.173251,21:0.464426):0.192415,23:0.859339):0.413161,(((((24:0.072816,25:0.051398):0.218094,(26:0.055154,(28:0.657157,29:0.420980):0.406596):0.0368161):0.068784,27:0.133014):0.306182,32:0.556017):0.0811743,((30:0.230743,31:0.222640):0.214137,(33:0.125757,34:0.280074):0.0628245):0.0875329):0.524497):0.0497727,(((35:1.672594,(((44:0.590822,45:0.986283):0.544822,46:0.753468):0.213194,(47:0.999395,48:0.669163):0.248024):0.530002):0.143386,(((((36:0.107319,37:0.168347):0.0202042,38:0.046548):0.388874,39:0.635337):0.183896,(41:0.082271,(42:0.003876,43:0.045551):0.149712):0.596491):0.371231,40:0.606791):0.562386):0.170779,(((49:0.000001,50:0.000001):0.0642722,51:0.089636):1.00933,52:0.994742):0.168713):0.845613):0.238961,(((16:0.000001,17:0.000001):0.197395,18:0.055594):0.233061,19:0.189949):0.313411):0.14285,20:0.425355):0.436665,15:0.616335):0.305578):0.0769489):0.0562843,((4:0.288576,5:0.270046):0.236422,(6:0.343808,7:0.402826):0.121009):0.0906263):0.0787226):0.0600231);
 193: 1 -25836.13284 -26466.54914 (0:0.200185,(1:0.203674,((3:0.268051,(((((8:0.000001,9:0.000001):0.302387,10:0.178364):0.23775,11:0.519475):0.337604,(12:0.000001,13:0.000001):0.440767):0.30598,(((((((14:1.640380,22:0.523609):0.138642,21:0.486891):0.213183,23:0.652089):0.40681,(35:1.593036,(((((36:0.128960,37:0.123611):0.0435903,38:0.030941):0.390125,(39:0.562036,(41:0.146131,(42:0.011061,43:0.042526):0.135585):1.05177):0.295207):0.556278,40:0.636659):0.528483,((((44:0.779971,45:0.884617):0.352277,46:0.788524):0.3956,(47:0.860782,48:0.891425):0.197603):1.01048,(((49:0.000001,50:0.000001):0.0708893,51:0.051754):0.768582,52:0.933533):0.559351):0.395713):0.0720497):0.573221):0.0764196,((((((24:0.061667,25:0.088361):0.226153,26:0.065274):0.0442767,27:0.192990):0.152916,28:0.728280):0.176707,29:0.406977):0.269639,(((30:0.247546,31:0.215303):0.157502,32:0.495773):0.120473,(33:0.147907,34:0.167905):0.0623717):0.178655):0.466267):0.170536,((((16:0.000001,17:0.000001):0.170636,18:0.169132):0.183728,19:0.180339):0.332368,20:0.491711):0.158699):0.238232,15:0.667445):0.16781):0.0910901):0.0326735,((4:0.231667,5:0.393685):0.282279,(6:0.381549,7:0.423805):0.146322):0.0900142):0.109874):0.0220962,2:0.292192);
 194: 1 -26396.63543 -26484.83079 (0:0.180157,(1:0.075361,((((3:0.273274,((((8:0.000002,9:0.000002):0.370587,10:0.227024):0.209612,11:0.718664):0.390896,(12:0.000002,13:0.000002):0.614084):0.382741):0.0457518,(((((14:1.222528,(21:0.338472,22:1.014090):0.304891):0.198466,(35:1.919338,(((((((36:0.108105,37:0.208523):0.0536121,38:0.000003):0.491845,39:0.606886):0.431175,(41:0.146676,(42:0.022572,43:0.030248):0.118002):0.593374):0.518786,40:0.650666):0.573251,(((49:0.000002,50:0.000002):0.0676443,51:0.128739):0.787437,52:1.262874):0.367745):0.160143,(((44:0.744339,45:0.934505):0.432956,46:0.945713):0.427557,(47:1.156635,48:0.897899):0.131415):0.650654):0.630599):0.788114):0.157489,23:0.958093):0.255978,(((((16:0.000002,17:0.000002):0.172428,18:0.096852):0.116358,19:0.270082):0.253979,((((24:0.043724,25:0.089363):0.140471,(26:0.059498,(28:0.780776,29:0.661667):0.235063):0.035202):0.0829681,27:0.106026):0.290693,(((30:0.290766,31:0.268038):0.246678,(33:0.212187,34:0.255711):0.109182):0.134523,32:0.563249):0.0958952):0.682223):0.212849,20:0.643023):0.204881):0.190832,15:0.848872):0.263372):0.0756196,(4:0.241548,5:0.475087):0.394255):0.0363155,(6:0.629533,7:0.466769):0.240332):0.0863983):0.0281801,2:0.244614);
 195: 1 -25993.23058 -26460.16322 (0:0.225597,(1:0.176248,(((3:0.263237,(((((8:0.000001,9:0.000001):0.22826,10:0.202677):0.26574,11:0.444507):0.278903,(12:0.000001,13:0.000001):0.39591):0.219455,(((((14:1.101368,(35:1.806501,(((((((36:0.095363,38:0.036844):0.093032,37:0.042520):0.316285,39:0.805698):0.478514,(41:0.124670,(42:0.012543,43:0.008084):0.141516):0.572006):0.549109,40:0.691087):0.358742,(((44:0.921719,45:0.898973):0.381222,46:1.073856):0.318054,(47:0.821921,48:0.812136):0.0931177):0.626443):0.277542,(((49:0.000001,50:0.000001):0.0912421,51:0.069074):0.706777,52:1.098196):0.395114):0.531083):0.411944):0.177824,((21:0.302675,22:0.738482):0.226806,23:0.914612):0.235556):0.125931,(((((24:0.045691,25:0.047173):0.227482,26:0.053801):0.0423323,27:0.099531):0.224259,(28:0.888954,29:0.422145):0.183853):0.210483,(((30:0.246546,31:0.217813):0.163246,32:0.799004):0.0717065,(33:0.216720,34:0.195519):0.100648):0.112249):0.563554):0.0835708,((((16:0.000001,17:0.000001):0.124745,18:0.104141):0.142398,19:0.193996):0.435554,20:0.391711):0.269035):0.219973,15:0.745700):0.384569):0.121779):0.0701404,((4:0.330201,5:0.333556):0.190786,7:0.418586):0.130349):0.0283985,6:0.508253):0.0764951):0.0205864,2:0.246310);
 196: 1 -26133.50106 -26460.04633 (0:0.176625,(1:0.206469,((3:0.241199,(((((8:0.000001,9:0.000001):0.336478,10:0.118608):0.335312,11:0.492657):0.275561,(12:0.000001,13:0.000001):0.596254):0.200583,(((((((14:1.105677,23:0.601313):0.165896,22:0.558663):0.254166,21:0.395480):0.484582,(35:1.437376,(((((((36:0.069955,37:0.139066):0.034509,38:0.030063):0.436625,39:0.419170):0.30659,(41:0.139329,(42:0.003052,43:0.016694):0.106099):0.625638):0.434835,40:0.583133):0.465789,(((44:0.620774,45:0.810993):0.428904,46:0.894670):0.338079,(47:0.819610,48:0.655833):0.196116):0.575269):0.162455,(((49:0.000001,50:0.000001):0.028323,51:0.104231):0.605189,52:1.163887):0.367896):0.160558):1.27056):0.0296362,(((((24:0.065543,25:0.064744):0.172425,26:0.066628):0.069827,27:0.092416):0.162174,(28:0.711710,29:0.450383):0.115632):0.281918,(((30:0.187117,31:0.205845):0.192647,32:0.455110):0.0862376,(33:0.191806,34:0.117414):0.0828264):0.100168):0.449833):0.0668841,((((16:0.000001,17:0.000001):0.139627,18:0.111142):0.107438,19:0.134203):0.242608,20:0.432493):0.227266):0.252686,15:0.681535):0.178794):0.106766):0.0607883,((4:0.329348,5:0.410767):0.149014,(6:0.398389,7:0.423558):0.162739):0.0574748):0.133635):0.0231078,2:0.221420);
 197: 1 -25436.18065 -26472.72883 (0:0.173909,1:0.129073,(2:0.224367,((3:0.257576,(((((8:0.000001,9:0.000001):0.29526,10:0.164111):0.176678,11:0.584069):0.284116,(12:0.000001,13:0.000001):0.367578):0.175869,((((14:1.523493,((((35:1.827052,(((49:0.000001,50:0.000001):0.0457648,51:0.080193):0.733851,52:0.943876):0.127498):0.639662,((44:0.770059,(45:0.805560,46:0.764255):0.305718):0.301738,(47:0.909357,48:0.706256):0.0192627):1.01729):0.299242,((((36:0.062981,37:0.121196):0.0355763,38:0.013161):0.576968,39:0.498352):0.206831,(41:0.187872,(42:0.024207,43:0.020242):0.0742481):0.477489):0.259172):0.129161,40:0.667735):0.831287):0.259215,((21:0.339209,(22:0.720377,23:0.590489):0.133915):0.356007,((((24:0.052353,25:0.066302):0.188772,(26:0.071190,27:0.162871):0.0653453):0.221896,(28:0.932953,29:0.546175):0.116017):0.255776,(((30:0.238705,31:0.187571):0.113688,32:0.662780):0.0731572,(33:0.158154,34:0.203123):0.0972018):0.0973997):0.407434):0.020643):0.231631,((((16:0.000001,17:0.000001):0.143543,18:0.151712):0.131692,19:0.099206):0.476355,20:0.338286):0.120429):0.189075,15:0.650411):0.103157):0.153231):0.0889024,((4:0.272276,5:0.369958):0.177853,(6:0.365109,7:0.339842):0.135378):0.112245):0.0748001):0.0294502);
 198: 1 -27217.6239 -26468.35013 (0:0.234099,((1:0.076423,((4:0.334417,5:0.481087):0.261491,(6:0.524475,7:0.428792):0.112685):0.118131):0.088566,(3:0.273383,(((((8:0.000001,9:0.000001):0.327733,10:0.160127):0.312033,11:0.548727):0.406944,(12:0.000001,13:0.000001):0.568158):0.215699,((((((14:1.065633,(35:2.432531,(((((((36:0.103411,37:0.155459):0.0181335,38:0.014773):0.481037,39:0.649540):0.210897,(41:0.167406,(42:0.002925,43:0.034110):0.137816):0.634048):0.429516,(((49:0.000001,50:0.000001):0.00843592,51:0.156943):0.873895,52:1.249308):0.893592):0.112655,40:0.750914):0.283186,((44:0.979563,(45:1.010470,46:0.834524):0.254636):0.376348,(47:0.991582,48:0.924142):0.0416232):0.889547):0.324318):0.515678):0.588436,(21:0.448951,(22:0.741064,23:0.665611):0.246978):0.320819):0.194265,((((((24:0.055704,25:0.073923):0.266059,27:0.178301):0.0553625,26:0.000002):0.203292,28:0.899450):0.168067,29:0.529304):0.143077,(((30:0.302812,31:0.181771):0.130253,32:0.641994):0.106246,(33:0.208223,34:0.262511):0.0637646):0.286885):0.36209):0.289295,(((16:0.000001,17:0.000001):0.13665,18:0.140646):0.179333,19:0.238633):0.344067):0.173202,20:0.572802):0.169318,15:0.913382):0.269945):0.109731):0.188971):0.0221398,2:0.264921);
 199: 1 -26426.93968 -26467.49502 (0:0.203046,1:0.129388,(2:0.302874,((3:0.292656,(((((8:0.000001,9:0.000001):0.288716,10:0.193979):0.225365,11:0.549774):0.406087,(12:0.000001,13:0.000001):0.535883):0.130294,((((14:1.673839,(35:2.177934,(((((((36:0.129463,37:0.125693):0.0322888,38:0.011244):0.55581,39:0.735656):0.180225,(41:0.114196,(42:0.007677,43:0.018288):0.0934131):0.562546):0.473565,(((49:0.000001,50:0.000001):0.0422725,51:0.092900):0.825372,52:1.151860):0.766994):0.0794723,((44:0.574092,(45:0.813590,46:0.920542):0.36032):0.222,(47:0.805369,48:0.772618):0.294601):0.876185):0.2013,40:0.649922):0.231578):0.669252):0.277082,(((21:0.282086,22:0.649653):0.231054,23:0.902508):0.313356,((((24:0.097135,25:0.115745):0.153934,(26:0.122541,27:0.134464):0.0336218):0.205624,(28:0.893157,29:0.552802):0.23559):0.280455,(((30:0.351512,31:0.178373):0.122231,32:0.719296):0.087194,(33:0.204402,34:0.261476):0.142074):0.14112):0.461651):2.65198e-06):0.234155,((((16:0.000001,17:0.000001):0.156413,18:0.165907):0.108486,19:0.240569):0.428924,20:0.513946):0.154558):0.234533,15:0.760501):0.27537):0.203092):0.0884994,((4:0.245915,5:0.379541):0.210349,(6:0.390307,7:0.473811):0.118273):0.147425):0.0607462):0.0362917);
 200: 2 -26399.98649 -26466.80142 (0:0.189182,(1:0.094863,((4:0.219180,5:0.339339):0.264222,(6:0.403576,7:0.418586):0.216223):0.145086):0.0743853,(2:0.224771,(3:0.233833,(((((8:0.000001,9:0.000001):0.249918,10:0.180890):0.190563,11:0.554892):0.239928,(12:0.000001,13:0.000001):0.532223):0.239067,(((((14:1.566230,(21:0.291905,22:0.671376):0.178722):0.19356,23:0.780802):0.382384,((((((24:0.054578,25:0.084228):0.218627,26:0.048658):0.107886,27:0.089563):0.15374,(28:0.703330,29:0.531524):0.133441):0.169703,(((30:0.300219,31:0.185467):0.233033,(33:0.139993,34:0.204852):0.117772):0.117201,32:0.649535):0.0894184):0.385278,(35:1.765779,((((((36:0.106143,37:0.167788):0.0569923,38:0.000003):0.592132,39:0.739263):0.170147,(41:0.137895,(42:0.009399,43:0.032543):0.150333):0.511022):0.457707,40:0.688301):0.319899,((((44:0.630980,45:0.932342):0.352642,46:1.117531):0.397137,(47:0.944411,48:0.898670):0.169682):0.487281,(((49:0.000001,50:0.000001):0.101019,51:0.055319):0.749062,52:0.847940):0.378489):0.241827):0.543982):0.410828):0.0949804):0.160379,((((16:0.000002,17:0.000001):0.11823,18:0.139871):0.113889,19:0.178266):0.303583,20:0.538935):0.110141):0.237628,15:0.675293):0.144637):0.149823):0.0908215):0.0347381);
 201: 1 -26846.30449 -26465.86897 (0:0.182615,1:0.180049,(2:0.236960,(((3:0.259790,(((((8:0.000001,9:0.000001):0.247059,10:0.229100):0.367256,11:0.472375):0.230366,(12:0.000001,13:0.000001):0.49908):0.175417,((((((14:1.171424,(21:0.384514,22:0.729156):0.163803):0.160844,23:0.918349):0.309065,(((35:1.419362,(((49:0.000001,50:0.000001):0.0531981,51:0.107186):0.690004,52:0.939953):0.313172):0.209644,(((44:0.551470,45:0.993436):0.458773,46:0.991615):0.209073,(47:0.734908,48:0.548964):0.165698):0.597806):0.17317,(((((36:0.101361,37:0.120392):0.0356773,38:0.036231):0.401093,39:0.609527):0.127837,(41:0.124976,(42:0.008999,43:0.038231):0.174978):0.651204):0.506336,40:0.770876):0.242582):1.03713):2.17363e-06,((((24:0.048275,25:0.076351):0.226174,(26:0.055406,27:0.212223):0.0483907):0.176747,(28:0.619415,29:0.522326):0.157385):0.225181,(((30:0.274619,31:0.192623):0.180808,32:0.592617):0.0934151,(33:0.251829,34:0.243878):0.0395637):0.24766):0.310148):0.121272,((((16:0.000001,17:0.000001):0.186037,18:0.108372):0.112411,19:0.273220):0.16183,20:0.513845):0.197227):0.287711,15:0.566955):0.164303):0.155222):0.0456321,(6:0.248917,7:0.363363):0.235257):0.0718677,(4:0.228987,5:0.387768):0.272918):0.0697585):0.0490867);
 202: 2 -25741.20789 -26463.65704 (0:0.191653,1:0.158647,(2:0.269893,(((3:0.264613,((((8:0.000001,9:0.000001):0.262614,10:0.209062):0.263135,11:0.427921):0.232083,(12:0.000001,13:0.000001):0.44903):0.38486):0.0747642,(((((14:1.336917,((21:0.259499,22:0.861764):0.258388,23:0.754844):0.197198):0.180607,(35:1.568910,((((((36:0.068761,37:0.127963):0.0431151,38:0.020432):0.400076,39:0.730189):0.175947,(41:0.203260,(42:0.013195,43:0.043522):0.11589):0.575861):0.342062,(((44:0.848337,(45:0.805793,46:0.919471):0.402703):0.315379,(47:0.803780,48:0.835715):0.191005):0.603505,(((49:0.000001,50:0.000001):0.0752274,51:0.058453):0.555637,52:1.025544):0.628307):0.350405):0.0719403,40:0.734067):0.581407):0.882853):0.0285297,((((((24:0.072984,25:0.109941):0.227715,26:0.075664):0.035434,27:0.139220):0.207332,28:0.872464):0.1931,29:0.575311):0.179704,(((30:0.268139,31:0.142556):0.112553,32:0.590936):0.126482,(33:0.174332,34:0.183347):0.0831028):0.174236):0.4203):0.23549,((((16:0.000001,17:0.000001):0.139403,18:0.104173):0.132846,19:0.202595):0.44979,20:0.510878):0.0802663):0.162508,15:0.635075):0.272277):0.0496665,((4:0.259923,5:0.416174):0.225917,(6:0.422306,7:0.435327):0.143596):0.10899):0.139778):0.0154383);
 203: 1 -25482.71517 -26461.02563 (0:0.158388,(1:0.103345,((3:0.236413,(((((8:0.000001,9:0.000001):0.248566,10:0.202560):0.234408,11:0.495128):0.281549,(12:0.000001,13:0.000001):0.627481):0.189584,(((((14:0.977325,(21:0.299331,22:0.966293):0.177101):0.204828,23:0.871366):0.287502,((((((24:0.100828,25:0.046271):0.251448,26:0.048090):0.0918111,27:0.116472):0.251101,(28:0.803321,29:0.421123):0.104475):0.164206,(((30:0.265392,31:0.226289):0.215702,(33:0.263283,34:0.274939):0.127845):0.0716328,32:0.553475):0.114771):0.391367,(35:1.564296,(((((((36:0.143444,37:0.163138):0.0514562,38:0.000002):0.42905,39:0.792555):0.496292,(41:0.117983,(42:0.012347,43:0.026801):0.148108):0.614638):0.410033,40:0.684463):0.423463,(((49:0.000001,50:0.000001):0.089745,51:0.115624):1.07682,52:0.950947):0.281448):0.151355,(((44:0.879573,45:1.000095):0.451988,46:0.952232):0.294423,(47:0.976681,48:0.904458):0.149297):0.791731):0.424962):1.18317):0.0729779):0.211242,((((16:0.000001,17:0.000001):0.136939,18:0.116013):0.118758,19:0.185489):0.272255,20:0.488903):0.240913):0.228194,15:0.573340):0.349882):0.0984416):0.0776661,((4:0.237115,5:0.382604):0.199869,(6:0.517721,7:0.452104):0.0637675):0.0401988):0.0615273):0.0250526,2:0.262799);
 204: 2 -26143.754 -26459.67186 (0:0.224602,(1:0.147541,(3:0.366982,(((4:0.204711,5:0.596031):0.242343,(6:0.478734,7:0.360208):0.26459):0.0746986,(((((8:0.000001,9:0.000001):0.212446,10:0.203949):0.298818,11:0.514705):0.234795,(12:0.000001,13:0.000001):0.578642):0.340431,(((((14:1.146178,(21:0.421986,22:0.760942):0.0993892):0.311311,23:0.883159):0.150769,((((((24:0.037778,25:0.103428):0.197263,27:0.193693):0.0749187,26:0.037012):0.318518,(28:0.807527,29:0.352273):0.125109):0.241717,(((30:0.293827,31:0.290293):0.100089,32:0.684609):0.0637909,(33:0.159286,34:0.224655):0.116654):0.152472):0.419119,(35:1.721573,((((((36:0.090950,37:0.151251):0.0274844,38:0.026640):0.541802,39:0.578052):0.28826,(41:0.144297,(42:0.004375,43:0.046431):0.145477):0.720501):0.428861,((((((44:0.819959,45:0.764146):0.453557,46:0.881254):0.627417,47:0.815463):0.106812,48:0.894926):0.59963,52:1.153551):0.232676,((49:0.000001,50:0.000001):0.104648,51:0.087044):1.20207):0.338999):0.192452,40:0.710899):0.511662):0.709407):2.50327e-06):0.166788,((((16:0.000002,17:0.000001):0.219293,18:0.049158):0.209707,19:0.183280):0.443706,20:0.493955):0.1684):0.211189,15:0.571566):0.37294):0.0806102):0.0759041):0.076674):0.0302566,2:0.289513);
 205: 1 -26089.56456 -26456.86765 (0:0.173089,1:0.142298,(2:0.290734,(((3:0.260167,(((((8:0.000001,9:0.000001):0.274665,10:0.175765):0.195655,11:0.437540):0.295119,(12:0.000001,13:0.000001):0.532336):0.218787,((((((14:1.404454,(21:0.420013,22:0.565183):0.181439):0.204305,23:0.746610):0.365971,(35:1.582702,((((((36:0.088943,37:0.150643):0.0638743,38:0.000003):0.418095,39:0.689904):0.278358,(41:0.130114,(42:0.013628,43:0.020366):0.145451):0.44137):0.43668,40:0.630009):0.339082,((((44:0.680257,(45:1.007355,46:0.935607):0.500735):0.440114,47:1.000335):2.98679e-06,48:0.801893):0.514527,(((49:0.000001,50:0.000001):0.0620586,51:0.129696):0.758862,52:0.841754):0.407323):0.464931):0.507826):0.93075):2.11181e-06,(((((24:0.063683,25:0.029498):0.228487,26:0.061040):0.068062,27:0.143189):0.197951,(28:0.736262,29:0.518595):0.164944):0.12001,(((30:0.269086,31:0.174717):0.0911229,32:0.589055):0.0807572,(33:0.107840,34:0.269491):0.113897):0.124612):0.42552):0.195398,((((16:0.000001,17:0.000001):0.120906,18:0.127602):0.135385,19:0.158371):0.594131,20:0.506994):0.178228):0.367944,15:0.647788):0.0986508):0.0973618):0.0931738,(4:0.238238,5:0.326696):0.202206):0.0323352,(6:0.344504,7:0.323825):0.128238):0.0456212):0.0347067);
 206: 1 -26984.6275 -26464.95728 (0:0.138115,1:0.203678,(2:0.278986,(((3:0.268562,((((8:0.000001,9:0.000001):0.282778,10:0.251818):0.269258,11:0.504647):0.150184,(12:0.000001,13:0.000001):0.847927):0.283404):0.0688889,((((((14:1.132765,23:0.639405):0.167594,(21:0.381470,22:0.536633):0.306523):0.426656,(35:1.710143,((((((36:0.140624,38:0.060888):0.0795185,37:0.053884):0.556075,39:0.840510):0.229456,(41:0.125987,(42:0.009454,43:0.042638):0.165312):0.579036):0.354747,(((44:0.790489,(45:0.886045,46:0.943699):0.314276):0.442603,(47:0.742147,48:0.885668):0.132225):0.853012,(((49:0.000001,50:0.000001):0.050527,51:0.097670):0.776248,52:0.756171):0.464955):0.350546):0.115425,40:0.684902):0.705217):0.95598):0.0118991,(((((24:0.057854,25:0.102931):0.232739,26:0.052123):0.0475156,27:0.114139):0.207039,(28:0.814238,29:0.494056):0.158168):0.209824,(((30:0.266548,31:0.249723):0.157704,32:0.693345):0.115552,(33:0.120313,34:0.198149):0.0662586):0.170298):0.336755):0.110406,((((16:0.000001,17:0.000001):0.137737,18:0.115713):0.0985719,19:0.194479):0.419194,20:0.504810):0.171398):0.319373,15:0.669712):0.282267):0.0196519,((4:0.269600,5:0.303518):0.323402,(6:0.373609,7:0.407595):0.120403):0.132366):0.081502):0.0264842);
 207: 2 -26400.93793 -26463.65704 (0:0.210997,1:0.198205,(2:0.217131,((3:0.153919,(((((8:0.000001,9:0.000001):0.224903,10:0.206133):0.198494,11:0.480502):0.245663,(12:0.000001,13:0.000001):0.539817):0.29114,(((((14:1.074520,(35:1.353801,(((((((36:0.094205,37:0.153940):0.0449593,38:0.051587):0.435399,39:0.682917):0.324181,(41:0.155744,(42:0.013091,43:0.023243):0.153388):0.664943):0.252428,40:0.630151):0.379169,(((49:0.000001,50:0.000001):0.0745455,51:0.107033):0.728134,52:1.106279):0.417896):0.155858,(((44:0.672518,(45:0.730604,46:1.021661):0.370035):0.412347,48:0.772283):0.00739521,47:0.911616):0.601348):0.424506):0.532797):0.239409,((21:0.444556,22:0.642004):0.257922,23:0.741814):0.331201):0.259293,((((((24:0.047732,25:0.089068):0.234172,26:0.082746):0.0705673,27:0.162455):0.145257,28:0.833325):0.133286,29:0.567608):0.14491,(((30:0.261225,31:0.158913):0.148292,32:0.621621):0.0753275,(33:0.205735,34:0.234686):0.0630672):0.281166):0.405183):0.130202,((((16:0.000001,17:0.000001):0.150399,18:0.150870):0.0808493,19:0.238242):0.341586,20:0.536423):0.232651):0.272751,15:0.642426):0.189691):0.0728467):0.0316764,((4:0.343388,5:0.339066):0.182858,(6:0.427975,7:0.304437):0.188015):0.0844229):0.0854878):0.0243161);
 208: 1 -26385.3514 -26471.9198 (0:0.195985,(1:0.181923,((4:0.386695,5:0.414740):0.307732,(6:0.477470,7:0.483808):0.145503):0.135721):0.0870815,(2:0.245383,(3:0.184948,(((((8:0.000001,9:0.000001):0.278839,10:0.139323):0.317048,11:0.615473):0.322034,(12:0.000001,13:0.000001):0.732736):0.0958789,((((((14:1.224608,(21:0.297880,22:0.787602):0.178171):0.175199,23:0.699220):0.514139,(35:1.460825,((((((36:0.142521,37:0.163205):0.0470163,38:0.027160):0.420194,39:0.657616):0.305745,(41:0.116881,(42:0.011647,43:0.033025):0.17367):0.54571):0.482489,40:0.640667):0.447585,((((44:0.724710,(45:0.688456,46:1.062410):0.435512):0.542479,(47:0.824164,48:0.794336):0.0730597):0.549852,52:0.854282):0.187724,((49:0.000001,50:0.000001):0.0613031,51:0.132482):0.797659):0.262086):0.350509):0.827476):2.01767e-06,(((((24:0.071700,25:0.060196):0.226178,27:0.152566):0.0632149,26:0.033604):0.222762,(28:1.002783,29:0.503544):0.156489):0.258785,(((30:0.273813,31:0.272453):0.152995,32:0.662000):0.0859751,(33:0.221203,34:0.165256):0.0881018):0.174008):0.320452):0.152699,((((16:0.000001,17:0.000001):0.152996,18:0.124016):0.0753574,19:0.328787):0.388019,20:0.373976):0.308624):0.365589,15:0.560164):0.271523):0.139064):0.090518):0.0680533);
 209: 1 -26618.44304 -26480.53125 (0:0.169633,1:0.188627,(2:0.258598,(((3:0.376553,(4:0.269398,5:0.392791):0.235597):0.0475721,(((((8:0.000002,9:0.000002):0.280669,10:0.159473):0.335447,11:0.631435):0.213383,(12:0.000002,13:0.000002):0.541715):0.256524,((((14:1.304758,((21:0.417552,22:0.887045):0.183006,23:0.919805):0.201865):0.104909,(35:1.499339,(((((((36:0.089613,37:0.151466):0.0436128,38:0.018961):0.475629,39:0.591886):0.278111,(41:0.170099,(42:0.012045,43:0.014866):0.188357):0.44325):0.343248,40:0.716585):0.38849,(((49:0.000002,50:0.000002):0.0630029,51:0.126643):0.81197,52:0.886154):0.515494):0.182128,((44:0.846840,(45:0.960186,46:0.940433):0.264747):0.245027,(47:0.927947,48:0.956885):0.155373):0.529998):0.486977):0.894683):0.117102,(((((16:0.000002,17:0.000002):0.19829,18:0.055881):0.104524,19:0.216274):0.35505,(((((24:0.051077,25:0.078184):0.217566,(26:0.033149,(28:0.848357,29:0.510537):0.349924):0.037979):0.145178,27:0.063476):0.448178,32:0.569818):0.055008,((30:0.250500,31:0.183865):0.156614,(33:0.185664,34:0.196290):0.103046):0.0626453):0.475857):0.139371,20:0.400634):0.191992):0.223312,15:0.606452):0.230389):0.0636147):0.0388564,(6:0.342149,7:0.413781):0.152869):0.0934174):0.0613702);
 210: 2 -25929.57798 -26472.19457 (0:0.153905,(1:0.124702,(((4:0.262754,5:0.376634):0.278118,(((((8:0.000001,9:0.000001):0.234336,10:0.153703):0.378141,11:0.483751):0.322164,(12:0.000001,13:0.000001):0.394475):0.243354,((((((14:1.457784,(21:0.538747,22:0.677862):0.11603):0.179449,23:0.712961):0.263822,(((35:2.115940,(((49:0.000001,50:0.000001):0.0536899,51:0.089430):0.922881,52:0.846036):0.444659):0.235876,(((44:0.873130,45:0.844800):0.41101,46:0.670696):0.306273,(47:0.692381,48:0.789693):0.134034):0.70726):0.167737,(((((36:0.103847,37:0.149863):0.0203275,38:0.040123):0.478798,39:0.534909):0.213752,(41:0.213009,(42:0.007145,43:0.046610):0.129337):0.457258):0.591739,40:0.625710):0.387833):1.30317):0.210803,((((((24:0.065440,25:0.090943):0.331122,26:0.054074):0.0732364,27:0.162902):0.238449,28:0.723828):0.0820194,29:0.817194):0.301848,((((30:0.205352,31:0.207931):0.156349,32:0.777394):0.215854,33:0.208193):0.0321531,34:0.184629):0.162484):0.300278):0.161794,((((16:0.000001,17:0.000001):0.149754,18:0.176284):0.100486,19:0.263541):0.244778,20:0.550906):0.141413):0.224389,15:0.628652):0.229062):0.175007):0.0259825,(6:0.358111,7:0.332262):0.193666):0.0747777):0.0442156,(2:0.208327,3:0.273924):0.0909545);
 211: 1 -27078.5773 -26460.16322 (0:0.195968,(1:0.150057,((3:0.262899,(((((8:0.000001,9:0.000001):0.379068,10:0.167779):0.230329,11:0.541049):0.360988,(12:0.000001,13:0.000001):0.580408):0.231604,(((((14:1.035890,((21:0.341695,22:0.450529):0.37733,23:0.716223):0.356452):0.136085,(((((24:0.046247,25:0.107070):0.293624,(26:0.062398,27:0.219450):0.0420116):0.1134,28:0.843441):0.0986911,29:0.548593):0.171847,(((30:0.304680,31:0.164034):0.186629,32:0.633375):0.0384577,(33:0.121877,34:0.283557):0.054964):0.17086):0.517316):0.02822,(35:1.707239,((((((36:0.095144,38:0.046128):0.072575,37:0.044441):0.546274,39:0.640810):0.244588,(41:0.119626,(42:0.002846,43:0.025827):0.169465):0.457694):0.426111,40:0.785542):0.288361,(((((44:0.674575,45:0.709819):0.439805,46:1.045196):0.429918,(47:0.807576,48:0.871197):0.103476):0.526288,((49:0.000001,50:0.000001):0.0645538,51:0.085755):0.825726):0.176117,52:1.033718):0.132662):0.549913):0.680981):0.124071,((((16:0.000001,17:0.000001):0.222724,18:0.118203):0.174718,19:0.225351):0.51176,20:0.446537):0.140136):0.226979,15:0.819364):0.222543):0.0745281):0.0834281,((4:0.288898,5:0.451660):0.119956,(6:0.412561,7:0.429904):0.162273):0.0809002):0.0818841):0.0271124,2:0.299783);
 212: 1 -25235.8699 -26482.97365 (0:0.224047,1:0.181257,(2:0.195537,(((3:0.318352,((((8:0.000002,9:0.000002):0.302105,10:0.128231):0.312744,11:0.597606):0.200445,(12:0.000002,13:0.000002):0.431147):0.220474):0.079894,(((((14:0.872690,23:0.635034):0.295251,(21:0.483994,22:0.680297):0.139007):0.221141,(35:1.579978,((((((36:0.107547,37:0.124405):0.0245404,38:0.024011):0.392826,39:0.540965):0.202832,(41:0.199146,(42:0.019452,43:0.015025):0.0755854):0.496756):0.406283,((((44:0.561451,(45:0.930922,46:1.016426):0.272976):0.354168,48:0.614715):0.143873,47:0.790646):0.469173,(((49:0.000002,50:0.000002):0.0237441,51:0.137559):0.571122,52:0.982776):0.617216):0.214085):0.265222,40:0.628220):0.438705):0.742431):0.238697,(((((16:0.000002,17:0.000002):0.167401,18:0.092634):0.12677,19:0.199906):0.198213,(((((24:0.012606,25:0.036545):0.200993,(26:0.041507,(28:0.729777,29:0.619740):0.177685):0.0288573):0.0588818,27:0.079701):0.525722,32:0.498480):0.0800269,((30:0.220923,31:0.216419):0.213221,(33:0.300521,34:0.176185):0.0208145):0.0617244):0.46498):0.151413,20:0.366606):0.238084):0.235247,15:0.673499):0.153852):0.0408202,((4:0.215977,5:0.315076):0.262138,(6:0.288081,7:0.504686):0.174522):0.0685875):0.0810515):0.0367017);
 213: 2 -25975.59778 -26457.89155 (0:0.224324,(1:0.133140,((3:0.451696,(((((8:0.000001,9:0.000001):0.237171,10:0.148545):0.346534,11:0.523602):0.12941,(12:0.000001,13:0.000001):0.607981):0.217938,(((((14:1.182276,(21:0.383800,22:0.817555):0.216012):0.270804,23:0.922795):0.231941,(((((((24:0.037533,25:0.084462):0.240322,26:0.046029):0.0292252,27:0.126101):0.180911,28:0.761158):0.137766,29:0.524721):0.197597,(((30:0.184711,31:0.286005):0.156531,32:0.610418):0.136043,(33:0.163357,34:0.235440):0.0834397):0.184506):0.466833,(35:1.496812,(((((((36:0.065490,37:0.136651):0.0420475,38:0.044415):0.453394,39:0.764512):0.324531,(41:0.215432,(42:0.030553,43:0.011761):0.113724):0.684312):0.419306,40:0.769274):0.238166,(((44:0.710672,45:0.789892):0.391208,46:0.659819):0.490343,(47:0.639607,48:0.724529):0.166327):0.61698):0.139391,(((49:0.000001,50:0.000001):0.085274,51:0.076232):0.761692,52:0.843952):0.796861):0.327265):0.554374):0.0681946):0.116208,((((16:0.000001,17:0.000001):0.138025,18:0.111118):0.0765961,19:0.304861):0.31592,20:0.489284):0.133689):0.256388,15:0.703488):0.262629):0.0529022):0.020328,((4:0.257872,5:0.390028):0.241255,(6:0.433024,7:0.390119):0.144961):0.152412):0.0542887):0.0380258,2:0.265568);
 214: 1 -26223.69938 -26464.9541 (0:0.164782,(1:0.219230,(((3:0.274451,(((((8:0.000001,9:0.000001):0.294732,10:0.269983):0.411765,11:0.539462):0.284453,(12:0.000001,13:0.000001):0.497742):0.208533,(((((((14:1.431142,(21:0.308073,22:0.738634):0.230845):0.255377,23:0.980574):0.381868,(35:1.851896,(((((36:0.096132,37:0.126584):0.00774884,38:0.035070):0.444344,39:0.639960):0.290603,((41:0.166093,(42:0.012564,43:0.029492):0.193704):0.706906,((((44:0.765936,45:0.714202):0.585337,46:0.858111):0.297649,(47:0.807731,48:0.893948):0.145085):0.699533,(((49:0.000001,50:0.000001):0.110498,51:0.063933):0.488682,52:1.161333):0.78819):0.241866):0.323278):0.24141,40:0.766329):0.43446):1.03841):2.01317e-06,((((24:0.106370,25:0.085557):0.244493,(26:0.062007,(28:0.714846,29:0.756847):0.313512):0.0559245):0.0810498,27:0.125853):0.412046,((((30:0.240034,31:0.227330):0.176275,32:0.579400):0.115981,33:0.166102):0.0596136,34:0.212755):0.162165):0.384098):0.14785,(((16:0.000001,17:0.000001):0.158061,18:0.102786):0.164133,19:0.168847):0.328168):0.186822,20:0.515983):0.242521,15:0.740205):0.252871):0.0984525):0.0603635,(4:0.261695,5:0.404560):0.227193):0.0218909,(6:0.454532,7:0.451059):0.23229):0.0610527):0.0164547,2:0.290495);
 215: 1 -25373.19218 -26476.00559 (0:0.209450,(1:0.109936,((((3:0.271013,((((8:0.000001,9:0.000001):0.301218,10:0.165889):0.344389,11:0.456859):0.212223,(12:0.000001,13:0.000001):0.459165):0.237869):0.0525968,(((((14:1.092468,((((35:1.615577,(((44:0.559749,45:1.022199):0.657267,46:0.863442):0.254548,(47:0.770726,48:0.735735):0.213902):0.473993):0.182953,(((49:0.000001,50:0.000001):0.0448019,51:0.092845):0.879072,52:1.159305):0.29256):0.274636,((((36:0.106642,37:0.134108):0.0417524,38:0.046034):0.472661,39:0.618110):0.378668,(41:0.169347,(42:0.023459,43:0.029433):0.114406):0.587653):0.371979):0.167982,40:0.535429):0.997596):0.164614,(((21:0.396705,22:0.667712):0.158531,23:0.751488):0.189176,(((((24:0.071581,25:0.083318):0.256986,26:0.067612):0.0441673,27:0.123705):0.105269,(28:0.810000,29:0.500460):0.363859):0.255946,(((30:0.158227,32:0.629277):0.0735068,31:0.204718):0.134492,(33:0.123257,34:0.228612):0.0733982):0.125886):0.445943):0.106394):0.240352,(((16:0.000001,17:0.000001):0.120486,18:0.095515):0.127655,19:0.226346):0.359065):0.212143,20:0.564221):0.175336,15:0.762019):0.243389):0.0599803,(4:0.274476,5:0.305496):0.25738):0.0614079,(6:0.332932,7:0.362997):0.173248):0.0935434):0.0163286,2:0.229699);
 216: 2 -25868.11 -26462.99841 (0:0.219216,(1:0.224137,2:0.282737):0.0156194,(3:0.359627,(((4:0.227791,5:0.365684):0.284175,(6:0.367137,7:0.437691):0.15463):0.0504943,(((((8:0.000001,9:0.000001):0.244191,10:0.183246):0.330814,11:0.449836):0.134007,(12:0.000001,13:0.000001):0.524465):0.236104,(((((14:1.182158,((21:0.426900,22:0.719440):0.208431,23:0.875859):0.174779):0.27313,(35:1.725656,(((((((36:0.111807,37:0.124005):0.0293064,38:0.052386):0.359878,39:0.635680):0.244328,(41:0.127137,(42:0.014921,43:0.031263):0.177349):0.653971):0.364247,40:0.662071):0.332801,(((49:0.000001,50:0.000001):0.0777347,51:0.078814):0.983507,52:0.502714):0.579283):0.16891,(((44:0.463189,45:0.992312):0.591191,(47:0.764808,48:0.815103):0.169854):0.218632,46:0.724861):0.759899):0.222474):1.06304):0.0238462,(((((24:0.122208,25:0.036071):0.279043,26:0.063984):0.0798761,27:0.134865):0.181044,(28:0.676920,29:0.503264):0.205192):0.220486,((((30:0.233365,31:0.252610):0.119935,32:0.640084):0.171435,33:0.178214):0.0695309,34:0.192199):0.139076):0.415534):0.117534,((((16:0.000001,17:0.000001):0.170206,18:0.104487):0.128096,19:0.190452):0.330143,20:0.468606):0.299475):0.148045,15:0.612110):0.339286):0.0628575):0.0267094):0.118481);
 217: 2 -26365.73189 -26472.71658 (0:0.203309,((1:0.092821,((4:0.219449,5:0.362367):0.304224,(6:0.348607,7:0.442749):0.213765):0.0780303):0.0736283,(3:0.284470,(((((8:0.000001,9:0.000001):0.30765,10:0.123469):0.263937,11:0.579190):0.360668,(12:0.000001,13:0.000001):0.606883):0.175586,(((((((14:1.537532,(21:0.309698,22:0.645199):0.195468):0.231244,23:0.539671):0.438969,(35:1.681685,(((((((36:0.149744,37:0.158408):0.0680508,38:0.011711):0.785466,39:0.557565):0.190685,(41:0.157750,(42:0.009034,43:0.034083):0.139608):0.751238):0.473812,40:0.594139):0.403938,(((49:0.000001,50:0.000001):0.0609595,51:0.095487):0.851203,52:0.924621):0.330649):0.16726,((44:0.655517,(45:0.854695,46:1.213727):0.219634):0.350415,(47:0.848754,48:1.043061):0.256328):0.905938):0.446877):1.00558):0.101617,((((24:0.049777,25:0.061547):0.283006,(26:0.064755,27:0.152025):0.0402749):0.155286,(28:0.673066,29:0.536869):0.197052):0.216069,((((30:0.241087,31:0.221678):0.296613,32:0.491422):0.0916807,33:0.165668):0.0876282,34:0.188319):0.194714):0.350109):0.207443,(((16:0.000002,17:0.000001):0.155311,18:0.126201):0.055186,19:0.310089):0.377134):0.204418,20:0.462749):0.239005,15:0.640304):0.113541):0.121424):0.066872):0.0239337,2:0.233792);
 218: 1 -26212.25261 -26462.15517 (0:0.182259,(1:0.179323,((3:0.255463,(((((8:0.000001,9:0.000001):0.317854,10:0.170945):0.153578,11:0.592826):0.370357,(12:0.000001,13:0.000001):0.435467):0.278583,((((((14:1.019701,(21:0.439514,22:0.562518):0.236576):0.213817,23:0.838750):0.255936,((35:1.559271,(((44:0.785366,45:0.752136):0.45212,46:0.694571):0.209201,(47:0.896368,48:0.743134):0.204604):0.586291):0.110962,((((((36:0.112807,37:0.140569):0.0251936,38:0.023082):0.32088,39:0.693401):0.325469,(41:0.116464,(42:0.000002,43:0.024471):0.183317):0.595343):0.348974,40:0.696569):0.197547,(((49:0.000001,50:0.000001):0.0119879,51:0.143873):0.902017,52:0.915990):0.690019):0.309381):0.872719):0.102101,((((24:0.081306,25:0.050237):0.184855,(26:0.028441,27:0.214754):0.0546274):0.17544,(28:0.690262,29:0.548724):0.178881):0.166409,(((30:0.266249,31:0.198565):0.159483,(33:0.172649,34:0.279665):0.0758068):0.0506179,32:0.497442):0.198802):0.410936):0.252266,((((16:0.000001,17:0.000001):0.120456,18:0.179506):0.136866,19:0.147076):0.423151,20:0.469966):0.118707):0.270408,15:0.778513):0.195984):0.180702):0.0548916,((4:0.286378,5:0.382545):0.181029,(6:0.362803,7:0.349202):0.165582):0.0750092):0.114869):0.0209199,2:0.244320);
 219: 1 -27525.1521 -26461.4837 (0:0.219687,(1:0.193787,2:0.329574):0.0405555,((3:0.392578,(((((8:0.000001,9:0.000001):0.411835,10:0.205900):0.27817,11:0.756840):0.214034,(12:0.000001,13:0.000001):0.727635):0.252833,(((((14:1.159448,(35:1.931292,(((((((36:0.095280,37:0.138267):0.0436791,38:0.019452):0.523626,39:0.662219):0.305929,(41:0.165858,(42:0.003122,43:0.027782):0.115135):0.636314):0.512656,(((49:0.000001,50:0.000001):0.0502335,51:0.091820):0.97343,52:0.597617):0.751904):0.0609786,40:0.712141):0.136686,((44:0.845401,(45:0.858199,46:1.132539):0.346422):0.529474,(47:0.845582,48:0.817573):0.174401):0.781175):0.372532):0.820844):0.164374,((21:0.308360,22:0.755130):0.305247,23:0.939734):0.169379):0.104059,((((24:0.053964,25:0.122426):0.228604,(26:0.079857,27:0.228010):0.0518551):0.196904,(28:0.853899,29:0.581848):0.276843):0.200576,(((30:0.236156,31:0.210976):0.149999,32:0.613392):0.099873,(33:0.166008,34:0.181987):0.117949):0.218697):0.612057):0.144444,((((16:0.000001,17:0.000001):0.143334,18:0.100091):0.218288,19:0.179465):0.395438,20:0.521017):0.206585):0.129858,15:0.691558):0.343024):0.121228):0.0515084,((4:0.296306,5:0.572622):0.287808,(6:0.501448,7:0.422224):0.126718):0.165292):0.0872526);
 220: 1 -25640.56033 -26456.86765 (0:0.222872,1:0.150903,(2:0.236259,((3:0.302666,(((((8:0.000001,9:0.000001):0.264851,10:0.155098):0.247639,11:0.575169):0.171563,(12:0.000001,13:0.000001):0.526903):0.274583,(((((((14:1.537169,(21:0.299308,22:0.615706):0.242467):0.245347,23:0.693040):0.340062,(35:1.831706,((((((36:0.152323,37:0.166759):0.0619136,38:0.019915):0.564033,39:0.943903):0.179378,(41:0.133072,(42:0.000002,43:0.035730):0.183937):0.838953):0.33302,40:0.597985):0.390429,(((44:0.842311,(45:1.021022,46:0.763472):0.334651):0.340431,(47:0.844889,48:1.011735):0.132606):0.418405,(((49:0.000001,50:0.000001):0.0746407,51:0.050652):0.776793,52:0.753254):0.509072):0.272408):0.508446):0.507521):0.149261,(((((24:0.070758,25:0.068247):0.268522,26:0.035125):0.0733551,27:0.110495):0.118506,(28:0.662293,29:0.589084):0.168061):0.177707,(((30:0.391562,31:0.163224):0.122205,32:0.744285):0.114712,(33:0.184040,34:0.167449):0.0895188):0.120378):0.412702):0.177792,(((16:0.000001,17:0.000001):0.154825,18:0.105599):0.142463,19:0.226723):0.466871):0.17572,20:0.526727):0.207539,15:0.730602):0.251551):0.133154):0.043297,((4:0.371025,5:0.431073):0.192247,(6:0.319018,7:0.316482):0.141889):0.105548):0.0707566):0.0430002);
 221: 1 -26505.90114 -26470.67917 (0:0.166609,(1:0.162989,(2:0.229876,(3:0.241177,(((((8:0.000001,9:0.000001):0.34395,10:0.155798):0.315252,11:0.454272):0.316654,(12:0.000001,13:0.000001):0.65383):0.136511,(((((14:1.002940,23:0.463535):0.25517,(21:0.362397,22:0.588873):0.198282):0.316977,((((((24:0.057275,25:0.086391):0.206204,26:0.081192):0.0799586,27:0.116709):0.124918,(28:0.813988,29:0.491667):0.251669):0.176147,(((30:0.276508,31:0.182955):0.135224,32:0.608708):0.102547,(33:0.163997,34:0.220720):0.0891457):0.148369):0.399068,(35:1.629619,(((((((36:0.089863,37:0.186638):0.0452088,38:0.043589):0.61361,39:0.523591):0.173791,(41:0.243090,(42:0.008718,43:0.028606):0.0759912):0.675847):0.355664,40:0.609284):0.59643,(((49:0.000001,50:0.000001):0.0696366,51:0.090581):0.627728,52:0.987423):0.202697):0.174697,(((44:0.778808,45:0.639782):0.515333,46:0.822860):0.303029,(47:0.884120,48:0.962890):0.180434):0.700368):0.134319):0.855134):0.0797211):0.102594,((((16:0.000001,17:0.000001):0.166731,18:0.086206):0.113423,19:0.212191):0.340832,20:0.535231):0.267953):0.236802,15:0.665658):0.261251):0.181427):0.0958594):0.0678255):0.0546541,((4:0.256276,5:0.470574):0.301495,(6:0.372652,7:0.308585):0.172342):0.104362);
 222: 1 -25934.19051 -26474.54545 (0:0.194796,(1:0.109173,((4:0.324808,(5:0.353180,((((8:0.000001,9:0.000001):0.242083,10:0.218564):0.334088,11:0.545843):0.163328,(12:0.000001,13:0.000001):0.555992):0.267542):0.112371):0.209155,((6:0.373870,7:0.312460):0.0775249,((((((14:1.145547,23:0.746914):0.222311,(21:0.465665,22:0.607231):0.224582):0.602886,((((((24:0.098025,25:0.063344):0.222104,27:0.124360):0.0736851,26:0.033329):0.157996,(28:0.647331,29:0.504898):0.146355):0.289916,(((30:0.312311,31:0.110998):0.118633,32:0.622993):0.138056,(33:0.153092,34:0.228028):0.048955):0.115048):0.363834,(35:1.552894,(((((((36:0.097633,37:0.114475):0.0272883,38:0.052136):0.409971,39:0.742498):0.219537,(41:0.157606,(42:0.007606,43:0.035189):0.148616):0.445557):0.289733,40:0.709905):0.428514,(((49:0.000001,50:0.000001):0.055049,51:0.087653):0.744386,52:1.044091):0.564933):0.397761,(((44:0.896503,45:0.951222):0.382021,46:0.831039):0.298946,(47:0.849570,48:0.768088):0.319819):0.52418):0.268994):0.989761):0.0686634):0.0999233,(((16:0.000001,17:0.000001):0.220372,18:0.046144):0.189288,19:0.151366):0.443582):0.199151,20:0.660630):0.20272,15:0.652472):0.216886):0.0667659):0.0892278):0.0420576,(2:0.269304,3:0.393503):0.0796857);
 223: 1 -26799.49703 -26461.4837 (0:0.209797,((1:0.106084,(((4:0.212205,5:0.431863):0.268376,7:0.566936):0.0691592,6:0.545710):0.0986425):0.101838,(3:0.293164,(((((8:0.000001,9:0.000001):0.297689,10:0.154728):0.300793,11:0.441230):0.293685,(12:0.000001,13:0.000001):0.652301):0.136019,(((((14:1.495542,(35:1.482216,(((((((36:0.159764,37:0.165367):0.0416118,38:0.010137):0.730237,39:0.626011):0.277807,(41:0.162978,(42:0.012059,43:0.052754):0.128793):0.596528):0.515299,(((49:0.000001,50:0.000001):0.0493211,51:0.147734):0.755721,52:0.846297):0.583341):0.109671,((44:0.551943,(45:0.632445,46:1.443216):0.41127):0.641429,(47:0.960333,48:0.716100):0.110588):0.913497):0.180561,40:0.784223):0.636721):0.534628):0.147002,((21:0.187497,22:0.752840):0.396382,23:0.896827):0.347916):0.102766,((((24:0.072550,25:0.057625):0.222479,(26:0.052823,27:0.220168):0.0594621):0.112804,(28:0.683694,29:0.533092):0.19676):0.38117,(((30:0.246677,31:0.230357):0.154122,32:0.653508):0.0442075,(33:0.230126,34:0.281389):0.0616534):0.0926208):0.539287):0.233522,((((16:0.000001,17:0.000001):0.160241,18:0.138806):0.173677,19:0.218689):0.432828,20:0.423485):0.256701):0.461718,15:0.872536):0.194836):0.124104):0.122181):0.0336536,2:0.250492);
 224: 1 -26568.66955 -26466.88518 (0:0.204192,(1:0.056989,(((4:0.257740,5:0.460708):0.201817,7:0.474553):0.0430817,6:0.484942):0.177088):0.0937413,(2:0.279398,(3:0.209153,(((((8:0.000001,9:0.000001):0.299318,10:0.115006):0.236487,11:0.457659):0.195539,(12:0.000001,13:0.000001):0.569132):0.215229,(((((((14:1.713980,22:0.350931):0.157141,23:0.886766):0.307243,21:0.339325):0.591929,((((24:0.046970,25:0.092703):0.162304,(26:0.075463,27:0.184397):0.0518875):0.115299,(28:0.735572,29:0.424773):0.194363):0.358267,(((30:0.233855,31:0.230074):0.123811,32:0.640533):0.145053,(33:0.187393,34:0.154973):0.0970558):0.0864652):0.337406):0.0382586,(35:1.746106,(((((((36:0.088339,37:0.135955):0.0341728,38:0.029202):0.482911,39:0.561270):0.33621,(41:0.153118,(42:0.007089,43:0.031022):0.128643):0.465355):0.430416,40:0.702577):0.414199,(((44:0.604977,(45:0.899861,46:0.973025):0.299403):0.545596,48:0.902383):2.56639e-06,47:0.922083):0.523818):0.424775,(((49:0.000001,50:0.000001):0.061067,51:0.111934):0.589394,52:1.247682):0.142474):0.546647):0.883343):0.176745,((((16:0.000001,17:0.000001):0.22327,18:0.090922):0.0857153,19:0.233587):0.352064,20:0.505645):0.148331):0.352503,15:0.564456):0.188152):0.0620157):0.0671441):0.0403975);
 225: 4 -26452.33211 -26466.01982 (0:0.213517,(1:0.162709,((((3:0.293473,((((8:0.000001,9:0.000001):0.333903,10:0.181278):0.343501,11:0.582754):0.191464,(12:0.000001,13:0.000001):0.59842):0.353825):0.0178645,(6:0.333280,7:0.431661):0.275753):0.043964,(((((14:1.411822,(21:0.354725,22:0.652695):0.255856):0.198606,23:0.800088):0.199019,((((((24:0.059033,25:0.075996):0.147972,27:0.208466):0.0522317,26:0.055304):0.141129,(28:0.573163,29:0.687006):0.185444):0.327946,(((30:0.379635,31:0.300075):0.10409,32:0.677507):0.0901691,(33:0.169408,34:0.241155):0.0785119):0.223982):0.395114,(35:1.183221,((((((36:0.119934,37:0.152212):0.0938427,38:0.023453):0.64788,39:0.716789):0.341645,(41:0.199754,(42:0.022388,43:0.023742):0.149582):0.720861):0.498331,40:0.689467):0.232151,(((((44:0.668025,45:0.947628):0.542149,46:0.850626):0.355324,47:0.949581):0.0598507,48:0.965331):0.777381,(((49:0.000001,50:0.000001):0.0601778,51:0.067027):0.94338,52:0.903212):0.281335):0.29806):0.385163):0.891314):0.0990843):0.16475,((((16:0.000002,17:0.000001):0.19465,18:0.057609):0.141299,19:0.173033):0.362819,20:0.722486):0.21947):0.248501,15:0.709053):0.269196):0.0333785,(4:0.359298,5:0.424418):0.230523):0.11648):0.0129286,2:0.271317);
 226: 1 -24256.42455 -26463.37788 (0:0.227068,(1:0.153511,(((3:0.352297,(((8:0.000001,9:0.000001):0.283811,10:0.225794):0.363011,(11:0.533001,(12:0.000001,13:0.000001):0.511863):0.128775):0.286601):0.0361804,((((((14:0.876621,23:0.600272):0.275006,(21:0.448534,22:0.456060):0.22982):0.343706,(((((24:0.068457,25:0.056906):0.187284,27:0.131367):0.0567138,26:0.039804):0.218824,(28:0.626796,29:0.549539):0.172818):0.23352,(((30:0.227487,31:0.181019):0.119778,32:0.582632):0.101613,(33:0.187727,34:0.199767):0.0654626):0.158236):0.513236):0.0524583,(35:1.825030,(((((((36:0.136987,38:0.051817):0.137548,37:0.041019):0.49824,39:0.547355):0.316009,(41:0.160098,(42:0.012395,43:0.031028):0.203651):0.55502):0.302673,40:0.905140):0.191545,(((49:0.000001,50:0.000001):0.11437,51:0.055175):0.481309,52:1.280672):0.829941):0.186811,(((44:0.705576,45:0.831350):0.379527,46:0.865827):0.163893,(47:0.740871,48:0.931217):0.172769):0.558404):0.188159):0.731795):0.244429,((((16:0.000002,17:0.000001):0.16866,18:0.156696):0.1346,19:0.238996):0.302877,20:0.473950):0.128265):0.26493,15:0.645045):0.258823):0.0425715,((4:0.319394,5:0.390336):0.34915,(6:0.410459,7:0.342176):0.167873):0.077735):0.108222):0.0106876,2:0.280742);
 227: 1 -26052.24098 -26489.67589 (0:0.189493,1:0.122767,(2:0.239817,((3:0.365365,(((((8:0.000002,9:0.000002):0.265139,10:0.222637):0.231858,11:0.520713):0.214618,(12:0.000002,13:0.000002):0.724752):0.191325,(((((14:1.474152,(35:2.095064,((((((36:0.085165,38:0.059513):0.0760097,37:0.074844):0.629032,39:0.679699):0.278477,(41:0.170297,(42:0.016832,43:0.028254):0.134343):0.430618):0.461084,40:0.539593):0.452332,((((44:0.823659,(45:1.117879,46:1.181958):0.255933):0.319436,(47:0.848654,48:0.744701):0.0635542):0.829686,52:0.847941):0.265575,((49:0.000002,50:0.000002):0.0595504,51:0.077700):0.779609):0.296499):0.559093):0.127783):0.22159,(21:0.313459,22:0.796377):0.254407):0.148577,23:0.951958):0.278133,(((((16:0.000002,17:0.000002):0.194904,18:0.103635):0.140624,19:0.216121):0.223773,((((24:0.068941,25:0.076767):0.220049,(26:0.051080,(28:0.810929,29:0.586791):0.190929):0.0472973):0.0793378,27:0.085605):0.377979,(((30:0.260208,31:0.172145):0.174034,(33:0.174837,34:0.201422):0.129961):0.148278,32:0.517475):0.115144):0.719948):0.247212,20:0.485775):0.0885225):0.177375,15:0.910650):0.177937):0.0979268):0.025686,((4:0.196539,5:0.481721):0.32682,(6:0.424694,7:0.312908):0.301163):0.0923541):0.130516):0.00512966);
 228: 1 -26559.28199 -26476.40924 (0:0.226983,(1:0.155166,(((4:0.303555,5:0.385012):0.174117,(6:0.518409,7:0.396643):0.13748):0.104065,(((((8:0.000001,9:0.000001):0.33097,10:0.108311):0.226305,11:0.578273):0.272376,(12:0.000001,13:0.000001):0.56137):0.212005,(((((((14:1.564200,(21:0.485023,22:0.414173):0.137966):0.181286,23:0.802800):0.347349,(35:1.664655,((((((36:0.114270,37:0.127229):0.0500448,38:0.027205):0.519188,39:0.591346):0.352004,(41:0.152656,(42:0.008115,43:0.045628):0.151004):0.60581):0.364159,(((44:0.675770,(45:0.865276,46:0.971132):0.332646):0.422138,(47:1.039485,48:0.930675):0.183389):0.502735,(((49:0.000001,50:0.000001):0.0638884,51:0.109589):0.785543,52:1.137131):0.765308):0.233498):0.168876,40:0.570195):0.607923):0.805902):0.0451972,(((((24:0.085785,25:0.066681):0.24814,27:0.164347):0.0694567,26:0.057319):0.244209,(28:0.882174,29:0.649476):0.106901):0.216508,(((30:0.294249,31:0.175051):0.128062,32:0.673759):0.0943044,(33:0.138617,34:0.270301):0.0817103):0.229311):0.62567):0.265888,(((16:0.000001,17:0.000001):0.158123,18:0.153076):0.105451,19:0.247592):0.461406):0.230854,20:0.480025):0.218528,15:0.889443):0.188989):0.11649):0.0827026):0.0200867,(2:0.241452,3:0.341692):0.0989451);
 229: 1 -26386.84094 -26461.34624 (0:0.213337,(1:0.133008,((3:0.300241,(((((8:0.000001,9:0.000001):0.229734,10:0.173276):0.26602,11:0.589949):0.172863,(12:0.000002,13:0.000001):0.5944):0.221035,(((((((14:1.014839,(21:0.555488,22:0.629546):0.303033):0.236291,23:0.694190):0.225842,(((35:1.955209,(((49:0.000001,50:0.000001):0.108592,51:0.141470):0.87305,52:0.889892):0.214568):0.213661,(((44:0.610313,45:1.059905):0.555186,46:0.831244):0.26555,(47:0.711759,48:0.845094):0.115737):0.5117):0.28163,(((((36:0.097122,37:0.206725):0.0399057,38:0.014579):0.385567,39:0.851269):0.198672,(41:0.188212,(42:0.015301,43:0.037532):0.0593382):0.97966):0.396761,40:0.570302):0.337276):0.654837):0.182172,(((((24:0.056947,25:0.054172):0.245273,26:0.060563):0.0625373,27:0.168394):0.166952,(28:0.810449,29:0.621322):0.115197):0.205304,(((30:0.200360,31:0.269031):0.163995,(33:0.153073,34:0.235778):0.108607):0.126852,32:0.428520):0.202603):0.460311):0.262372,(((16:0.000002,17:0.000001):0.167824,18:0.094183):0.0991822,19:0.232989):0.38431):0.132294,20:0.514349):0.29842,15:0.572450):0.296261):0.0881283):0.0754623,((4:0.208664,5:0.429312):0.30055,(6:0.409459,7:0.356369):0.245872):0.134648):0.0564554):0.0106167,2:0.291466);
 230: 1 -26884.30728 -26472.71658 (0:0.240833,((1:0.096638,((4:0.195644,5:0.412626):0.267715,(6:0.431126,7:0.341151):0.206414):0.117856):0.0542549,(3:0.226906,(((((8:0.000001,9:0.000001):0.315388,10:0.146590):0.258831,11:0.402209):0.415969,(12:0.000001,13:0.000001):0.42461):0.258134,(((((((14:1.050172,(21:0.542984,22:0.592789):0.216249):0.205207,23:0.683177):0.620325,((((24:0.054811,25:0.062108):0.228599,(26:0.094454,27:0.124938):0.040327):0.0746804,(28:0.704786,29:0.505262):0.197578):0.283137,(((30:0.265978,31:0.195659):0.171065,32:0.550206):0.120715,(33:0.164296,34:0.200538):0.099546):0.0957406):0.289824):0.0584263,(35:2.589675,((((((36:0.120824,38:0.071640):0.0419516,37:0.097500):0.628217,39:0.871479):0.143872,(41:0.139646,(42:0.007194,43:0.018119):0.152899):0.63056):0.416386,40:0.830916):0.252637,((((44:0.899443,45:0.839677):0.592919,46:0.873393):0.410155,(47:0.990128,48:0.813417):0.176672):0.889735,(((49:0.000001,50:0.000001):0.0385082,51:0.099878):0.958769,52:0.620247):0.615695):0.235972):0.479631):0.616667):0.200991,(((16:0.000002,17:0.000001):0.15064,18:0.128656):0.0955634,19:0.250983):0.288697):0.206655,20:0.496641):0.228508,15:0.718856):0.33526):0.125503):0.134267):0.0178858,2:0.323129);
 231: 1 -26615.78456 -26459.51531 (0:0.196337,(1:0.151610,((3:0.322734,(((((8:0.000001,9:0.000001):0.301005,10:0.215584):0.333466,11:0.515529):0.128397,(12:0.000001,13:0.000001):0.429499):0.241238,((((((14:1.004832,(21:0.360603,22:0.735929):0.0982813):0.161796,23:0.683772):0.177894,(35:1.397414,(((((((36:0.108693,37:0.123062):0.0370461,38:0.026924):0.620303,39:0.718608):0.410854,(41:0.165506,(42:0.013655,43:0.010867):0.156673):0.539227):0.311496,40:0.781098):0.373199,(((49:0.000001,50:0.000001):0.0722392,51:0.086419):0.858283,52:1.031829):0.641641):0.187103,((44:0.632172,(45:0.893452,46:0.835591):0.271353):0.315057,(47:0.983792,48:0.754920):0.0785789):0.570606):0.507787):0.639399):0.166731,(((((24:0.038362,25:0.045851):0.152418,26:0.027016):0.0388898,27:0.117950):0.234253,(28:0.633858,29:0.448026):0.118968):0.216825,(((30:0.195898,31:0.287701):0.178248,32:0.581595):0.079275,(33:0.204953,34:0.207937):0.0583996):0.130554):0.478255):0.12449,((((16:0.000001,17:0.000001):0.153788,18:0.099777):0.129447,19:0.216688):0.411472,20:0.442313):0.228791):0.0906379,15:0.708344):0.337295):0.108289):0.0428673,(((4:0.269708,5:0.299716):0.208732,7:0.350682):0.107162,6:0.345432):0.134731):0.122024):0.0361576,2:0.224200);
 232: 1 -26598.11838 -26463.90607 (0:0.190745,1:0.145151,(2:0.230852,((3:0.233019,(((((8:0.000001,9:0.000001):0.252357,10:0.214274):0.255492,11:0.446600):0.244565,(12:0.000001,13:0.000001):0.46631):0.107569,(((((14:0.991919,(35:1.838300,((((((36:0.116337,37:0.135776):0.0358348,38:0.006211):0.556877,39:0.575658):0.17522,(41:0.075147,(42:0.012414,43:0.031339):0.163967):0.680964):0.482015,40:0.717460):0.409289,(((44:0.748486,(45:1.245111,46:1.004369):0.442888):0.469166,(47:0.739148,48:0.611629):0.144512):0.763726,(((49:0.000001,50:0.000001):0.0417104,51:0.118187):0.716552,52:1.241756):0.379308):0.116963):0.309219):0.332412):0.308364,(21:0.325994,(22:0.720733,23:0.965692):0.216496):0.431182):0.141153,(((((24:0.068559,25:0.080753):0.198031,27:0.122603):0.0786101,26:0.034697):0.182867,(28:0.589987,29:0.442424):0.155461):0.271236,(((30:0.216257,31:0.256956):0.0443119,32:0.662792):0.113812,(33:0.147195,34:0.241888):0.0706566):0.214462):0.344496):0.165884,((((16:0.000001,17:0.000001):0.168962,18:0.067329):0.107265,19:0.191848):0.314437,20:0.368626):0.153986):0.285457,15:0.576326):0.259252):0.0717851):0.0510916,((4:0.253080,5:0.379079):0.158834,(6:0.320146,7:0.389668):0.152699):0.1059):0.0866256):0.0403653);
 233: 1 -26052.39006 -26458.58617 (0:0.193599,(1:0.154809,(((3:0.316130,((((8:0.000001,9:0.000001):0.261884,10:0.179293):0.304583,11:0.507993):0.143284,(12:0.000001,13:0.000001):0.612816):0.267825):0.0119592,((((((14:1.166528,(21:0.405948,22:0.698338):0.239587):0.0743126,23:0.679811):0.297317,(35:1.319304,(((((((36:0.105569,38:0.082653):0.0930476,37:0.071106):0.500795,39:0.556371):0.266641,(41:0.174752,(42:0.015058,43:0.051748):0.136617):0.620713):0.457263,40:0.831612):0.224687,(((49:0.000001,50:0.000001):0.0887363,51:0.070729):0.574685,52:1.302035):0.376279):0.0979357,((44:0.546023,(45:0.895828,46:0.867821):0.220839):0.365689,(47:0.767112,48:0.550445):0.288453):0.324941):0.365414):0.837308):2.11481e-06,(((((24:0.097795,25:0.066295):0.241574,26:0.065419):0.089341,27:0.094530):0.13266,(28:0.738547,29:0.527462):0.233655):0.234011,(((30:0.147372,31:0.250174):0.199448,32:0.692869):0.110895,(33:0.163670,34:0.211657):0.0486458):0.130958):0.503642):0.312611,((((16:0.000001,17:0.000001):0.16992,18:0.087420):0.16462,19:0.216226):0.238042,20:0.627685):0.209726):0.267297,15:0.620484):0.282235):0.0361311,((4:0.289279,5:0.331089):0.240801,(6:0.355718,7:0.264201):0.134119):0.0742452):0.0940304):0.0382124,2:0.272414);
 234: 1 -26203.28407 -26469.76229 (0:0.114013,1:0.165516,(2:0.245701,((3:0.273104,(((((8:0.000001,9:0.000001):0.259431,10:0.165363):0.246651,11:0.527015):0.164883,(12:0.000001,13:0.000001):0.611826):0.237992,(((((14:1.323080,(21:0.388781,22:0.791892):0.056006):0.260104,(23:0.585444,(35:1.645980,((((((36:0.151387,38:0.062166):0.0632856,37:0.041866):0.547309,39:0.633171):0.194941,(41:0.149527,(42:0.021020,43:0.035705):0.153199):0.376505):0.512633,((((44:0.681355,45:0.778007):0.328877,46:0.676235):0.384971,(47:0.652905,48:0.895355):0.164181):0.709491,(((49:0.000001,50:0.000001):0.0362661,51:0.105225):0.825053,52:0.851519):0.419896):0.421091):0.325353,40:0.455707):0.503943):0.728287):0.178879):0.220989,((((((24:0.037029,25:0.085652):0.230141,26:0.030349):0.0864277,27:0.159463):0.0749337,28:0.738144):0.108248,29:0.628923):0.230372,((30:0.256351,31:0.224815):0.219727,((32:0.627519,34:0.182405):0.0697968,33:0.137440):0.128363):0.183206):0.392092):0.248795,((((16:0.000001,17:0.000001):0.146971,18:0.079944):0.115801,19:0.183136):0.343871,20:0.416278):0.160078):0.167877,15:0.525421):0.226411):0.0324013):0.0302496,((4:0.281762,5:0.331441):0.198318,(6:0.362968,7:0.368850):0.201894):0.0439208):0.0776129):0.0424406);
 235: 1 -26988.46977 -26490.47236 (0:0.140431,(((1:0.085475,(6:0.504481,7:0.452191):0.219441):0.056649,((((8:0.000001,9:0.000001):0.17962,10:0.296529):0.447185,11:0.499082):0.400195,((12:0.000001,13:0.000001):0.581373,(((((14:0.993086,(21:0.332079,22:0.927027):0.234509):0.391633,(23:0.701414,(((35:1.630646,((44:0.613088,(47:0.909457,48:0.785724):0.446856):0.103981,(45:1.268810,46:0.960235):0.330974):0.609817):0.160639,(((49:0.000001,50:0.000001):0.0506922,51:0.091082):0.9324,52:1.002789):0.397419):0.334555,(((((36:0.121095,38:0.051148):0.0534406,37:0.097900):0.50307,39:0.558038):0.137626,(41:0.138310,(42:0.000002,43:0.033955):0.188454):0.690281):0.543383,40:0.603411):0.425424):0.877761):0.181202):0.0790718,((((24:0.044646,25:0.061504):0.186368,(26:0.037252,27:0.190119):0.0368536):0.125191,(28:0.730264,29:0.547930):0.163521):0.217558,(((30:0.297470,31:0.220542):0.19597,32:0.517807):0.144291,(33:0.237229,34:0.214723):0.0586446):0.18667):0.494094):0.302556,((((16:0.000001,17:0.000001):0.178798,18:0.072119):0.137447,19:0.256121):0.264704,20:0.550930):0.213394):0.136135,15:0.808284):0.215787):0.18363):0.172388):0.0675802,(2:0.193072,3:0.364762):0.0204103):0.121822,(4:0.137634,5:0.567145):0.37376);
 236: 1 -26665.66523 -26462.31618 (0:0.199823,(1:0.106933,(((3:0.309361,(((((8:0.000001,9:0.000002):0.341041,10:0.228015):0.287898,11:0.561408):0.22546,(12:0.000002,13:0.000002):0.47221):0.228395,((((((14:1.594301,(21:0.275306,22:0.738247):0.0745798):0.188227,23:0.711951):0.316172,(35:1.567197,((((((36:0.098112,37:0.105723):0.0547564,38:0.012059):0.42591,39:0.662428):0.300728,(41:0.152397,(42:0.021831,43:0.009525):0.157089):0.565277):0.343403,40:0.557699):0.326522,((((44:0.526547,45:0.922612):0.560744,46:0.717035):0.417934,(47:0.930053,48:0.693399):0.153794):0.672627,(((49:0.000001,50:0.000001):0.111521,51:0.038157):1.14728,52:1.098167):0.146405):0.423939):0.45949):0.714866):2.04137e-06,(((((((24:0.064653,25:0.083778):0.214724,26:0.053885):0.0713386,27:0.110712):0.115525,(28:0.661605,29:0.495765):0.213905):0.337747,32:0.525434):0.125516,(33:0.155713,34:0.237743):0.0811644):0.112357,(30:0.232300,31:0.191263):0.18498):0.670905):0.241694,((((16:0.000001,17:0.000001):0.176691,18:0.123329):0.154587,19:0.203656):0.406129,20:0.466140):0.0959543):0.233649,15:0.812283):0.142419):0.116066):0.0418755,(4:0.266725,5:0.377343):0.317462):0.0376445,(6:0.453376,7:0.459305):0.172756):0.0741343):0.052067,2:0.291140);
 237: 1 -25845.71172 -26470.68465 (0:0.139654,(1:0.252279,(2:0.285303,(6:0.384792,7:0.486917):0.13991):0.102829):0.0570319,((3:0.239319,(4:0.229277,5:0.324514):0.343571):0.0291107,(((((8:0.000001,9:0.000001):0.386625,10:0.158052):0.210118,11:0.647560):0.240861,(12:0.000001,13:0.000001):0.633536):0.274537,((((14:1.389441,((21:0.345982,22:0.680208):0.209556,23:0.674779):0.210256):0.357728,(((((24:0.051284,25:0.041630):0.210791,(26:0.052050,27:0.173110):0.0429602):0.1174,(28:0.665425,29:0.597570):0.0940737):0.263068,(((30:0.216110,31:0.185723):0.152704,32:0.565823):0.0918326,(33:0.155704,34:0.237003):0.114889):0.162229):0.244888,(35:1.633890,((((((36:0.120716,37:0.170917):0.0378107,38:0.024135):0.502884,39:0.766667):0.247514,(41:0.182046,(42:0.006612,43:0.033108):0.140563):0.62632):0.398862,40:0.533214):0.228196,(((44:0.790185,(45:0.910121,46:0.955874):0.368921):0.197848,(47:0.740317,48:1.027993):0.206727):0.680166,(((49:0.000001,50:0.000001):0.0817572,51:0.086523):0.951079,52:0.966602):0.417164):0.331273):0.389943):0.671939):0.0515764):0.0714127,((((16:0.000001,17:0.000001):0.162759,18:0.097368):0.108356,19:0.272414):0.359873,20:0.420927):0.250215):0.315993,15:0.762245):0.118873):0.133503):0.0642531);
 238: 1 -26102.96907 -26459.56672 (0:0.165559,1:0.142721,(2:0.269169,(((3:0.335335,((((8:0.000001,9:0.000001):0.204196,10:0.150674):0.24474,11:0.479443):0.349741,(12:0.000001,13:0.000001):0.635954):0.254018):0.0258848,(((((14:1.092410,(((35:1.464604,(((49:0.000001,50:0.000001):0.0391484,51:0.089905):0.737432,52:0.761308):0.200617):0.277968,(((44:0.635814,45:0.925990):0.334562,46:0.883469):0.406879,(47:0.666171,48:0.817947):0.125638):0.705181):0.278878,(((((36:0.102720,37:0.087995):0.0391298,38:0.042985):0.564566,39:0.530211):0.253959,(41:0.130326,(42:0.007386,43:0.042997):0.108134):0.547483):0.415499,40:0.634024):0.290785):0.568443):0.601542,((21:0.325825,22:0.864238):0.331869,23:0.725702):0.462151):0.0248144,(((((24:0.078921,25:0.045873):0.236418,26:0.036586):0.0519298,27:0.124642):0.134446,(28:0.648799,29:0.559956):0.161438):0.273067,(((30:0.284018,31:0.194491):0.213818,32:0.637575):0.171272,(33:0.196328,34:0.206303):0.044242):0.147319):0.484913):0.182447,((((16:0.000001,17:0.000001):0.108086,18:0.087637):0.0695376,19:0.250838):0.322846,20:0.513929):0.185089):0.22019,15:0.518808):0.213451):0.0238017,((4:0.269063,5:0.365788):0.226505,(6:0.344979,7:0.413504):0.256549):0.048059):0.0549182):0.0471978);
 239: 1 -26062.88971 -26461.4837 (0:0.235902,1:0.098704,(2:0.253389,((3:0.331577,(((((8:0.000001,9:0.000001):0.284623,10:0.189589):0.255112,11:0.563329):0.439739,(12:0.000001,13:0.000001):0.464929):0.226434,(((((14:1.405558,(35:1.422840,(((((((36:0.172219,37:0.188253):0.0380297,38:0.040035):0.493846,39:0.616413):0.305904,(41:0.185035,(42:0.013351,43:0.017047):0.139656):0.593902):0.371156,40:0.761128):0.332495,(((49:0.000001,50:0.000001):0.0468367,51:0.073544):0.731731,52:1.027940):0.408038):0.136908,(((44:0.829216,(45:1.075980,46:0.922488):0.511112):0.392593,48:0.785131):0.0634189,47:1.127424):0.45076):0.283683):0.956893):0.140092,(21:0.450165,(22:0.652790,23:0.653895):0.176682):0.281565):0.0884647,((((24:0.056371,25:0.063631):0.203186,(26:0.062860,27:0.124392):0.0360917):0.247211,(28:0.699779,29:0.619343):0.1629):0.220527,((30:0.305402,31:0.211753):0.141655,(32:0.566833,(33:0.187583,34:0.232595):0.0956643):0.0890125):0.165373):0.471607):0.15284,((((16:0.000001,17:0.000001):0.104193,18:0.169922):0.175647,19:0.160618):0.485436,20:0.497425):0.297758):0.17582,15:0.688487):0.209712):0.114275):0.0827557,((4:0.168867,5:0.389384):0.285195,(6:0.318020,7:0.336859):0.184785):0.0729392):0.0682872):0.0270603);
 240: 5 -26723.13592 -26461.32022 (0:0.199911,(1:0.116802,((3:0.286200,(((((8:0.000001,9:0.000001):0.307645,10:0.168501):0.228995,11:0.525858):0.325316,(12:0.000001,13:0.000001):0.563084):0.250546,(((((14:1.473104,(21:0.404499,22:0.852746):0.136468):0.194637,23:0.735026):0.319631,((((((24:0.050899,25:0.081963):0.23122,26:0.077071):0.0561389,27:0.157200):0.152848,(28:0.683788,29:0.525360):0.220896):0.200973,(((30:0.328569,31:0.196219):0.139173,32:0.590007):0.079221,(33:0.214762,34:0.246256):0.0740001):0.179396):0.453482,(35:1.350760,(((((((36:0.113846,37:0.120484):0.0555757,38:0.012910):0.398239,39:0.671577):0.41148,(41:0.166843,(42:0.009286,43:0.035307):0.149383):0.494215):0.459294,(((44:0.655139,45:0.765233):0.413723,46:0.763238):0.432796,(47:0.738462,48:0.724929):0.0647858):0.730145):0.254867,40:0.966926):0.182488,(((49:0.000001,50:0.000001):0.0821415,51:0.096524):0.917929,52:0.831657):0.306779):0.64501):0.56526):0.0839663):0.240644,((((16:0.000001,17:0.000001):0.156629,18:0.093022):0.159819,19:0.233600):0.266691,20:0.526588):0.133271):0.115208,15:0.700916):0.327008):0.124711):0.0963102,((4:0.225818,5:0.358162):0.28085,(6:0.260484,7:0.410022):0.232079):0.0681714):0.0749389):0.0172373,2:0.274492);
 241: 1 -26038.96617 -26473.10504 (0:0.130492,(1:0.137527,(3:0.306282,(((4:0.292487,5:0.224905):0.252126,(6:0.312497,7:0.273774):0.0669726):0.113746,(((((8:0.000001,9:0.000001):0.33856,10:0.153547):0.348004,11:0.456931):0.198436,(12:0.000001,13:0.000001):0.460052):0.274758,(((((14:0.961766,((21:0.287872,22:0.682659):0.298008,23:0.920872):0.154411):0.264155,(35:1.810308,((((((36:0.076371,37:0.178911):0.079551,38:0.020856):0.412147,39:0.627099):0.373059,(41:0.151384,(42:0.011804,43:0.035547):0.13281):0.545615):0.449672,(((((44:0.829086,45:0.822802):0.191005,46:1.042041):0.509118,48:0.691151):0.10043,47:0.680673):0.546379,(((49:0.000001,50:0.000001):0.0668208,51:0.076228):0.753275,52:1.070525):0.509529):0.383689):0.111532,40:0.545641):0.807711):0.603074):2.825e-06,(((((24:0.074060,25:0.083322):0.21595,26:0.029734):0.0549621,27:0.148308):0.159135,(28:0.625375,29:0.467220):0.097375):0.205029,(((30:0.317487,31:0.167704):0.13141,32:0.494036):0.056729,(33:0.198826,34:0.165100):0.105416):0.165193):0.412314):0.188203,((((16:0.000001,17:0.000001):0.145246,18:0.069522):0.157618,19:0.183760):0.445464,20:0.384765):0.142973):0.259095,15:0.560818):0.191762):0.0815959):0.0484746):0.0909019):0.0261622,2:0.242028);
 242: 1 -25827.04918 -26465.04561 (0:0.210813,(1:0.174374,(((3:0.254733,((((8:0.000001,9:0.000001):0.242164,10:0.248143):0.242362,11:0.431327):0.213084,(12:0.000001,13:0.000001):0.582898):0.241809):0.0823079,(((((14:1.022685,((21:0.459198,22:0.608467):0.157066,23:1.056575):0.292328):0.410662,(35:1.165795,(((((((36:0.112218,37:0.140981):0.0680984,38:0.025065):0.463019,39:0.710155):0.278206,(41:0.177624,(42:0.000002,43:0.048070):0.129146):0.474563):0.324506,40:0.690042):0.323787,(((49:0.000001,50:0.000001):0.0864089,51:0.071502):0.939652,52:0.867962):0.237715):0.156723,(((44:0.466301,45:1.004592):0.65317,46:1.267929):0.0765463,(47:0.879267,48:0.966368):0.0671135):0.585966):0.540273):0.771909):0.0935448,((((16:0.000001,17:0.000001):0.149531,18:0.200685):0.0725613,19:0.267963):0.356688,((((((24:0.098438,25:0.081849):0.288152,26:0.038790):0.0479377,27:0.130147):0.10363,28:0.871925):0.187141,29:0.432893):0.172421,(((30:0.219009,31:0.228167):0.0569355,32:0.649515):0.153727,(33:0.194847,34:0.197859):0.11815):0.0877599):0.347765):0.147865):0.141584,20:0.527489):0.27761,15:0.827731):0.18995):0.0165662,((4:0.241065,5:0.351050):0.177578,(6:0.355316,7:0.426135):0.161606):0.0927914):0.0749997):0.0265584,2:0.250873);
 243: 2 -26273.85332 -26466.54914 (0:0.165968,(1:0.130292,((3:0.259256,(((((8:0.000001,9:0.000001):0.276427,10:0.186376):0.180827,11:0.480730):0.200709,(12:0.000001,13:0.000001):0.538325):0.218874,(((((((14:1.094021,23:0.615778):0.180498,22:0.630113):0.26643,21:0.332480):0.295553,((((((24:0.016329,25:0.070241):0.242222,26:0.031141):0.0534642,27:0.163733):0.116498,28:0.768798):0.179646,29:0.454357):0.198303,(((30:0.283653,31:0.152611):0.207424,32:0.680986):0.0739455,(33:0.151110,34:0.299386):0.0720226):0.177819):0.389414):0.0946249,(35:1.486102,(((((36:0.098131,37:0.147122):0.0423995,38:0.040207):0.380212,(39:0.624711,(41:0.145549,(42:0.007660,43:0.025401):0.225401):0.857859):0.24678):0.510985,40:0.636049):0.420698,((((44:0.782864,48:0.697320):0.197986,(45:1.139208,46:0.534643):0.439247):0.0949163,47:1.031820):0.366508,(((49:0.000001,50:0.000001):0.0816679,51:0.072455):0.471686,52:0.963078):0.613872):0.26351):0.435327):0.478976):0.0884727,((((16:0.000001,17:0.000001):0.14157,18:0.155114):0.0893593,19:0.218889):0.314528,20:0.531982):0.22409):0.228134,15:0.642509):0.223846):0.188289):0.0550733,((4:0.241515,5:0.421454):0.257632,(6:0.349276,7:0.285382):0.186924):0.119228):0.1016):0.0171416,2:0.266875);
 244: 1 -27000.81994 -26479.77692 (0:0.200523,(1:0.127843,((3:0.346772,(((((8:0.000002,9:0.000002):0.347439,10:0.236544):0.275355,11:0.496796):0.355681,(12:0.000002,13:0.000002):0.560915):0.298893,(((((14:1.206204,(21:0.458223,22:0.861467):0.208905):0.221632,23:0.914865):0.154904,(35:1.670594,(((((((36:0.115922,37:0.129286):0.0369094,38:0.055369):0.646198,39:0.667821):0.19032,(41:0.169547,(42:0.013150,43:0.034053):0.124287):0.504975):0.553079,40:0.737014):0.476937,((44:0.630704,(45:1.127300,46:0.758029):0.3714):0.214596,(47:0.750009,48:0.801028):0.122105):0.421385):0.0212628,(((49:0.000002,50:0.000002):0.0731737,51:0.070251):0.830675,52:1.238730):0.240288):0.327447):0.623952):0.188464,(((((16:0.000002,17:0.000002):0.202075,18:0.074954):0.0811694,19:0.295879):0.331669,((((24:0.077547,25:0.079775):0.190656,(26:0.046489,(28:0.691855,29:0.559534):0.377431):0.0607308):0.0897604,27:0.075445):0.35555,(((30:0.187932,31:0.299468):0.269257,(33:0.224890,34:0.230834):0.0520102):0.116012,32:0.492614):0.103326):0.535396):0.225611,20:0.457965):0.252748):0.195451,15:0.735697):0.273011):0.00746591):0.0534446,((4:0.271049,5:0.367043):0.286249,(6:0.448457,7:0.433925):0.156734):0.0480951):0.0628597):0.040452,2:0.320135);
 245: 1 -25796.48937 -26485.97877 (0:0.204312,1:0.177687,(2:0.228407,(((3:0.316217,(4:0.161841,5:0.361882):0.261497):0.0502251,(((((8:0.000002,9:0.000002):0.32976,10:0.199704):0.217956,11:0.557537):0.180966,(12:0.000002,13:0.000002):0.489018):0.284106,(((((14:1.073736,(21:0.344518,22:0.804780):0.262668):0.159336,23:0.700403):0.220494,(35:1.486286,((((((36:0.117534,37:0.131037):0.0156342,38:0.008857):0.60606,39:0.729949):0.156157,(41:0.236364,(42:0.023445,43:0.017776):0.0916547):0.704419):0.399047,40:0.743211):0.426323,((((44:0.725707,45:0.786046):0.366273,46:1.021155):0.216393,(47:0.753046,48:0.772003):0.327221):0.497141,(((49:0.000002,50:0.000002):0.0488567,51:0.125633):0.537249,52:1.010440):0.475373):0.120691):0.478222):0.453236):0.189555,(((((16:0.000002,17:0.000002):0.152232,18:0.154665):0.155533,19:0.218466):0.244653,((((24:0.066722,25:0.095315):0.252132,(26:0.030890,(28:0.868515,29:0.573122):0.294583):0.0420524):0.117762,27:0.065538):0.348281,(((30:0.250603,31:0.218833):0.222358,(33:0.181076,34:0.168629):0.0669479):0.123109,32:0.517468):0.0750946):0.61076):0.20511,20:0.654218):0.304523):0.135053,15:0.732786):0.17857):0.129201):0.0541349,(6:0.353100,7:0.404508):0.198966):0.104811):0.0298594);
 246: 1 -27716.8461 -26461.75846 (0:0.180688,1:0.165739,(2:0.249749,(3:0.330199,(((4:0.245568,5:0.447543):0.211224,(6:0.398779,7:0.562206):0.155025):0.0830527,(((((8:0.000001,9:0.000001):0.27796,10:0.186016):0.212894,11:0.544305):0.365139,(12:0.000001,13:0.000001):0.569959):0.259895,((((((14:1.559261,22:0.692414):0.0923218,21:0.237760):0.231623,23:0.944418):0.301082,(((((((24:0.048783,25:0.071973):0.249207,27:0.186999):0.0691261,26:0.042281):0.178138,28:1.007088):0.162086,29:0.557599):0.134735,(((30:0.294984,31:0.190766):0.161929,32:0.557404):0.104153,(33:0.186020,34:0.228311):0.103147):0.286969):0.501758,(35:1.767747,(((((((36:0.094233,37:0.123979):0.0493338,38:0.020567):0.338673,39:0.668321):0.297713,(41:0.155972,(42:0.011207,43:0.028614):0.13659):0.609511):0.336111,40:0.744882):0.407231,(((49:0.000001,50:0.000001):0.0782106,51:0.077976):0.876306,52:0.785739):0.481169):0.156763,(((44:0.990739,45:1.187634):0.437408,46:0.990789):0.340645,(47:0.753082,48:0.825463):0.137325):0.598318):0.350003):0.878312):0.036648):0.154399,((((16:0.000001,17:0.000001):0.140376,18:0.123617):0.14812,19:0.192681):0.42678,20:0.507601):0.353773):0.175291,15:0.655160):0.320233):0.125103):0.0212283):0.0578525):0.0475669);
 247: 1 -26325.24956 -26464.8714 (0:0.238679,1:0.143589,(2:0.228712,(((3:0.213589,((((8:0.000001,9:0.000001):0.261631,10:0.212109):0.225396,11:0.584500):0.305931,(12:0.000001,13:0.000001):0.798052):0.274213):0.0628006,(((((((14:1.285276,22:0.737385):0.114843,21:0.437051):0.494217,23:0.638961):0.367876,(35:1.537432,(((((((36:0.103478,38:0.075909):0.0887515,37:0.054769):0.389523,39:0.658341):0.218314,(41:0.146802,(42:0.014204,43:0.021153):0.160811):0.512105):0.504946,40:0.629628):0.232258,(((49:0.000001,50:0.000001):0.0532799,51:0.154226):0.785698,52:1.142270):0.631358):0.207569,((((44:0.724425,45:0.918177):0.381368,46:1.054758):0.422454,47:0.816195):0.0570829,48:0.645020):0.424239):0.45794):1.13617):0.0447141,(((((24:0.108163,25:0.074194):0.307345,26:0.026997):0.0537589,27:0.172948):0.270609,(28:0.778970,29:0.488622):0.121474):0.184419,((((30:0.277630,31:0.221328):0.156413,32:0.728305):0.146829,33:0.189322):0.09024,34:0.193921):0.21022):0.323847):0.197385,((((16:0.000002,17:0.000001):0.257391,18:0.145204):0.214396,19:0.185432):0.328857,20:0.548965):0.218315):0.228551,15:0.796811):0.307456):0.0669032,(((4:0.288559,5:0.291788):0.203912,7:0.457188):0.125553,6:0.452174):0.109303):0.0515091):0.0386466);
 248: 3 -27202.33479 -26459.56672 (0:0.216978,(1:0.119238,((3:0.352044,(((((8:0.000001,9:0.000001):0.364239,10:0.236848):0.202237,11:0.493851):0.261998,(12:0.000001,13:0.000001):0.634635):0.221879,(((((14:1.169340,(((35:1.821892,(((49:0.000001,50:0.000001):0.0122282,51:0.150192):0.926687,52:0.614085):0.493798):0.502636,(((((36:0.093653,37:0.124582):0.0500392,38:0.030385):0.410672,39:0.718872):0.278278,(41:0.129211,(42:0.018576,43:0.028821):0.164901):0.671855):0.296488,40:0.804002):0.259325):0.091605,(((44:0.809877,45:1.220201):0.501851,46:0.805119):0.298114,(47:0.847922,48:1.119798):0.157844):0.547428):0.83335):0.347559,((21:0.396364,22:0.813159):0.207928,23:0.777130):0.460687):0.126133,(((((24:0.046181,25:0.088297):0.27685,26:0.063045):0.033495,27:0.197331):0.152867,(28:0.724018,29:0.531143):0.164214):0.331591,(((30:0.264527,31:0.268480):0.190796,32:0.548855):0.0620327,(33:0.184172,34:0.166925):0.0746335):0.165969):0.572119):0.249912,((((16:0.000001,17:0.000001):0.187985,18:0.097824):0.152943,19:0.192531):0.411007,20:0.543253):0.108214):0.211435,15:0.822433):0.216821):0.0700026):0.0069725,(((4:0.372971,5:0.380923):0.181861,6:0.530245):0.0808624,7:0.476731):0.154733):0.0989182):0.0543702,2:0.269926);
 249: 1 -26443.52825 -26489.40304 (0:0.201392,1:0.154361,(2:0.251584,((3:0.374181,(((((8:0.000002,9:0.000002):0.232344,10:0.192735):0.288721,11:0.482200):0.225041,(12:0.000002,13:0.000002):0.535888):0.15207,(((((14:1.560868,(21:0.330097,22:0.561898):0.141764):0.353993,23:0.706854):0.248293,(35:1.636309,(((((36:0.117770,37:0.126047):0.0236917,38:0.043844):0.49252,(39:0.636043,(41:0.108363,(42:0.005802,43:0.023371):0.157116):1.05068):0.137966):0.741131,40:0.734714):0.335043,(((((44:0.809830,45:1.103530):0.255057,46:0.716518):0.545288,48:0.824259):0.120113,47:0.539014):0.679629,(((49:0.000002,50:0.000002):0.103632,51:0.051933):0.809755,52:0.884951):0.389324):0.22661):0.344651):0.724394):0.1527,(((((16:0.000002,17:0.000002):0.243605,18:0.141897):0.124469,19:0.260944):0.207607,((((24:0.049375,25:0.107303):0.230694,(26:0.034109,(28:0.794050,29:0.652336):0.175424):0.0367443):0.0954186,27:0.108571):0.240569,((((30:0.194672,31:0.249489):0.254747,33:0.131150):0.080663,34:0.245696):0.0950684,32:0.517296):0.150481):0.494551):0.152971,20:0.531487):0.0832431):0.222544,15:0.723040):0.301453):0.093341):0.0652369,((4:0.275089,5:0.405831):0.170159,(6:0.387568,7:0.539130):0.133756):0.119458):0.0729333):0.0712802);
 250: 1 -25987.65352 -26470.3689 (0:0.189149,(1:0.080164,(((3:0.212182,((((8:0.000001,9:0.000001):0.272282,10:0.168195):0.254015,11:0.517172):0.217816,(12:0.000001,13:0.000001):0.454551):0.384429):0.0519432,(((((14:1.102680,(((35:1.933651,(((49:0.000001,50:0.000001):0.0550854,51:0.055346):0.617848,52:0.958303):0.374838):0.201068,(((44:0.616333,45:1.010278):0.377077,(47:0.887428,48:0.719709):0.0763995):0.180295,46:0.705299):0.79114):0.246424,(((((36:0.075082,38:0.027595):0.0476999,37:0.086818):0.51612,39:0.644273):0.179215,(41:0.123480,(42:0.020999,43:0.018429):0.12175):0.540116):0.31603,40:0.607923):0.248402):0.847614):0.133734,((21:0.300209,22:0.601536):0.198325,23:0.800687):0.295701):0.0647893,(((((24:0.060227,25:0.021461):0.240848,26:0.040984):0.0456179,27:0.147312):0.166343,(28:0.834157,29:0.479647):0.190551):0.177345,(((30:0.285276,31:0.189375):0.0818632,32:0.663130):0.0964763,(33:0.126816,34:0.187750):0.112671):0.124048):0.482589):0.216837,((((16:0.000001,17:0.000001):0.158128,18:0.099942):0.107708,19:0.198572):0.38902,20:0.462569):0.165185):0.216382,15:0.678523):0.289889):0.0304437,((4:0.269787,5:0.469714):0.145983,(6:0.297118,7:0.353616):0.139141):0.123786):0.141977):0.0284388,2:0.260271);
 251: 2 -26757.42348 -26485.6773 (0:0.158978,(1:0.138302,(((3:0.327853,(((((8:0.000002,9:0.000002):0.321398,10:0.206143):0.301331,11:0.529200):0.236535,(12:0.000002,13:0.000002):0.591585):0.154919,((((14:1.420292,23:0.589090):0.444717,(21:0.463159,22:0.700455):0.156862):0.583284,((((((16:0.000002,17:0.000002):0.163722,18:0.100598):0.230812,19:0.166583):0.23458,(((((24:0.072133,25:0.061318):0.231985,(26:0.042110,(28:0.754389,29:0.819852):0.212795):0.0548218):0.13643,27:0.105009):0.416517,32:0.616459):0.0572236,((30:0.202644,31:0.282242):0.231765,(33:0.185229,34:0.194620):0.118954):0.172095):0.86492):0.217299,(((35:1.742138,(44:0.577100,((45:0.958761,46:1.039470):0.381084,(47:0.915960,48:1.028903):0.154922):0.172321):0.573497):0.168782,(((((36:0.112733,38:0.022998):0.0961284,37:0.074134):0.483002,39:0.758204):0.42239,(41:0.176105,(42:0.027095,43:0.034819):0.135598):0.495461):0.601137,40:0.670905):0.476791):0.246519,(((49:0.000002,50:0.000002):0.0128908,51:0.168460):0.754746,52:1.424790):0.464614):0.645057):0.0399649,20:0.489046):0.203018):0.276505,15:0.586578):0.223291):0.121963):0.0278722,(4:0.271477,5:0.490463):0.260749):0.0502907,(6:0.521127,7:0.418913):0.170906):0.100775):0.021348,2:0.287787);
 252: 1 -26265.05552 -26463.94929 (0:0.162892,(1:0.161060,(((3:0.320416,(4:0.384827,5:0.354037):0.319579):0.0165492,((((8:0.000001,9:0.000001):0.254662,10:0.250403):0.45451,(11:0.676690,(12:0.000001,13:0.000001):0.329066):0.179929):0.22209,(((14:1.682741,(((21:0.245976,22:0.687377):0.295025,23:0.753243):0.165206,(((((24:0.079180,25:0.078302):0.179654,(26:0.090561,(27:0.153322,28:1.283245):0.038062):0.0758002):0.281707,29:0.529831):0.175375,(((30:0.314177,31:0.210943):0.188089,(33:0.164461,34:0.295925):0.0576484):0.0760425,32:0.657269):0.156739):0.513375,(35:1.515275,(((((((36:0.086736,37:0.193186):0.0554242,38:0.024316):0.666835,39:0.662081):0.158622,(41:0.251937,(42:0.007543,43:0.048783):0.104093):0.662146):0.436617,40:0.579920):0.453101,(((44:0.797333,45:0.866401):0.653189,46:0.801546):0.381025,(47:0.880447,48:0.690960):0.209052):0.556734):0.171489,(((49:0.000001,50:0.000001):0.118192,51:0.027492):0.629755,52:0.938219):0.329839):0.253379):0.964701):0.0910426):0.0182334):0.116795,((((16:0.000001,17:0.000001):0.130351,18:0.085960):0.180183,19:0.107025):0.275533,20:0.567585):0.3534):0.199621,15:0.563385):0.227195):0.103273):0.0707953,(6:0.305582,7:0.317517):0.152349):0.0937041):0.0226859,2:0.225325);
 253: 2 -26668.01277 -26459.80936 (0:0.241557,(1:0.176984,((3:0.304755,(((((8:0.000001,9:0.000001):0.24614,10:0.152931):0.305682,11:0.509847):0.236675,(12:0.000001,13:0.000001):0.592861):0.210257,(((((14:1.250678,(((35:1.506633,(((49:0.000001,50:0.000001):0.0562444,51:0.120892):0.715934,52:0.790326):0.196887):0.197069,((((44:0.566129,45:0.905736):0.446094,46:0.911944):0.291819,47:0.893544):0.0866636,48:0.854970):0.381488):0.222654,(((((36:0.133878,38:0.047156):0.064427,37:0.108186):0.451144,39:0.716778):0.261323,(41:0.189022,(42:0.002875,43:0.030788):0.119615):0.532681):0.376563,40:0.699147):0.293694):0.851779):0.223602,((21:0.279313,22:0.992522):0.320802,23:0.815223):0.418086):0.0468101,((((24:0.073293,25:0.080107):0.242295,(26:0.056276,27:0.155313):0.0555844):0.128036,(28:0.587910,29:0.509379):0.186822):0.346454,(((30:0.238691,31:0.238441):0.16115,32:0.486541):0.143839,(33:0.255654,34:0.175388):0.0477681):0.128023):0.406574):0.247535,((((16:0.000001,17:0.000001):0.100409,18:0.097213):0.075486,19:0.305149):0.377018,20:0.556152):0.183015):0.148175,15:0.750723):0.294403):0.0174705):0.0596337,((4:0.318515,5:0.326306):0.277847,(6:0.427340,7:0.480307):0.158294):0.076147):0.0722376):0.0175288,2:0.291842);
 254: 1 -25161.89046 -26481.38774 (0:0.142236,1:0.163530,(2:0.194256,((3:0.293433,((6:0.287308,7:0.408111):0.224048,(((((8:0.000002,9:0.000002):0.274099,10:0.161735):0.23868,11:0.529033):0.278882,(12:0.000002,13:0.000002):0.422455):0.169319,(((((((14:1.288497,22:0.485940):0.144489,21:0.435766):0.306394,23:0.813242):0.421068,(35:1.044220,(((((((36:0.103275,37:0.111189):0.0260667,38:0.044583):0.547002,39:0.568760):0.365864,(41:0.204843,(42:0.000002,43:0.030674):0.141921):0.62998):0.325887,40:0.864443):0.202259,(((49:0.000002,50:0.000002):0.0930655,51:0.060680):0.81683,52:1.264464):0.314408):0.14262,(((44:0.824776,45:1.100749):0.414536,46:1.029685):0.25085,(47:0.798965,48:0.922050):0.240249):0.515522):0.394992):0.596927):0.0970871,((((16:0.000002,17:0.000002):0.185437,18:0.078040):0.0860676,19:0.265631):0.196317,((((24:0.069268,25:0.065210):0.172809,(26:0.029286,(28:0.809271,29:0.524364):0.325071):0.0473753):0.0746893,27:0.043345):0.392723,((((30:0.205921,31:0.193096):0.197736,33:0.169772):0.0232719,34:0.141960):0.123655,32:0.663025):0.0997379):0.574948):0.276406):0.0292626,20:0.453958):0.221163,15:0.584974):0.156813):0.0592806):0.0769902):0.0619361,(4:0.181425,5:0.350689):0.249647):0.120673):0.0407359);
 255: 1 -26325.7525 -26486.31702 (0:0.196389,(1:0.122846,(2:0.161852,(3:0.218725,(((((8:0.000001,9:0.000001):0.276385,10:0.177914):0.353397,11:0.623695):0.272689,(12:0.000001,13:0.000001):0.425855):0.202961,(((((((14:1.346985,22:0.609530):0.277361,21:0.428761):0.244064,23:1.078048):0.367497,(((((((24:0.060871,25:0.066194):0.245947,26:0.026652):0.0365318,27:0.101780):0.0974239,28:0.751602):0.14463,29:0.711903):0.122218,(((30:0.328658,31:0.091304):0.126558,32:0.564710):0.0717353,(33:0.102661,34:0.334711):0.125299):0.196393):0.3391,(35:1.812339,((((((36:0.126017,37:0.165393):0.0487805,38:0.039401):0.407795,39:0.762816):0.285214,(40:0.733094,(41:0.087482,(42:0.011015,43:0.022453):0.18103):0.696962):0.286635):0.559765,(((49:0.000001,50:0.000001):0.0716558,51:0.108654):1.12112,52:0.882114):0.305466):0.0874063,(((44:0.987988,45:1.188262):0.510139,46:0.661423):0.326116,(47:0.750515,48:1.023077):0.0892833):1.08421):0.418733):0.829883):2.23607e-06):0.209483,(((16:0.000001,17:0.000001):0.136761,18:0.062827):0.07074,19:0.226969):0.354388):0.238998,20:0.523979):0.186003,15:0.758650):0.120214):0.133989):0.153265):0.0484948):0.0602874,(((4:0.239067,5:0.332909):0.210352,7:0.442632):0.0712861,6:0.519249):0.138407);
 256: 1 -27400.55796 -26474.07987 (0:0.180783,(1:0.134641,((3:0.318246,(((((8:0.000001,9:0.000001):0.239888,10:0.227171):0.29681,11:0.486272):0.305065,(12:0.000001,13:0.000001):0.469963):0.270503,(((((((14:0.843712,(21:0.299157,22:0.847237):0.238088):0.185273,35:2.579250):0.0264557,23:0.880113):0.285543,(((((((36:0.094004,38:0.071203):0.049152,37:0.110211):0.603883,39:0.761353):0.263521,(41:0.133464,(42:0.011398,43:0.040278):0.143806):0.521235):0.412776,(((49:0.000001,50:0.000001):0.067101,51:0.059243):1.04277,52:0.870652):0.811485):0.0578015,(44:0.772056,((45:1.128989,46:0.785676):0.277472,(47:0.912825,48:0.885369):0.341497):0.221625):0.858067):0.186536,40:0.883947):1.20473):0.206711,((((((24:0.066040,25:0.048063):0.286751,27:0.232988):0.0625119,26:0.053016):0.244423,28:0.872525):0.121024,29:0.762174):0.229124,(((30:0.213339,31:0.264964):0.147442,32:0.458574):0.164771,(33:0.156278,34:0.330241):0.0559978):0.272921):0.316834):0.1897,((((16:0.000001,17:0.000001):0.14888,18:0.122815):0.142392,19:0.252795):0.285142,20:0.531931):0.188944):0.143395,15:0.545063):0.298221):0.170005):0.0555778,((4:0.179742,5:0.435018):0.241709,(6:0.437138,7:0.475413):0.190476):0.107172):0.0859643):0.0113782,2:0.322034);
 257: 1 -25957.98848 -26477.53095 (0:0.182118,1:0.116207,(2:0.237449,((3:0.252568,(((((8:0.000001,9:0.000001):0.413632,10:0.120276):0.303953,11:0.581640):0.348872,(12:0.000001,13:0.000001):0.522976):0.121077,(((((((14:1.037369,23:0.677943):0.155478,(21:0.316213,22:0.609577):0.214495):0.374168,(((((35:1.847675,((44:0.878942,45:0.531075):0.583998,46:0.983535):0.148028):0.387845,(47:0.971078,48:0.797411):0.189323):0.657872,(((49:0.000001,50:0.000001):0.0470045,51:0.115285):0.934896,52:1.081796):0.246838):0.524261,((((36:0.072654,38:0.073630):0.0988933,37:0.127175):0.250589,39:0.941279):0.342425,(41:0.169224,(42:0.008044,43:0.022651):0.126806):0.464249):0.369106):0.195929,40:0.631485):0.97514):2.8794e-06,(((((24:0.048794,25:0.060395):0.295769,26:0.019086):0.116428,27:0.126166):0.21125,(28:0.899681,29:0.480271):0.162795):0.140972,(((30:0.284571,31:0.225372):0.107062,(33:0.125353,34:0.261913):0.101165):0.147558,32:0.588099):0.103948):0.530572):0.246206,(((16:0.000001,17:0.000001):0.126132,18:0.123891):0.157976,19:0.192252):0.420657):0.169808,20:0.543768):0.246957,15:0.582344):0.227746):0.127296):0.0428623,((4:0.194846,5:0.421562):0.256125,(6:0.338555,7:0.444457):0.12409):0.0872427):0.0524315):0.0115952);
 258: 1 -27237.64762 -26472.71658 (0:0.307801,((1:0.076477,((4:0.331992,5:0.414856):0.254735,(6:0.379014,7:0.432005):0.14964):0.184256):0.135943,(3:0.309403,(((((8:0.000001,9:0.000001):0.349328,10:0.135657):0.347158,11:0.608583):0.278797,(12:0.000001,13:0.000001):0.528544):0.158981,((((((14:1.330498,((21:0.523032,22:0.564000):0.3309,23:0.744199):0.230993):0.457865,((((24:0.090643,25:0.088551):0.22952,(26:0.088172,27:0.225223):0.0522476):0.221951,(28:0.781671,29:0.551761):0.293856):0.31166,((((30:0.300844,31:0.256255):0.181434,32:0.960129):0.100359,33:0.116451):0.0503186,34:0.197023):0.198466):0.304817):0.108662,(35:1.188021,(((((((36:0.105664,38:0.069310):0.083871,37:0.065796):0.589383,39:0.742660):0.223657,(41:0.172906,(42:0.018250,43:0.023386):0.173173):0.649006):0.325227,40:0.811098):0.568008,(((49:0.000001,50:0.000001):0.0859333,51:0.094588):0.881842,52:1.352185):0.45214):0.317969,(((44:0.652382,45:1.139360):0.536473,46:0.850520):0.375219,(47:1.090370,48:1.094786):0.0494974):0.496188):0.78959):1.1644):0.261129,(((16:0.000002,17:0.000001):0.135277,18:0.084636):0.118416,19:0.221141):0.396647):0.234813,20:0.491090):0.239437,15:0.664692):0.313311):0.167417):0.112959):0.0595236,2:0.240995);
 259: 2 -25687.06589 -26457.08348 (0:0.187998,(1:0.155943,(((3:0.294756,((((8:0.000001,9:0.000001):0.260978,10:0.151126):0.333272,11:0.517295):0.173837,(12:0.000001,13:0.000001):0.420433):0.320557):0.0629897,((((((14:1.242272,(21:0.322435,22:0.652596):0.222943):0.248156,23:0.807163):0.261078,(35:1.817338,((((((36:0.073977,37:0.129532):0.0557296,38:0.037066):0.582405,39:0.490981):0.288073,(41:0.174853,(42:0.002831,43:0.018092):0.135724):0.646427):0.614839,40:0.489874):0.177992,((((44:0.572662,45:0.839612):0.394873,46:0.906922):0.377579,(47:0.673171,48:0.853621):0.0777069):0.637247,(((49:0.000001,50:0.000001):0.0473186,51:0.117950):0.802313,52:0.963145):0.471102):0.231829):0.526745):0.681458):0.0945138,((((((24:0.040416,25:0.087957):0.258207,26:0.033434):0.0417514,27:0.117333):0.194798,28:0.853224):0.159479,29:0.441940):0.172498,(((30:0.234411,31:0.212902):0.209471,32:0.657823):0.0788635,(33:0.252347,34:0.129913):0.124391):0.0546585):0.418745):0.126667,((((16:0.000001,17:0.000001):0.183858,18:0.054974):0.0852408,19:0.250224):0.284189,20:0.547568):0.134171):0.44689,15:0.690315):0.15158):0.0797706,((4:0.233472,5:0.369047):0.219799,(6:0.379655,7:0.338669):0.121812):0.0654466):0.110716):0.0341775,2:0.246585);
 260: 1 -26099.33665 -26459.69687 (0:0.259750,1:0.194663,(2:0.241543,(3:0.311565,(((4:0.342013,5:0.351332):0.180721,(6:0.436725,7:0.387074):0.157083):0.114255,(((((8:0.000001,9:0.000001):0.315255,10:0.161350):0.310442,11:0.516268):0.204662,(12:0.000001,13:0.000001):0.636892):0.286587,((((((14:0.992199,(21:0.436970,22:0.649357):0.19939):0.165982,23:0.651942):0.367049,(35:1.760733,(((((((36:0.113465,37:0.147502):0.04082,38:0.016396):0.453737,39:0.782721):0.197993,(41:0.195862,(42:0.017491,43:0.033130):0.0874057):0.743104):0.377322,40:0.794932):0.410383,(((49:0.000001,50:0.000001):0.0761453,51:0.083569):0.744123,52:0.929082):0.826461):0.158737,(44:1.043599,((45:1.245530,46:0.943564):0.288749,(47:0.891500,48:0.930434):0.223195):0.125805):0.460839):0.349454):0.703444):0.0922982,(((((24:0.030053,25:0.097720):0.144299,26:0.048767):0.0507463,27:0.113033):0.274547,(28:0.654358,29:0.408448):0.210661):0.240659,(((30:0.222510,31:0.280519):0.141465,32:0.692783):0.104213,(33:0.127104,34:0.226051):0.0515501):0.0981817):0.39877):0.0873996,((((16:0.000001,17:0.000001):0.161046,18:0.086777):0.164455,19:0.162293):0.330539,20:0.473813):0.214558):0.360222,15:0.499477):0.392968):0.053526):0.0722058):0.108045):0.0376655);
 261: 1 -26694.35417 -26461.63146 (0:0.241358,(1:0.187953,((3:0.327129,((6:0.471355,7:0.509159):0.0988478,(((((8:0.000001,9:0.000001):0.255049,10:0.171723):0.377129,11:0.609218):0.293568,(12:0.000001,13:0.000001):0.51614):0.294327,((((((14:1.254422,(21:0.356500,22:0.476128):0.22514):0.199688,23:0.788217):0.400822,(((35:2.418740,(((49:0.000001,50:0.000001):0.0626985,51:0.110409):0.625315,52:1.164420):0.345334):0.231105,((44:0.834127,(45:0.974265,46:0.970975):0.471221):0.357671,(47:0.686485,48:0.835247):0.298109):0.348607):0.188391,(((((36:0.106320,37:0.134481):0.0345224,38:0.047975):0.571822,39:0.534209):0.293765,(41:0.173069,(42:0.000002,43:0.049366):0.138282):0.561443):0.343994,40:0.864268):0.334057):1.0313):0.0638295,((((24:0.058927,25:0.063173):0.259459,(26:0.081795,27:0.185495):0.0631072):0.147351,(28:0.726838,29:0.563228):0.118189):0.367284,(((30:0.301395,31:0.257070):0.189684,32:0.611242):0.10331,(33:0.231478,34:0.226678):0.0750367):0.0606435):0.548063):0.243691,((((16:0.000001,17:0.000001):0.12653,18:0.118358):0.100575,19:0.214513):0.372646,20:0.541479):0.1225):0.245218,15:0.659443):0.262845):0.0907197):0.0733104):0.0670128,(4:0.291613,5:0.466039):0.24318):0.100108):0.0335627,2:0.294480);
 262: 1 -25785.91481 -26474.482 (0:0.158025,((1:0.133064,2:0.259509):0.0129668,(3:0.299871,(((((8:0.000001,9:0.000001):0.337235,10:0.271219):0.300282,11:0.528364):0.30177,(12:0.000001,13:0.000001):0.523299):0.12615,(((((((14:0.843837,23:0.572607):0.225674,22:0.518706):0.148633,21:0.399924):0.361133,(35:1.682473,(((((((36:0.093658,37:0.106312):0.0404217,38:0.010923):0.530761,39:0.584514):0.342714,(41:0.183408,(42:0.012068,43:0.029972):0.0973064):0.440032):0.292925,40:0.704789):0.291111,((((44:0.556088,45:0.849288):0.532924,46:0.660627):0.493848,48:0.789698):0.0464443,47:0.915586):0.54058):0.172617,(((49:0.000001,50:0.000001):0.0358944,51:0.103790):0.830373,52:1.193633):0.165924):0.306758):0.679061):0.0573824,((((((24:0.082708,25:0.054509):0.200699,26:0.070497):0.091894,27:0.090982):0.170693,28:0.814431):0.143943,29:0.369517):0.245973,(((30:0.226097,31:0.189463):0.161417,32:0.473544):0.116173,(33:0.117174,34:0.229400):0.0959612):0.166757):0.373434):0.217205,((((16:0.000001,17:0.000001):0.135339,18:0.111876):0.155383,19:0.169669):0.280611,20:0.519140):0.201226):0.25139,15:0.607872):0.321418):0.101393):0.115354):0.0554273,((4:0.262262,5:0.376579):0.306455,(6:0.411834,7:0.371356):0.13551):0.0915279);
 263: 1 -25864.85137 -26468.99386 (0:0.173987,1:0.183496,(2:0.262975,(((3:0.309137,((((8:0.000001,9:0.000001):0.291758,10:0.188250):0.314143,11:0.670675):0.240493,(12:0.000001,13:0.000001):0.597636):0.219616):0.0563584,(((((14:1.182222,(21:0.421639,22:0.584406):0.251921):0.128091,23:0.693493):0.385112,((((((24:0.050836,25:0.078013):0.189727,26:0.078047):0.0707165,27:0.101658):0.130483,(28:0.772535,29:0.511556):0.148954):0.192667,(((30:0.259833,31:0.237217):0.142897,32:0.573530):0.066759,(33:0.124866,34:0.242731):0.107389):0.190613):0.381516,((35:2.039102,(((49:0.000001,50:0.000001):0.062059,51:0.093163):1.00198,52:1.128953):2.24155e-06):0.243699,((((((36:0.108956,38:0.063994):0.0561626,37:0.100547):0.323872,39:0.666137):0.347187,(41:0.192959,(42:0.012171,43:0.032379):0.0809304):0.645425):0.375462,(((44:0.862143,45:0.930567):0.492382,46:0.892792):0.313353,(47:0.809522,48:1.118103):0.0636056):0.74198):0.197082,40:0.887976):0.198896):1.09048):0.0814064):0.244098,((((16:0.000002,17:0.000001):0.160597,18:0.110126):0.15009,19:0.223057):0.367055,20:0.405391):0.231591):0.196658,15:0.535990):0.270825):0.072951,((4:0.307394,5:0.449671):0.196806,(6:0.517770,7:0.451503):0.140646):0.097828):0.0582333):0.072725);
 264: 1 -27112.41914 -26474.47214 (0:0.170221,1:0.164829,(2:0.185882,((3:0.204482,(((((8:0.000001,9:0.000001):0.291746,10:0.179577):0.390055,11:0.560933):0.240063,(12:0.000001,13:0.000001):0.509856):0.221236,((((((14:0.796133,23:0.673428):0.216169,(21:0.542497,22:0.625044):0.225504):0.235853,((((35:2.212849,(((49:0.000001,50:0.000001):0.0195868,51:0.150321):1.02333,52:1.228130):0.211894):0.349085,((((44:0.682955,45:0.892799):0.463404,46:0.954224):0.329122,47:0.833882):0.0548621,48:0.866916):0.57987):0.247393,((((36:0.110649,37:0.142867):0.0225093,38:0.035717):0.463723,39:0.762773):0.357794,(41:0.117477,(42:0.015761,43:0.046146):0.188482):0.538603):0.335968):0.195142,40:0.763787):1.25159):0.120554,(((((24:0.074834,25:0.070323):0.216128,26:0.061416):0.0619254,27:0.142247):0.187246,(28:0.658719,29:0.545001):0.181764):0.24427,(((30:0.256996,31:0.250783):0.11023,32:0.527657):0.122357,(33:0.146169,34:0.230202):0.119009):0.18746):0.420162):0.195756,((((16:0.000001,17:0.000001):0.172413,18:0.071556):0.0856551,19:0.215833):0.401008,20:0.522999):0.249391):0.0707722,15:0.669987):0.37894):0.120674):0.0595958,((4:0.257695,5:0.490061):0.127123,(6:0.418991,7:0.296196):0.179258):0.0725598):0.154315):0.0561411);
 265: 3 -27443.94945 -26463.17232 (0:0.135320,1:0.204093,(2:0.287655,(((3:0.255249,(4:0.259083,5:0.297620):0.311199):0.0190576,(((((8:0.000001,9:0.000001):0.222623,10:0.194229):0.287118,11:0.482071):0.151743,(12:0.000001,13:0.000001):0.689927):0.152208,((((((14:1.225151,(21:0.412154,22:0.707176):0.0994779):0.306576,23:0.918530):0.318153,(35:1.725099,(((((((36:0.116737,37:0.130662):0.0327521,38:0.024649):0.529048,39:0.684553):0.244512,(41:0.182469,(42:0.000002,43:0.029132):0.139034):0.679113):0.52285,40:0.627382):0.360157,(((49:0.000001,50:0.000001):0.0366051,51:0.096474):0.834266,52:0.857796):0.609752):0.147238,(((44:0.685564,45:0.910628):0.416561,46:1.072004):0.2779,(47:0.648926,48:0.820770):0.172054):0.441407):0.304459):0.948905):0.0536452,(((((24:0.060456,25:0.047469):0.289843,27:0.103363):0.057413,26:0.058331):0.182999,(28:0.822196,29:0.381036):0.120679):0.271644,(((30:0.216311,31:0.183922):0.293507,(33:0.151714,34:0.185988):0.0695302):0.0987627,32:0.519195):0.166112):0.395352):0.103599,((((16:0.000001,17:0.000001):0.108458,18:0.101550):0.0889774,19:0.211324):0.256534,20:0.559112):0.254084):0.235434,15:0.602541):0.16807):0.141689):0.0403426,(6:0.414970,7:0.393748):0.181089):0.0574073):0.0581129);
 266: 1 -26601.24156 -26461.93094 (0:0.175350,(1:0.123103,(3:0.204815,(((4:0.227826,5:0.393399):0.137531,(6:0.333346,7:0.389615):0.176766):0.0984179,(((((8:0.000001,9:0.000001):0.207117,10:0.192774):0.292707,11:0.450666):0.234522,(12:0.000001,13:0.000001):0.46752):0.116127,(((((((14:1.554815,22:0.553219):0.323223,21:0.291538):0.259879,23:0.873096):0.343645,(((((24:0.036052,25:0.067530):0.193849,26:0.102953):0.0506687,27:0.157576):0.248015,(28:0.777000,29:0.339954):0.197528):0.16571,(((30:0.270487,31:0.234878):0.155355,32:0.636289):0.0807221,(33:0.219543,34:0.195571):0.116396):0.154718):0.602852):0.0296002,(((35:1.493703,(((49:0.000001,50:0.000001):0.0631569,51:0.078365):0.764166,52:1.230996):0.27682):0.0201443,(((44:0.699110,45:1.070725):0.40906,46:0.820044):0.214161,(47:0.834660,48:0.821874):0.118134):0.688148):0.280372,(((((36:0.135722,37:0.158173):0.0412259,38:0.029436):0.575959,39:0.530570):0.221783,(41:0.128374,(42:0.004896,43:0.049476):0.180336):0.601131):0.44669,40:0.817862):0.217092):0.750062):0.238451,((((16:0.000001,17:0.000001):0.164358,18:0.056967):0.103835,19:0.154320):0.492239,20:0.458411):0.160335):0.197225,15:0.565880):0.29951):0.095062):0.0241936):0.0718636):0.0171841,2:0.213566);
 267: 1 -25786.54453 -26465.69619 (0:0.155220,(((1:0.118000,((4:0.230724,5:0.378413):0.281581,(6:0.309132,7:0.319493):0.167435):0.0873869):0.0482092,(((((8:0.000001,9:0.000001):0.274908,10:0.209077):0.31114,11:0.513246):0.228365,(12:0.000001,13:0.000001):0.449456):0.168207,(((((14:1.264025,((35:1.676841,(((49:0.000001,50:0.000001):0.0691755,51:0.099068):0.756653,52:1.235034):0.215192):0.51023,((((((36:0.099985,37:0.122508):0.0572153,38:0.000002):0.440335,39:0.673976):0.190688,(41:0.151857,(42:0.002645,43:0.028985):0.10118):0.478616):0.244281,40:0.901334):0.470637,(((44:0.490576,45:0.895075):0.424556,46:1.054715):0.234898,(47:0.539068,48:0.565117):0.206869):0.526864):0.300329):0.42337):0.437565,((21:0.402322,(22:0.632137,23:0.786837):0.264672):0.325916,((((((24:0.058381,25:0.046808):0.207877,26:0.047999):0.0572015,27:0.130378):0.157759,28:0.759356):0.198492,29:0.540340):0.224675,(((30:0.232364,31:0.223429):0.189503,32:0.569498):0.0913946,(33:0.201021,34:0.247750):0.103285):0.112529):0.324049):0.192349):0.178307,(((16:0.000001,17:0.000001):0.134437,18:0.069962):0.16395,19:0.140254):0.439976):0.157569,20:0.396797):0.19421,15:0.685138):0.331878):0.100076):0.0386225,2:0.239722):0.0463604,3:0.264024);
 268: 1 -26438.11637 -26488.93083 (0:0.185484,(1:0.217358,2:0.246184):0.0248727,((3:0.214037,(((((8:0.000001,9:0.000001):0.285458,10:0.185302):0.236739,11:0.504241):0.258066,(12:0.000001,13:0.000001):0.661343):0.264999,((((((14:1.209917,(21:0.378032,22:0.528848):0.218532):0.1294,23:0.677806):0.37387,(((35:1.908034,(((44:0.714342,(45:0.739845,46:1.065771):0.388797):0.189755,(47:1.008471,48:0.997421):0.184054):0.620753,(((49:0.000001,50:0.000001):0.0728005,51:0.097071):0.982927,52:0.971997):0.474287):0.228915):0.274898,((((36:0.120766,38:0.068037):0.130794,37:0.061252):0.578101,39:0.810151):0.14209,(41:0.123587,(42:0.006556,43:0.034562):0.192798):0.543455):0.284839):0.332953,40:0.625472):1.23975):2.3427e-06,(((((24:0.030289,25:0.069211):0.200159,(26:0.034616,27:0.188061):0.0656763):0.142537,28:0.774717):0.171912,29:0.593426):0.202549,(((30:0.327836,31:0.119361):0.149484,32:0.527893):0.0753955,(33:0.138447,34:0.207024):0.125056):0.261163):0.29991):0.18833,((((16:0.000001,17:0.000001):0.190582,18:0.051692):0.177287,19:0.206208):0.369558,20:0.600419):0.187973):0.216296,15:0.629571):0.202407):0.125218):0.0144721,((4:0.219849,5:0.421143):0.2362,(6:0.404807,7:0.368713):0.165822):0.10411):0.0906408);
 269: 1 -25970.4133 -26474.54169 (0:0.171265,(1:0.191712,((3:0.344169,(((((8:0.000001,9:0.000001):0.330972,10:0.132460):0.363856,11:0.542056):0.305967,(12:0.000001,13:0.000002):0.484045):0.159633,((((14:1.354132,(35:1.794724,(((((((36:0.089682,37:0.159707):0.033834,38:0.043508):0.435366,39:0.689475):0.35084,(41:0.205463,(42:0.006425,43:0.019692):0.145655):0.688707):0.322664,40:0.612608):0.326304,(((49:0.000001,50:0.000001):0.112255,51:0.082278):0.476088,52:1.495457):0.616085):0.0699063,((((44:0.649062,45:0.926832):0.439112,46:1.016391):0.173655,48:0.784487):0.128172,47:0.612569):0.76076):0.229844):0.542082):0.23302,(((21:0.361096,22:0.628506):0.248965,23:0.975338):0.396356,(((((24:0.077424,25:0.086550):0.21124,26:0.053339):0.0611464,27:0.099652):0.24657,(((30:0.251216,31:0.184931):0.189779,(33:0.173983,34:0.246477):0.124723):0.0840191,32:0.655150):0.166918):0.0916359,(28:0.711006,29:0.464308):0.125099):0.541277):0.0240156):0.223102,((((16:0.000002,17:0.000001):0.17894,18:0.113073):0.117059,19:0.250821):0.32106,20:0.464617):0.113474):0.137916,15:0.827473):0.20131):0.104263):0.0481185,((4:0.231030,5:0.345140):0.321481,(6:0.221858,7:0.474525):0.192102):0.118566):0.141004):0.0335371,2:0.293836);
 270: 1 -26301.63538 -26488.90878 (0:0.140476,(1:0.174398,(((3:0.254364,(((((8:0.000001,9:0.000001):0.255395,10:0.118419):0.295033,11:0.522151):0.12038,(12:0.000001,13:0.000001):0.58394):0.145979,((((((14:1.461266,(21:0.505252,22:0.765820):0.0810505):0.217334,23:0.701134):0.428292,(((((((24:0.049450,25:0.054450):0.234351,26:0.085742):0.0544886,27:0.143504):0.148475,28:0.793097):0.162734,29:0.427952):0.164174,(((30:0.294935,31:0.214174):0.258044,32:0.675107):0.0998386,(33:0.205052,34:0.183272):0.0665948):0.131714):0.360235,(35:1.692971,((((((36:0.102779,38:0.058353):0.0850703,37:0.072182):0.55987,39:0.544080):0.0863035,(41:0.093252,(42:0.013721,43:0.031391):0.220151):0.502068):0.512754,40:0.645845):0.231363,((((44:0.621630,(45:0.793027,46:0.967154):0.407318):0.444948,(47:0.835302,48:0.812378):0.17283):0.629573,52:0.810454):0.115209,((49:0.000001,50:0.000001):0.0826492,51:0.067798):0.704678):0.527613):0.618567):0.331761):0.0398455):0.287695,(((16:0.000001,17:0.000001):0.143268,18:0.128727):0.0925736,19:0.359442):0.418739):0.181746,20:0.494825):0.372515,15:0.659459):0.175449):0.170823):0.051346,(4:0.236514,5:0.497590):0.263307):0.0308186,(6:0.297559,7:0.323820):0.253476):0.0683363):0.024974,2:0.227171);
 271: 1 -25832.22048 -26495.38262 (0:0.134652,((1:0.119624,((((4:0.349074,5:0.382428):0.192725,7:0.383452):0.0738256,6:0.440662):0.103445,(((((8:0.000001,9:0.000001):0.308494,10:0.135443):0.249423,11:0.446798):0.232193,(12:0.000001,13:0.000001):0.548729):0.168439,(((((((14:1.010527,22:0.596570):0.195859,21:0.357831):0.184818,23:0.751182):0.432706,((((24:0.035688,25:0.092886):0.191849,(26:0.054543,27:0.127357):0.062901):0.26792,(28:0.735765,29:0.502630):0.245715):0.156914,(((30:0.158673,31:0.250684):0.209927,32:0.497650):0.0774217,(33:0.237990,34:0.203652):0.160446):0.116488):0.439012):0.143998,(((16:0.000001,17:0.000001):0.178845,18:0.129713):0.123532,19:0.245361):0.446782):0.186319,(20:0.466415,(35:1.706391,(((((((36:0.114303,37:0.171441):0.0297783,38:0.000003):0.583215,39:0.543768):0.260755,(41:0.066771,(42:0.003024,43:0.019405):0.160989):0.376172):0.617922,(((49:0.000001,50:0.000001):0.0613294,51:0.102446):0.829787,52:0.849132):0.815159):0.0755306,(((44:0.884860,45:0.878323):0.175801,46:0.992773):0.215591,(47:0.842825,48:0.953222):0.144336):0.82702):0.136424,40:0.821736):0.303676):0.714169):0.140552):0.284841,15:0.621925):0.318815):0.102587):0.0871776):0.0732822,2:0.196034):0.0668236,3:0.251908);
 272: 1 -25321.38435 -26481.44207 (0:0.207971,(1:0.122353,(((3:0.282055,((((8:0.000002,9:0.000002):0.344033,10:0.140360):0.37349,11:0.478055):0.260894,(12:0.000002,13:0.000002):0.5857):0.319005):0.0840068,((((((14:1.148878,23:0.548294):0.247929,22:0.528326):0.125765,21:0.368977):0.548252,(35:1.655505,((((((36:0.128278,38:0.057509):0.0517909,37:0.113330):0.309342,39:0.661430):0.30182,(41:0.142648,(42:0.005067,43:0.044260):0.16162):0.603884):0.243342,40:0.725399):0.300418,(((44:0.695582,(45:0.974887,46:0.955240):0.411878):0.184158,(47:0.861765,48:0.769674):0.115946):0.676232,(((49:0.000002,50:0.000002):0.097065,51:0.065599):0.52348,52:1.109526):0.499243):0.310867):0.424873):0.617132):0.0454705,(((((16:0.000002,17:0.000002):0.154704,18:0.091672):0.116383,19:0.205184):0.327041,((((24:0.091715,25:0.024180):0.24569,(26:0.000003,(28:0.808696,29:0.677565):0.198728):0.0393203):0.150221,27:0.041358):0.418561,(((30:0.263564,31:0.230904):0.112415,32:0.499042):0.0816628,(33:0.211798,34:0.227179):0.0299274):0.0679707):0.465396):0.227575,20:0.479575):0.181783):0.342294,15:0.748374):0.216266):0.0320305,((4:0.296294,5:0.306151):0.245406,(6:0.416950,7:0.423449):0.191592):0.109578):0.10456):0.0184176,2:0.240871);
 273: 1 -26294.55893 -26463.18309 (0:0.191735,1:0.176514,(2:0.279827,((3:0.360216,((6:0.485612,7:0.487199):0.129498,(((((8:0.000001,9:0.000001):0.294358,10:0.125690):0.503518,11:0.431983):0.235464,(12:0.000001,13:0.000001):0.644315):0.253961,((((((14:1.469664,22:0.621601):0.156172,21:0.518767):0.203769,23:0.776089):0.414051,((((((24:0.092752,25:0.107758):0.210149,26:0.072689):0.0710002,27:0.105958):0.213371,(28:0.916597,29:0.476603):0.190298):0.16501,((((30:0.220599,31:0.237768):0.0972926,32:0.598813):0.179967,33:0.132841):0.0629376,34:0.238435):0.272343):0.469279,(35:1.401494,(((((((36:0.158437,37:0.154486):0.0272791,38:0.030979):0.53284,39:0.721164):0.278585,(41:0.190229,(42:0.015356,43:0.026441):0.139631):0.784697):0.379615,40:0.749146):0.362557,(((49:0.000001,50:0.000001):0.0735369,51:0.085514):1.30089,52:0.752257):0.321678):0.246047,(((44:0.771995,45:0.719988):0.574148,46:0.771808):0.201415,(47:0.985113,48:0.921312):0.315141):0.806835):0.257658):1.02713):0.0377002):0.0785883,((((16:0.000001,17:0.000001):0.170615,18:0.106221):0.0927834,19:0.309897):0.333347,20:0.800927):0.222077):0.175596,15:0.827110):0.408361):0.0981442):0.0714131):0.0586154,(4:0.199776,5:0.490887):0.32986):0.131299):0.0143083);
 274: 1 -26305.33513 -26480.45818 (0:0.211774,(1:0.130008,((3:0.277834,(((((8:0.000001,9:0.000001):0.301322,10:0.208648):0.266551,11:0.478156):0.259349,(12:0.000001,13:0.000001):0.543413):0.210107,(((((14:1.350169,22:0.498367):0.156346,21:0.263496):0.155123,23:0.880594):0.367079,((((((16:0.000001,17:0.000001):0.11786,18:0.123402):0.0574032,19:0.199836):0.422766,20:0.365990):0.100949,((((((36:0.138019,37:0.164158):0.0150043,38:0.031198):0.493117,39:0.727941):0.152129,(41:0.127608,(42:0.012221,43:0.018889):0.109228):0.784769):0.632878,40:0.473975):0.334021,((((44:0.674788,45:0.986861):0.388864,46:1.019843):0.298941,(47:0.975570,48:0.878169):0.17745):0.994028,(((49:0.000001,50:0.000001):0.0551233,51:0.102290):0.659669,52:1.104601):0.397294):0.325671):1.02143):0.0758375,(((((((24:0.059380,25:0.062763):0.234797,27:0.130455):0.0562068,26:0.028546):0.111393,(28:0.640345,29:0.726631):0.159345):0.337134,32:0.517618):0.0926428,((30:0.277268,31:0.244054):0.213933,(33:0.154311,34:0.226391):0.161205):0.0719553):0.418734,35:2.377003):0.199946):0.127849):0.194945,15:0.700366):0.308038):0.112686):0.0551654,((4:0.339512,5:0.425868):0.218254,(6:0.468844,7:0.367055):0.10396):0.130877):0.0504639):0.00895698,2:0.238092);
 275: 1 -26412.83993 -26463.65704 (0:0.214073,(1:0.128593,((4:0.240346,5:0.347182):0.303099,(6:0.432638,7:0.464397):0.15839):0.115452):0.101209,(2:0.297233,(3:0.295054,(((((8:0.000001,9:0.000001):0.245352,10:0.234175):0.433237,11:0.484155):0.324631,(12:0.000001,13:0.000001):0.518271):0.24484,(((((14:1.336400,(35:2.088427,(((((((36:0.143411,38:0.048286):0.0451555,37:0.092383):0.529708,39:0.421298):0.208347,(41:0.156382,(42:0.015990,43:0.014342):0.136334):0.517484):0.493043,40:0.532695):0.348322,(((49:0.000001,50:0.000001):0.0689003,51:0.076794):0.593643,52:0.894141):0.451393):0.134288,((44:0.609831,(45:0.896394,46:0.924982):0.484411):0.621708,(47:0.816505,48:0.713829):0.195484):0.607606):0.251978):0.500076):0.261465,(21:0.456622,(22:0.805817,23:1.003325):0.164457):0.289717):0.274725,(((((24:0.059191,25:0.092342):0.198781,(26:0.076659,27:0.225570):0.0478968):0.230328,28:0.775491):0.17452,29:0.484785):0.326824,((((30:0.358741,31:0.166795):0.200107,32:0.763392):0.127535,33:0.195715):0.0427403,34:0.230620):0.145738):0.423023):0.153811,((((16:0.000001,17:0.000001):0.146296,18:0.121782):0.176107,19:0.205678):0.386687,20:0.417354):0.165936):0.22951,15:0.676378):0.157392):0.130263):0.109332):0.0600659);
 276: 1 -26271.45074 -26465.74048 (0:0.174276,((1:0.117045,((4:0.269990,5:0.404520):0.228405,(6:0.405067,7:0.471694):0.147059):0.108872):0.0542161,(3:0.311193,(((((8:0.000001,9:0.000001):0.283484,10:0.133063):0.34309,11:0.578231):0.214382,(12:0.000001,13:0.000001):0.552242):0.209506,(((((14:1.525341,((21:0.226265,22:0.711850):0.428238,23:0.852910):0.200261):0.302944,((((35:1.975126,(((44:0.875838,(45:1.086197,46:1.034087):0.364628):0.196572,48:0.930761):0.00780142,47:0.820970):0.443217):0.223867,(((49:0.000001,50:0.000001):0.0424422,51:0.103038):0.701635,52:1.185607):0.238466):0.371129,((((36:0.082313,37:0.162524):0.0355107,38:0.058959):0.522346,39:0.630960):0.342923,(41:0.122385,(42:0.002802,43:0.028579):0.178851):0.623255):0.555258):0.193876,40:0.427790):1.38392):2.94997e-06,(((((24:0.073181,25:0.062137):0.16396,(26:0.066062,27:0.160019):0.042806):0.18403,28:0.852201):0.114519,29:0.659069):0.25337,(((30:0.168785,31:0.289988):0.115546,32:0.537623):0.0777738,(33:0.171050,34:0.274540):0.13635):0.0888734):0.369436):0.219353,((((16:0.000001,17:0.000001):0.158688,18:0.133722):0.113287,19:0.189420):0.408664,20:0.440771):0.127574):0.222168,15:0.668343):0.172524):0.10464):0.0509891):0.0430285,2:0.256444);
 277: 1 -26663.68952 -26460.60638 (0:0.206763,1:0.166585,(2:0.207855,((3:0.236672,(((((8:0.000001,9:0.000001):0.234313,10:0.174430):0.294617,11:0.440705):0.282322,(12:0.000001,13:0.000001):0.518187):0.330148,(((((14:1.268160,(21:0.365191,22:0.612207):0.240176):0.222099,23:0.986878):0.240315,(((((((24:0.070748,25:0.037182):0.247063,26:0.044819):0.0465522,27:0.150977):0.181591,28:0.855870):0.148977,29:0.500519):0.210348,(((30:0.279851,31:0.228599):0.151677,32:0.629470):0.0780501,(33:0.230278,34:0.196265):0.110226):0.106554):0.366422,(35:1.480189,(((((((36:0.109553,38:0.056608):0.0820302,37:0.069348):0.42394,39:0.701554):0.244724,(41:0.106148,(42:0.006102,43:0.038839):0.160401):0.674812):0.393203,40:0.561473):0.409211,(((49:0.000001,50:0.000001):0.026127,51:0.098810):1.11504,52:1.027281):0.333952):0.10333,((44:0.742551,(45:0.834542,46:0.998790):0.330429):0.225772,(47:0.897411,48:0.722220):0.271588):0.579351):0.260411):1.00746):0.0175323):0.15259,((((16:0.000001,17:0.000001):0.122477,18:0.126915):0.139744,19:0.185303):0.440592,20:0.457030):0.13491):0.410509,15:0.777874):0.243139):0.0976766):0.0768795,((4:0.331606,5:0.347481):0.223017,(6:0.283295,7:0.468231):0.155341):0.170043):0.074338):0.0642458);
 278: 1 -26696.4278 -26474.43779 (0:0.160180,((1:0.055338,((4:0.307650,5:0.284882):0.228791,(6:0.434894,7:0.415724):0.119562):0.143386):0.0493571,((((8:0.000001,9:0.000001):0.274353,10:0.238858):0.261865,(11:0.364223,(12:0.000001,13:0.000001):0.674825):0.175977):0.454265,((((14:1.185819,23:0.471183):0.279676,(21:0.306181,22:0.561621):0.331006):0.353561,(((((16:0.000001,17:0.000001):0.158983,18:0.156309):0.139382,19:0.286365):0.343972,20:0.469471):0.124557,((((((24:0.086981,25:0.057277):0.270806,26:0.065941):0.0612372,27:0.090240):0.221539,28:0.799722):0.202145,29:0.570473):0.222358,(((30:0.258052,31:0.240390):0.226089,32:0.802450):0.100782,(33:0.191139,34:0.217177):0.0772624):0.117442):0.428046):0.154601):0.213887,(15:0.754101,(35:1.511871,(((((((36:0.097520,37:0.156727):0.0322391,38:0.008350):0.495273,39:0.774365):0.163143,(41:0.107780,(42:0.022782,43:0.027129):0.119794):0.727189):0.459097,40:0.734965):0.318844,(((49:0.000001,50:0.000001):2.26722e-06,51:0.106183):0.76567,52:1.112513):0.532204):0.208931,(((44:0.700824,45:1.082045):0.521129,46:1.130072):0.161488,(47:0.753231,48:0.715934):0.169621):0.790863):0.157061):0.846464):0.115987):0.249218):0.192278):0.0400944,(2:0.176298,3:0.323500):0.0687714);
 279: 1 -26038.90063 -26463.37788 (0:0.209163,(1:0.171187,(((3:0.235728,((((8:0.000001,9:0.000001):0.32178,10:0.135692):0.199413,11:0.541426):0.211463,(12:0.000001,13:0.000001):0.49026):0.326113):0.0210599,((((((14:1.104769,23:0.507057):0.162157,(21:0.455720,22:0.703786):0.16229):0.427683,((((16:0.000002,17:0.000001):0.208633,18:0.061483):0.134474,19:0.265459):0.409359,(((((24:0.050939,25:0.088036):0.212211,26:0.042045):0.0479928,27:0.161544):0.126582,(28:0.568867,29:0.578317):0.132501):0.224481,(((30:0.241101,31:0.213399):0.113728,32:0.670866):0.169282,(33:0.159022,34:0.310329):0.0734704):0.184475):0.198828):0.153539):0.0514657,(35:1.461814,(((((((36:0.170226,38:0.044407):0.0760395,37:0.081628):0.346238,39:0.686503):0.353694,(41:0.174467,(42:0.009436,43:0.020028):0.132319):0.487615):0.305364,40:0.920998):0.227375,(((44:0.642772,45:0.971097):0.475851,48:0.674277):0.136714,(46:0.789311,47:0.740839):0.166826):0.763464):0.195032,(((49:0.000001,50:0.000001):0.10095,51:0.037595):0.741956,52:1.009633):0.206397):0.385721):0.625439):0.151392,20:0.496459):0.237637,15:0.560692):0.357851):0.0546576,((4:0.185967,5:0.374701):0.310864,(6:0.378498,7:0.489507):0.17018):0.0787821):0.0678805):0.0183775,2:0.295436);
 280: 1 -26691.2083 -26470.14114 (0:0.201877,((1:0.124759,((4:0.258039,5:0.417293):0.257612,(6:0.506031,7:0.409711):0.170889):0.155326):0.0457952,((3:0.284599,((((8:0.000001,9:0.000001):0.243094,10:0.249718):0.32332,11:0.498802):0.262606,(12:0.000001,13:0.000001):0.504419):0.175888):0.0422374,(((((14:1.474218,(21:0.329478,22:0.722041):0.154461):0.245725,23:0.561601):0.484564,(((((((24:0.064626,25:0.027903):0.247058,27:0.115416):0.0589626,26:0.025524):0.224851,28:0.766489):0.150366,29:0.542594):0.153173,(((30:0.260226,31:0.186824):0.279405,(33:0.236068,34:0.220109):0.0975739):0.0585446,32:0.705363):0.108425):0.544225,(35:1.919047,((((((36:0.090796,38:0.067126):0.0297248,37:0.146942):0.487492,39:0.627168):0.286655,(41:0.167878,(42:0.006997,43:0.014769):0.123128):0.692903):0.412014,40:0.579565):0.492685,((((44:1.162429,45:0.947050):0.533239,46:0.801093):0.467317,(47:0.692756,48:0.892798):0.217324):0.599543,(((49:0.000001,50:0.000001):0.0503875,51:0.137709):0.67314,52:0.960020):0.489056):0.236101):0.451991):0.357522):0.0954033):0.123441,((((16:0.000002,17:0.000001):0.214778,18:0.131899):0.12079,19:0.317510):0.478247,20:0.526699):0.150086):0.183679,15:0.802944):0.284452):0.05584):0.0529357,2:0.195390);
 281: 1 -26734.10081 -26462.718 (0:0.188466,(1:0.102146,((3:0.285839,(((((8:0.000001,9:0.000001):0.32727,10:0.193275):0.317933,11:0.457070):0.211951,(12:0.000001,13:0.000001):0.55861):0.175005,(((((14:0.820462,23:0.455148):0.276047,(21:0.375904,22:0.771024):0.128479):0.333943,((((((24:0.029263,25:0.067661):0.246588,26:0.043726):0.0664871,27:0.156862):0.176866,(28:0.648003,29:0.732081):0.146128):0.134023,((((30:0.259831,31:0.237613):0.159115,32:0.605016):0.206983,33:0.183612):0.0727018,34:0.158890):0.214273):0.457197,(35:1.558045,((((((36:0.083985,37:0.173334):0.0218586,38:0.033832):0.545627,39:0.848103):0.327723,(41:0.090276,(42:0.021506,43:0.028946):0.185046):0.811562):0.289657,40:0.739110):0.808485,(((((44:0.839336,45:0.948776):0.657792,46:0.754460):0.162048,(47:1.147411,48:0.821512):0.215643):0.839422,((49:0.000001,50:0.000001):0.0555248,51:0.160711):1.03418):0.238361,52:1.261137):0.293124):0.235558):0.749478):0.109093):0.132369,((((16:0.000001,17:0.000001):0.159995,18:0.119624):0.195787,19:0.238953):0.317963,20:0.357893):0.150365):0.164389,15:0.674325):0.172054):0.098734):0.109975,((4:0.274075,5:0.356036):0.285661,(6:0.413360,7:0.366319):0.182944):0.0456588):0.143345):0.0284956,2:0.283092);
 282: 2 -26434.82418 -26458.28033 (0:0.169664,1:0.148733,(2:0.195153,((3:0.249656,(((((8:0.000001,9:0.000001):0.245484,10:0.216141):0.217415,11:0.572137):0.388065,(12:0.000001,13:0.000001):0.480851):0.129858,(((((14:1.061266,(35:1.648024,(((((((36:0.102864,37:0.140223):0.0267681,38:0.027321):0.436577,39:0.641429):0.352424,(41:0.138993,(42:0.017826,43:0.029390):0.108087):0.710647):0.397245,40:0.718476):0.241795,(((49:0.000001,50:0.000001):0.0403674,51:0.077855):0.681676,52:1.098878):0.763025):0.197486,((((44:0.840766,45:0.989023):0.547667,46:0.719883):0.345526,48:0.989831):0.0539757,47:0.796008):0.496888):0.435628):0.65965):0.168121,((21:0.420198,22:0.611414):0.232435,23:1.034680):0.171197):0.099122,(((((24:0.061639,25:0.049380):0.224638,26:0.078583):0.0743106,27:0.108223):0.148318,(28:0.764526,29:0.508680):0.162788):0.265304,(((30:0.228078,31:0.203894):0.12971,32:0.531566):0.0869097,(33:0.153366,34:0.230314):0.131497):0.104217):0.462706):0.168389,((((16:0.000002,17:0.000002):0.108521,18:0.167929):0.149729,19:0.183472):0.34632,20:0.651688):0.173848):0.21344,15:0.648734):0.305947):0.0653135):0.0810638,((4:0.281751,5:0.325820):0.212895,(6:0.328965,7:0.434926):0.117206):0.0819015):0.0617164):0.0210989);
 283: 1 -25326.67958 -26472.7727 (0:0.189493,(1:0.075913,((4:0.396117,5:0.385730):0.184224,(6:0.471925,7:0.437753):0.159223):0.1702):0.0649203,(2:0.272891,(3:0.312940,(((((8:0.000001,9:0.000001):0.382377,10:0.167150):0.303272,11:0.698834):0.21249,(12:0.000001,13:0.000001):0.58189):0.217723,((((((14:1.216532,((21:0.376024,22:0.588918):0.229688,23:0.602999):0.180679):0.284655,(35:1.403701,(((((((36:0.103031,38:0.056625):0.0808744,37:0.072747):0.624567,39:0.707281):0.251197,(41:0.168899,(42:0.010862,43:0.030162):0.188605):0.388591):0.343203,(((44:0.463654,45:1.072577):0.573823,46:0.866834):0.332691,(47:0.858372,48:0.991148):0.012914):0.868957):0.219452,40:0.974069):0.405815,(((49:0.000001,50:0.000001):0.0516182,51:0.093084):0.614689,52:1.226591):0.404197):0.222818):0.8111):0.0220987,(((((24:0.077597,25:0.073470):0.226871,26:0.114823):0.0706775,27:0.133310):0.156604,(28:0.754121,29:0.555030):0.186068):0.425982,((((30:0.224959,31:0.277507):0.15301,32:0.681122):0.149139,33:0.186092):0.0701408,34:0.229252):0.106448):0.402594):0.205849,(((16:0.000001,17:0.000001):0.176432,18:0.114121):0.124064,19:0.246248):0.313399):0.223993,20:0.542504):0.171771,15:0.806775):0.207644):0.120213):0.0820585):0.0579628);
 284: 1 -27679.21367 -26471.44137 (0:0.272066,((1:0.114172,((4:0.363712,5:0.394287):0.321857,(6:0.428861,7:0.419043):0.226902):0.135879):0.0848896,(((((8:0.000001,9:0.000001):0.30256,10:0.201608):0.371942,11:0.510475):0.23464,(12:0.000001,13:0.000001):0.598533):0.225345,(((((((14:1.256355,23:0.533382):0.5182,22:0.622680):0.175087,21:0.464942):0.3813,(35:1.286972,(((((((36:0.092685,37:0.173653):0.0345951,38:0.013398):0.617561,39:0.631314):0.37025,(41:0.164175,(42:0.010926,43:0.023597):0.159986):0.80563):0.399877,40:0.814677):0.340712,((((44:0.833107,45:0.865791):0.464033,46:0.800212):0.51024,47:0.729937):2.22681e-06,48:0.839127):0.832508):0.339332,(((49:0.000001,50:0.000001):0.0767372,51:0.116876):0.976251,52:1.084258):0.212403):0.542624):0.913553):0.162944,(((((24:0.075335,25:0.083165):0.222184,27:0.178135):0.107306,26:0.025372):0.196996,(28:0.749338,29:0.587797):0.166631):0.442216,(((30:0.269006,31:0.299175):0.153702,32:0.861788):0.141634,(33:0.128618,34:0.256697):0.00525169):0.330662):0.407218):0.160117,((((16:0.000001,17:0.000001):0.133103,18:0.141131):0.116367,19:0.278390):0.394716,20:0.577488):0.160613):0.207697,15:0.777179):0.263102):0.252261):0.0338023,(2:0.256295,3:0.466910):0.134777);
 285: 2 -25925.49597 -26479.6766 (0:0.204047,(1:0.095405,(((4:0.275143,5:0.286664):0.183014,(6:0.403019,7:0.476610):0.15358):0.138424,(((((8:0.000001,9:0.000001):0.267581,10:0.201389):0.313202,11:0.606335):0.199867,(12:0.000001,13:0.000001):0.507808):0.266843,(((((14:1.101262,23:0.569413):0.242414,(21:0.248509,22:0.710907):0.296393):0.381199,((((24:0.064235,25:0.062326):0.18084,(26:0.052685,27:0.176862):0.0329845):0.207322,(28:0.727323,29:0.545414):0.147447):0.181452,((((30:0.292024,31:0.189486):0.130153,32:0.531301):0.119293,33:0.186912):0.0841159,34:0.136922):0.206296):0.340984):0.0791042,((((16:0.000001,17:0.000001):0.11342,18:0.096770):0.119304,19:0.225674):0.401324,20:0.354016):0.120022):0.33378,(15:0.526434,((((((35:1.981442,(44:0.901039,45:0.871615):0.333685):0.117738,46:0.729537):0.404659,48:0.736001):0.0990131,47:0.871792):0.751959,(((((36:0.086091,37:0.148511):0.0548248,38:0.009171):0.50095,39:0.677314):0.240226,(41:0.080278,(42:0.014532,43:0.036460):0.111185):0.611321):0.35692,40:0.753116):0.462773):0.202123,(((49:0.000001,50:0.000001):0.0579331,51:0.088800):0.646186,52:1.054911):0.451045):1.01439):0.127793):0.235461):0.14783):0.0510904):0.0232872,(2:0.230619,3:0.311115):0.05622);
 286: 2 -26091.57061 -26465.97284 (0:0.209702,1:0.127686,(2:0.174241,((3:0.281437,(((((8:0.000001,9:0.000001):0.235016,10:0.236705):0.245611,11:0.562971):0.269902,(12:0.000001,13:0.000001):0.43292):0.111596,((((((14:0.996364,(35:1.591319,(((((((36:0.095160,37:0.162532):0.0651569,38:0.024903):0.528605,39:0.442559):0.301273,(41:0.186345,(42:0.004497,43:0.044331):0.147046):0.597318):0.424964,40:0.400818):0.57279,(((49:0.000001,50:0.000001):0.0420433,51:0.089319):0.443266,52:1.331401):0.389333):0.0671562,((44:0.754513,(45:1.187958,46:0.734029):0.38376):0.310364,(47:0.920566,48:0.666260):0.131901):0.648269):0.33749):0.670955):0.15711,(21:0.413520,22:0.631791):0.231829):0.163371,23:0.939377):0.202005,((((((24:0.070420,25:0.068767):0.209341,27:0.183799):0.0336085,26:0.040970):0.180852,28:0.849410):0.245102,29:0.435616):0.286756,(((30:0.260919,31:0.231451):0.103226,32:0.572369):0.0456552,(33:0.202575,34:0.236519):0.0962207):0.0986209):0.554111):0.24608,((((16:0.000001,17:0.000001):0.1169,18:0.134912):0.174068,19:0.155797):0.434611,20:0.326221):0.181185):0.278205,15:0.755279):0.219799):0.127064):0.0413029,((4:0.234128,5:0.448927):0.17042,(6:0.318058,7:0.336612):0.25116):0.0802095):0.104547):0.0576704);
 287: 1 -27711.37905 -26458.58617 (0:0.171640,(1:0.144580,((3:0.368234,(((((8:0.000001,9:0.000001):0.26739,10:0.227249):0.146116,11:0.594757):0.202728,(12:0.000001,13:0.000001):0.673028):0.332448,(((((14:1.520489,(21:0.348960,22:0.711363):0.0880094):0.158744,23:0.913016):0.269828,((((((24:0.076036,25:0.063131):0.240859,26:0.033036):0.0929861,27:0.113405):0.169939,(28:0.712258,29:0.685278):0.196943):0.191566,(((30:0.297432,31:0.192903):0.213205,32:0.627251):0.102101,(33:0.181965,34:0.269106):0.0775797):0.201344):0.6411,(35:1.377319,(((((((36:0.107553,38:0.059272):0.0958149,37:0.050274):0.59682,39:0.531813):0.329422,(41:0.162583,(42:0.013472,43:0.039247):0.117072):0.631781):0.374218,40:0.678804):0.403317,(((49:0.000001,50:0.000001):0.0587186,51:0.057961):0.694158,52:1.000979):0.372849):0.156902,(((44:0.758578,45:0.560936):0.444165,46:0.964206):0.364126,(47:0.618042,48:0.969408):0.419776):0.625159):0.400513):0.53046):0.0649312):0.208997,((((16:0.000001,17:0.000001):0.135349,18:0.087756):0.155162,19:0.248218):0.529587,20:0.503101):0.193141):0.153309,15:0.780579):0.166077):0.0894377):0.0872136,((4:0.214465,5:0.440184):0.262018,(6:0.474031,7:0.366486):0.199646):0.0834663):0.152595):0.0350558,2:0.252746);
 288: 1 -25648.80772 -26463.94929 (0:0.185518,(1:0.163360,2:0.179346):0.0370308,(((3:0.297353,(((((8:0.000001,9:0.000001):0.299753,10:0.228487):0.254477,11:0.362040):0.237277,(12:0.000001,13:0.000001):0.590979):0.184384,(((((14:1.485880,(21:0.405088,22:0.625873):0.193558):0.303053,23:0.834803):0.343067,((((((24:0.092305,25:0.048126):0.236587,26:0.029841):0.0434591,27:0.105819):0.139786,(28:0.622574,29:0.538712):0.231122):0.258889,(((30:0.235941,31:0.191425):0.226377,(33:0.154370,34:0.268884):0.0674107):0.121034,32:0.533450):0.179613):0.337407,(35:1.635387,((((((36:0.117448,37:0.143168):0.0316511,38:0.037901):0.574047,39:0.696662):0.233605,(41:0.157144,(42:0.006026,43:0.023675):0.106192):0.658887):0.431825,40:0.458473):0.444055,((((44:0.575438,45:0.765049):0.330942,46:0.952954):0.416761,(47:0.721363,48:1.052855):0.113684):0.911331,(((49:0.000001,50:0.000001):0.0602288,51:0.094785):0.885249,52:0.965557):0.263344):0.119515):0.38829):0.580426):0.0511065):0.069243,((((16:0.000001,17:0.000001):0.156342,18:0.091088):0.0733492,19:0.244251):0.23758,20:0.742925):0.218187):0.377711,15:0.560400):0.253038):0.06755):0.0308901,(4:0.202698,5:0.352078):0.329824):0.0804265,(6:0.345354,7:0.384214):0.197503):0.0686307);
 289: 1 -25733.64559 -26470.05571 (0:0.197136,(1:0.165710,((3:0.293397,(((((8:0.000001,9:0.000001):0.281202,10:0.147940):0.269466,11:0.610814):0.317751,(12:0.000001,13:0.000001):0.466398):0.244703,((((((14:1.325946,(21:0.340419,22:0.672815):0.238737):0.196086,23:0.741383):0.243837,(35:2.349273,((((((36:0.104904,37:0.187711):0.0629207,38:0.037636):0.616304,39:0.625524):0.286398,(40:0.848971,(41:0.114774,(42:0.000002,43:0.025698):0.144901):0.707905):0.216604):0.451923,(((49:0.000001,50:0.000001):0.0905348,51:0.090324):0.791638,52:1.218868):0.524379):0.143524,(((44:0.982736,45:1.024932):0.338233,46:0.717081):0.426974,(47:0.826326,48:0.904165):0.101358):0.474686):0.478676):0.756694):0.139453,(((((24:0.053632,25:0.077029):0.186962,26:0.067950):0.0273439,27:0.130357):0.128038,(28:0.664518,29:0.630925):0.202603):0.272749,(((30:0.231980,31:0.202457):0.159508,32:0.570481):0.0889746,(33:0.141877,34:0.190534):0.0454276):0.212403):0.462715):0.0682402,((((16:0.000001,17:0.000001):0.171333,18:0.083568):0.188351,19:0.170757):0.381835,20:0.455460):0.20766):0.23044,15:0.627275):0.192986):0.0892638):0.0771783,((4:0.256744,5:0.366946):0.204973,(6:0.338528,7:0.413014):0.175413):0.0562532):0.0601222):0.0202121,2:0.213998);
 290: 1 -25808.22006 -26467.30896 (0:0.194207,1:0.126973,(2:0.285141,((3:0.268510,(((((8:0.000001,9:0.000001):0.276193,10:0.107912):0.296285,11:0.422062):0.214872,(12:0.000001,13:0.000001):0.48549):0.217225,((((14:1.270204,(35:1.825492,(((((((36:0.092867,38:0.037014):0.0626649,37:0.111652):0.527591,39:0.623630):0.151029,(41:0.176008,(42:0.016451,43:0.029599):0.144522):0.497791):0.482364,40:0.898759):0.27387,(((49:0.000001,50:0.000001):0.0789502,51:0.079831):0.552678,52:1.185707):0.6254):0.119643,((44:0.938338,(45:0.808364,46:0.973080):0.358382):0.379185,(47:0.723340,48:0.854693):0.132645):0.64388):0.153269):0.693412):0.209362,((21:0.352775,(22:0.686814,23:0.859398):0.178677):0.632942,(((((24:0.077556,25:0.067523):0.18123,(26:0.045550,27:0.200937):0.0493953):0.0971903,28:0.934397):0.243252,29:0.492205):0.199083,(((30:0.266099,31:0.212113):0.160781,(33:0.195003,34:0.247895):0.0638865):0.136367,32:0.804853):0.136252):0.406033):0.0721104):0.161265,((((16:0.000001,17:0.000001):0.168599,18:0.095961):0.0985975,19:0.243418):0.264843,20:0.470917):0.151544):0.188981,15:0.615267):0.282703):0.102017):0.0727861,((4:0.240135,5:0.384805):0.205903,(6:0.291252,7:0.454728):0.231168):0.117477):0.102776):0.0335448);
 291: 2 -26571.33291 -26474.88442 (0:0.222230,((1:0.083598,((4:0.301622,5:0.318000):0.26482,(6:0.419204,7:0.439333):0.078308):0.244082):0.0614805,(((((8:0.000001,9:0.000001):0.31752,10:0.215900):0.239905,11:0.631866):0.204128,(12:0.000001,13:0.000001):0.620467):0.218716,((((((14:1.238409,23:0.457018):0.377674,(21:0.391330,22:0.692350):0.257906):0.318318,((((((24:0.064772,25:0.074007):0.222663,27:0.187246):0.0715324,26:0.045592):0.249196,28:0.685712):0.144723,29:0.473720):0.320711,(((30:0.203597,31:0.281285):0.123528,32:0.715522):0.0903694,(33:0.163741,34:0.219512):0.123143):0.0919512):0.42755):0.112781,(35:1.626378,(((((((36:0.084451,37:0.185763):0.0274785,38:0.026623):0.468694,39:0.612671):0.164084,(41:0.165498,(42:0.020912,43:0.036878):0.165212):0.593224):0.450157,40:0.594045):0.40013,(((49:0.000001,50:0.000001):0.0888246,51:0.098494):0.698541,52:0.990373):0.433211):0.193579,((44:0.674635,(45:0.940167,46:0.851879):0.323454):0.309696,(47:0.875995,48:0.655126):0.267901):0.712734):0.40131):0.577653):0.205885,((((16:0.000001,17:0.000001):0.135461,18:0.120912):0.2183,19:0.168105):0.385604,20:0.464974):0.170741):0.240744,15:0.628159):0.181194):0.165674):0.0578663,(2:0.246986,3:0.437168):0.0433795);
 292: 1 -26367.26196 -26478.28075 (0:0.165023,(1:0.161539,(((3:0.274803,(((((8:0.000001,9:0.000001):0.301872,10:0.153959):0.339945,11:0.494371):0.184763,(12:0.000001,13:0.000001):0.449626):0.331301,((((((14:1.242027,23:0.543098):0.282314,(21:0.501537,22:0.660972):0.147807):0.415325,(((((((24:0.077241,25:0.048778):0.213084,26:0.040787):0.0693641,27:0.124753):0.250671,(28:0.616938,29:0.514673):0.156769):0.238004,32:0.682040):0.121491,(((30:0.258405,31:0.250116):0.222911,33:0.124538):0.0240135,34:0.271355):0.0791423):0.463788,(35:1.780976,(((((((36:0.078717,37:0.167140):0.0548976,38:0.031909):0.496367,39:0.607429):0.374907,(41:0.224221,(42:0.015647,43:0.031754):0.129737):0.640933):0.443706,40:0.681268):0.488023,(((49:0.000001,50:0.000001):0.0437368,51:0.101218):0.82932,52:1.240762):0.441508):0.208013,(((44:0.928446,45:0.820496):0.473212,46:0.841514):0.409253,(47:0.901134,48:0.949325):0.051138):0.796354):0.358865):0.819385):0.0139362):0.246099,(((16:0.000002,17:0.000001):0.122357,18:0.082437):0.149694,19:0.169994):0.351627):0.117152,20:0.413530):0.363858,15:0.776948):0.161858):0.120491):0.0728045,(4:0.233441,5:0.369654):0.247325):0.0639768,(6:0.418162,7:0.332027):0.168955):0.111584):0.027018,2:0.300886);
 293: 1 -26380.43012 -26483.07996 (0:0.150137,1:0.183657,(2:0.196765,(((3:0.239797,((((8:0.000001,9:0.000001):0.290167,10:0.202906):0.21852,11:0.731946):0.177564,(12:0.000001,13:0.000001):0.531803):0.325415):0.0816949,((4:0.248943,5:0.547220):0.261235,(6:0.383078,7:0.392061):0.196601):0.0590855):0.0045845,(((((14:1.227785,20:0.536995):0.114876,(((16:0.000001,17:0.000001):0.172651,18:0.062011):0.146194,19:0.216666):0.493937):0.0983078,((((24:0.015226,25:0.087112):0.252809,(26:0.015580,27:0.219707):0.0439303):0.251325,(28:0.816596,29:0.578558):0.135409):0.0947582,(((30:0.211698,31:0.264863):0.138778,32:0.569081):0.0994062,(33:0.177070,34:0.243259):0.093287):0.288582):0.509574):0.116051,((21:0.479447,(22:0.578443,23:0.833209):0.205691):0.29255,(35:1.813419,((((((36:0.125158,38:0.064870):0.092122,37:0.075489):0.526252,39:0.679217):0.126652,(41:0.160219,(42:0.017425,43:0.035102):0.132177):0.549326):0.382858,40:0.696210):0.248676,((44:0.835315,((45:1.228337,46:0.707939):0.375377,(47:0.784889,48:0.721501):0.233094):0.183905):0.446099,(((49:0.000001,50:0.000001):0.0802099,51:0.057043):0.480505,52:1.003660):0.586518):0.217199):0.382771):0.586714):0.215141):0.229356,15:0.700174):0.298823):0.129944):0.0529644);
 294: 3 -26182.27742 -26459.93004 (0:0.175520,(1:0.125346,(((3:0.283159,(((((8:0.000001,9:0.000001):0.257324,10:0.103573):0.238467,11:0.579773):0.207462,(12:0.000001,13:0.000001):0.478369):0.26357,((((((14:1.187788,(21:0.317619,22:0.704856):0.139129):0.152946,23:0.734591):0.307938,((((35:1.926708,(((49:0.000001,50:0.000001):0.0344609,51:0.119563):0.888631,52:1.131177):0.34402):0.172825,(((44:0.546526,45:0.752491):0.476056,46:0.986481):0.221427,(47:0.861005,48:0.908176):0.118259):0.446347):0.574706,((((36:0.076920,37:0.090159):0.0356758,38:0.014415):0.489311,39:0.575601):0.301941,(41:0.123697,(42:0.012024,43:0.049248):0.166327):0.605062):0.355531):0.221107,40:0.631448):1.36404):2.00527e-06,(((((24:0.050002,25:0.028518):0.27138,26:0.026550):0.0880906,27:0.138031):0.123745,(28:0.710912,29:0.457621):0.188256):0.300634,(((30:0.243067,31:0.180923):0.0981409,32:0.520486):0.0949759,(33:0.140631,34:0.217979):0.0687701):0.144824):0.431198):0.191947,((((16:0.000001,17:0.000001):0.139447,18:0.111361):0.162711,19:0.119136):0.335656,20:0.585249):0.219785):0.325873,15:0.589016):0.285355):0.0865428):0.025736,(4:0.245413,5:0.430131):0.169209):0.0453594,(6:0.301784,7:0.371238):0.218421):0.0927555):0.0388226,2:0.204787);
 295: 1 -26192.6762 -26462.65842 (0:0.195729,1:0.196047,(2:0.293077,((3:0.260034,(((((8:0.000001,9:0.000001):0.303962,10:0.143434):0.241869,11:0.582089):0.352272,(12:0.000001,13:0.000001):0.663378):0.250295,((((((14:1.388296,22:0.510774):0.132573,21:0.443131):0.173959,23:0.973740):0.396054,(((((((24:0.093004,25:0.096017):0.202615,27:0.175956):0.0473174,26:0.061254):0.260755,28:0.811050):0.079108,29:0.705105):0.156659,(((30:0.238537,31:0.278968):0.106274,32:0.698544):0.143169,(33:0.186034,34:0.242740):0.0602575):0.247899):0.368144,(35:1.790674,((((((36:0.104899,38:0.052010):0.114055,37:0.033426):0.65301,39:0.569899):0.273065,(41:0.145843,(42:0.012222,43:0.050044):0.160751):0.477919):0.609273,((((44:0.652216,45:0.840491):0.288569,46:1.171076):0.601883,(47:0.789375,48:0.694761):0.106644):0.373472,(((49:0.000001,50:0.000001):0.0536257,51:0.080515):0.707964,52:1.161822):0.477626):0.406958):0.0360757,40:1.132258):0.481419):0.78797):2.04419e-06):0.18243,((((16:0.000001,17:0.000001):0.153822,18:0.071096):0.0928874,19:0.301299):0.382753,20:0.604521):0.21243):0.221736,15:0.591065):0.233642):0.0590815):0.11142,((4:0.363046,5:0.383571):0.26079,(6:0.509997,7:0.398182):0.179857):0.117526):0.0625358):0.0226932);
 296: 1 -25546.65462 -26469.51068 (0:0.188473,1:0.192425,(2:0.249183,((3:0.316952,(((((8:0.000001,9:0.000001):0.333122,10:0.183776):0.18489,11:0.678388):0.399327,(12:0.000001,13:0.000001):0.403684):0.220468,((((((14:1.344456,(((((35:1.773780,(((49:0.000001,50:0.000001):0.0602552,51:0.129557):0.778104,52:0.927741):0.303314):0.469013,(((44:0.852734,45:0.798391):0.300124,46:0.906457):0.411846,(47:0.758816,48:0.808487):0.219717):0.535619):0.221007,(41:0.208597,(42:0.011486,43:0.032557):0.0951653):0.471124):0.193104,(((36:0.082222,37:0.149650):0.0346401,38:0.030143):0.463142,39:0.587539):0.445257):0.24451,40:0.563486):0.860147):0.198899,((21:0.357589,22:0.484034):0.244919,23:0.915289):0.194054):0.309871,((((((24:0.090014,25:0.070571):0.224852,27:0.179473):0.0805506,26:0.018174):0.18113,28:0.792215):0.15503,29:0.455342):0.292903,(((30:0.248557,31:0.166960):0.0975381,32:0.663854):0.139546,(33:0.141641,34:0.169922):0.0409935):0.21771):0.522617):0.273198,(((16:0.000001,17:0.000001):0.147228,18:0.070721):0.119167,19:0.232946):0.28161):0.121042,20:0.485925):0.0942755,15:0.782268):0.178371):0.133289):0.0268618,((4:0.195033,5:0.446412):0.236813,(6:0.323546,7:0.374457):0.190153):0.0863154):0.101168):0.0280724);
 297: 1 -27078.29834 -26463.03576 (0:0.256484,1:0.167991,(2:0.261056,(((3:0.188266,((((8:0.000001,9:0.000001):0.354316,10:0.087471):0.344252,11:0.508962):0.292072,(12:0.000002,13:0.000001):0.554832):0.307376):0.0760657,((((((14:0.930060,23:0.593628):0.33577,(21:0.437693,22:0.593814):0.217955):0.282044,(((((24:0.030057,25:0.101771):0.242287,27:0.138404):0.0427539,26:0.056778):0.179928,(28:0.701691,29:0.745632):0.0844515):0.255512,(((30:0.267086,31:0.198188):0.120681,32:0.513949):0.116756,(33:0.199019,34:0.245981):0.0987383):0.189605):0.466526):0.0358933,(((35:1.763266,(((49:0.000001,50:0.000001):0.0656694,51:0.112479):0.768547,52:1.157102):0.498016):0.451794,(((44:0.730818,45:1.149344):0.470198,46:1.038238):0.3131,(47:0.651714,48:0.829401):0.202609):0.621889):0.228013,(((((36:0.158131,37:0.132104):0.0304419,38:0.062745):0.497743,39:0.866964):0.235067,(41:0.171524,(42:0.009496,43:0.044397):0.127758):0.736016):0.309643,40:0.707406):0.247747):1.22407):0.184169,((((16:0.000001,17:0.000001):0.159012,18:0.089105):0.0952861,19:0.239148):0.340594,20:0.608688):0.177296):0.195967,15:0.614422):0.332371):0.0911564,((4:0.320610,5:0.390550):0.21593,(6:0.517284,7:0.337709):0.181516):0.0819285):0.0841429):0.0314081);
 298: 1 -26567.09649 -26470.64276 (0:0.148383,(1:0.119849,(((4:0.334359,5:0.336542):0.260759,(6:0.474098,7:0.437897):0.116818):0.114862,(((((8:0.000001,9:0.000001):0.262544,10:0.177497):0.398792,11:0.457522):0.167856,(12:0.000001,13:0.000001):0.64226):0.190912,((((14:1.377296,(21:0.385381,(22:0.738026,23:0.757830):0.0870687):0.316075):0.202198,((((((24:0.077095,25:0.103970):0.210312,26:0.069473):0.0949479,27:0.107334):0.197121,(28:0.619285,29:0.467277):0.203598):0.259367,(((30:0.256862,31:0.217493):0.176176,32:0.545508):0.0558191,(33:0.122848,34:0.208846):0.0978692):0.209598):0.389012,(35:1.295398,(((((((((36:0.115740,37:0.160956):0.0407114,38:0.025145):0.501171,39:0.558120):0.316443,(41:0.098684,(42:0.012791,43:0.024359):0.142079):0.564982):0.338915,40:0.783322):0.648002,(((49:0.000001,50:0.000001):0.0932455,51:0.035910):0.699352,52:0.953395):0.465244):0.382085,47:0.805168):0.0543817,48:1.098644):0.266413,((44:0.760522,45:0.805520):0.480623,46:0.754904):0.229282):0.655739):1.10624):0.0351874):0.10164,((((16:0.000001,17:0.000001):0.153606,18:0.075792):0.103135,19:0.176081):0.377946,20:0.455422):0.190447):0.228494,15:0.671185):0.243645):0.0879443):0.0420221):0.065022,(2:0.170016,3:0.314557):0.0979986);
 299: 1 -25685.2411 -26473.97429 (0:0.154225,(1:0.130588,((3:0.289968,(((((8:0.000001,9:0.000001):0.286131,10:0.218943):0.221244,11:0.555584):0.316507,(12:0.000001,13:0.000001):0.528277):0.205246,(((((14:1.239577,(35:1.434470,((((((36:0.078659,37:0.115577):0.0324731,38:0.020713):0.45491,39:0.914164):0.316362,(41:0.166727,(42:0.012122,43:0.042945):0.11151):0.539895):0.391473,40:0.771497):0.429845,(((44:0.616136,(45:0.843391,46:0.845900):0.251013):0.397548,(47:0.669649,48:1.016322):0.317624):0.292932,(((49:0.000001,50:0.000001):0.0954667,51:0.066016):0.70092,52:1.050239):0.414867):0.120378):0.447211):0.46951):0.293914,((21:0.126538,22:0.754241):0.415254,23:0.750553):0.239715):0.0372084,((((24:0.080838,25:0.081525):0.225713,(26:0.016814,(28:0.691035,29:0.406736):0.286049):0.0386995):0.142465,27:0.086517):0.272395,(((30:0.219629,31:0.198605):0.147065,32:0.481634):0.209671,(33:0.130960,34:0.236313):0.0859767):0.0945573):0.4694):0.20579,((((16:0.000001,17:0.000001):0.187839,18:0.097988):0.0726001,19:0.218311):0.319595,20:0.542852):0.11561):0.198887,15:0.653556):0.300652):0.111361):0.0218549,((4:0.297353,5:0.464888):0.204708,(6:0.385242,7:0.526672):0.136556):0.103512):0.146864):0.0299627,2:0.273018);
 300: 2 -26817.87091 -26459.51531 (0:0.174008,(1:0.137264,((3:0.283573,(((((8:0.000001,9:0.000001):0.180115,10:0.227678):0.506887,11:0.493813):0.203399,(12:0.000001,13:0.000001):0.422087):0.181874,((((((14:1.123114,22:0.637096):0.224393,21:0.404097):0.180487,23:0.966707):0.325604,((((((24:0.043281,25:0.066112):0.27363,27:0.104491):0.0340378,26:0.046923):0.158277,(28:0.737365,29:0.407744):0.196855):0.220433,(((30:0.215305,31:0.245028):0.17566,32:0.550511):0.06693,(33:0.175944,34:0.242894):0.0816222):0.217489):0.337137,(35:1.739266,(((((((36:0.118412,37:0.130524):0.0344826,38:0.036444):0.404555,39:0.589797):0.456634,(41:0.117879,(42:0.003901,43:0.025385):0.153571):0.850724):0.415162,40:0.503921):0.648161,(((44:1.087060,(45:1.313881,46:0.452590):0.339146):0.44295,48:0.632143):0.115084,47:0.729211):0.657715):0.142302,(((49:0.000001,50:0.000001):0.0447245,51:0.064278):0.893817,52:0.870534):0.30479):0.450602):0.898782):0.0635339):0.161045,((((16:0.000001,17:0.000001):0.128424,18:0.122360):0.0955376,19:0.184476):0.277076,20:0.466887):0.171022):0.300751,15:0.541862):0.231866):0.150825):0.107604,((4:0.288373,5:0.392041):0.223178,(6:0.401163,7:0.402377):0.140465):0.0553258):0.0968918):0.043957,2:0.254490);
 301: 1 -26627.25581 -26465.69619 (0:0.157898,(1:0.098983,((3:0.300831,(((((8:0.000001,9:0.000001):0.31067,10:0.098804):0.364139,11:0.494412):0.250774,(12:0.000001,13:0.000001):0.417653):0.395778,(((((14:1.064509,(((35:1.800163,(((49:0.000001,50:0.000001):0.0573489,51:0.072369):0.941382,52:0.784204):0.252993):0.321889,(((44:0.865746,45:0.907153):0.554971,46:0.680443):0.367522,(47:0.703900,48:0.761574):0.14618):0.846981):0.299876,(((((36:0.098052,37:0.114073):0.036632,38:0.023270):0.530916,39:0.542311):0.281139,(41:0.171583,(42:0.006947,43:0.031459):0.11826):0.605917):0.32026,40:0.573152):0.286408):0.971085):0.255531,(21:0.428423,(22:0.585580,23:0.838331):0.152995):0.43529):0.129192,(((((24:0.039343,25:0.077866):0.2231,27:0.142744):0.0552374,26:0.035453):0.228179,(28:0.762288,29:0.420099):0.140181):0.134296,(((30:0.273406,31:0.136473):0.192536,(33:0.137300,34:0.189454):0.097371):0.0655021,32:0.599670):0.153915):0.647923):0.193806,((((16:0.000001,17:0.000001):0.167663,18:0.130941):0.14252,19:0.176907):0.269028,20:0.404853):0.129656):0.319139,15:0.598836):0.214586):0.0810868):0.0616273,((4:0.225889,5:0.389279):0.149687,(6:0.376140,7:0.311327):0.123206):0.0920642):0.114381):0.0359808,2:0.263983);
 302: 2 -26869.11301 -26456.43295 (0:0.169630,1:0.175817,(2:0.278696,((3:0.202346,(((((8:0.000001,9:0.000001):0.379639,10:0.095015):0.412458,11:0.581262):0.218039,(12:0.000001,13:0.000001):0.551974):0.278448,(((((14:1.556864,(21:0.376872,22:0.678203):0.33915):0.189532,23:0.859656):0.456161,(((((24:0.069283,25:0.078483):0.219282,(26:0.116320,27:0.162038):0.0640806):0.152288,(28:0.838606,29:0.637223):0.117204):0.336822,((((30:0.274178,31:0.256215):0.18875,32:0.653383):0.185032,33:0.154528):0.0603398,34:0.170593):0.148809):0.319818,(35:1.894343,((((((36:0.107273,37:0.129745):0.0387982,38:0.031548):0.43987,39:0.620252):0.282702,(41:0.192501,(42:0.006242,43:0.034836):0.104016):0.620523):0.474268,40:0.651164):0.537414,((((44:0.727567,45:0.699553):0.373562,46:0.846474):0.4771,(47:0.701138,48:0.740974):0.161412):0.516037,(((49:0.000001,50:0.000001):0.0211767,51:0.116810):0.813523,52:0.917776):0.471153):0.237709):0.313064):0.955001):0.0732968):0.210859,((((16:0.000001,17:0.000001):0.189783,18:0.103162):0.0576935,19:0.252758):0.355067,20:0.449452):0.13635):0.295206,15:0.746120):0.214807):0.124751):0.121597,((4:0.271178,5:0.447528):0.199756,(6:0.428554,7:0.439052):0.126042):0.0971755):0.0911063):0.0414924);
 303: 1 -26092.21679 -26458.42891 (0:0.162815,((1:0.071424,(6:0.438491,7:0.285819):0.213891):0.0917695,((3:0.227709,(4:0.227417,5:0.317904):0.232206):0.0481333,(((((8:0.000001,9:0.000002):0.326951,10:0.167542):0.329492,11:0.405110):0.241359,(12:0.000002,13:0.000002):0.377958):0.184603,((((((14:1.034427,23:0.468168):0.142311,(21:0.523582,22:0.746891):0.310019):0.450231,(35:1.714386,(((((((36:0.114903,38:0.051028):0.0657384,37:0.159465):0.520066,39:0.658181):0.121003,(41:0.162352,(42:0.009024,43:0.027074):0.0624942):0.58954):0.378719,(((49:0.000001,50:0.000001):0.0587108,51:0.115280):0.792741,52:0.867533):0.700354):0.0591539,40:0.703492):0.320874,(((44:0.446102,45:0.833152):0.460665,46:0.986449):0.176793,(47:0.806604,48:0.804351):0.070207):0.747105):0.584224):0.532439):2.52934e-06,(((((24:0.076713,25:0.036224):0.16831,26:0.025952):0.0821606,27:0.095975):0.198892,(28:0.568866,29:0.465693):0.17947):0.175837,(((30:0.273698,31:0.206602):0.219827,(33:0.188100,34:0.217164):0.0579019):0.0905308,32:0.652441):0.184496):0.466993):0.315021,((((16:0.000001,17:0.000001):0.0740077,18:0.112595):0.091648,19:0.197572):0.376991,20:0.496650):0.155999):0.137699,15:0.627384):0.13336):0.108162):0.110558):0.0310731,2:0.247551);
 304: 3 -26101.62616 -26458.69893 (0:0.212349,(1:0.170871,((3:0.290076,(((((8:0.000001,9:0.000001):0.29319,10:0.173747):0.212637,11:0.580438):0.291063,(12:0.000001,13:0.000001):0.457204):0.254166,((((((14:1.563520,22:0.531091):0.139385,21:0.466828):0.33319,23:0.713642):0.4139,((((((24:0.056064,25:0.067999):0.196164,26:0.044084):0.0432943,27:0.097783):0.149414,(28:0.746906,29:0.552578):0.150841):0.225283,(((30:0.277507,31:0.191297):0.212394,(33:0.143492,34:0.215981):0.0815101):0.0872679,32:0.463108):0.174338):0.425967,(35:1.548412,(((((((36:0.114369,37:0.147072):0.0636704,38:0.001334):0.516733,39:0.717384):0.304694,(41:0.168175,(42:0.018723,43:0.031205):0.101823):0.642381):0.280837,40:0.489429):0.407867,(((44:0.794140,45:0.748605):0.571828,46:0.914200):0.481604,(47:0.747918,48:0.935213):0.190226):0.561161):0.129116,(((49:0.000001,50:0.000001):0.0544604,51:0.106190):0.855239,52:0.757631):0.344279):0.293507):0.825683):0.0282048):0.0605657,((((16:0.000001,17:0.000001):0.145182,18:0.100182):0.0544871,19:0.275318):0.392141,20:0.577386):0.205367):0.256534,15:0.757041):0.185544):0.1273):0.0708315,((4:0.221731,5:0.451571):0.318841,(6:0.417149,7:0.347485):0.150614):0.124192):0.0516276):0.0142263,2:0.231718);
 305: 1 -26404.1166 -26476.40624 (0:0.178570,((1:0.129887,((4:0.243632,5:0.335532):0.224075,(6:0.349455,7:0.416077):0.1758):0.119646):0.0822087,(3:0.251555,(((((8:0.000001,9:0.000001):0.254198,10:0.147542):0.338503,11:0.480393):0.262878,(12:0.000001,13:0.000001):0.470641):0.296822,((((((14:1.546064,(21:0.248923,22:0.625794):0.0593547):0.119996,23:0.874616):0.407941,(((((24:0.092670,25:0.075299):0.101012,28:0.814827):0.0660648,(26:0.053411,27:0.125801):0.0708263):0.233334,29:0.620543):0.235415,(((30:0.226825,31:0.182001):0.15893,32:0.669358):0.113743,(33:0.091971,34:0.247251):0.0794156):0.106486):0.427537):0.0289999,(35:1.706461,((((((36:0.119552,37:0.141081):0.0511497,38:0.031677):0.422084,39:0.790184):0.324604,(41:0.177136,(42:0.011504,43:0.026870):0.135648):0.524962):0.261335,40:0.762904):0.392745,((((44:0.801788,(45:0.768302,46:1.066714):0.299408):0.29504,48:0.876337):0.0376439,47:0.913012):0.494173,(((49:0.000001,50:0.000001):0.0545695,51:0.075384):0.716497,52:1.176457):0.404418):0.309109):0.528106):0.741635):0.131187,((((16:0.000001,17:0.000001):0.173025,18:0.081791):0.103023,19:0.178830):0.345618,20:0.322955):0.240747):0.275218,15:0.600148):0.177972):0.0892647):0.109088):0.0334084,2:0.240433);
 306: 1 -26261.4085 -26471.97785 (0:0.150096,1:0.209672,(2:0.267485,((3:0.171728,(((((8:0.000001,9:0.000001):0.292924,10:0.197954):0.249084,11:0.565340):0.263467,(12:0.000001,13:0.000001):0.783319):0.300589,((((((14:1.583707,22:0.490024):0.146472,21:0.375377):0.298447,23:0.688378):0.347886,(((((24:0.110019,25:0.070916):0.253059,(26:0.042842,(28:0.716373,29:0.608421):0.235483):0.0475731):0.0418974,27:0.139231):0.293988,(((30:0.255285,31:0.210439):0.11795,32:0.505393):0.167824,(33:0.137733,34:0.169601):0.064814):0.209053):0.370981,(35:1.827401,((((((36:0.111767,37:0.170310):0.0293914,38:0.054197):0.362423,39:0.955581):0.146283,(41:0.193792,(42:0.006395,43:0.024413):0.109289):0.781063):0.406779,40:0.777525):0.246957,(((44:0.865921,(45:0.823052,46:1.010780):0.452273):0.262421,(47:0.915264,48:0.854646):0.271698):0.45276,(((49:0.000001,50:0.000001):0.094329,51:0.074590):0.993276,52:1.073434):0.732355):0.247209):0.180067):0.976697):2.91114e-06):0.113314,((((16:0.000001,17:0.000001):0.21478,18:0.115618):0.165429,19:0.255600):0.393044,20:0.797644):0.15833):0.295545,15:0.778288):0.285891):0.153698):0.0265166,((4:0.264111,5:0.502580):0.191319,(6:0.485571,7:0.334132):0.180211):0.139109):0.080941):0.0404429);
 307: 1 -27106.71593 -26460.8831 (0:0.168703,1:0.138703,(2:0.255571,((3:0.274893,(((((8:0.000001,9:0.000001):0.311299,10:0.128531):0.199776,11:0.527569):0.279793,(12:0.000001,13:0.000001):0.644513):0.225042,((((((14:1.446485,(21:0.472674,22:0.561757):0.207947):0.155609,23:0.732019):0.208467,(((((24:0.084119,25:0.061610):0.193376,27:0.192941):0.07267,26:0.050412):0.188341,(28:0.844784,29:0.493211):0.198128):0.206119,(((30:0.277884,31:0.281253):0.1597,32:0.517279):0.125104,(33:0.216988,34:0.188103):0.0669901):0.31297):0.314937):0.00681731,((35:1.668447,((((44:0.548452,45:0.938896):0.452285,46:1.053712):0.14417,(47:0.929612,48:0.917070):0.174856):0.702799,(((49:0.000001,50:0.000001):0.102271,51:0.076579):0.995399,52:1.195851):0.302431):0.0868591):0.217806,(((((36:0.090208,37:0.149592):0.0630294,38:0.016997):0.537811,39:0.765829):0.156155,(41:0.164436,(42:0.004020,43:0.036050):0.104943):0.869449):0.416639,40:0.679834):0.36935):0.664089):0.293083,((((16:0.000001,17:0.000001):0.185931,18:0.110075):0.198916,19:0.200863):0.310137,20:0.478819):0.183482):0.27441,15:0.609609):0.257477):0.0573477):0.050747,((4:0.278398,5:0.308118):0.227245,(6:0.375132,7:0.433372):0.316666):0.0852074):0.0793434):0.0247608);
 308: 1 -26377.84038 -26464.66458 (0:0.170919,(1:0.208045,((3:0.298974,(((((8:0.000001,9:0.000001):0.238308,10:0.163355):0.291331,11:0.524939):0.290759,(12:0.000001,13:0.000002):0.555452):0.181767,(((((14:1.259590,(((35:1.547720,(((49:0.000001,50:0.000001):0.105329,51:0.052145):0.764509,52:0.766672):0.096223):0.495653,(((((36:0.096240,37:0.145579):0.0343285,38:0.034864):0.534233,39:0.644292):0.168395,(41:0.165695,(42:0.004008,43:0.045020):0.0868882):0.745388):0.376283,(((44:0.619752,45:0.773259):0.4506,46:0.788367):0.255878,(47:0.699188,48:0.756285):0.24095):0.450193):0.168817):0.165585,40:0.898401):0.742991):0.207023,((21:0.260621,22:0.710934):0.208934,23:0.754275):0.454358):0.104855,((((((24:0.077275,25:0.099084):0.191275,(26:0.088750,27:0.178161):0.0533154):0.194712,28:0.789386):0.0604743,29:0.630486):0.18877,32:0.804570):0.103574,(((30:0.218293,31:0.239173):0.299358,33:0.168878):0.0208074,34:0.226291):0.103253):0.614304):0.154886,((((16:0.000002,17:0.000001):0.126975,18:0.129261):0.0946409,19:0.229495):0.498001,20:0.376841):0.152385):0.228116,15:0.626571):0.199023):0.132572):0.0482781,((4:0.285820,5:0.365685):0.1964,(6:0.285598,7:0.396605):0.186008):0.0982381):0.0924616):0.0245082,2:0.230850);
 309: 1 -26798.83071 -26469.74634 (0:0.163504,(1:0.165708,((3:0.361688,(((((8:0.000001,9:0.000001):0.39223,10:0.115325):0.303283,11:0.537827):0.221766,(12:0.000001,13:0.000001):0.496469):0.242896,((((((((14:1.509994,22:0.456775):0.232471,21:0.441653):0.27842,23:0.756045):0.501111,(((((((24:0.062806,25:0.078474):0.238172,26:0.069694):0.0546348,27:0.140042):0.18243,28:0.847594):0.0868094,29:0.807032):0.201045,32:0.712265):0.130966,((30:0.243114,31:0.215086):0.331419,(33:0.169482,34:0.221138):0.0553623):0.0648251):0.461173):0.0227842,(((35:1.801915,(((44:0.782030,45:0.781742):0.402677,46:0.862920):0.439032,(47:0.888980,48:0.767899):0.204009):0.461545):0.25865,(((49:0.000001,50:0.000001):0.0668866,51:0.114200):0.790127,52:0.817898):0.497635):0.252371,((((36:0.099338,37:0.122882):0.0199174,38:0.024526):0.487048,(39:0.723230,(41:0.159172,(42:0.006667,43:0.029790):0.118178):0.682961):0.225118):0.571136,40:0.521125):0.474143):1.13802):0.148077,(((16:0.000002,17:0.000001):0.166209,18:0.136248):0.135851,19:0.222261):0.415731):0.172323,20:0.479096):0.269113,15:0.665533):0.313655):0.125239):0.060472,((4:0.271672,5:0.349754):0.185683,(6:0.302410,7:0.349855):0.156976):0.111402):0.0744265):0.0305888,2:0.278254);
 310: 1 -26553.95459 -26458.10341 (0:0.245774,((1:0.122802,(((4:0.301892,5:0.372928):0.256777,7:0.351354):0.120743,6:0.460279):0.12135):0.0574885,(3:0.255069,(((((8:0.000001,9:0.000001):0.267915,10:0.264723):0.263801,11:0.544531):0.329602,(12:0.000001,13:0.000001):0.479985):0.169747,(((((14:1.225260,(21:0.338568,22:0.581278):0.192153):0.169859,23:0.741647):0.325639,(((((((24:0.053550,25:0.041019):0.235125,27:0.180979):0.0504894,26:0.021836):0.224853,28:1.062656):0.107301,29:0.481290):0.177061,(((30:0.261656,31:0.219919):0.282598,(33:0.251172,34:0.208667):0.0518313):0.084193,32:0.669092):0.157386):0.579375,(35:2.063582,(((((((36:0.121408,38:0.069475):0.106439,37:0.095852):0.55378,39:0.615651):0.274776,(41:0.250426,(42:0.013416,43:0.033717):0.0779847):0.501349):0.544788,40:0.792265):0.387605,(((49:0.000001,50:0.000001):0.0934474,51:0.089702):0.664515,52:1.021966):0.329436):0.128241,(((44:0.710908,45:0.942022):0.417514,46:0.952365):0.363841,(47:0.745532,48:0.680209):0.118617):0.493611):0.227629):0.719056):0.0194205):0.149708,((((16:0.000001,17:0.000001):0.150796,18:0.139478):0.0863183,19:0.270252):0.421019,20:0.385775):0.277345):0.149325,15:0.883239):0.238207):0.156074):0.115391):0.0180413,2:0.284645);
 311: 1 -26801.55436 -26469.88104 (0:0.204888,(1:0.107944,((((4:0.341631,5:0.348666):0.27156,7:0.417038):0.0753835,6:0.517443):0.106182,(((((8:0.000001,9:0.000001):0.265085,10:0.107838):0.343104,11:0.614696):0.177738,(12:0.000001,13:0.000001):0.570854):0.380909,(((((14:1.553491,(21:0.352811,22:0.730855):0.267382):0.128309,23:0.669097):0.254347,(((((24:0.105348,25:0.087567):0.207836,(26:0.123933,27:0.211642):0.0711205):0.260547,(28:0.700917,29:0.618334):0.21435):0.360627,(((30:0.238500,31:0.305021):0.194279,32:0.583593):0.0532775,(33:0.201550,34:0.271450):0.077274):0.184074):0.511402,(35:1.850983,((((((36:0.115406,37:0.145951):0.0422198,38:0.016328):0.370299,39:0.575959):0.332514,(41:0.124782,(42:0.015015,43:0.035621):0.1563):0.697553):0.319054,40:0.666581):0.445777,((((44:0.651804,45:0.850799):0.332859,46:1.085388):0.376374,(47:1.008968,48:0.774439):0.113117):0.470206,(((49:0.000001,50:0.000001):0.0853114,51:0.062118):0.695666,52:1.032361):0.356892):0.261482):0.52956):0.449189):0.0139371):0.292691,((((16:0.000001,17:0.000001):0.191102,18:0.078860):0.10946,19:0.219769):0.370779,20:0.446506):0.163129):0.214263,15:0.724364):0.309013):0.0546525):0.0452707):0.0416378,(2:0.264420,3:0.348228):0.0969914);
 312: 1 -26305.18808 -26460.16322 (0:0.184027,1:0.160313,(2:0.235630,(((3:0.346513,(4:0.230124,5:0.379851):0.292892):0.029954,(((((8:0.000001,9:0.000001):0.270187,10:0.231552):0.268585,11:0.525345):0.306623,(12:0.000001,13:0.000001):0.590604):0.243996,((((14:1.170077,((21:0.234048,22:0.821080):0.368113,23:0.913879):0.25674):0.26955,((((((24:0.049266,25:0.081227):0.255152,26:0.058764):0.0889351,27:0.126574):0.199333,(28:0.619444,29:0.387382):0.158984):0.204614,(((30:0.267923,31:0.163955):0.255482,(33:0.168790,34:0.275457):0.0436366):0.0615408,32:0.659399):0.108634):0.467367,(35:1.617321,(((((((36:0.169114,38:0.052103):0.0984533,37:0.075011):0.485744,39:0.796152):0.227309,(41:0.146075,(42:0.017099,43:0.041792):0.184397):0.41894):0.470835,(((44:0.590924,45:0.730891):0.409031,46:0.825537):0.379613,(47:0.772846,48:0.859246):0.117719):0.653005):0.255338,40:0.890566):0.33466,(((49:0.000001,50:0.000001):0.071775,51:0.078945):0.638754,52:0.818148):0.504133):0.340263):0.841699):2.03226e-06):0.215515,((((16:0.000001,17:0.000001):0.14471,18:0.154045):0.158554,19:0.172391):0.288253,20:0.431282):0.158986):0.31432,15:0.606575):0.130429):0.113842):0.0260477,(6:0.305941,7:0.403772):0.206835):0.106437):0.0324067);
 313: 1 -26117.16482 -26459.97185 (0:0.187241,(1:0.193352,((3:0.202827,(((((8:0.000001,9:0.000001):0.203458,10:0.187893):0.382726,11:0.527200):0.394904,(12:0.000001,13:0.000001):0.441955):0.198606,(((((14:1.278509,23:0.607188):0.204118,(21:0.468462,22:0.872761):0.107821):0.291659,((((((24:0.044225,25:0.031486):0.174875,26:0.058726):0.0714946,27:0.087762):0.168365,(28:0.996769,29:0.668893):0.138092):0.252582,(((30:0.249680,31:0.195736):0.197602,(33:0.169545,34:0.251601):0.0951864):0.0778434,32:0.625200):0.121967):0.497739,(35:1.738829,(((((((36:0.095051,37:0.169962):0.0391828,38:0.027432):0.69424,39:0.709638):0.45142,(41:0.217472,(42:0.006659,43:0.027187):0.128981):0.55205):0.449239,40:0.858124):0.254981,(((44:0.743312,(45:1.143372,46:0.913460):0.350705):0.558507,48:0.813652):0.0617778,47:0.873617):0.724096):0.142554,(((49:0.000001,50:0.000001):0.102436,51:0.031634):0.676956,52:0.857594):0.313352):0.377737):0.600708):0.0738405):0.131268,((((16:0.000001,17:0.000001):0.0960022,18:0.109335):0.121495,19:0.225116):0.51388,20:0.506445):0.212919):0.141303,15:0.806277):0.177828):0.198976):0.094422,((4:0.152116,5:0.453181):0.293974,(6:0.450128,7:0.342490):0.195587):0.0788998):0.132508):0.0155633,2:0.242752);
 314: 1 -26363.59014 -26462.8002 (0:0.211287,1:0.180702,(2:0.306534,((3:0.274707,(((((8:0.000001,9:0.000001):0.358355,10:0.097236):0.408482,11:0.596192):0.446554,(12:0.000001,13:0.000001):0.595787):0.250143,(((((14:1.301069,((21:0.289061,22:0.786094):0.342563,23:0.759715):0.186503):0.307232,((((35:1.551563,((44:0.929172,(45:1.160704,46:1.016624):0.354031):0.252424,(47:0.887666,48:0.703391):0.161774):0.562057):0.268256,(((49:0.000001,50:0.000001):0.0472242,51:0.093196):0.729284,52:1.067860):0.406583):0.316106,((((36:0.120209,37:0.144823):0.0196092,38:0.029459):0.609196,39:0.584287):0.155935,(41:0.150455,(42:0.003309,43:0.022496):0.154145):0.851782):0.345821):0.338868,40:0.598767):1.37542):0.0213324,(((((24:0.117931,25:0.091173):0.186477,27:0.162191):0.0915508,26:0.025629):0.176524,(28:0.713963,29:0.688235):0.11616):0.220354,(((30:0.234756,31:0.203832):0.190513,32:0.659281):0.0996734,(33:0.150518,34:0.306982):0.0305506):0.224849):0.427888):0.150594,((((16:0.000001,17:0.000001):0.163761,18:0.105812):0.0950394,19:0.205146):0.384246,20:0.504978):0.243493):0.187509,15:0.833066):0.224185):0.098856):0.0914894,((4:0.308733,5:0.383139):0.176935,(6:0.511947,7:0.476617):0.125493):0.135642):0.102697):0.0328635);
 315: 1 -26277.01985 -26459.52407 (0:0.172676,1:0.150827,(2:0.274879,(((3:0.287984,(((((8:0.000001,9:0.000001):0.313554,10:0.146351):0.211615,11:0.590354):0.353422,(12:0.000001,13:0.000001):0.520539):0.126292,((((14:1.148737,(21:0.329357,(22:0.505885,23:0.750006):0.151285):0.27598):0.270021,((((((24:0.047924,25:0.053217):0.211035,26:0.047803):0.0636126,27:0.140046):0.143623,(28:0.842057,29:0.620838):0.10988):0.234773,(((30:0.338760,31:0.148614):0.256592,(33:0.146272,34:0.293718):0.0970596):0.0715797,32:0.601453):0.18595):0.412129,(35:1.563796,(((((((36:0.101861,38:0.046021):0.0847356,37:0.062525):0.407955,39:0.581466):0.380401,(41:0.162817,(42:0.011739,43:0.032032):0.140106):0.583304):0.323298,40:0.704247):0.330147,(((44:0.742676,45:0.997662):0.472455,46:0.757929):0.259243,(47:0.796166,48:0.966835):0.265993):0.866101):0.366451,(((49:0.000001,50:0.000001):0.0164298,51:0.178575):1.03146,52:1.030140):0.222369):0.303693):0.860825):0.171078):0.206251,((((16:0.000001,17:0.000001):0.167309,18:0.097757):0.185151,19:0.134374):0.302281,20:0.396612):0.232787):0.35505,15:0.727221):0.150905):0.126012):0.0330044,(6:0.373607,7:0.399394):0.214972):0.0472627,(4:0.279065,5:0.338705):0.225237):0.0625821):0.0556199);
 316: 1 -26745.24208 -26481.10858 (0:0.141725,1:0.175898,(2:0.243522,((3:0.240468,(((((8:0.000001,9:0.000001):0.280457,10:0.134586):0.325517,11:0.558839):0.233811,(12:0.000001,13:0.000001):0.457032):0.236664,((((((14:1.174912,(((35:1.409722,(((49:0.000001,50:0.000001):0.0381366,51:0.151297):0.701238,52:0.992949):0.372183):0.539943,(((44:0.702172,45:1.067552):0.32745,46:1.078595):0.180456,(47:0.571895,48:0.900168):0.165949):0.687421):0.238419,(((((36:0.095525,37:0.157894):0.0134617,38:0.060664):0.36674,39:0.553400):0.34849,(41:0.145021,(42:0.007615,43:0.032611):0.108711):0.723639):0.443804,40:0.580649):0.277417):0.724327):0.22121,((21:0.358720,22:0.621432):0.22563,23:0.694823):0.294409):0.0431357,((((24:0.097777,25:0.061497):0.244043,(26:0.037628,27:0.135397):0.047089):0.0920753,(28:0.629937,29:0.656767):0.0804379):0.288184,(((30:0.267354,31:0.116149):0.091134,32:0.506434):0.149539,(33:0.170713,34:0.178944):0.085518):0.183622):0.485044):0.16402,(((16:0.000001,17:0.000001):0.152085,18:0.110855):0.0531718,19:0.220854):0.572792):0.122151,15:0.787312):0.0794777,20:0.517778):0.25873):0.0901805):0.0757107,((4:0.202932,5:0.364454):0.183258,(6:0.382881,7:0.294108):0.182004):0.0604502):0.0550623):0.0236391);
 317: 1 -26263.50645 -26465.17621 (0:0.222299,1:0.185322,(2:0.272272,((3:0.241867,(((((8:0.000001,9:0.000001):0.240087,10:0.228756):0.219789,11:0.598797):0.359432,(12:0.000001,13:0.000001):0.437506):0.26714,((((((14:1.488301,22:0.744383):0.18699,21:0.339572):0.368354,23:0.694851):0.324044,((((((24:0.053943,25:0.077931):0.2073,26:0.079036):0.0704245,27:0.206846):0.196066,(28:0.801940,29:0.603708):0.125833):0.277836,(((30:0.302934,31:0.188638):0.197444,32:0.800487):0.109557,(33:0.191534,34:0.221665):0.0757717):0.159195):0.422196,(35:1.414256,((((((36:0.107864,37:0.159212):0.018316,38:0.012344):0.472229,(39:0.605931,(41:0.128295,(42:0.000002,43:0.040383):0.155144):0.737711):0.224786):0.453278,40:0.696253):0.574157,((44:0.638242,(45:0.877113,46:1.080351):0.363327):0.285197,(47:0.895449,48:0.856689):0.0506054):0.620029):0.239958,(((49:0.000001,50:0.000001):0.105641,51:0.070875):0.585069,52:1.134930):0.565102):0.363773):0.823477):0.0308642):0.237791,((((16:0.000001,17:0.000001):0.201951,18:0.075631):0.11774,19:0.219430):0.284546,20:0.492614):0.244803):0.286647,15:0.609063):0.118553):0.173433):0.0506649,((4:0.333234,5:0.509848):0.225576,(6:0.452852,7:0.385468):0.234445):0.063396):0.102656):0.0545416);
 318: 1 -25529.49865 -26463.09115 (0:0.139630,(1:0.157753,(((3:0.273058,(((((8:0.000001,9:0.000001):0.287348,10:0.193198):0.341222,11:0.497331):0.113409,(12:0.000001,13:0.000001):0.472253):0.171863,((((((14:1.124842,22:0.548723):0.130851,21:0.404603):0.130806,23:0.544003):0.378957,(((((((24:0.068569,25:0.069787):0.311937,26:0.055879):0.069712,27:0.143951):0.232068,28:0.791357):0.0769593,29:0.519020):0.242522,(((30:0.255407,31:0.225458):0.234943,(33:0.121256,34:0.209320):0.128123):0.0771721,32:0.632528):0.0834251):0.387673,(35:1.534548,((((((36:0.101148,37:0.101453):0.0487692,38:0.022567):0.427774,39:0.687642):0.261504,(41:0.212593,(42:0.020533,43:0.017721):0.109511):0.576004):0.348044,40:0.721410):0.467943,(((((44:0.627991,45:0.790289):0.312978,46:0.810329):0.430717,(47:0.725234,48:0.622673):0.123372):0.524086,52:1.092385):0.104315,((49:0.000001,50:0.000001):0.0735457,51:0.076919):0.730479):0.196755):0.296427):0.634186):0.0774752):0.154726,((((16:0.000002,17:0.000001):0.207582,18:0.089072):0.154469,19:0.173509):0.339419,20:0.423055):0.163599):0.186224,15:0.573433):0.264593):0.0453134):0.0383271,(4:0.200725,5:0.366543):0.235233):0.0430533,(6:0.300286,7:0.387396):0.157933):0.0820684):0.0481354,2:0.267003);
 319: 1 -26242.26906 -26458.58617 (0:0.185360,1:0.117873,(2:0.183164,((3:0.232234,(((((8:0.000001,9:0.000001):0.227281,10:0.155775):0.318522,11:0.463331):0.226989,(12:0.000001,13:0.000001):0.477813):0.304165,((((((14:1.094378,23:0.556860):0.153484,(21:0.483390,22:0.606064):0.42105):0.246382,(35:1.552503,(((((((36:0.091165,38:0.051277):0.0691739,37:0.071446):0.533247,39:0.492969):0.204731,(41:0.083567,(42:0.011164,43:0.041167):0.190862):0.84043):0.450814,40:0.680315):0.301932,(((49:0.000001,50:0.000001):0.0679488,51:0.059441):0.815685,52:1.103336):0.284864):0.484692,(((44:0.709674,45:0.939373):0.598682,46:1.164443):0.177932,(47:0.927862,48:0.690400):0.200576):0.722767):0.343807):0.693078):0.0610714,(((((24:0.077242,25:0.095741):0.260709,26:0.066890):0.0336753,27:0.130273):0.261319,(28:0.718213,29:0.443844):0.151352):0.301703,((((30:0.288081,31:0.164541):0.157779,32:0.628065):0.110126,33:0.212493):0.0698771,34:0.126730):0.0723766):0.423372):0.357968,((((16:0.000001,17:0.000001):0.144693,18:0.110326):0.112245,19:0.156968):0.25981,20:0.463360):0.15409):0.214512,15:0.676395):0.348424):0.111602):0.0414445,((4:0.256806,5:0.411761):0.158655,(6:0.392636,7:0.372015):0.117158):0.0729036):0.078312):0.0545199);
 320: 1 -26900.55384 -26470.75223 (0:0.136983,(1:0.089232,((4:0.292887,5:0.347705):0.23096,(6:0.459520,7:0.504039):0.168305):0.192479):0.0952169,(2:0.269755,(3:0.293800,(((((8:0.000001,9:0.000001):0.216505,10:0.264563):0.352311,11:0.587810):0.344393,(12:0.000001,13:0.000001):0.713083):0.102372,(((((((14:1.244865,22:0.640920):0.220935,23:0.653084):0.257068,21:0.352331):0.446761,((((35:1.925544,(((49:0.000001,50:0.000001):0.0432618,51:0.108863):0.882817,52:1.095778):0.326991):0.435828,((((44:0.819305,45:0.719053):0.394375,46:0.686763):0.534736,48:0.854237):0.089292,47:0.758218):0.593228):0.292517,((((36:0.144047,38:0.060424):0.0754702,37:0.108032):0.34949,39:0.686312):0.388708,(41:0.186635,(42:0.012342,43:0.024046):0.103463):0.592754):0.358097):0.213228,40:0.719903):1.11773):2.85438e-06,((((((24:0.086523,25:0.031686):0.264521,26:0.037241):0.0630898,27:0.158697):0.107706,28:0.912547):0.204383,29:0.542829):0.203219,((((30:0.314583,31:0.176169):0.260251,33:0.183115):0.0764449,34:0.262103):0.125453,32:0.632679):0.111851):0.561319):0.183091,((((16:0.000001,17:0.000001):0.174475,18:0.098937):0.137044,19:0.253863):0.408865,20:0.387125):0.196309):0.1266,15:0.764332):0.315707):0.0819026):0.0806078):0.0378504);
 321: 1 -26971.02615 -26490.68721 (0:0.164771,(1:0.159707,((((3:0.297847,((((8:0.000001,9:0.000001):0.422583,10:0.190124):0.309203,11:0.473956):0.191852,(12:0.000001,13:0.000001):0.628574):0.260364):0.0242931,((((14:1.096390,((((35:1.846119,(((49:0.000001,50:0.000001):0.0809374,51:0.101197):0.785016,52:1.081143):0.330687):0.41865,((44:0.882552,45:0.825917):0.518432,46:0.717917):0.445257):0.163104,(47:0.738093,48:0.911269):0.283733):0.225373,(((((36:0.114620,38:0.052838):0.0506867,37:0.079731):0.563094,39:0.537486):0.314214,(41:0.283887,(42:0.010360,43:0.019733):0.099583):0.502237):0.557512,40:0.614751):0.475883):0.674747):0.306969,((21:0.543147,22:0.600879):0.238877,23:0.813500):0.109567):0.30578,(((((16:0.000001,17:0.000001):0.205839,18:0.090226):0.140542,19:0.232070):0.230565,20:0.636620):0.17011,(((((24:0.039676,25:0.119916):0.246041,26:0.114426):0.037783,27:0.130126):0.19531,(28:0.877176,29:0.589977):0.211884):0.235402,(((30:0.254581,31:0.264473):0.221134,(33:0.214290,34:0.263632):0.0565629):0.124307,32:0.553946):0.145127):0.554979):0.14161):0.121035,15:0.670944):0.368935):0.0647533,(4:0.328054,5:0.446927):0.308461):0.056705,(6:0.425625,7:0.453917):0.185661):0.06588):0.0592915,2:0.314305);
 322: 1 -26186.31686 -26460.63079 (0:0.241181,1:0.124780,(2:0.275610,((3:0.364142,(((((8:0.000001,9:0.000001):0.293344,10:0.126076):0.319261,11:0.451738):0.279454,(12:0.000001,13:0.000001):0.561673):0.171877,((((((14:1.172742,22:0.555266):0.257852,21:0.496826):0.18086,23:0.611573):0.486622,((((((24:0.060613,25:0.054995):0.276347,26:0.021076):0.0523436,27:0.147623):0.194759,(28:0.756118,29:0.457251):0.156235):0.192537,(((30:0.288760,31:0.162220):0.14189,32:0.665049):0.0987446,(33:0.193703,34:0.227930):0.105424):0.174561):0.364733,(35:2.257657,(((((((36:0.109395,38:0.048510):0.101102,37:0.066813):0.471358,39:0.748758):0.278816,(41:0.182925,(42:0.017769,43:0.021506):0.121005):0.584247):0.442729,((44:0.808577,(45:0.837911,46:0.880486):0.428216):0.267198,(47:0.710718,48:0.830239):0.112704):0.869598):0.211878,40:0.836821):0.328531,(((49:0.000001,50:0.000001):0.0612463,51:0.082296):0.661777,52:1.260656):0.427625):0.358354):0.645012):0.0378092):0.184053,((((16:0.000001,17:0.000001):0.165108,18:0.163700):0.110862,19:0.294881):0.201066,20:0.743253):0.134558):0.294246,15:0.699944):0.234762):0.0733021):0.0339007,((4:0.237527,5:0.291176):0.245625,(6:0.340123,7:0.473875):0.128417):0.115691):0.0478896):0.0455379);
 323: 1 -26706.96655 -26468.03971 (0:0.172744,(1:0.165075,((3:0.239347,(((((8:0.000001,9:0.000001):0.386386,10:0.132598):0.24787,11:0.557764):0.26395,(12:0.000001,13:0.000001):0.505999):0.226021,(((((14:1.079558,(((35:2.489562,(((49:0.000001,50:0.000001):0.0661129,51:0.094662):0.936499,52:1.025226):0.259449):0.537706,(((44:0.807407,45:0.843133):0.473354,46:0.864680):0.529155,(47:0.880897,48:0.854660):0.106868):0.858171):0.325805,(((((36:0.100961,37:0.138863):0.02658,38:0.000003):0.515064,39:0.771502):0.217882,(41:0.142094,(42:0.014000,43:0.035130):0.111892):0.71411):0.401798,40:0.554310):0.672412):0.712083):0.360954,(21:0.402372,(22:0.593005,23:0.758934):0.149405):0.352322):0.084383,(((((24:0.065248,25:0.075055):0.19531,26:0.046845):0.0939988,27:0.101570):0.148388,(28:0.726681,29:0.548784):0.114461):0.254493,(((30:0.228137,31:0.240381):0.13908,32:0.510224):0.0657789,(33:0.172546,34:0.215263):0.145254):0.118237):0.414919):0.313182,((((16:0.000001,17:0.000001):0.198904,18:0.130207):0.200093,19:0.200648):0.483406,20:0.463766):0.188134):0.21244,15:0.735147):0.28959):0.0950553):0.110112,((4:0.274614,5:0.342718):0.223826,(6:0.486466,7:0.404492):0.124634):0.141474):0.0587111):0.0335547,2:0.306020);
 324: 3 -26391.77537 -26463.02943 (0:0.190310,1:0.083285,(2:0.218095,((3:0.298261,(((((8:0.000001,9:0.000001):0.311373,10:0.162578):0.269099,11:0.475637):0.199052,(12:0.000001,13:0.000001):0.3808):0.232863,((((((14:1.294210,(21:0.418278,22:0.856469):0.0457384):0.26827,23:0.702279):0.282257,(35:1.489023,((((((36:0.102137,37:0.174920):0.0444037,38:0.014370):0.451193,39:0.566912):0.26064,(41:0.147383,(42:0.027209,43:0.030432):0.146816):0.582109):0.359328,40:0.783137):0.396339,(((((44:0.597180,45:0.971313):0.348419,46:1.057151):0.249194,(47:0.786661,48:0.671243):0.168388):0.569949,52:0.898000):0.174065,((49:0.000001,50:0.000001):0.0471779,51:0.110021):0.871211):0.16492):0.376525):0.552669):0.114537,(((((24:0.072309,25:0.050887):0.192261,27:0.198746):0.0814094,26:0.020084):0.211214,(28:0.662075,29:0.588137):0.167577):0.372063,((((30:0.239991,31:0.223897):0.131998,32:0.599360):0.244728,33:0.199480):0.0732043,34:0.113064):0.204639):0.37852):0.143748,((((16:0.000001,17:0.000001):0.118893,18:0.130181):0.114221,19:0.232776):0.336392,20:0.442157):0.115378):0.205233,15:0.743792):0.115808):0.0934084):0.0625187,((4:0.207461,5:0.311120):0.200065,(6:0.376761,7:0.280954):0.136336):0.144735):0.0835654):0.0282409);
 325: 2 -27026.92847 -26460.82268 (0:0.173030,1:0.176261,(2:0.204267,(((3:0.312735,((((8:0.000001,9:0.000001):0.338789,10:0.151236):0.316729,11:0.519967):0.20734,(12:0.000001,13:0.000001):0.564265):0.255031):0.041941,((((((14:1.576920,(21:0.295748,22:0.819450):0.236918):0.208696,23:0.758022):0.452912,((((((24:0.059292,25:0.078934):0.240243,26:0.070654):0.0471783,27:0.164505):0.286728,28:0.754963):0.1366,29:0.527753):0.254554,(((30:0.299713,31:0.250114):0.254361,32:0.548556):0.0970854,(33:0.295560,34:0.168091):0.0568323):0.305764):0.32841):0.00637038,(35:1.484791,((((((36:0.121127,38:0.082450):0.0720913,37:0.058559):0.562519,39:0.631162):0.347739,(41:0.169899,(42:0.011090,43:0.021244):0.171057):0.568957):0.417797,40:0.674009):0.430492,(((44:0.613449,(45:0.716512,46:1.090508):0.400937):0.459176,(47:0.757821,48:0.806519):0.167864):0.789031,(((49:0.000001,50:0.000001):0.0397408,51:0.131789):0.900636,52:0.720407):0.441399):0.0556973):0.318405):0.998154):0.0787219,((((16:0.000001,17:0.000001):0.185624,18:0.070990):0.0374449,19:0.293968):0.362759,20:0.522692):0.165813):0.253278,15:0.749988):0.235316):0.0510945,((4:0.334532,5:0.361306):0.295327,(6:0.305697,7:0.552428):0.164273):0.0851871):0.10038):0.0585381);
 326: 1 -27599.02388 -26460.58137 (0:0.184110,1:0.166338,(2:0.284754,(((3:0.222990,(((((8:0.000001,9:0.000001):0.278237,10:0.232320):0.272889,11:0.459304):0.226601,(12:0.000001,13:0.000001):0.432002):0.181258,((((((14:0.924972,23:0.650108):0.245088,22:0.649158):0.229489,21:0.369574):0.717239,(((((((24:0.081465,25:0.083021):0.298464,26:0.063904):0.0782459,27:0.137805):0.0883672,28:0.889003):0.186957,29:0.584034):0.179974,(((30:0.264908,31:0.225889):0.272166,(33:0.215649,34:0.195152):0.119957):0.0393074,32:0.814953):0.109815):0.354372,(35:1.444764,(((((((36:0.145244,37:0.120409):0.0264438,38:0.034222):0.393546,39:0.853592):0.415377,(41:0.101417,(42:0.006141,43:0.025487):0.196643):0.816113):0.355772,40:0.476073):0.323622,(((44:0.493976,45:1.211850):0.452379,46:1.118266):0.154739,(47:0.847853,48:0.757503):0.206864):0.775882):0.397262,(((49:0.000001,50:0.000001):0.0767651,51:0.083622):0.895349,52:0.933850):0.431222):0.458325):0.518965):0.0709983):0.233416,((((16:0.000001,17:0.000001):0.17538,18:0.165700):0.119652,19:0.235844):0.247707,20:0.483294):0.130924):0.206784,15:0.717250):0.245283):0.121933):0.0374109,(6:0.428681,7:0.377422):0.206511):0.0727816,(4:0.242813,5:0.339193):0.257922):0.0640927):0.0237708);
 327: 1 -27162.33484 -26475.05716 (0:0.170131,(1:0.220304,(((3:0.285586,((((8:0.000001,9:0.000001):0.238103,10:0.210892):0.410995,11:0.495800):0.218818,(12:0.000001,13:0.000001):0.633756):0.308908):0.0322973,((((((14:1.493962,(21:0.525393,22:0.758911):0.242175):0.227278,23:0.657164):0.297663,(35:2.002417,(((((((36:0.125574,37:0.176376):0.0516993,38:0.044453):0.41431,39:0.676209):0.326068,(41:0.202819,(42:0.024688,43:0.022250):0.115237):0.69624):0.468755,40:0.561859):0.374274,(((49:0.000001,50:0.000001):0.112665,51:0.034349):0.838652,52:0.949661):0.498889):0.1337,(44:0.925302,((45:1.151734,46:0.796860):0.340824,(47:0.805599,48:0.724077):0.252399):0.21502):0.743326):0.228301):1.08067):0.0453175,(((((24:0.087761,25:0.092897):0.152881,(26:0.074739,27:0.190515):0.0484176):0.157755,28:0.809834):0.117464,(((30:0.233928,31:0.265187):0.131985,32:0.539130):0.153056,(33:0.195912,34:0.186758):0.112047):0.310091):0.0339127,29:0.760426):0.265144):0.227322,((((16:0.000001,17:0.000001):0.184487,18:0.154435):0.132784,19:0.286641):0.241613,20:0.576264):0.275648):0.277541,15:0.633513):0.327001):0.0565921,((4:0.318485,5:0.378715):0.309375,(6:0.495622,7:0.405811):0.140878):0.0402439):0.0987315):0.028162,2:0.325288);
 328: 2 -25661.23698 -26456.86765 (0:0.151091,(1:0.124537,2:0.299320):0.0334305,((3:0.340022,(((((8:0.000001,9:0.000001):0.280761,10:0.206571):0.392146,11:0.570208):0.315966,(12:0.000001,13:0.000001):0.422783):0.278746,(((((((14:1.631077,22:0.796319):0.0870316,21:0.432370):0.300334,23:0.753777):0.307306,(35:1.947270,((((((36:0.089109,37:0.159651):0.0486483,38:0.009824):0.357077,39:0.565959):0.239133,(41:0.099682,(42:0.019318,43:0.047548):0.182482):0.550707):0.44611,(((44:0.686797,(45:0.794191,46:0.926171):0.481335):0.450128,(47:0.859568,48:0.870380):0.120163):0.663182,(((49:0.000001,50:0.000001):0.0570311,51:0.108303):0.941489,52:0.782943):0.404276):0.216756):0.166554,40:0.485223):0.863365):0.722668):2.11181e-06,(((((24:0.083487,25:0.079827):0.199616,(26:0.032666,27:0.194821):0.0390943):0.168477,28:0.966928):0.178821,29:0.522261):0.21827,(((30:0.310697,31:0.200830):0.135333,32:0.572545):0.100373,(33:0.203559,34:0.193279):0.0665877):0.151387):0.301797):0.138631,((((16:0.000001,17:0.000001):0.188584,18:0.110968):0.0643771,19:0.254711):0.383639,20:0.532809):0.18):0.240298,15:0.700737):0.19809):0.177789):0.065862,((4:0.232615,5:0.530276):0.206615,(6:0.471621,7:0.451062):0.215049):0.0778827):0.092654);
 329: 1 -25838.55844 -26467.85508 (0:0.185140,(1:0.091230,((4:0.275462,5:0.361911):0.216808,(6:0.512695,7:0.415330):0.0926804):0.124956):0.0914535,(2:0.281252,(3:0.347645,(((((8:0.000001,9:0.000001):0.296414,10:0.132057):0.349305,11:0.498220):0.376059,(12:0.000001,13:0.000001):0.617384):0.280485,((((14:1.398552,(35:1.873535,(((((((36:0.130642,38:0.033168):0.0500078,37:0.107002):0.605432,39:0.684890):0.236311,(41:0.218726,(42:0.012844,43:0.047005):0.167421):0.743274):0.318918,40:0.632946):0.269918,(((49:0.000001,50:0.000001):0.068662,51:0.083849):0.771732,52:0.849472):0.369935):0.128547,(((44:0.468812,45:1.062913):0.569784,46:1.007884):0.319455,(47:0.807600,48:0.970535):0.0476138):0.730221):0.548492):0.501384):0.58056,((21:0.408775,(22:0.965328,23:0.827921):0.280146):0.616645,(((((24:0.110370,25:0.085987):0.191098,(26:0.081635,27:0.137301):0.0718812):0.195009,28:0.779756):0.210387,29:0.690646):0.237834,(((30:0.179889,31:0.256944):0.110306,32:0.597969):0.102438,(33:0.159816,34:0.349709):0.0791572):0.145633):0.429256):0.0709304):0.105362,((((16:0.000001,17:0.000001):0.157122,18:0.140726):0.156079,19:0.204559):0.573843,20:0.554565):0.243912):0.190845,15:0.702452):0.122988):0.129504):0.098351):0.06569);
 330: 1 -26854.22526 -26459.77281 (0:0.215273,1:0.179558,(2:0.321478,((3:0.333981,(((((8:0.000001,9:0.000002):0.291302,10:0.104185):0.305866,11:0.581260):0.235019,(12:0.000002,13:0.000002):0.388625):0.277658,((((((14:0.902989,(21:0.346887,22:0.633035):0.253578):0.151308,23:0.678823):0.352979,(35:1.304310,((((((36:0.125462,37:0.124121):0.0709714,38:0.013139):0.364589,39:0.661453):0.343311,(41:0.177298,(42:0.013889,43:0.033908):0.128816):0.714263):0.412225,40:0.592538):0.222629,(((((44:0.866063,45:0.829484):0.368308,46:0.853379):0.559829,48:1.058481):2.51571e-06,47:0.644693):0.678017,(((49:0.000001,50:0.000001):0.0777813,51:0.069122):0.639025,52:0.697468):0.622441):0.214116):0.448082):0.600365):0.0773407,(((((24:0.087810,25:0.091180):0.206811,26:0.106083):0.0615306,27:0.132404):0.212862,(28:0.742588,29:0.484529):0.0797392):0.156786,(((30:0.268932,31:0.236486):0.157583,(33:0.179468,34:0.222576):0.084878):0.0717083,32:0.624717):0.117793):0.394633):0.141565,((((16:0.000001,17:0.000001):0.197852,18:0.113660):0.069209,19:0.196523):0.353211,20:0.395930):0.233536):0.258024,15:0.490568):0.20769):0.0302554):0.0542984,((4:0.289305,5:0.415604):0.212914,(6:0.351119,7:0.419050):0.121183):0.0818543):0.116966):0.0261487);
 331: 1 -26006.88827 -26487.91871 (0:0.150275,((1:0.146286,(((4:0.281847,5:0.405829):0.200084,(6:0.313826,7:0.318036):0.127395):0.112719,(((((8:0.000001,9:0.000001):0.263583,10:0.206853):0.28938,11:0.428976):0.271144,(12:0.000001,13:0.000001):0.445066):0.235485,((((((((14:1.176223,22:0.414409):0.0983164,21:0.560180):0.19596,23:0.712863):0.250949,(((35:2.026224,(((49:0.000001,50:0.000001):0.0654648,51:0.040087):0.536237,52:0.934817):0.122965):0.306163,(((44:0.664282,45:1.021796):0.402738,46:0.769943):0.201422,(47:0.781844,48:0.762441):0.0656506):0.520315):0.164905,((((36:0.109388,37:0.123687):0.0228462,38:0.043216):0.391827,(39:0.491282,(41:0.095789,(42:0.006215,43:0.034603):0.186074):0.588055):0.135621):0.33773,40:0.596988):0.39518):0.895457):0.168881,(((((24:0.076313,25:0.071919):0.222458,26:0.068907):0.0263193,27:0.144745):0.121016,(28:0.665692,29:0.556509):0.128901):0.279388,(((30:0.246464,31:0.202524):0.167509,32:0.506402):0.0802615,(33:0.140476,34:0.223373):0.040513):0.139585):0.272231):0.176818,(((16:0.000001,17:0.000001):0.196711,18:0.095809):0.108718,19:0.174089):0.319641):0.251678,15:0.688151):0.134079,20:0.519879):0.314084):0.128132):0.0318469):0.0311542,2:0.240230):0.0309347,3:0.235392);
 332: 1 -25814.96928 -26474.3053 (0:0.181809,(1:0.203174,(((3:0.301537,((((8:0.000001,9:0.000001):0.223627,10:0.138842):0.353995,11:0.344538):0.285867,(12:0.000001,13:0.000001):0.580749):0.270805):0.072385,((((14:1.477455,(((35:1.752927,(((49:0.000001,50:0.000001):0.046354,51:0.101219):0.975139,52:0.616968):0.154518):0.338188,((((44:0.682138,45:0.707227):0.38913,46:0.773861):0.568805,48:0.715035):0.111096,47:0.744162):1.0798):0.121471,(((((36:0.102179,37:0.105638):0.0615856,38:0.023342):0.369464,39:0.670603):0.267973,(41:0.087469,(42:0.009958,43:0.024341):0.209307):0.490208):0.496963,40:0.573622):0.4386):0.954694):0.396561,((((16:0.000001,17:0.000001):0.195164,18:0.061256):0.144372,19:0.219022):0.316256,20:0.489162):0.15997):0.148704,((21:0.462242,(22:0.943056,23:0.893793):0.118774):0.408941,(((((24:0.085737,25:0.108972):0.240662,(26:0.074417,27:0.258912):0.0377147):0.179836,28:0.950500):0.153965,29:0.716316):0.151032,(((30:0.270016,31:0.245536):0.121468,32:0.588119):0.12528,(33:0.177269,34:0.214743):0.0917977):0.199359):0.339226):0.162235):0.229002,15:0.625131):0.233745):0.0210925,((4:0.258800,5:0.438127):0.282348,(6:0.334964,7:0.448925):0.119204):0.0675964):0.105137):0.0154964,2:0.227271);
 333: 1 -26537.54006 -26482.31515 (0:0.190225,1:0.165137,(2:0.297968,((3:0.211564,(((((8:0.000002,9:0.000002):0.306502,10:0.118441):0.382858,11:0.582921):0.405029,(12:0.000002,13:0.000002):0.382733):0.269689,((((14:1.164901,((21:0.412823,22:0.641712):0.210902,23:0.878752):0.173528):0.170718,(35:1.313159,((((((36:0.115653,37:0.190757):0.0218979,38:0.024251):0.408565,39:0.634077):0.269891,(41:0.143026,(42:0.006033,43:0.034175):0.139778):0.613208):0.335269,40:0.618685):0.593375,(((44:0.715001,(45:0.883323,46:0.939272):0.667783):0.398843,(47:1.077469,48:0.795189):0.111845):0.569627,(((49:0.000002,50:0.000002):0.0946922,51:0.052046):0.599851,52:0.714917):0.528062):0.174557):0.563212):0.377135):0.252609,((((16:0.000002,17:0.000002):0.137249,18:0.123021):0.100224,19:0.208724):0.275407,(20:0.412723,(((((24:0.052149,25:0.075504):0.229984,(26:0.025602,(28:0.772351,29:0.753213):0.227902):0.0630591):0.0888343,27:0.108527):0.451486,32:0.592584):0.11587,((30:0.226279,31:0.244859):0.160286,(33:0.213350,34:0.221642):0.0555282):0.0585093):0.63201):0.163321):0.258073):0.170599,15:0.599701):0.440645):0.110362):0.0605094,((4:0.243295,5:0.444781):0.311525,(6:0.394101,7:0.309631):0.154555):0.115643):0.114028):0.0517783);
 334: 1 -26402.24149 -26462.98512 (0:0.188864,(1:0.201344,(((3:0.385947,(4:0.224327,5:0.376178):0.316112):0.0083026,(((((8:0.000001,9:0.000001):0.238558,10:0.218872):0.300629,11:0.611308):0.278663,(12:0.000001,13:0.000002):0.555447):0.281692,(((((14:1.006827,(35:1.472800,(((((((36:0.082658,37:0.195149):0.0467945,38:0.022632):0.468366,39:0.555946):0.284688,(41:0.170363,(42:0.004491,43:0.019234):0.131143):0.549339):0.28449,40:0.796868):0.238602,(((49:0.000001,50:0.000001):0.00934406,51:0.122201):0.679098,52:0.959480):0.418894):0.107951,(((44:0.623474,45:0.957663):0.481238,46:1.166906):0.15059,(47:0.765014,48:0.738968):2.05626e-06):0.587626):0.172202):0.802393):0.233563,((21:0.273727,22:0.771639):0.292651,23:0.817424):0.223466):0.17837,((((24:0.059215,25:0.068123):0.242915,(26:0.060743,27:0.152564):0.07121):0.166833,(28:0.839643,29:0.612489):0.125759):0.200645,(((30:0.240430,31:0.261309):0.208787,(33:0.185533,34:0.164659):0.076802):0.0727924,32:0.518621):0.104294):0.399643):0.160205,((((16:0.000002,17:0.000001):0.11476,18:0.071936):0.136295,19:0.215634):0.334618,20:0.401102):0.126093):0.216173,15:0.646618):0.182448):0.0698598):0.0366128,(6:0.255918,7:0.506468):0.285253):0.0772887):0.0349095,2:0.226255);
 335: 1 -25688.49697 -26477.00858 (0:0.182467,((1:0.118642,((4:0.410058,5:0.293852):0.231646,(6:0.461127,7:0.476867):0.159588):0.110737):0.0618266,(3:0.215794,(((((8:0.000001,9:0.000001):0.268014,10:0.114204):0.348799,11:0.433773):0.253294,(12:0.000001,13:0.000001):0.59698):0.210909,(((((14:1.256235,(((35:1.554773,(((49:0.000001,50:0.000001):0.0776396,51:0.098801):0.7378,52:1.009654):0.328778):0.215752,(((44:0.747284,45:0.866330):0.536417,46:0.729617):0.313137,(47:0.730799,48:0.997476):0.264215):0.495195):0.184934,((((36:0.154870,37:0.117997):0.0448847,38:0.029441):0.399698,(39:0.633446,(41:0.161542,(42:0.005318,43:0.032053):0.15054):0.772373):0.187553):0.456021,40:0.924564):0.431989):0.539574):0.469887,20:0.391927):0.19704,(((16:0.000001,17:0.000001):0.128509,18:0.109696):0.1401,19:0.212077):0.57682):0.167114,((21:0.361094,(22:0.575804,23:0.848248):0.0734948):0.519844,((((24:0.110224,25:0.076283):0.192092,(26:0.045937,27:0.211773):0.0650679):0.205072,(28:0.673422,29:0.604525):0.183985):0.32348,(((30:0.243535,31:0.280286):0.158113,32:0.493728):0.0958569,(33:0.199294,34:0.254979):0.0500534):0.169798):0.38469):0.0799034):0.306784,15:0.557240):0.199594):0.0661013):0.102255):0.0437518,2:0.264622);
 336: 2 -26711.73245 -26460.04873 (0:0.180702,(1:0.147070,((3:0.269524,(((((8:0.000001,9:0.000001):0.193776,10:0.106354):0.523823,11:0.450991):0.203028,(12:0.000001,13:0.000001):0.517342):0.164035,(((((((14:1.370775,22:0.760911):0.161508,21:0.335300):0.217203,23:0.772513):0.441663,(35:1.608704,((((((36:0.120206,37:0.133187):0.0549386,38:0.000002):0.507927,39:0.720933):0.472856,(41:0.104703,(42:0.015263,43:0.035115):0.186672):0.499419):0.538885,40:0.756350):0.197553,((((44:0.762661,45:0.728233):0.513231,46:1.003761):0.273364,(47:0.638408,48:0.767431):0.176602):0.660167,(((49:0.000001,50:0.000001):0.0716549,51:0.066078):0.773016,52:1.189822):0.563429):0.26702):0.542747):0.855197):0.00258879,((((((24:0.050035,25:0.071072):0.303961,26:0.039910):0.0733221,27:0.167714):0.132946,28:0.878047):0.0958889,29:0.529881):0.223606,(((30:0.299856,31:0.176315):0.225863,(33:0.146960,34:0.326192):0.0842851):0.0612925,32:0.729593):0.162311):0.368297):0.30658,((((16:0.000001,17:0.000001):0.135269,18:0.152702):0.128817,19:0.243175):0.384227,20:0.576100):0.108074):0.251776,15:0.724816):0.25049):0.121261):0.100999,((4:0.239439,5:0.453190):0.117975,(6:0.408512,7:0.346758):0.267494):0.0611839):0.0663484):0.0538485,2:0.221312);
 337: 1 -26851.04344 -26469.94277 (0:0.221944,(1:0.135138,((3:0.290870,(((((8:0.000001,9:0.000001):0.383982,10:0.127280):0.291076,11:0.542414):0.259292,(12:0.000001,13:0.000001):0.492364):0.191818,(((((((14:1.383367,21:0.273099):0.0729939,22:0.731892):0.31356,23:0.679743):0.435921,((((24:0.086490,25:0.063805):0.200663,(26:0.059090,(28:0.664438,29:0.536564):0.34556):0.0355515):0.0708846,27:0.102687):0.385994,(((30:0.167772,31:0.296044):0.144991,32:0.509012):0.100457,(33:0.155442,34:0.243565):0.0787227):0.168482):0.379361):0.0389776,(((35:2.311616,((44:0.714561,(45:0.684128,46:0.988648):0.324586):0.379964,(47:0.787007,48:0.870047):0.0899114):0.534934):0.188167,(((49:0.000001,50:0.000001):0.0566664,51:0.102697):0.758996,52:0.793545):0.334052):0.195795,(((((36:0.084016,37:0.162895):0.0416542,38:0.008729):0.458537,39:0.771645):0.203528,(41:0.134067,(42:0.018749,43:0.044963):0.102778):0.544869):0.377303,40:0.652919):0.295801):0.967915):0.291542,((((16:0.000001,17:0.000001):0.192373,18:0.087820):0.120768,19:0.249441):0.36979,20:0.482006):0.169504):0.324847,15:0.752786):0.22436):0.0303142):0.0342247,((4:0.210133,5:0.353549):0.270211,(6:0.418738,7:0.454198):0.11804):0.125097):0.0874562):0.0355051,2:0.261091);
 338: 3 -25427.38569 -26464.41534 (0:0.195924,1:0.106501,(2:0.214368,(((3:0.317198,(((((8:0.000001,9:0.000001):0.231131,10:0.208981):0.295963,11:0.443390):0.227484,(12:0.000001,13:0.000001):0.480961):0.159466,((((((14:1.319304,(21:0.269618,22:0.687096):0.154086):0.158379,23:0.720752):0.326846,((((((24:0.037544,25:0.093681):0.287032,26:0.037297):0.103243,27:0.093382):0.132498,(28:0.652381,29:0.559725):0.152102):0.223564,(((30:0.228462,31:0.181263):0.158035,(33:0.146671,34:0.259055):0.0833884):0.044662,32:0.657075):0.116523):0.399751,(35:1.736407,((((((36:0.079630,38:0.048984):0.0676493,37:0.073605):0.402537,39:0.706486):0.344161,(41:0.092618,(42:0.006988,43:0.019313):0.169345):0.662399):0.399345,(((((44:0.736629,45:0.690573):0.526143,46:0.759092):0.479403,48:0.933392):0.182245,47:0.666666):0.491374,(((49:0.000001,50:0.000001):0.0932372,51:0.065422):0.651822,52:1.030159):0.75827):0.477165):0.166293,40:0.675168):0.663329):0.840127):0.0218863):0.178624,(((16:0.000001,17:0.000001):0.141102,18:0.142553):0.0846143,19:0.156810):0.331115):0.103377,20:0.475683):0.226547,15:0.580160):0.288888):0.1117):0.0662957,((4:0.258802,5:0.338937):0.161831,7:0.417342):0.0994561):0.0254177,6:0.440596):0.0506809):0.00158864);
 339: 1 -25831.70546 -26470.99326 (0:0.272796,1:0.129878,(2:0.239228,((3:0.331415,(((((8:0.000001,9:0.000001):0.325005,10:0.190016):0.283906,11:0.440319):0.295202,(12:0.000001,13:0.000001):0.491546):0.142578,((((((14:1.209760,22:0.556716):0.165682,21:0.350409):0.240666,23:0.653226):0.361248,(((((((24:0.075109,25:0.090017):0.249758,26:0.052534):0.0819401,27:0.137516):0.185469,28:0.889494):0.214874,29:0.417441):0.219084,(((30:0.320559,31:0.178065):0.195487,32:0.654068):0.0831532,(33:0.173300,34:0.268071):0.0883616):0.17988):0.324134,(35:1.327558,(((((((36:0.096697,38:0.025107):0.0424476,37:0.114870):0.513889,39:0.647449):0.229794,((41:0.289807,42:0.011539):0.0269928,43:0.004611):0.822944):0.299751,40:0.563450):0.629454,(((49:0.000001,50:0.000001):0.0999673,51:0.061694):0.60486,52:0.844168):0.371667):0.129955,(((44:0.918880,45:0.940518):0.459437,46:0.651325):0.351643,(47:0.776627,48:0.879043):0.120721):0.69029):0.216329):0.885776):0.225216):0.129617,((((16:0.000001,17:0.000001):0.141712,18:0.104035):0.0870715,19:0.221528):0.353047,20:0.620308):0.159792):0.161931,15:0.746098):0.288779):0.122214):0.0449002,((4:0.376982,5:0.287443):0.252724,(6:0.334432,7:0.393141):0.187773):0.0771512):0.124414):0.02955);
 340: 1 -26288.90705 -26461.63146 (0:0.210006,1:0.123707,(2:0.229825,((3:0.391064,(((((8:0.000001,9:0.000001):0.207705,10:0.175892):0.288261,11:0.514879):0.338965,(12:0.000001,13:0.000001):0.482187):0.281255,(((((((14:1.184846,(21:0.285346,22:1.027944):0.346376):0.257794,23:0.801284):0.0936544,(((35:1.781062,(((49:0.000001,50:0.000001):0.0571018,51:0.092174):0.875249,52:0.723601):0.191522):0.429007,((44:0.737339,(45:0.794410,46:1.163118):0.425238):0.477992,(47:0.670178,48:0.602146):0.0796764):0.519344):0.273391,(((((36:0.077772,37:0.161718):0.0449034,38:0.037890):0.276913,39:0.738264):0.380115,(41:0.151787,(42:0.018289,43:0.033880):0.149976):0.685212):0.483445,40:0.521533):0.256087):0.732336):0.0605013,((((((24:0.060747,25:0.097374):0.231373,26:0.047742):0.0551231,27:0.150970):0.20518,28:0.601596):0.0661474,29:0.433939):0.16967,(((30:0.281743,31:0.178572):0.181055,32:0.634498):0.100264,(33:0.217338,34:0.191299):0.0677509):0.125726):0.496586):0.269278,(((16:0.000001,17:0.000001):0.12058,18:0.116083):0.0658511,19:0.240117):0.20992):0.119086,20:0.436992):0.211911,15:0.617129):0.20369):0.154374):0.0482571,((4:0.219729,5:0.435761):0.254161,(6:0.352745,7:0.373842):0.130314):0.0605278):0.117586):0.0442744);
 341: 1 -26475.93464 -26463.88537 (0:0.210041,(1:0.157087,2:0.225579):0.0294808,((3:0.239904,(((((8:0.000001,9:0.000001):0.392563,10:0.142766):0.162473,11:0.681454):0.326178,(12:0.000001,13:0.000001):0.511749):0.355774,((((((14:1.278464,23:0.837898):0.374838,(21:0.346378,22:0.719994):0.284234):0.161061,(35:1.880055,(((((((36:0.090051,38:0.064811):0.0849007,37:0.073422):0.489916,39:0.609692):0.265141,(41:0.144799,(42:0.015145,43:0.033147):0.119751):0.481486):0.267521,(((49:0.000001,50:0.000001):0.0693337,51:0.078717):0.535038,52:0.883862):0.699125):0.0475168,(((44:0.590921,45:0.816650):0.264211,46:0.940412):0.311438,(47:0.762800,48:0.715902):0.246138):0.865355):0.12476,40:0.685225):0.433465):0.883664):2.73091e-06,((((((24:0.024943,25:0.087409):0.208829,26:0.113527):0.037874,27:0.208252):0.057792,28:0.956692):0.187408,29:0.675529):0.0717951,((((30:0.232652,31:0.162810):0.0944138,32:0.448834):0.140638,33:0.134159):0.119733,34:0.135337):0.239639):0.468162):0.293078,((((16:0.000001,17:0.000001):0.180927,18:0.081629):0.170835,19:0.177707):0.419017,20:0.447986):0.240251):0.0851772,15:0.794422):0.215628):0.0596082):0.0517124,((4:0.380525,5:0.428617):0.149183,(6:0.437802,7:0.382498):0.13613):0.139839):0.104119);
 342: 2 -25678.65669 -26479.46689 (0:0.184980,(1:0.145119,(((4:0.304767,5:0.410418):0.20735,(6:0.421411,7:0.421307):0.10845):0.0870323,(((((8:0.000001,9:0.000001):0.351067,10:0.179086):0.313444,11:0.730297):0.171391,(12:0.000001,13:0.000001):0.545121):0.220667,(((((((14:1.579349,23:0.438105):0.22315,(21:0.259202,22:0.708128):0.365888):0.318044,(((((24:0.054176,25:0.070779):0.260325,26:0.043409):0.0685368,27:0.108499):0.208687,(28:0.752979,29:0.577258):0.145342):0.226403,((((30:0.270853,31:0.164147):0.180639,32:0.576677):0.0814928,33:0.138180):0.0907017,34:0.158132):0.148093):0.362112):0.0326024,((((35:2.319038,(((49:0.000001,50:0.000001):0.0987585,51:0.065967):0.64636,52:0.843785):0.235112):0.197232,((44:0.657436,(45:0.915661,46:0.987983):0.241988):0.53421,(47:0.633773,48:0.869424):0.157203):0.630746):0.261396,((((36:0.122765,37:0.125556):0.0377779,38:0.026831):0.463308,39:0.572013):0.175764,(41:0.139716,(42:0.012397,43:0.049748):0.168795):0.629578):0.348075):0.126086,40:0.601439):1.4898):0.105068,(((16:0.000001,17:0.000001):0.149506,18:0.120715):0.112754,19:0.174676):0.40498):0.15052,20:0.380573):0.216657,15:0.920916):0.185008):0.126606):0.0715919):0.0425999,(2:0.215743,3:0.360403):0.0382403);
 343: 1 -25802.51011 -26460.97506 (0:0.168882,(1:0.113176,((3:0.350746,(((((8:0.000001,9:0.000001):0.256411,10:0.289264):0.437669,11:0.577231):0.130306,(12:0.000001,13:0.000001):0.470905):0.195058,(((((14:1.225143,(35:1.355768,(((((((36:0.112581,37:0.137628):0.0344745,38:0.037044):0.451662,39:0.765051):0.193078,(41:0.137564,(42:0.000002,43:0.041300):0.118635):0.696905):0.451125,40:0.636468):0.416673,(((49:0.000001,50:0.000001):0.0427962,51:0.094613):0.440534,52:1.320344):0.598445):0.276285,((44:0.662100,(45:1.045511,46:0.787472):0.273502):0.404907,(47:0.890993,48:0.905170):0.0462117):0.5917):0.54388):0.567659):0.321976,(21:0.311313,(22:0.457102,23:0.800158):0.15605):0.310395):0.152916,(((((24:0.094542,25:0.048122):0.160068,26:0.075956):0.113446,27:0.085023):0.190616,(28:0.750612,29:0.532100):0.279078):0.275831,(((30:0.354598,31:0.191415):0.109598,32:0.632146):0.149089,(33:0.185478,34:0.250951):0.0873046):0.0422108):0.398396):0.22861,((((16:0.000001,17:0.000001):0.108977,18:0.084283):0.152377,19:0.157381):0.434098,20:0.347913):0.20808):0.132625,15:0.745227):0.330651):0.166381):0.021441,((4:0.235700,5:0.420967):0.214026,(6:0.404801,7:0.384528):0.156563):0.0527688):0.0628135):0.0282019,2:0.244317);
 344: 1 -26133.04081 -26476.40624 (0:0.197995,((1:0.077642,((4:0.287053,5:0.440966):0.292928,(6:0.363695,7:0.394972):0.115644):0.0862397):0.0476964,(((((8:0.000001,9:0.000001):0.277632,10:0.152921):0.349154,11:0.515259):0.301602,(12:0.000001,13:0.000001):0.635587):0.216279,(((((((14:1.807746,22:0.459273):0.339044,21:0.325819):0.588387,23:0.800753):0.195608,(35:1.997517,(((((((36:0.084821,37:0.172733):0.0382571,38:0.025805):0.360483,39:0.688122):0.252495,(41:0.152960,(42:0.009119,43:0.027490):0.0945025):0.706839):0.492459,40:0.683870):0.434702,((44:0.702313,(45:0.803653,46:1.426489):0.283706):0.405677,(47:0.770302,48:0.791806):0.15127):0.758781):0.186068,(((49:0.000001,50:0.000001):0.0766038,51:0.114751):0.601729,52:1.043516):0.541952):0.250347):0.694029):0.101599,(((((24:0.064402,25:0.058547):0.153409,28:0.927914):0.0811118,(26:0.058132,27:0.130527):0.0736341):0.248222,29:0.669871):0.235939,(((30:0.252440,31:0.252260):0.193995,32:0.506537):0.100414,(33:0.203294,34:0.209739):0.072947):0.0657491):0.527857):0.203017,((((16:0.000001,17:0.000001):0.161484,18:0.077018):0.145164,19:0.229753):0.377594,20:0.631305):0.200657):0.290271,15:0.686059):0.299103):0.137714):0.039749,(2:0.163476,3:0.347197):0.0232523);
 345: 1 -26567.81218 -26460.63079 (0:0.195879,1:0.134630,(2:0.201041,(((3:0.229336,((((8:0.000001,9:0.000001):0.246843,10:0.206364):0.348494,11:0.618592):0.275574,(12:0.000001,13:0.000001):0.369521):0.303366):0.13436,((((14:1.151293,((21:0.353057,22:0.713697):0.263436,23:0.681650):0.23178):0.211209,((((((24:0.082302,25:0.071976):0.231666,26:0.059941):0.0430059,27:0.139820):0.163312,(28:0.855779,29:0.470915):0.174911):0.133877,(((30:0.241622,31:0.254738):0.195466,32:0.477639):0.09364,(33:0.159278,34:0.269421):0.0744052):0.288143):0.338668,((((35:1.835615,((44:0.756331,(45:0.928199,46:0.803487):0.329872):0.259989,(47:0.701374,48:0.815863):0.0700788):0.512608):0.181452,((((36:0.112147,38:0.063468):0.0973042,37:0.070815):0.396008,39:0.731887):0.362967,(41:0.098566,(42:0.012681,43:0.040676):0.132919):0.487413):0.579286):0.227701,40:0.604613):0.377245,(((49:0.000001,50:0.000001):0.0538404,51:0.056801):0.585487,52:0.950285):0.503278):0.87762):2.23249e-06):0.190997,((((16:0.000001,17:0.000001):0.223439,18:0.107917):0.124138,19:0.281951):0.247447,20:0.621793):0.248666):0.326561,15:0.583087):0.227042):0.0315886,((4:0.309408,5:0.389659):0.237183,(6:0.318076,7:0.423279):0.0787368):0.109901):0.114595):0.0234822);
 346: 1 -26056.26994 -26464.20026 (0:0.156929,1:0.162679,(2:0.246352,((3:0.157525,(((((8:0.000001,9:0.000001):0.198685,10:0.210631):0.210982,11:0.408154):0.203037,(12:0.000001,13:0.000002):0.644098):0.230401,(((((14:1.310668,(35:1.657829,(((((((36:0.120145,37:0.151771):0.0237289,38:0.034971):0.566311,39:0.512116):0.341688,(41:0.184214,(42:0.010383,43:0.033937):0.131919):0.643552):0.29528,40:0.636767):0.544551,(((49:0.000001,50:0.000001):0.0659018,51:0.110505):0.71429,52:1.007423):0.526168):0.251479,(((44:0.560395,45:1.022375):0.528435,46:0.754099):0.306846,(47:0.697686,48:0.622940):0.147069):0.550299):0.209551):0.474255):0.329786,((21:0.332014,22:0.676271):0.183479,23:0.982629):0.35313):0.0915462,((((((24:0.042187,25:0.068438):0.197758,26:0.036947):0.0502443,27:0.154477):0.101164,28:0.877528):0.141544,29:0.668821):0.182443,(((30:0.197504,31:0.268110):0.189127,(33:0.167289,34:0.275692):0.069989):0.111125,32:0.534137):0.179336):0.608379):0.0831388,((((16:0.000002,17:0.000001):0.161783,18:0.129896):0.059006,19:0.170238):0.421855,20:0.471580):0.227194):0.207937,15:0.746861):0.299228):0.0519286):0.101761,((4:0.219064,5:0.347271):0.331907,(6:0.354648,7:0.422989):0.142081):0.0567959):0.0428047):0.0349135);
 347: 1 -26163.1238 -26469.19598 (0:0.201113,1:0.150626,(2:0.269916,((3:0.265283,(((((8:0.000001,9:0.000001):0.29831,10:0.155302):0.384315,11:0.507297):0.240831,(12:0.000001,13:0.000001):0.453414):0.178155,((((((14:1.004664,23:0.555631):0.151001,(21:0.430856,22:0.551640):0.220589):0.421527,(35:1.699760,((((((36:0.138094,38:0.039196):0.079099,37:0.061705):0.369118,39:0.657003):0.3044,(41:0.128548,(42:0.016210,43:0.014548):0.139372):0.713774):0.354427,40:0.603019):0.394351,((((44:0.471884,(45:0.775176,46:1.202476):0.344583):0.560869,(47:0.679772,48:0.787483):0.134784):0.771351,52:1.028926):0.0816051,((49:0.000001,50:0.000001):0.0845963,51:0.079072):0.821047):0.136522):0.47851):0.951364):0.0157741,((((24:0.080283,25:0.086858):0.203337,(26:0.073466,27:0.163215):0.0348675):0.192464,(28:0.688556,29:0.518365):0.162197):0.176117,(((30:0.208502,31:0.241885):0.193735,(33:0.190852,34:0.216550):0.0997278):0.0730201,32:0.579325):0.194959):0.389574):0.133215,((((16:0.000001,17:0.000001):0.166368,18:0.103001):0.116807,19:0.134617):0.305464,20:0.416287):0.23124):0.169575,15:0.661756):0.321125):0.0666615):0.0456997,((4:0.228282,5:0.286360):0.30652,(6:0.382458,7:0.416694):0.145691):0.0564111):0.0525956):0.0238181);
 348: 3 -26477.78675 -26457.46302 (0:0.168505,(1:0.202554,((3:0.253630,(((((8:0.000001,9:0.000001):0.24372,10:0.174168):0.302729,11:0.501852):0.301318,(12:0.000001,13:0.000001):0.520538):0.197142,((((((14:1.191247,(21:0.332132,22:0.792697):0.177072):0.158704,23:0.668234):0.32923,(35:1.500263,((((((36:0.108458,37:0.168024):0.0382334,38:0.011537):0.537085,39:0.618804):0.237958,(41:0.178989,(42:0.000002,43:0.033106):0.145724):0.601918):0.50116,40:0.604287):0.353784,(((((44:0.809551,45:0.994350):0.365415,46:1.139236):0.324559,48:0.782350):0.133513,47:0.672359):0.543776,(((49:0.000001,50:0.000001):0.0742078,51:0.075203):0.803465,52:0.923667):0.298099):0.213152):0.249719):0.746312):2.88385e-06,(((((24:0.096210,25:0.068360):0.296332,26:0.058030):0.0380665,27:0.216200):0.241918,(28:0.804598,29:0.569961):0.124655):0.275596,((((30:0.270507,31:0.223482):0.138242,32:0.624782):0.178885,33:0.221570):0.0734698,34:0.193031):0.203671):0.35796):0.248325,((((16:0.000001,17:0.000001):0.147382,18:0.081460):0.160649,19:0.211425):0.259576,20:0.337289):0.23175):0.170334,15:0.676432):0.2545):0.0865834):0.112118,((4:0.314110,5:0.313495):0.239969,(6:0.366180,7:0.370788):0.260384):0.049739):0.0853218):0.0348056,2:0.319611);
 349: 1 -27216.13994 -26477.18932 (0:0.199143,1:0.114454,(2:0.246591,((3:0.384293,(((((8:0.000001,9:0.000001):0.380726,10:0.167196):0.205671,11:0.627360):0.301342,(12:0.000001,13:0.000001):0.513897):0.269827,((((((14:1.068640,((((35:1.795244,(((49:0.000001,50:0.000001):0.0189035,51:0.118446):0.638984,52:1.019560):0.346799):0.248906,(((44:0.713813,45:0.706279):0.306067,46:0.866049):0.305179,(47:0.838558,48:0.690290):0.337492):0.409):0.395897,((((36:0.096435,37:0.166773):0.0605638,38:0.000003):0.449484,39:0.601290):0.230049,(41:0.181456,(42:0.025380,43:0.024765):0.0679779):0.507602):0.337985):0.160669,40:0.543817):0.86437):0.293719,((21:0.372978,22:0.711721):0.297618,23:0.539311):0.284263):0.114775,(((((24:0.051752,25:0.059938):0.193993,26:0.044931):0.0443379,27:0.148650):0.171965,(28:0.690809,29:0.615758):0.109221):0.231387,((((30:0.320378,31:0.128929):0.183431,32:0.452699):0.105386,33:0.203851):0.0648474,34:0.200537):0.16783):0.48243):0.180797,(((16:0.000001,17:0.000001):0.137535,18:0.128185):0.104407,19:0.178973):0.3423):0.151071,20:0.459996):0.222461,15:0.624841):0.17048):0.0963836):0.0191071,(((4:0.329680,5:0.316694):0.189301,7:0.437138):0.0815389,6:0.470529):0.0816617):0.11764):0.0441993);
 350: 1 -26201.25773 -26465.4868 (0:0.127459,(1:0.209079,((3:0.308498,((4:0.305982,5:0.418580):0.182546,(6:0.347760,7:0.357362):0.267209):0.0758139):0.0434188,(((((8:0.000001,9:0.000001):0.297857,10:0.101646):0.349883,11:0.418988):0.293463,(12:0.000002,13:0.000001):0.504093):0.248831,(((((14:1.306093,(21:0.333318,22:0.701666):0.149305):0.170472,23:0.799386):0.224369,(((35:1.814382,(((44:0.758439,45:0.762205):0.37246,46:0.864157):0.207618,(47:0.953107,48:0.783408):0.213929):0.52015):0.283853,(((49:0.000001,50:0.000001):0.0656494,51:0.076718):0.868486,52:1.037974):0.428422):0.199547,(((((36:0.108688,37:0.157510):0.0150059,38:0.036990):0.610127,39:0.593510):0.329839,(41:0.146092,(42:0.011458,43:0.030590):0.138108):0.709852):0.432086,40:0.746643):0.205811):1.27896):0.0561797,(((((16:0.000001,17:0.000001):0.168305,18:0.140111):0.138711,19:0.230672):0.258988,20:0.628914):0.290579,((((((24:0.052571,25:0.048695):0.215933,27:0.220913):0.0567687,26:0.021736):0.276411,28:0.796429):0.0861975,29:0.395634):0.138684,((((30:0.239343,31:0.241342):0.14566,32:0.659381):0.124993,33:0.097485):0.0847314,34:0.191379):0.285317):0.342435):0.0836849):0.164424,15:0.684605):0.182054):0.149854):0.0850241):0.0356471,2:0.282530);
 351: 1 -26328.94474 -26470.99326 (0:0.192697,(1:0.139266,((3:0.294314,(((((8:0.000001,9:0.000001):0.340847,10:0.141249):0.280132,11:0.543004):0.244537,(12:0.000001,13:0.000001):0.510427):0.35719,(((((14:1.102983,(21:0.428142,22:0.757825):0.204752):0.204258,23:0.733649):0.304903,((((((24:0.062313,25:0.093091):0.186535,27:0.171726):0.0415538,26:0.069322):0.172982,(28:0.658371,29:0.590219):0.206856):0.220055,(((30:0.233445,31:0.240947):0.099549,32:0.709715):0.136267,(33:0.167847,34:0.239538):0.10239):0.212942):0.29007,(35:1.227275,(((((((36:0.071775,37:0.137062):0.0830179,38:0.000002):0.429661,39:0.778534):0.115261,((41:0.276407,42:0.002872):0.0293503,43:0.001093):0.784382):0.489651,40:0.743964):0.356932,(((49:0.000001,50:0.000001):0.0529311,51:0.112707):0.750751,52:0.818665):0.438568):0.1915,(((44:0.937875,45:1.008677):0.35494,46:0.901186):0.338114,(47:0.765202,48:0.987652):0.145701):0.719734):0.284876):0.847301):0.0860643):0.193419,15:0.658351):0.13866,((((16:0.000001,17:0.000001):0.18857,18:0.083530):0.138198,19:0.259744):0.342201,20:0.460752):0.20013):0.24561):0.0555828):0.0600613,((4:0.307532,5:0.411953):0.24735,(6:0.494002,7:0.412765):0.179411):0.0919092):0.150534):0.00993077,2:0.370948);
 352: 1 -28399.1726 -26461.4837 (0:0.217048,((1:0.123647,(6:0.415883,7:0.428296):0.303253):0.0855654,((3:0.362489,(((((8:0.000001,9:0.000001):0.343128,10:0.126201):0.32076,11:0.667421):0.302458,(12:0.000001,13:0.000001):0.692987):0.133867,(((((14:1.273034,((21:0.548771,22:0.579755):0.460392,23:0.550677):0.177588):0.19136,(35:1.852075,((((((36:0.085348,37:0.186266):0.0302161,38:0.009793):0.490913,39:0.688035):0.281258,(41:0.191341,(42:0.012611,43:0.036384):0.0441537):0.590451):0.509874,(((44:0.430153,(45:0.785014,46:1.163204):0.368409):0.247225,(47:0.886945,48:0.854812):0.113683):0.489849,(((49:0.000001,50:0.000001):0.048955,51:0.088607):0.699546,52:1.157386):0.770139):0.304045):0.165072,40:0.843217):0.52924):0.52571):0.173866,((((24:0.076845,25:0.064893):0.234173,(26:0.053961,27:0.197077):0.0352712):0.145618,(28:0.633931,29:0.556426):0.124271):0.294167,((((30:0.238781,31:0.190373):0.213975,32:0.719087):0.15668,33:0.180730):0.0549306,34:0.227493):0.156586):0.390993):0.145231,((((16:0.000001,17:0.000001):0.198274,18:0.128139):0.067014,19:0.297213):0.321628,20:0.630096):0.114088):0.420032,15:0.783710):0.176265):0.108893):0.0775125,(4:0.266068,5:0.437143):0.244182):0.0487854):0.0357482,2:0.290335);
 353: 1 -26425.07854 -26464.34609 (0:0.200666,(1:0.165346,((3:0.187852,(((((8:0.000001,9:0.000001):0.32072,10:0.188605):0.313858,11:0.540595):0.183353,(12:0.000001,13:0.000002):0.500495):0.129275,(((((14:0.970639,(35:1.829991,(((((((36:0.095052,37:0.155826):0.0151846,38:0.009902):0.711341,39:0.631999):0.21451,(41:0.110208,(42:0.003584,43:0.037347):0.124991):0.681612):0.435353,40:0.749899):0.542856,(((49:0.000001,50:0.000001):0.0684208,51:0.050676):0.716302,52:1.214775):0.403622):0.159307,(((44:0.697029,45:0.769926):0.419882,46:0.907633):0.304763,(47:0.946783,48:0.704741):0.131548):0.416681):0.538207):0.833396):0.391109,((21:0.254302,22:0.699957):0.35327,23:0.850892):0.25115):0.0797296,(((((24:0.043902,25:0.065793):0.204658,27:0.148691):0.0629004,26:0.044532):0.159379,(28:0.731021,29:0.449603):0.132189):0.199749,(((30:0.265283,31:0.210308):0.224898,(33:0.148037,34:0.224048):0.0710364):0.120695,32:0.594855):0.177272):0.424147):0.167972,((((16:0.000002,17:0.000001):0.167496,18:0.102779):0.0833846,19:0.198774):0.3741,20:0.517511):0.169927):0.17787,15:0.735947):0.215695):0.125195):0.0583188,((4:0.257987,5:0.479793):0.129208,(6:0.502533,7:0.393845):0.164877):0.077777):0.0613288):0.0259335,2:0.326814);
 354: 1 -26493.40493 -26460.8831 (0:0.157721,(1:0.133477,((3:0.231195,(((((8:0.000001,9:0.000001):0.183387,10:0.221798):0.230858,11:0.351893):0.263466,(12:0.000001,13:0.000001):0.545595):0.134654,(((((14:1.139743,(21:0.344940,22:0.557282):0.120519):0.226847,23:0.768833):0.210321,((((((24:0.045590,25:0.088096):0.246478,27:0.159160):0.0439637,26:0.070513):0.227087,(28:0.881174,29:0.394688):0.136239):0.201448,(((30:0.342521,31:0.113877):0.118626,32:0.580792):0.125431,(33:0.125670,34:0.200138):0.0719615):0.155414):0.321861,(((35:2.085961,(((44:0.647198,45:0.797689):0.433307,46:0.758053):0.60665,(47:0.806356,48:0.838599):0.129095):0.467214):0.173271,(((49:0.000001,50:0.000001):0.115741,51:0.037596):0.792687,52:0.887600):0.0643939):0.417762,(((((36:0.086747,37:0.129996):0.0429964,38:0.034753):0.423025,39:0.642675):0.0279539,(41:0.158623,(42:0.014918,43:0.023637):0.141102):0.814334):0.512283,40:0.665313):0.2864):0.791717):0.0396635):0.243924,((((16:0.000001,17:0.000001):0.0994211,18:0.143586):0.165972,19:0.189836):0.257821,20:0.557793):0.179311):0.13718,15:0.544536):0.257551):0.156817):0.0612523,((4:0.203774,5:0.412955):0.18944,(6:0.306655,7:0.387690):0.185421):0.104439):0.0608677):0.00988348,2:0.216744);
 355: 1 -26557.05914 -26465.45377 (0:0.187565,(1:0.151507,(((3:0.239465,((((8:0.000001,9:0.000001):0.276958,10:0.166867):0.370667,11:0.527280):0.218812,(12:0.000001,13:0.000001):0.518767):0.312755):0.0703573,(((4:0.245105,5:0.320640):0.153958,7:0.404556):0.113568,6:0.438139):0.112872):0.0229572,(((((14:1.270802,((21:0.303426,23:1.110017):0.161378,22:0.659491):0.192277):0.333547,(35:2.118432,((((((36:0.090485,37:0.115113):0.026588,38:0.033625):0.503661,39:0.568002):0.54965,(41:0.105152,(42:0.010520,43:0.036439):0.167689):0.462105):0.381776,40:0.807441):0.268747,(((44:0.864500,(45:0.970777,46:1.081952):0.270639):0.467535,(47:0.778480,48:0.544121):0.0342491):0.764867,(((49:0.000001,50:0.000001):0.0542223,51:0.104028):0.640217,52:1.165820):0.218804):0.271387):0.28114):0.426387):0.191608,(((((24:0.047258,25:0.087631):0.181252,26:0.055857):0.0434599,27:0.106891):0.216848,(28:0.706138,29:0.522475):0.191825):0.250861,(((30:0.266693,31:0.233994):0.137022,32:0.552129):0.115984,(33:0.220258,34:0.229296):0.100776):0.129742):0.427393):0.174959,((((16:0.000001,17:0.000001):0.12191,18:0.064891):0.0996459,19:0.248516):0.418739,20:0.458674):0.0702619):0.277501,15:0.511364):0.394385):0.120458):0.0378572,2:0.231029);
 356: 2 -26839.89522 -26459.79744 (0:0.253309,1:0.148551,(2:0.234853,((3:0.406279,((4:0.315009,5:0.374615):0.186459,(6:0.449219,7:0.426349):0.265176):0.115011):0.0288091,(((((8:0.000001,9:0.000001):0.202954,10:0.182312):0.304575,11:0.663843):0.213041,(12:0.000001,13:0.000001):0.688842):0.350014,((((((((14:1.432919,22:0.565511):0.120112,21:0.419310):0.360693,23:0.743708):0.20884,(35:2.298748,((((((36:0.091983,38:0.061628):0.0616277,37:0.092757):0.420833,39:0.763572):0.294761,(41:0.140664,(42:0.020686,43:0.008517):0.15179):0.683085):0.354934,40:0.743037):0.237224,(((44:0.735153,(45:0.648717,46:1.116061):0.406826):0.450106,(47:0.803195,48:0.601189):0.103954):0.496614,(((49:0.000001,50:0.000001):0.0635645,51:0.073142):0.856141,52:0.937129):0.347205):0.245632):0.314005):0.406251):0.182684,((((((24:0.084620,25:0.085353):0.245339,27:0.170563):0.0818373,26:0.036089):0.261848,28:0.782805):0.17474,29:0.461992):0.247913,(((30:0.303598,31:0.254931):0.139378,32:0.637173):0.12097,(33:0.277665,34:0.199466):0.0746441):0.196094):0.346787):0.170958,(((16:0.000001,17:0.000001):0.176615,18:0.099383):0.154264,19:0.226372):0.4062):0.118529,20:0.538338):0.237778,15:0.701338):0.291748):0.0559262):0.0788258):0.0622351);
 357: 1 -25827.94339 -26463.81978 (0:0.137594,(1:0.142383,((3:0.244119,(((((8:0.000001,9:0.000001):0.259869,10:0.111484):0.384826,11:0.397726):0.211121,(12:0.000001,13:0.000001):0.483364):0.276989,(((((((14:1.168306,23:0.498298):0.306211,(21:0.431100,22:0.661986):0.203503):0.419411,(35:2.081543,((((((36:0.136323,38:0.040343):0.0480209,37:0.108991):0.348643,39:0.703845):0.464123,((41:0.133446,(42:0.006322,43:0.052102):0.179914):0.561215,(((44:0.726232,45:0.813813):0.235001,46:0.997608):0.343728,(47:0.816656,48:0.900012):0.197523):0.732698):0.287022):0.237694,40:0.683919):0.278414,(((49:0.000001,50:0.000001):0.033332,51:0.124970):0.819858,52:0.695463):0.438295):0.630748):0.338016):2.83418e-06,((((24:0.072874,25:0.084955):0.218759,(26:0.079064,27:0.235408):0.0341098):0.207247,(28:0.785988,29:0.406548):0.091738):0.19234,(((30:0.307172,31:0.212786):0.0972006,32:0.571774):0.0835952,(33:0.172682,34:0.216438):0.051116):0.197548):0.271489):0.18053,(((16:0.000001,17:0.000001):0.177961,18:0.081364):0.107406,19:0.245332):0.386543):0.11326,20:0.464235):0.193258,15:0.584014):0.269271):0.114236):0.0917304,((4:0.186926,5:0.376692):0.2791,(6:0.400746,7:0.252136):0.0977266):0.117834):0.109043):0.0331655,2:0.237470);
 358: 2 -26768.68196 -26481.10858 (0:0.288404,(1:0.153608,((3:0.239596,(((((8:0.000001,9:0.000001):0.358178,10:0.154953):0.383685,11:0.511493):0.161821,(12:0.000001,13:0.000001):0.39906):0.352387,((((((14:1.282603,((((35:1.817128,(((49:0.000001,50:0.000001):0.0593545,51:0.081738):0.846849,52:1.081851):0.331422):0.310992,(((44:0.940686,45:0.743146):0.378763,46:1.003594):0.465455,(47:0.880283,48:0.891164):0.0844831):0.682599):0.502434,((((36:0.100268,37:0.138994):0.0455118,38:0.000003):0.624834,39:0.704876):0.123573,(41:0.135681,(42:0.007009,43:0.034799):0.14098):0.679684):0.41072):0.143974,40:0.628641):0.900494):0.25714,((21:0.336590,22:0.738757):0.55843,23:0.604086):0.352467):0.203399,(((((24:0.089894,25:0.094887):0.234578,26:0.061567):0.0428714,27:0.160713):0.23302,(28:0.610102,29:0.514903):0.118752):0.126633,(((30:0.369641,31:0.157921):0.14365,32:0.769784):0.0897739,(33:0.186424,34:0.231021):0.0749762):0.188894):0.319579):0.225502,(((16:0.000001,17:0.000001):0.205005,18:0.052734):0.100021,19:0.267928):0.317197):0.211018,15:0.674531):0.0563985,20:0.563484):0.224286):0.128679):0.115621,((4:0.313758,5:0.312222):0.211563,(6:0.437546,7:0.370068):0.219259):0.113016):0.0870509):0.00724221,2:0.371163);
 359: 1 -26941.84597 -26476.26612 (0:0.220270,1:0.157669,(2:0.204189,((3:0.248821,((((8:0.000001,9:0.000001):0.366182,10:0.177523):0.318539,11:0.501423):0.281829,(12:0.000001,13:0.000001):0.485157):0.263368):0.0933666,(((4:0.308694,5:0.374099):0.216446,(6:0.305353,7:0.459245):0.16835):0.105031,(((((((14:0.862248,(((35:1.492541,(((49:0.000001,50:0.000001):0.0165108,51:0.137210):0.661524,52:1.176000):0.180148):0.617789,(((((36:0.106048,37:0.148217):0.059748,38:0.014003):0.489422,39:0.638357):0.186932,(41:0.189640,(42:0.004278,43:0.026981):0.118323):0.652233):0.448825,40:0.618746):0.171538):0.172527,(((44:0.646476,45:1.102354):0.378191,46:1.077186):0.244744,(47:0.956116,48:0.764779):0.223215):0.655757):0.783251):0.195999,23:0.483889):0.265247,(21:0.406742,22:0.678399):0.259008):0.358307,((((24:0.065762,25:0.052920):0.23289,(26:0.069915,27:0.168426):0.0323342):0.245914,(28:0.661338,29:0.640571):0.11871):0.228087,(((30:0.192216,31:0.224599):0.163235,32:0.607305):0.10392,(33:0.141756,34:0.157104):0.0834107):0.220692):0.475404):0.155266,(((16:0.000001,17:0.000001):0.131897,18:0.124930):0.109051,19:0.234306):0.331836):0.182666,20:0.555048):0.254323,15:0.827663):0.209965):2.37867e-06):0.112165):0.0107719);
 360: 1 -26452.90571 -26470.87099 (0:0.174680,(1:0.085978,((((4:0.293446,5:0.242864):0.195361,7:0.398300):0.0798704,6:0.456637):0.0841848,(((((8:0.000001,9:0.000001):0.249831,10:0.162671):0.209341,11:0.616013):0.309156,(12:0.000001,13:0.000001):0.521041):0.135257,((((((14:1.387435,(21:0.396209,22:0.515355):0.087768):0.277748,23:0.793793):0.169139,(35:1.746779,((((((36:0.125714,37:0.125693):0.0304812,38:0.016639):0.41804,39:0.660573):0.309931,(41:0.137112,(42:0.007455,43:0.036280):0.183367):0.666099):0.389914,40:0.544626):0.381416,((((44:1.001093,(45:0.988524,46:0.773241):0.496474):0.409568,48:0.702958):0.0783432,47:0.928932):0.48101,(((49:0.000001,50:0.000001):0.048812,51:0.104866):0.893402,52:0.859398):0.323635):0.251017):0.43942):0.610311):0.0308423,(((((24:0.050189,25:0.064638):0.281229,26:0.032056):0.0562169,27:0.108515):0.228553,(28:0.841570,29:0.419895):0.156247):0.178836,(((30:0.303875,31:0.188552):0.182286,32:0.543760):0.0766775,(33:0.143195,34:0.271045):0.0830512):0.156399):0.47173):0.222542,((((16:0.000001,17:0.000001):0.173979,18:0.151699):0.126614,19:0.230508):0.286779,20:0.525673):0.21662):0.269122,15:0.510967):0.319232):0.185786):0.0642854):0.0755679,(2:0.181920,3:0.322486):0.0567714);
 361: 3 -26178.31567 -26465.92767 (0:0.231539,(1:0.167632,2:0.233147):2.42095e-06,((3:0.287007,(((((8:0.000001,9:0.000001):0.341546,10:0.178326):0.221935,11:0.468945):0.302263,(12:0.000001,13:0.000001):0.522336):0.158631,(((((((14:1.368811,22:0.539920):0.121063,21:0.375486):0.169186,23:0.880373):0.229343,(35:1.545371,(((((((36:0.080311,37:0.145791):0.0285033,38:0.042339):0.336982,39:0.624782):0.350179,(41:0.095359,(42:0.005964,43:0.014052):0.144376):0.533798):0.337246,40:0.707859):0.318275,(((49:0.000001,50:0.000001):0.0467863,51:0.148273):0.903227,52:0.913186):0.496852):0.188037,((((44:0.770120,45:0.882004):0.451964,46:1.080508):0.418031,48:0.742116):0.0233278,47:0.830469):1.04367):0.264956):0.710954):0.190739,((((16:0.000001,17:0.000001):0.157689,18:0.103349):0.155781,19:0.218711):0.528967,(((((24:0.062705,25:0.049020):0.285783,26:0.048153):0.059507,27:0.145470):0.159609,(28:0.956778,29:0.289163):0.170521):0.137536,(((30:0.291499,31:0.155480):0.123945,32:0.584558):0.0747963,(33:0.176375,34:0.248217):0.0654275):0.198442):0.406701):0.213199):0.274898,15:0.643459):0.114428,20:0.660438):0.225318):0.153831):0.0629207,((4:0.248275,5:0.396273):0.195956,(6:0.414050,7:0.405668):0.17947):0.118697):0.0637784);
 362: 1 -26028.12085 -26461.51064 (0:0.137553,(1:0.189540,2:0.222398):0.000548769,((3:0.219209,(((((8:0.000001,9:0.000001):0.270775,10:0.231805):0.308584,11:0.411390):0.185308,(12:0.000001,13:0.000001):0.374444):0.235125,((((((14:1.090686,(21:0.353801,22:0.714977):0.21759):0.179049,23:0.805518):0.240061,(35:1.671437,(((((((36:0.111132,37:0.116141):0.0289343,38:0.002919):0.555845,39:0.653773):0.250827,(41:0.099281,(42:0.021463,43:0.029558):0.157652):0.532261):0.27016,(((44:0.790744,45:0.799948):0.484854,46:0.942348):0.261225,(47:0.858952,48:0.836244):0.0289365):1.12935):0.128314,40:0.761844):0.228639,(((49:0.000001,50:0.000001):0.0532426,51:0.113756):0.798986,52:1.006303):0.321066):0.287254):0.720556):0.0359663,(((((24:0.054446,25:0.046542):0.225814,26:0.056284):0.0579931,27:0.112779):0.190113,(28:0.611364,29:0.496340):0.188555):0.172976,(((30:0.220305,31:0.155463):0.147065,32:0.427350):0.139047,(33:0.148999,34:0.135448):0.0821405):0.133411):0.441931):0.278883,((((16:0.000001,17:0.000001):0.15375,18:0.104497):0.123033,19:0.203643):0.26163,20:0.507840):0.14355):0.222126,15:0.613603):0.231173):0.144899):0.038247,((4:0.160400,5:0.344069):0.244648,(6:0.375810,7:0.402037):0.157484):0.0819899):0.110227);
 363: 1 -26388.71386 -26467.78819 (0:0.136370,(1:0.163698,((3:0.254922,(((((8:0.000001,9:0.000001):0.351205,10:0.182230):0.286033,11:0.489482):0.170906,(12:0.000001,13:0.000001):0.507082):0.343614,((((((14:0.920345,(21:0.425207,22:0.699229):0.1548):0.12818,23:0.767085):0.0909963,(35:1.731044,(((((((36:0.121285,38:0.048202):0.0704498,37:0.083872):0.304141,39:0.711379):0.291268,(41:0.182087,(42:0.016533,43:0.025448):0.0821234):0.570841):0.33251,(((49:0.000001,50:0.000001):0.0418616,51:0.094283):0.830725,52:0.912370):0.831691):0.0651234,40:0.813500):0.201581,(44:0.781977,((45:0.851661,46:1.019435):0.177698,(47:0.903570,48:0.916131):0.224114):0.156413):0.696721):0.326376):0.7137):0.178497,(((((24:0.059902,25:0.073840):0.236245,26:0.043518):0.0529172,27:0.136827):0.14271,(28:0.741976,29:0.458301):0.162512):0.15031,(((30:0.226076,31:0.160240):0.147987,32:0.448894):0.0533749,(33:0.151467,34:0.168754):0.0962206):0.241118):0.454679):0.177192,((((16:0.000002,17:0.000001):0.219631,18:0.098233):0.146236,19:0.158505):0.244696,20:0.557761):0.295326):0.109697,15:0.597986):0.220845):0.101315):0.0910299,((4:0.172881,5:0.364283):0.255759,(6:0.412486,7:0.347625):0.230332):0.136188):0.0440307):0.0324408,2:0.255299);
 364: 1 -25362.71316 -26463.48056 (0:0.219129,(1:0.149368,((3:0.339457,(((((8:0.000001,9:0.000001):0.217839,10:0.251432):0.413378,11:0.600466):0.166473,(12:0.000001,13:0.000001):0.475795):0.190332,(((((14:1.814362,(21:0.442542,22:0.665472):0.137242):0.323433,23:0.880378):0.341714,((((((24:0.038951,25:0.071274):0.218673,26:0.071281):0.0772744,27:0.136947):0.174922,(28:0.651028,29:0.449261):0.224905):0.12242,(((30:0.331742,31:0.169159):0.194316,(33:0.119911,34:0.269077):0.0855317):0.0740314,32:0.588276):0.167501):0.597963,(35:1.417849,((((((36:0.151354,37:0.148247):0.0475132,38:0.030909):0.471727,39:0.567501):0.30708,(41:0.200801,(42:0.011203,43:0.019240):0.109729):0.596416):0.535982,40:0.514470):0.272734,(((((44:0.614820,45:0.792672):0.529025,46:0.826741):0.435926,(47:0.675960,48:0.971246):0.247926):0.498573,52:0.857801):0.16627,((49:0.000001,50:0.000001):0.0565904,51:0.104052):1.02126):0.219364):0.580996):0.850578):0.0596002):0.189393,((((16:0.000001,17:0.000001):0.128075,18:0.155502):0.138704,19:0.214803):0.405613,20:0.451071):0.126695):0.223273,15:0.746771):0.199162):0.114467):0.0174065,((4:0.269506,5:0.405482):0.220955,(6:0.442836,7:0.450117):0.170376):0.0969197):0.0610597):0.0243893,2:0.266281);
 365: 2 -26267.62365 -26482.34117 (0:0.218197,(1:0.125131,(((4:0.241924,5:0.378741):0.264182,(6:0.480993,7:0.325752):0.153812):0.116696,(((((8:0.000001,9:0.000001):0.311477,10:0.136703):0.222217,11:0.509798):0.248872,(12:0.000001,13:0.000001):0.550717):0.171659,(((((14:1.228428,22:0.444830):0.170479,21:0.451925):0.251941,23:0.837487):0.273057,(((((16:0.000001,17:0.000001):0.18298,18:0.055346):0.0834656,19:0.275585):0.285373,20:0.665397):0.170893,((((((24:0.041294,25:0.118274):0.279245,26:0.021059):0.0950501,27:0.148323):0.1529,28:0.831140):0.0976479,29:0.524147):0.23062,((((30:0.277168,31:0.271581):0.220246,32:0.463115):0.110935,33:0.252398):0.0695611,34:0.168676):0.176491):0.388619):0.150585):0.222095,(15:0.560242,(((35:2.052563,(((49:0.000001,50:0.000001):2.16014e-06,51:0.137986):0.775651,52:0.958272):0.0447824):0.589622,(((44:0.821811,(45:0.868357,46:0.794538):0.333145):0.345895,48:0.678757):0.07555,47:1.086958):0.681085):0.0821674,(((((36:0.122352,38:0.067722):0.0772552,37:0.146095):0.3581,39:0.497393):0.363855,(41:0.160980,(42:0.011558,43:0.013236):0.157556):0.642022):0.361729,40:0.699008):0.267153):1.06301):0.140488):0.358879):0.0662278):0.0516266):0.0183353,(2:0.151751,3:0.282719):0.0476013);
 366: 1 -25685.41425 -26468.0676 (0:0.209465,1:0.131704,(2:0.303067,((3:0.269798,(((((8:0.000001,9:0.000001):0.227502,10:0.189165):0.307801,11:0.468367):0.186303,(12:0.000001,13:0.000001):0.364913):0.212028,((((((14:1.130921,22:0.502904):0.153296,21:0.254599):0.245565,23:0.559906):0.481215,(((((((24:0.044681,25:0.071974):0.261952,26:0.035250):0.0407956,27:0.104728):0.215851,28:0.825035):0.0689871,29:0.514861):0.0377481,(((30:0.182351,31:0.227177):0.216406,(33:0.186271,34:0.142247):0.11551):0.111872,32:0.662002):0.143814):0.374077,(35:1.217324,(((((((36:0.106796,37:0.126335):0.0460685,38:0.011100):0.452838,39:0.698789):0.0499362,(41:0.125466,(42:0.010774,43:0.032139):0.118101):0.641059):0.464206,40:0.799844):0.189116,(((49:0.000001,50:0.000001):0.0668023,51:0.080880):1.24414,52:0.886359):0.304433):0.0786898,(((44:0.919676,45:0.791377):0.364417,46:0.731116):0.39573,(47:0.811771,48:0.742085):0.22472):0.494138):0.21614):0.742826):0.130863):0.104869,((((16:0.000001,17:0.000001):0.142813,18:0.147106):0.172713,19:0.128291):0.327175,20:0.432025):0.215709):0.136808,15:0.557282):0.213775):0.248225):0.031254,((4:0.242206,5:0.282017):0.264281,(6:0.364543,7:0.340091):0.0934846):0.15067):0.0821567):0.0179924);
 367: 1 -25975.22631 -26461.4837 (0:0.247579,1:0.097951,(2:0.246883,(3:0.302149,(((4:0.172878,5:0.374510):0.27321,(6:0.317056,7:0.376913):0.13246):0.125606,(((((8:0.000001,9:0.000001):0.281958,10:0.113301):0.215221,11:0.424932):0.306115,(12:0.000001,13:0.000001):0.565993):0.287378,((((14:1.201097,(((21:0.309208,22:0.561219):0.380205,23:0.924220):0.160175,(35:1.845364,(((((((36:0.139671,37:0.146515):0.0475029,38:0.017397):0.537205,39:0.757644):0.210815,(41:0.199445,(42:0.011830,43:0.042492):0.159099):0.737315):0.536492,40:0.977012):0.292647,(((49:0.000001,50:0.000001):0.0500144,51:0.116710):0.940634,52:1.152341):0.631566):0.129699,((((44:0.671099,45:1.039168):0.459978,46:1.090170):0.229485,48:0.978463):2.04711e-06,47:0.993202):0.900727):0.267157):0.649804):0.18795):0.168529,((((24:0.060707,25:0.085372):0.186674,(26:0.089106,27:0.177143):0.11526):0.137408,(28:0.563784,29:0.483906):0.213098):0.234472,((((30:0.215791,31:0.266827):0.0817681,32:0.463899):0.154056,34:0.209187):0.0815856,33:0.137339):0.229912):0.267901):0.221072,((((16:0.000001,17:0.000001):0.141054,18:0.130332):0.137159,19:0.213787):0.309121,20:0.486990):0.188893):0.376448,15:0.532126):0.323567):0.136078):0.0224033):0.0706654):0.010926);
 368: 1 -26513.41415 -26471.46791 (0:0.210516,(1:0.185381,((((3:0.178552,((((8:0.000001,9:0.000001):0.246375,10:0.154859):0.241744,11:0.442471):0.277086,(12:0.000001,13:0.000001):0.517181):0.230262):0.0871043,(6:0.302898,7:0.505932):0.258803):0.0174344,((((((14:1.225422,22:0.513819):0.203022,21:0.306357):0.32971,23:0.764889):0.353632,(((((((24:0.052496,25:0.056109):0.198367,26:0.060581):0.0679684,27:0.158233):0.158739,28:0.895545):0.170576,29:0.432009):0.231933,(((30:0.246851,31:0.258112):0.165717,(33:0.161729,34:0.218806):0.0846039):0.0668809,32:0.592170):0.114197):0.469267,(35:1.938740,(((((((36:0.077725,37:0.147079):0.0377993,38:0.000003):0.46644,39:0.573998):0.195938,(41:0.154224,(42:0.002915,43:0.017809):0.0842781):0.57907):0.455131,((44:0.609183,(45:0.896509,46:1.069238):0.365173):0.567113,(47:0.846507,48:0.595013):0.173494):0.718717):0.177038,40:0.682135):0.286362,(((49:0.000001,50:0.000001):0.0904784,51:0.061996):0.626771,52:0.776131):0.432208):0.296971):0.537821):0.0588465):0.265609,((((16:0.000002,17:0.000001):0.128951,18:0.112377):0.125385,19:0.233020):0.458415,20:0.514571):0.151748):0.294286,15:0.564816):0.276652):0.0767993,(4:0.255421,5:0.502875):0.222995):0.0535652):0.00405052,2:0.239946);
 369: 2 -25255.78288 -26472.64101 (0:0.129131,1:0.222861,(2:0.266157,(((3:0.306616,(4:0.183747,5:0.447233):0.317981):0.0159572,((((8:0.000001,9:0.000001):0.193812,10:0.267818):0.321596,(11:0.574874,(12:0.000001,13:0.000001):0.432825):0.146631):0.223762,((((((((14:1.116654,23:0.718820):0.277889,22:0.653555):0.158787,21:0.335601):0.451833,35:1.963200):0.0856047,((((((24:0.084077,25:0.108716):0.286146,27:0.129694):0.0657913,26:0.050205):0.253016,28:0.819390):0.149071,29:0.457009):0.212791,(((30:0.290937,31:0.244679):0.221839,(33:0.192267,34:0.228419):0.0800858):0.0514981,32:0.670589):0.0793552):0.435804):0.0766223,((((((36:0.104557,38:0.054733):0.0822396,37:0.064050):0.569088,39:0.465639):0.160957,(41:0.118129,(42:0.003479,43:0.027828):0.0793978):0.659439):0.390703,((((44:0.790088,(45:1.300249,46:0.880858):0.516607):0.374924,48:0.686947):0.0363455,47:0.670938):0.638003,(((49:0.000001,50:0.000001):0.0501407,51:0.058402):0.539412,52:0.702402):0.360364):0.323952):0.20809,40:0.721733):0.942697):0.247781,((((16:0.000001,17:0.000001):0.129442,18:0.110623):0.107761,19:0.214833):0.418935,20:0.384339):0.147975):0.147874,15:0.633714):0.180199):0.0704869):0.0806629,(6:0.334938,7:0.419782):0.252011):0.0627211):0.0168701);
 370: 1 -25491.76877 -26464.18533 (0:0.208256,(1:0.203034,((3:0.280896,(((((8:0.000001,9:0.000001):0.193267,10:0.184343):0.245742,11:0.430319):0.300194,(12:0.000001,13:0.000001):0.527568):0.160813,((((((14:0.992718,(21:0.365464,22:0.626898):0.231209):0.163798,23:0.756865):0.263283,(35:1.588118,(((((((36:0.124061,38:0.051118):0.0722309,37:0.066834):0.393785,39:0.746105):0.268788,(41:0.148037,(42:0.013086,43:0.023296):0.121497):0.621873):0.467166,40:0.719121):0.364963,(((49:0.000001,50:0.000001):0.0900696,51:0.049945):0.744023,52:0.869167):0.493575):0.184573,((((44:0.687291,45:1.066179):0.423755,46:0.866523):0.360941,48:0.697036):0.107627,47:0.575390):0.715987):0.17621):0.800168):0.0554102,(((((24:0.026750,25:0.053143):0.270811,(26:0.042766,27:0.169685):0.0441795):0.153639,28:0.705607):0.105376,29:0.425795):0.117206,(((30:0.205281,31:0.204467):0.181768,(33:0.181540,34:0.283094):0.0718245):0.102272,32:0.592284):0.100606):0.354388):0.184271,((((16:0.000002,17:0.000001):0.133028,18:0.088144):0.145954,19:0.150159):0.418119,20:0.387388):0.254093):0.241482,15:0.580715):0.18789):0.0865068):0.0613458,((4:0.230027,5:0.403050):0.198787,(6:0.299043,7:0.422374):0.152571):0.104579):0.0793504):0.0322172,2:0.230031);
 371: 2 -26267.93503 -26479.95548 (0:0.134310,(1:0.175137,((((3:0.209370,((((8:0.000001,9:0.000001):0.288951,10:0.200886):0.40318,11:0.429899):0.157226,(12:0.000001,13:0.000001):0.425373):0.408478):0.126227,(6:0.349774,7:0.366168):0.197984):0.0371001,((((((14:1.235921,(21:0.438149,22:0.708232):0.158628):0.2549,23:1.014279):0.180564,(((((((24:0.044010,25:0.073865):0.191273,26:0.052742):0.0612346,27:0.091325):0.143846,(28:0.778419,29:0.547438):0.136729):0.189287,32:0.692708):0.166965,(30:0.297273,31:0.149257):0.246358):0.0663996,(33:0.176801,34:0.206811):0.0395283):0.628763):0.108374,(35:1.946218,((((((36:0.103219,37:0.125398):0.03657,38:0.009188):0.522142,39:0.640785):0.238058,(41:0.130431,(42:0.012210,43:0.024302):0.112828):0.454212):0.523715,(((44:0.447268,(45:0.633324,46:1.131296):0.353399):0.524549,(47:1.029197,48:0.625600):0.186385):0.548647,(((49:0.000001,50:0.000001):0.0642626,51:0.063067):0.863663,52:1.120081):0.328909):0.357671):0.168564,40:0.720395):0.511973):0.622442):0.225943,((((16:0.000002,17:0.000001):0.140591,18:0.070055):0.128343,19:0.217634):0.374435,20:0.545589):0.205949):0.235556,15:0.661582):0.311025):0.0267099,(4:0.252196,5:0.309196):0.300984):0.0604261):0.0241256,2:0.340749);
 372: 1 -25478.54302 -26465.69619 (0:0.186773,1:0.132877,(2:0.244588,((3:0.275236,((4:0.201383,5:0.374359):0.237596,(((((8:0.000001,9:0.000001):0.25391,10:0.115807):0.20205,11:0.447803):0.332923,(12:0.000001,13:0.000001):0.386702):0.179935,(((((14:1.463768,((((35:1.334994,(((49:0.000001,50:0.000001):0.0436429,51:0.133751):0.628594,52:0.749532):0.608081):0.382922,(((44:0.782141,45:0.729184):0.394318,46:1.116952):0.179638,(47:0.755141,48:0.912609):0.259304):0.622547):0.136977,((((36:0.136438,37:0.185694):0.0398824,38:0.025510):0.585092,39:0.658332):0.176768,(41:0.138114,(42:0.012302,43:0.033564):0.156857):0.574354):0.350599):0.181103,40:0.727830):0.816694):0.272431,(21:0.304999,(22:0.689229,23:0.838723):0.235893):0.502563):0.0572187,(((((24:0.051971,25:0.050687):0.158419,26:0.120171):0.0872154,27:0.069520):0.13668,(28:0.769881,29:0.446700):0.196287):0.190729,(((30:0.209931,31:0.195027):0.101135,32:0.527094):0.131658,(33:0.167060,34:0.155066):0.051814):0.190154):0.414286):0.1167,((((16:0.000001,17:0.000001):0.120622,18:0.103499):0.14075,19:0.227459):0.371041,20:0.464089):0.140946):0.181569,15:0.733663):0.138714):0.139527):0.00110148):0.0279057,(6:0.251619,7:0.409683):0.192993):0.0903189):0.0348766);
 373: 1 -27213.60739 -26487.88711 (0:0.138716,(((1:0.082077,(6:0.452045,7:0.409700):0.225892):0.0518236,(((((8:0.000001,9:0.000001):0.238941,10:0.213594):0.305929,11:0.628887):0.215786,(12:0.000001,13:0.000001):0.591553):0.375735,(((((((14:1.007781,(21:0.556985,22:0.380587):0.28124):0.184949,23:0.623731):0.278477,(((35:2.206438,(((49:0.000001,50:0.000001):0.0344063,51:0.141541):0.839676,52:0.884204):0.277702):0.405873,((44:0.789852,(45:1.037416,46:0.730316):0.345045):0.198876,(47:0.966031,48:0.630016):0.138104):0.746348):0.148082,(((((36:0.105289,37:0.106990):0.0292939,38:0.026970):0.454367,39:0.836458):0.237339,(41:0.166373,(42:0.002760,43:0.023186):0.120956):0.741494):0.543942,40:0.422044):0.422322):1.0598):0.20329,((((((24:0.061861,25:0.082173):0.22481,26:0.066456):0.0545623,27:0.183240):0.138378,28:0.773716):0.0975687,29:0.560232):0.237255,(((30:0.321037,31:0.212296):0.179377,32:0.455656):0.0944185,(33:0.211363,34:0.157893):0.0922031):0.128709):0.305027):0.217546,(((16:0.000001,17:0.000001):0.183383,18:0.114424):0.218086,19:0.186816):0.373218):0.186805,20:0.599609):0.213675,15:0.689118):0.244972):0.0573703):0.0368777,(2:0.239863,3:0.247316):0.0695147):0.0852763,(4:0.155762,5:0.356875):0.34669);
 374: 2 -25655.06612 -26461.89502 (0:0.161082,(1:0.168707,2:0.276978):0.0487061,(((3:0.209931,((((8:0.000001,9:0.000001):0.299229,10:0.169923):0.205857,11:0.601131):0.180673,(12:0.000002,13:0.000001):0.580551):0.198094):0.0479534,(((((14:1.109449,(21:0.322512,22:0.510366):0.126473):0.148621,23:0.652249):0.346425,(((((24:0.062783,25:0.070331):0.121047,(26:0.094315,27:0.142679):0.0503849):0.153032,(28:0.881944,29:0.532712):0.186651):0.222103,(((30:0.303713,31:0.234271):0.199059,(33:0.174533,34:0.182689):0.0963506):0.110767,32:0.533861):0.118869):0.312417,(35:1.588588,((((((36:0.126728,37:0.166040):0.0367957,38:0.029964):0.57617,39:0.578788):0.270224,(41:0.139241,(42:0.010631,43:0.031173):0.124296):0.485967):0.410294,((((44:0.750679,45:0.795443):0.590745,46:0.700781):0.314991,(47:0.985575,48:0.800950):0.172005):0.272672,(((49:0.000001,50:0.000001):0.07036,51:0.080441):0.782058,52:0.641003):0.686737):0.281677):0.171397,40:0.831565):0.380449):0.827353):2.4365e-06):0.167357,((((16:0.000002,17:0.000001):0.196707,18:0.084923):0.0987347,19:0.206421):0.382862,20:0.449911):0.260642):0.268782,15:0.615359):0.290999):0.0693377,((4:0.327316,5:0.348249):0.242694,(6:0.415813,7:0.306714):0.0993898):0.09859):0.0872521);
 375: 2 -26587.69924 -26457.84241 (0:0.191564,1:0.090529,(2:0.285820,((3:0.267853,(((((8:0.000001,9:0.000001):0.20821,10:0.197657):0.358424,11:0.573651):0.263429,(12:0.000001,13:0.000001):0.41543):0.193611,((((((14:1.401669,(21:0.266601,22:0.744886):0.255506):0.200279,23:0.581122):0.222502,(((35:1.798913,(((49:0.000001,50:0.000001):0.0129705,51:0.080912):0.693416,52:1.072050):0.320869):0.165384,(((44:0.811448,45:0.985614):0.693307,46:0.726098):0.279609,(47:1.052039,48:0.703657):0.1394):0.523248):0.321335,(((((36:0.068525,37:0.135798):0.0609505,38:0.003755):0.545713,39:0.720687):0.167794,(41:0.168838,(42:0.007616,43:0.023612):0.145332):0.639964):0.321055,40:0.857122):0.211415):1.12189):0.0178963,(((((24:0.094692,25:0.088375):0.216703,26:0.070454):0.085479,27:0.079360):0.199952,(28:0.611801,29:0.503468):0.234019):0.202657,(((30:0.287432,31:0.189265):0.140581,32:0.692646):0.131106,(33:0.188193,34:0.266626):0.075508):0.115896):0.357978):0.147548,((((16:0.000001,17:0.000001):0.165642,18:0.089753):0.145368,19:0.180076):0.384053,20:0.545949):0.107009):0.193238,15:0.660328):0.295207):0.103935):0.0785102,((4:0.217954,5:0.330003):0.135928,(6:0.397220,7:0.454076):0.180873):0.140927):0.0917939):0.0747436);
 376: 1 -26257.36463 -26465.69619 (0:0.161930,(1:0.133521,(((3:0.335245,(4:0.227297,5:0.329771):0.281393):0.0023521,(((((8:0.000001,9:0.000001):0.340671,10:0.191794):0.236673,(12:0.000001,13:0.000001):0.593346):0.0803103,11:0.469217):0.302666,(((((14:0.857533,(((35:1.678853,(((49:0.000001,50:0.000001):0.0348535,51:0.098999):0.526916,52:1.117939):0.20149):0.423052,(((44:0.801068,45:0.945000):0.46074,46:0.763265):0.314134,(47:0.811458,48:0.974208):0.173924):0.727062):0.0548103,(((((36:0.127268,37:0.183149):0.0343742,38:0.018757):0.590934,39:0.590818):0.0945454,(41:0.170492,(42:0.015749,43:0.033679):0.134765):0.870813):0.447936,40:0.653924):0.240852):1.01226):0.467673,(21:0.320666,(22:0.656894,23:0.807280):0.235963):0.236472):0.137878,((((24:0.053683,25:0.078095):0.224762,(26:0.103644,27:0.158638):0.0610226):0.135569,(28:0.656366,29:0.468234):0.194361):0.237059,(((30:0.166464,31:0.206503):0.195333,32:0.459136):0.119838,(33:0.094617,34:0.197988):0.04238):0.151633):0.480108):0.13053,((((16:0.000001,17:0.000001):0.157911,18:0.104390):0.207585,19:0.124006):0.489695,20:0.472129):0.139704):0.16433,15:0.753301):0.235499):0.121871):0.0380003,(6:0.380545,7:0.487220):0.177449):0.0931844):0.0278442,2:0.275346);
 377: 1 -26501.09742 -26473.32325 (0:0.214822,(1:0.220008,(((3:0.261164,((((8:0.000001,9:0.000001):0.272847,10:0.178246):0.323741,11:0.516481):0.216459,(12:0.000001,13:0.000001):0.527806):0.358503):0.0777351,((6:0.386191,7:0.396484):0.229942,((((((14:1.172207,(21:0.564200,22:0.521936):0.206887):0.130204,23:0.751976):0.197756,(35:1.668746,(((((((36:0.093339,37:0.128554):0.0336254,38:0.038307):0.331057,39:0.720888):0.392885,(41:0.263013,(42:0.005208,43:0.028795):0.149363):0.629003):0.371338,40:0.761164):0.214003,(((49:0.000001,50:0.000001):0.073173,51:0.071504):0.645151,52:0.824771):0.528676):0.185331,(((44:0.557048,45:0.893246):0.432311,46:0.857084):0.380387,(47:0.807547,48:0.783417):0.0680715):0.381399):0.461726):0.428069):0.147014,(((((((24:0.057508,25:0.068892):0.250851,26:0.064766):0.0992196,27:0.125541):0.181083,(28:0.678048,29:0.501993):0.248103):0.285445,32:0.404295):0.146819,(33:0.173593,34:0.219843):0.106159):0.0496392,(30:0.192875,31:0.178271):0.149243):0.603788):0.233576,((((16:0.000002,17:0.000001):0.137486,18:0.139665):0.226121,19:0.154882):0.372893,20:0.521121):0.181488):0.286298,15:0.621421):0.298585):0.0386735):0.0369365,(4:0.209835,5:0.320885):0.313733):0.063911):0.0261738,2:0.271353);
 378: 1 -26932.29856 -26479.69884 (0:0.168431,1:0.127409,(2:0.278771,((3:0.313994,(((((8:0.000002,9:0.000002):0.318123,10:0.182718):0.342101,11:0.596166):0.314324,(12:0.000002,13:0.000002):0.552205):0.240325,((((((14:1.484639,22:0.548086):0.115624,21:0.186853):0.208369,23:0.868219):0.337219,(35:1.391776,((((((36:0.114553,37:0.155261):0.053943,38:0.026833):0.507328,39:0.733277):0.373531,(41:0.159437,(42:0.009466,43:0.035338):0.125477):0.648617):0.396111,40:0.769705):0.249875,(((44:0.808547,(45:0.866805,46:0.909001):0.437065):0.363039,(47:1.173916,48:0.698852):0.0564698):0.699322,(((49:0.000002,50:0.000002):0.0586779,51:0.093069):1.05349,52:0.681330):0.513421):0.387017):0.632392):0.61297):0.12708,(((((16:0.000002,17:0.000002):0.160559,18:0.110644):0.0872163,19:0.310372):0.299432,(((((24:0.059192,25:0.079786):0.234635,(26:0.050000,(28:0.745548,29:0.586413):0.19006):0.0331837):0.0884662,27:0.063081):0.423987,32:0.517205):0.0981414,((30:0.208853,31:0.281842):0.226251,(33:0.195479,34:0.173889):0.0518412):0.0711793):0.500949):0.111955,20:0.395966):0.213869):0.284884,15:0.531401):0.28295):0.121215):0.0874969,((4:0.283221,5:0.383035):0.274163,(6:0.529650,7:0.488651):0.170814):0.0727182):0.0609421):0.0399408);
 379: 1 -26439.22392 -26467.40143 (0:0.187356,(1:0.112463,((3:0.307268,((((8:0.000001,9:0.000001):0.200803,10:0.202985):0.352838,(11:0.600998,(12:0.000001,13:0.000001):0.470443):0.173239):0.269393,((((((14:1.813137,22:0.796812):0.00205708,21:0.418905):0.213557,23:1.124267):0.217546,((((((24:0.063257,25:0.055856):0.270078,26:0.030232):0.0342025,(28:0.704330,29:0.556198):0.188132):0.09699,27:0.073600):0.40499,(((30:0.218568,31:0.223027):0.129396,32:0.501395):0.0708899,(33:0.122926,34:0.255331):0.118488):0.109964):0.500122,(35:1.987190,((((((36:0.092233,37:0.164624):0.0333348,38:0.041891):0.629603,39:0.532355):0.259751,(41:0.127468,(42:0.012176,43:0.041847):0.145354):0.590029):0.581094,40:0.561519):0.257604,((((44:0.862767,45:0.719456):0.580254,46:0.586060):0.502103,(47:1.004067,48:0.896740):0.160165):0.601794,(((49:0.000001,50:0.000001):0.0702061,51:0.106923):0.863132,52:0.687505):0.398637):0.228925):0.337809):0.492174):0.0293751):0.199008,((((16:0.000001,17:0.000001):0.123128,18:0.115170):0.155822,19:0.121347):0.545564,20:0.490347):0.142582):0.435192,15:0.654960):0.193383):0.182313):0.0514247,((4:0.294963,5:0.523356):0.200732,(6:0.430531,7:0.297352):0.122372):0.0935418):0.0622596):0.0293047,2:0.257372);
 380: 1 -24997.28265 -26462.94779 (0:0.255478,1:0.130110,(2:0.261387,((3:0.269193,(((((8:0.000001,9:0.000001):0.266471,10:0.202836):0.334701,11:0.691395):0.218365,(12:0.000001,13:0.000001):0.562387):0.210647,((((((((14:1.418806,22:0.464094):0.162945,21:0.336680):0.251631,23:0.765671):0.38929,(((((24:0.096584,25:0.090122):0.279606,26:0.034049):0.122312,27:0.084128):0.10745,(28:0.790070,29:0.589457):0.223853):0.307425,((((30:0.173946,31:0.250610):0.129003,32:0.548309):0.079185,33:0.163704):0.0803822,34:0.185731):0.214915):0.36143):0.018263,(35:2.172169,((((((36:0.115584,38:0.055478):0.0850467,37:0.038894):0.476458,39:0.736073):0.208654,(41:0.157023,(42:0.010456,43:0.030711):0.134369):0.647103):0.40679,(((44:0.832406,(45:0.804588,46:0.748256):0.323997):0.53659,(47:0.670591,48:0.808261):0.0791146):0.373804,(((49:0.000001,50:0.000001):0.115154,51:0.037669):0.597339,52:0.931585):0.549182):0.402839):0.196837,40:0.829591):0.463519):0.547426):0.163883,(((16:0.000001,17:0.000001):0.148356,18:0.111972):0.136645,19:0.175102):0.448812):0.144874,20:0.521147):0.249935,15:0.717388):0.351373):0.127402):0.0615859,((4:0.344259,5:0.300121):0.214654,(6:0.457828,7:0.388328):0.216645):0.149639):0.0541127):0.0179284);
 381: 1 -26326.80561 -26457.54809 (0:0.210869,1:0.149316,(2:0.221220,((3:0.352411,(((((8:0.000001,9:0.000001):0.324896,10:0.252366):0.320303,11:0.439596):0.457746,(12:0.000001,13:0.000001):0.496131):0.229191,((((((14:1.077440,22:0.772187):0.137657,21:0.327526):0.224665,23:0.704586):0.384068,(((((((24:0.068433,25:0.083042):0.219024,26:0.083770):0.0587756,27:0.152826):0.254606,28:0.698323):0.235197,29:0.484183):0.222487,((((30:0.159359,31:0.268162):0.0573488,32:0.515948):0.137869,34:0.191382):0.0574472,33:0.151155):0.254773):0.389499,(35:1.612967,(((((((36:0.114210,37:0.164089):0.0307734,38:0.015419):0.501019,39:0.485205):0.410317,(41:0.165970,(42:0.004349,43:0.029765):0.121938):0.625455):0.320666,40:0.621544):0.430074,((((44:0.902620,45:0.785592):0.479358,46:0.576154):0.634755,47:0.814393):0.186971,48:0.789178):0.703539):0.316251,(((49:0.000001,50:0.000001):0.102028,51:0.091484):0.714773,52:0.922100):0.0776601):0.622873):0.392349):0.116795):0.131906,((((16:0.000002,17:0.000001):0.15664,18:0.137166):0.155751,19:0.204142):0.442491,20:0.327166):0.28728):0.162031,15:0.709882):0.237319):0.0932072):0.11509,((4:0.274425,5:0.404143):0.264424,(6:0.354576,7:0.553535):0.188807):0.067283):0.0887274):0.0557575);
 382: 1 -26998.645 -26465.12885 (0:0.184167,(1:0.093902,((3:0.267000,(((((8:0.000001,9:0.000001):0.222573,10:0.179414):0.357586,11:0.537285):0.287418,(12:0.000001,13:0.000001):0.661784):0.22328,(((((14:1.256064,(35:2.037282,(((((36:0.127249,37:0.154399):0.018782,38:0.055503):0.773686,39:0.583129):0.436042,((41:0.133420,(42:0.020960,43:0.048986):0.20278):0.468502,((((44:0.859509,45:0.863022):0.506295,46:0.567475):0.487946,(47:0.860702,48:0.783557):0.110996):0.600484,(((49:0.000001,50:0.000001):0.0391171,51:0.145405):1.05134,52:0.870686):0.791216):0.414494):0.318706):0.34374,40:0.605782):0.588718):0.857568):0.284706,(21:0.273800,(22:0.580753,23:1.077792):0.194368):0.502368):0.200698,(((((24:0.066155,25:0.098962):0.252157,26:0.084095):0.0722045,27:0.110520):0.184035,(28:0.738215,29:0.562469):0.175829):0.208881,(((30:0.262187,31:0.217660):0.134886,32:0.666608):0.11077,(33:0.104124,34:0.278008):0.0999849):0.187116):0.547222):0.120601,((((16:0.000001,17:0.000001):0.152862,18:0.098368):0.116209,19:0.253343):0.410636,20:0.461657):0.192901):0.358699,15:0.722144):0.189278):0.117584):0.0715253,((4:0.305250,5:0.423058):0.228388,(6:0.390575,7:0.330048):0.109374):0.0758128):0.0863121):0.0315026,2:0.274179);
 383: 1 -26243.20953 -26460.60638 (0:0.155602,(1:0.161142,((3:0.326231,(((((8:0.000001,9:0.000001):0.263968,10:0.143078):0.310363,11:0.505163):0.230536,(12:0.000001,13:0.000001):0.452375):0.254717,((((((14:1.433798,(21:0.373734,22:0.606727):0.126856):0.135491,23:0.649863):0.267239,(35:1.746597,(((((((36:0.144467,38:0.068179):0.0747521,37:0.060433):0.563382,39:0.667060):0.46472,(41:0.152160,(42:0.010761,43:0.029462):0.147628):0.469523):0.658881,(((44:0.808631,45:0.956802):0.32636,46:1.139991):0.252906,(47:0.948641,48:0.872181):0.0828904):0.597441):0.222034,(((49:0.000001,50:0.000001):0.0562004,51:0.107647):0.836726,52:1.192012):0.681473):0.196793,40:0.696135):0.318337):0.544405):0.188314,((((((24:0.075818,25:0.073121):0.24578,27:0.144488):0.046673,26:0.037506):0.210905,28:0.812733):0.129179,29:0.458851):0.141906,(((30:0.298951,31:0.196845):0.22331,32:0.734137):0.10112,(33:0.196612,34:0.177579):0.0768002):0.212268):0.376296):0.130125,((((16:0.000001,17:0.000001):0.186158,18:0.135789):0.0868886,19:0.272557):0.189637,20:0.476766):0.213219):0.198561,15:0.629804):0.301159):0.123179):0.0206045,((4:0.232202,5:0.441717):0.240046,(6:0.368356,7:0.381450):0.265251):0.06122):0.0981009):0.0486947,2:0.338538);
 384: 1 -26886.49386 -26482.50412 (0:0.209593,1:0.133961,(2:0.313079,(((3:0.287263,((((8:0.000002,9:0.000002):0.251156,10:0.210278):0.314368,11:0.386239):0.280099,(12:0.000002,13:0.000002):0.568834):0.290117):0.0515009,((((((14:1.726007,(21:0.376152,22:0.744385):0.0432067):0.160625,23:1.042717):0.342939,(35:1.507645,((((((36:0.092745,37:0.143617):0.0533522,38:0.013445):0.419336,39:0.678319):0.222863,(41:0.206779,(42:0.023339,43:0.038428):0.119643):0.655646):0.470501,40:0.547991):0.261518,(((44:0.788877,(45:0.859675,46:1.036411):0.186748):0.505721,(47:0.945146,48:0.619905):0.0491853):0.649125,(((49:0.000002,50:0.000002):0.0872202,51:0.072119):0.848043,52:0.890665):0.454192):0.283871):0.393572):0.441939):0.235941,((((16:0.000002,17:0.000002):0.165111,18:0.101437):0.110252,19:0.239087):0.45375,((((24:0.081792,25:0.069163):0.197521,(26:0.012955,(28:0.779598,29:0.515435):0.433595):0.0742365):0.121591,27:0.119355):0.251626,(((30:0.242735,31:0.221713):0.134986,(33:0.150182,34:0.241421):0.113778):0.163334,32:0.496348):0.189715):0.521794):0.183517):0.12643,20:0.501363):0.277665,15:0.758635):0.368015):0.0460149,((4:0.237865,5:0.327246):0.175507,(6:0.473398,7:0.351308):0.118716):0.187153):0.0904483):0.0474114);
 385: 1 -26475.82113 -26477.01665 (0:0.153454,(((1:0.151555,((4:0.203642,5:0.325813):0.205768,(6:0.355304,7:0.413355):0.11726):0.106421):0.0588563,(((((8:0.000001,9:0.000001):0.262614,10:0.195522):0.219885,11:0.481940):0.244373,(12:0.000001,13:0.000001):0.575215):0.233404,((((((14:1.242369,(21:0.359953,22:0.676305):0.187226):0.274572,23:0.857252):0.296419,((((((24:0.059102,25:0.048396):0.259778,27:0.119933):0.0245581,26:0.037733):0.20919,28:0.773405):0.103649,29:0.570999):0.142782,(((30:0.254927,31:0.193683):0.213329,32:0.754157):0.118202,(33:0.148987,34:0.200033):0.105433):0.139107):0.456382):2.24877e-06,(((35:1.649554,(((49:0.000001,50:0.000001):0.0141662,51:0.101683):0.944933,52:1.012173):0.2847):0.224483,((44:0.609006,(45:0.894309,46:0.694350):0.368064):0.303481,(47:0.629810,48:0.806076):0.137493):0.677204):0.219124,(((((36:0.111940,37:0.121430):0.0359252,38:0.029904):0.538005,39:0.654004):0.27701,(41:0.110428,(42:0.006759,43:0.029981):0.177961):0.707651):0.4276,40:0.621944):0.387937):0.861743):0.122273,((((16:0.000001,17:0.000001):0.168337,18:0.048107):0.12713,19:0.262091):0.462374,20:0.394531):0.168219):0.181758,15:0.650699):0.318569):0.07008):0.0427176,3:0.346981):0.0476372,2:0.235328);
 386: 1 -27704.68659 -26459.74824 (0:0.182224,1:0.198051,(2:0.285546,((3:0.218308,(((((8:0.000001,9:0.000001):0.346793,10:0.178221):0.486073,11:0.478790):0.294584,(12:0.000001,13:0.000001):0.464111):0.196943,((((((14:1.417628,(21:0.337799,22:0.697172):0.176394):0.180805,23:0.944600):0.19093,(35:1.640946,((((((36:0.135849,38:0.038544):0.106403,37:0.090642):0.541023,39:0.695238):0.301138,(41:0.135268,(42:0.006978,43:0.036017):0.164445):0.683424):0.605177,40:0.887113):0.473807,(((44:0.498798,(45:0.698714,46:1.075919):0.368821):0.474114,(47:0.766314,48:0.920145):0.186361):0.374622,(((49:0.000001,50:0.000001):0.0652042,51:0.062030):0.797891,52:1.126792):0.66508):0.209813):0.505549):0.847545):0.193109,((((24:0.030401,25:0.099404):0.172801,(26:0.073509,27:0.141856):0.0532623):0.170644,(28:0.762350,29:0.465740):0.190843):0.1094,(((30:0.334665,31:0.214127):0.156827,32:0.637314):0.0848662,(33:0.151670,34:0.212173):0.115015):0.336753):0.585811):0.150922,15:0.754920):0.138853,((((16:0.000001,17:0.000001):0.135674,18:0.144805):0.146032,19:0.220135):0.358775,20:0.678208):0.279701):0.190985):0.228581):0.129128,((4:0.219026,5:0.523899):0.247224,(6:0.374097,7:0.491187):0.213354):0.0630268):0.0950328):0.0529913);
 387: 1 -26859.68407 -26474.3053 (0:0.174772,(1:0.148585,((3:0.357932,(((((8:0.000001,9:0.000001):0.215053,10:0.236403):0.244281,11:0.548836):0.342083,(12:0.000001,13:0.000001):0.615945):0.162173,((((14:1.188057,(((35:2.151909,(((49:0.000001,50:0.000001):0.0181777,51:0.102302):0.929527,52:0.868623):0.237126):0.485107,(((44:0.756740,45:0.887423):0.385589,46:0.828306):0.401764,(47:0.552513,48:0.795528):0.243029):0.564667):0.0986421,(((((36:0.141268,37:0.180288):0.0285157,38:0.020485):0.485245,39:0.682430):0.209969,(41:0.122500,(42:0.011796,43:0.044656):0.148572):0.861341):0.390324,40:0.647093):0.256301):0.741637):0.572546,((((16:0.000001,17:0.000001):0.214517,18:0.060104):0.194478,19:0.158705):0.349702,20:0.469169):0.107154):0.127369,((21:0.449725,(22:0.938820,23:0.748170):0.216191):0.388305,(((((24:0.041211,25:0.074795):0.283305,26:0.029327):0.075158,27:0.185158):0.119323,(28:0.655834,29:0.542723):0.0957275):0.262371,(((30:0.311585,31:0.196215):0.170041,32:0.563911):0.0836117,(33:0.178658,34:0.202198):0.109755):0.149935):0.484513):0.155831):0.261527,15:0.625767):0.243786):0.0859321):0.0689962,((4:0.323207,5:0.389031):0.187477,(6:0.458798,7:0.425611):0.203362):0.0643267):0.104969):0.0353296,2:0.244408);
 388: 1 -25768.35994 -26472.72883 (0:0.219411,(1:0.169237,((4:0.212117,5:0.328144):0.240499,(6:0.359569,7:0.464323):0.165294):0.143379):0.0590357,(2:0.229784,(3:0.252569,(((((8:0.000001,9:0.000001):0.223424,10:0.212186):0.266622,11:0.415939):0.362586,(12:0.000001,13:0.000001):0.459518):0.151908,(((((14:1.163567,((((35:1.965885,(((49:0.000001,50:0.000001):0.0401598,51:0.098652):0.79257,52:1.088055):0.300685):0.50556,(44:0.776170,((45:1.056356,46:0.731204):0.531263,(47:0.867466,48:0.755285):0.29576):0.123968):0.803829):0.164694,((((36:0.101005,37:0.157052):0.0353135,38:0.034511):0.42863,39:0.609892):0.210652,(41:0.146334,(42:0.007878,43:0.019881):0.130862):0.569842):0.472359):0.121757,40:0.632954):0.821647):0.516264,((21:0.332051,22:0.569726):0.283184,23:0.719018):0.435108):0.0251706,((((16:0.000001,17:0.000001):0.112163,18:0.172783):0.10658,19:0.232846):0.304209,(((((24:0.069970,25:0.053674):0.278386,26:0.017155):0.0790904,27:0.156272):0.132455,(28:0.649961,29:0.734200):0.172843):0.109613,(((30:0.211381,31:0.156909):0.145923,(33:0.131016,34:0.238969):0.123718):0.185615,32:0.705981):0.157973):0.346284):0.13432):0.147986,20:0.449361):0.181879,15:0.718748):0.193656):0.119552):0.126452):0.0433793);
 389: 3 -25669.66158 -26479.29021 (0:0.146440,((1:0.130105,((4:0.249694,5:0.510334):0.192269,(6:0.397027,7:0.321615):0.206386):0.0500573):0.0432945,(((((8:0.000001,9:0.000001):0.228908,10:0.171580):0.24968,11:0.386268):0.290033,(12:0.000001,13:0.000001):0.555607):0.180095,((((((14:1.179733,(21:0.252985,22:0.719015):0.150039):0.278388,23:0.787349):0.32601,(((35:1.384826,(((49:0.000001,50:0.000001):0.0504294,51:0.145476):0.697787,52:1.130343):0.218973):0.492801,(((44:0.708027,45:0.746388):0.391688,46:0.841877):0.38056,(47:0.465043,48:0.908414):0.204945):0.66703):0.0715606,((((36:0.101135,37:0.155217):0.0375971,38:0.021544):0.455994,(39:0.586310,(41:0.146414,(42:0.015363,43:0.031754):0.107785):0.848894):0.172298):0.504786,40:0.761968):0.325068):1.46241):0.0155147,(((((((((24:0.062637,25:0.052070):0.284408,26:0.019857):0.0472663,27:0.162747):0.126591,28:0.636547):0.0622185,29:0.496757):0.276474,32:0.509572):0.0914416,(30:0.295421,31:0.218733):0.197697):0.101132,33:0.207511):0.0488697,34:0.180916):0.528911):0.174292,((((16:0.000001,17:0.000001):0.138098,18:0.136323):0.109395,19:0.159655):0.403644,20:0.402056):0.21815):0.265649,15:0.731207):0.322319):0.146661):0.0439183,(2:0.206378,3:0.242945):0.044211);
 390: 1 -26769.02121 -26463.65704 (0:0.152519,((1:0.072758,(((4:0.195743,5:0.515156):0.268431,7:0.447551):0.107192,6:0.482233):0.118841):0.0988579,2:0.199627):0.0293976,(3:0.283908,(((((8:0.000001,9:0.000001):0.286673,10:0.169601):0.275095,11:0.549745):0.39925,(12:0.000001,13:0.000001):0.509157):0.239475,(((((14:1.310057,(35:2.418057,(((((((36:0.109884,37:0.169138):0.0434257,38:0.006261):0.44859,39:0.780826):0.309602,(41:0.104051,(42:0.003046,43:0.030856):0.195743):0.733793):0.478772,40:0.484140):0.464763,(((49:0.000001,50:0.000001):0.0103376,51:0.173931):0.866668,52:0.860799):0.459677):0.156237,((44:0.697724,(45:0.817571,46:0.996362):0.52338):0.433049,(47:0.990993,48:0.841300):0.0835805):0.858906):0.377956):0.564982):0.386158,((21:0.347712,22:0.775762):0.393669,23:0.907069):0.284769):0.0859484,((((((24:0.034672,25:0.066255):0.36339,26:0.026109):0.0951369,27:0.173451):0.217652,28:0.858280):0.119828,29:0.542872):0.160252,(((30:0.283881,31:0.213435):0.145992,32:0.500445):0.0818747,(33:0.178247,34:0.210920):0.121018):0.177387):0.563566):0.222584,((((16:0.000001,17:0.000001):0.139033,18:0.152563):0.168181,19:0.219989):0.560975,20:0.416658):0.133797):0.164689,15:0.797945):0.323406):0.13781):0.107629);
 391: 1 -27192.71319 -26467.83699 (0:0.238117,1:0.160307,(2:0.226491,((3:0.263362,(((((8:0.000001,9:0.000001):0.298394,10:0.188529):0.327972,11:0.500802):0.315487,(12:0.000001,13:0.000001):0.537873):0.222334,((((14:1.127981,((21:0.457362,22:0.680509):0.147102,23:0.961618):0.155723):0.328386,(((((((24:0.060540,25:0.034578):0.236811,26:0.043002):0.0404589,27:0.155364):0.12744,28:0.887354):0.216106,29:0.506350):0.161079,((((30:0.266229,31:0.236569):0.131438,32:0.577849):0.144923,33:0.163214):0.083175,34:0.221316):0.208267):0.489729,(((35:1.644442,((44:0.710951,(45:0.938262,46:0.974679):0.398008):0.362263,(47:0.929891,48:1.021167):0.0733954):0.385642):0.24614,(((49:0.000001,50:0.000001):0.0914001,51:0.096951):0.816263,52:0.933262):0.417429):0.480637,(((((36:0.112182,38:0.035596):0.0619417,37:0.139452):0.389707,39:0.699526):0.16543,(41:0.180644,(42:0.003230,43:0.022602):0.0822279):0.635031):0.679925,40:0.498208):0.345953):1.20422):2.5653e-06):0.219018,((((16:0.000001,17:0.000001):0.153565,18:0.092593):0.137942,19:0.118419):0.633434,20:0.431960):0.284353):0.257615,15:0.742958):0.209965):0.110176):0.100832,((4:0.246062,5:0.402611):0.357221,(6:0.444346,7:0.345183):0.247303):0.079274):0.0880348):0.0461306);
 392: 1 -26280.08828 -26473.14525 (0:0.204903,(1:0.123751,(((4:0.197231,5:0.328676):0.371827,(((((8:0.000001,9:0.000001):0.295394,10:0.229824):0.346456,11:0.413041):0.302067,(12:0.000001,13:0.000001):0.476635):0.309585,(((((14:0.993848,23:0.527255):0.259784,(21:0.356412,22:0.743964):0.190094):0.394185,(((((((24:0.029515,25:0.092519):0.237218,27:0.105052):0.0451663,26:0.026627):0.288815,28:0.753787):0.163135,29:0.514950):0.343618,(((30:0.212889,31:0.232746):0.136101,32:0.599319):0.0995791,(33:0.178494,34:0.258305):0.0798496):0.07247):0.639053,(35:1.563919,(((((((36:0.101625,37:0.138510):0.0511023,38:0.014142):0.549523,39:0.574365):0.347409,(41:0.131540,(42:0.005912,43:0.032936):0.132421):0.570715):0.367917,40:0.676397):0.494002,(((49:0.000001,50:0.000001):0.0661124,51:0.094404):0.980664,52:1.003095):0.0656198):0.0767046,(((44:0.737634,45:0.982732):0.285528,46:1.057140):0.376306,(47:0.872458,48:0.897079):0.150726):0.927916):0.349329):0.628318):0.0155245):0.112431,((((16:0.000001,17:0.000001):0.116883,18:0.102054):0.141529,19:0.248924):0.346199,20:0.540199):0.129932):0.298946,15:0.741799):0.291934):0.115864):0.0465075,(6:0.358191,7:0.445300):0.190857):0.0745533):0.0525321,(2:0.209868,3:0.379807):0.0887774);
 393: 2 -26498.75665 -26460.63079 (0:0.152468,1:0.182643,((2:0.197810,(6:0.268063,7:0.416099):0.256832):0.0393833,((3:0.188154,((((8:0.000001,9:0.000001):0.271671,10:0.151554):0.339031,11:0.493234):0.162625,(12:0.000001,13:0.000001):0.453995):0.390293):0.076964,((4:0.229303,5:0.389262):0.286861,(((((14:1.181002,(21:0.406056,22:0.610196):0.178803):0.127245,23:0.837878):0.300874,((((((24:0.036422,25:0.094988):0.277213,(26:0.076406,27:0.200756):0.0582179):0.118465,28:0.929643):0.111982,29:0.539320):0.144472,(((30:0.308953,31:0.183012):0.121019,32:0.622448):0.0839735,(33:0.145620,34:0.276131):0.0857383):0.130219):0.360025,(35:1.553288,(((((((36:0.083843,38:0.057464):0.0661108,37:0.079405):0.35382,39:0.782431):0.306822,(41:0.224168,(42:0.011790,43:0.032751):0.104907):0.55365):0.471489,40:0.703804):0.327175,(((44:0.771675,(45:0.757048,46:0.989122):0.351939):0.412498,48:0.874883):0.0195532,47:1.154524):0.488846):0.339186,(((49:0.000001,50:0.000001):0.0301637,51:0.085298):0.691003,52:0.834058):0.387348):0.52427):0.708887):0.0374369):0.225358,((((16:0.000001,17:0.000001):0.136326,18:0.086956):0.250746,19:0.139290):0.221848,20:0.587374):0.170461):0.198804,15:0.523645):0.360013):0.0341121):0.124463):0.0479671);
 394: 1 -25746.94156 -26475.6444 (0:0.171128,(1:0.109511,(((4:0.382494,5:0.423510):0.226561,(6:0.407037,7:0.329186):0.161293):0.115977,(((((8:0.000001,9:0.000001):0.280407,10:0.220364):0.264579,11:0.632401):0.211305,(12:0.000001,13:0.000001):0.49586):0.237333,(((((14:1.260966,(21:0.317887,22:0.803332):0.170419):0.18377,23:0.894683):0.189217,((((((((24:0.074665,25:0.084732):0.192946,26:0.069114):0.0526655,27:0.085525):0.16007,(28:0.734580,29:0.399170):0.243947):0.215077,32:0.525404):0.129261,(33:0.153864,34:0.307809):0.124324):0.0552533,(30:0.292517,31:0.229719):0.153055):0.497282,(35:1.781152,((((((36:0.082313,37:0.133772):0.0608367,38:0.010886):0.446069,39:0.671595):0.336374,(41:0.166788,(42:0.009020,43:0.049438):0.151339):0.759709):0.315153,40:0.563974):0.469156,((((44:0.970567,45:1.016457):0.422832,46:0.584050):0.472273,(47:0.794063,48:0.763181):0.215959):0.790771,(((49:0.000001,50:0.000001):0.0751687,51:0.082943):0.776829,52:0.741141):0.383038):0.124738):0.452302):0.467036):0.0671557):0.217233,((((16:0.000001,17:0.000001):0.153591,18:0.059689):0.204754,19:0.163581):0.275087,20:0.526197):0.118588):0.186884,15:0.596143):0.286273):0.167511):0.0748809):0.0617875,(2:0.248237,3:0.416562):0.046695);
 395: 1 -27491.71865 -26471.10263 (0:0.267467,1:0.163418,((2:0.289909,((4:0.263322,5:0.334212):0.233905,(6:0.447260,7:0.422893):0.169372):0.12045):0.0692059,(3:0.218658,(((((8:0.000001,9:0.000001):0.254591,10:0.252985):0.454464,11:0.457627):0.287729,(12:0.000001,13:0.000001):0.367773):0.254803,(((((((14:1.107478,(21:0.402060,22:0.564382):0.348684):0.207769,23:0.634566):0.242941,(35:2.087388,((((((36:0.124065,37:0.126674):0.0486839,38:0.000003):0.536561,39:0.602097):0.215067,(41:0.181131,(42:0.008151,43:0.037030):0.156968):0.74365):0.290077,40:0.706575):0.289245,((((44:0.943877,45:0.863940):0.363228,46:0.949968):0.522381,(47:1.198000,48:0.753711):0.113977):0.529182,(((49:0.000001,50:0.000001):0.0487857,51:0.108195):0.79547,52:0.726690):0.49587):0.184821):0.502679):0.395842):0.235894,((((24:0.076569,25:0.098834):0.236446,(26:0.041620,27:0.218277):0.0454088):0.238341,(28:0.857585,29:0.389236):0.181576):0.306737,((((30:0.261625,31:0.221236):0.121091,32:0.705801):0.0881978,33:0.157938):0.118364,34:0.180437):0.234835):0.325087):0.157149,(((16:0.000001,17:0.000001):0.2008,18:0.120943):0.0892807,19:0.327135):0.348421):0.109263,20:0.491120):0.193278,15:0.905453):0.370476):0.139102):0.160236):0.0497178);
 396: 1 -27062.64058 -26482.97346 (0:0.262432,(1:0.165030,(3:0.361078,(((4:0.228829,5:0.425088):0.361488,(6:0.336297,7:0.372946):0.210403):0.123448,(((((8:0.000001,9:0.000001):0.244412,10:0.215502):0.314344,11:0.507092):0.253175,(12:0.000001,13:0.000001):0.537913):0.242655,(((((((14:1.238693,(21:0.616681,22:0.549101):0.361971):0.152257,23:0.744930):0.206324,(35:1.810535,(((((((36:0.125611,37:0.148328):0.0234127,38:0.016926):0.483469,39:0.586795):0.328683,(41:0.122170,(42:0.000002,43:0.020546):0.154953):0.579807):0.582295,40:0.583800):0.320074,(((49:0.000001,50:0.000001):0.109905,51:0.050329):0.970387,52:0.830771):0.436652):0.185175,((44:0.380044,45:1.434620):0.510734,((46:1.249582,47:0.884656):0.19159,48:0.744894):0.2513):0.845091):0.520051):0.678766):0.171833,((((((24:0.078656,25:0.060279):0.243601,27:0.171505):0.0441136,26:0.025373):0.288403,28:0.815507):0.11955,29:0.430677):0.189031,(((30:0.304024,31:0.175700):0.16325,32:0.621120):0.0644371,(33:0.187691,34:0.242469):0.163571):0.225128):0.317201):0.263017,(((16:0.000001,17:0.000001):0.111906,18:0.083230):0.111256,19:0.175524):0.295996):0.24394,20:0.513187):0.223166,15:0.704712):0.267776):0.0943959):0.023723):0.0922454):0.0100508,2:0.272135);
 397: 1 -26206.28004 -26487.91871 (0:0.234433,(1:0.194423,(((4:0.257350,5:0.424136):0.296577,(6:0.401958,7:0.423067):0.188978):0.0687398,(((((8:0.000001,9:0.000001):0.313661,10:0.117750):0.320216,11:0.507998):0.217653,(12:0.000001,13:0.000001):0.651693):0.330391,(((((((14:1.323006,(21:0.386249,22:0.599198):0.156376):0.233131,23:0.741012):0.353669,(((35:1.965147,(((49:0.000001,50:0.000001):0.0884902,51:0.053880):0.784525,52:0.916478):0.0733656):0.288807,((44:0.760923,(45:1.055307,46:0.899571):0.350689):0.292113,(47:0.784821,48:0.676582):0.20404):0.792287):0.310916,(((((36:0.139505,37:0.131471):0.0194982,38:0.058457):0.470265,39:0.565996):0.161628,(41:0.082770,(42:0.010283,43:0.039614):0.165139):0.599762):0.331821,40:0.825540):0.338361):1.06703):0.0256099,(((((24:0.023985,25:0.063265):0.299384,26:0.038108):0.0591984,27:0.189661):0.196626,(28:0.686512,29:0.487390):0.072726):0.195527,(((30:0.321278,31:0.150229):0.224156,32:0.545493):0.120667,(33:0.177668,34:0.225059):0.0642052):0.111011):0.454433):0.297582,(((16:0.000001,17:0.000001):0.138687,18:0.119832):0.100837,19:0.287154):0.293705):0.191986,15:0.915088):0.143895,20:0.429883):0.405722):0.0759334):0.0567904):0.0879241,(2:0.248902,3:0.282529):0.0541468);
 398: 1 -25754.15048 -26487.77464 (0:0.143905,(1:0.171955,((3:0.286428,(((((8:0.000001,9:0.000001):0.288973,10:0.172559):0.175642,11:0.652112):0.148403,(12:0.000001,13:0.000001):0.402154):0.418611,((((((((14:0.966733,(21:0.223464,22:0.692583):0.257538):0.13502,23:0.771834):0.108954,35:2.904525):0.227449,(((((36:0.081020,38:0.044300):0.077786,37:0.101109):0.380197,39:0.718124):0.279803,((41:0.156848,(42:0.010612,43:0.038612):0.0659172):0.667767,((((44:0.704963,45:1.168633):0.558701,46:0.999945):0.368863,(47:0.984496,48:0.627201):0.00376562):0.507927,(((49:0.000001,50:0.000001):0.0495817,51:0.056842):0.692996,52:0.945305):0.430504):0.351966):0.214686):0.220242,40:0.709427):1.07687):0.0876864,((((((24:0.055041,25:0.055950):0.183677,27:0.131975):0.0441733,26:0.050707):0.106865,28:0.991197):0.165746,29:0.510986):0.151787,(((30:0.292552,31:0.207712):0.2059,32:0.565839):0.110782,(33:0.171024,34:0.207364):0.0716729):0.178159):0.501286):0.230256,(((16:0.000001,17:0.000001):0.121122,18:0.096863):0.117147,19:0.190759):0.379048):0.16773,15:0.644965):0.0982261,20:0.579628):0.193039):0.0909905):0.0206197,((4:0.241509,5:0.425592):0.249512,(6:0.440198,7:0.415064):0.185289):0.0791981):0.123574):0.0251319,2:0.277647);
 399: 3 -26479.07499 -26477.79692 (0:0.171366,(1:0.124633,(2:0.233026,((4:0.277329,5:0.432568):0.241785,(6:0.387403,7:0.358114):0.199668):0.112065):0.0288037):0.0652662,((3:0.217255,((((8:0.000001,9:0.000001):0.225839,10:0.245528):0.274482,11:0.500028):0.244245,(12:0.000001,13:0.000001):0.50214):0.400671):0.0654085,((((((14:1.211076,(21:0.347855,22:0.524666):0.147451):0.306551,23:0.718459):0.111552,(35:1.300361,((((((36:0.119541,37:0.138600):0.0309843,38:0.025086):0.579569,39:0.696874):0.190972,(41:0.104421,(42:0.003014,43:0.034332):0.133704):0.636476):0.53061,40:0.482552):0.311187,((((44:0.800152,45:1.006727):0.544505,46:0.969281):0.354801,(47:1.010144,48:0.672005):0.100018):0.688617,(((49:0.000001,50:0.000001):0.111607,51:0.047128):0.825244,52:0.927564):0.362675):0.16747):0.618883):0.560955):0.0345544,((((24:0.057500,25:0.087399):0.320807,(26:0.045605,(28:0.958794,29:0.630830):0.325266):0.0826421):0.09682,27:0.093658):0.399052,(((30:0.326472,31:0.228417):0.125171,32:0.764729):0.106764,(33:0.161012,34:0.193079):0.130984):0.122724):0.610047):0.289092,15:0.626570):0.0903317,((((16:0.000001,17:0.000001):0.169094,18:0.142903):0.192992,19:0.265480):0.335571,20:0.528881):0.148817):0.333799):0.0812448);
 400: 1 -26596.18631 -26467.39719 (0:0.182518,1:0.181597,(2:0.239966,((3:0.281204,((4:0.214516,5:0.364422):0.170666,(6:0.337449,7:0.344686):0.153646):0.102877):0.0136593,(((((8:0.000001,9:0.000001):0.205491,10:0.170484):0.241935,11:0.441760):0.317872,(12:0.000001,13:0.000001):0.565486):0.198739,(((((14:1.056190,((21:0.334935,22:0.683355):0.280801,23:0.855599):0.229494):0.29131,(35:1.736771,(((((((36:0.107977,37:0.163550):0.0568603,38:0.023806):0.499695,39:0.706891):0.252872,(41:0.145178,(42:0.000002,43:0.032282):0.158213):0.666175):0.443534,(((49:0.000001,50:0.000001):0.0758537,51:0.089094):0.696937,52:0.837941):0.4809):0.0513607,(((44:0.645721,45:0.875242):0.395129,46:0.981893):0.147693,(47:0.745967,48:0.869913):0.242794):0.55982):0.164577,40:0.874417):0.427394):0.586433):0.0363069,(((((24:0.055902,25:0.059071):0.218053,27:0.152095):0.0478289,26:0.049075):0.191188,(28:0.724435,29:0.507376):0.109939):0.216343,(((30:0.293077,31:0.198791):0.157196,32:0.556941):0.0971342,(33:0.236609,34:0.186837):0.0799404):0.153523):0.374922):0.193154,((((16:0.000001,17:0.000001):0.146697,18:0.098143):0.0830371,19:0.230898):0.432785,20:0.358615):0.139242):0.199937,15:0.726606):0.188013):0.0994611):0.0566791):0.0172328);
 401: 1 -27212.0957 -26461.94646 (0:0.149254,(1:0.128000,((3:0.323513,(((((8:0.000001,9:0.000001):0.355717,10:0.155673):0.379238,11:0.616513):0.288429,(12:0.000001,13:0.000001):0.407744):0.182992,((((((14:1.467165,(21:0.385888,22:0.862956):0.263036):0.101592,(35:1.407185,(((((((36:0.096545,37:0.125858):0.0254154,38:0.026880):0.690302,39:0.639068):0.314808,(41:0.108772,(42:0.018996,43:0.034113):0.128282):0.683021):0.29051,40:0.575397):0.315315,(((49:0.000001,50:0.000001):0.0283924,51:0.085098):0.759151,52:1.154798):0.253791):0.22948,(((44:0.671510,45:0.820067):0.49998,46:0.780890):0.298256,(47:1.142423,48:0.702103):0.153236):0.743369):0.357007):0.724564):0.219212,23:1.049908):0.168162,(((((24:0.047378,25:0.036883):0.18719,26:0.059788):0.064928,27:0.083110):0.245834,(28:0.757364,29:0.524175):0.146132):0.208079,(((30:0.272775,31:0.174318):0.175245,32:0.667005):0.0328785,(33:0.184629,34:0.237078):0.0655079):0.179177):0.433869):0.140208,((((16:0.000001,17:0.000001):0.143589,18:0.115638):0.119089,19:0.181839):0.287669,20:0.522056):0.208042):0.176186,15:0.729105):0.155581):0.107105):0.0522746,((4:0.274752,5:0.300471):0.205981,(6:0.350902,7:0.396231):0.0795145):0.131863):0.0754479):0.0305583,2:0.253107);
 402: 1 -26520.52387 -26470.94625 (0:0.206396,1:0.103098,(2:0.259911,((3:0.357542,(((((8:0.000001,9:0.000001):0.313034,10:0.301430):0.360257,11:0.572250):0.205546,(12:0.000001,13:0.000001):0.492472):0.280211,(((((14:1.151665,20:0.360669):0.160451,(((16:0.000001,17:0.000001):0.165389,18:0.159835):0.178048,19:0.295314):0.228326):0.0868305,(((((24:0.063018,25:0.096806):0.279726,26:0.044263):0.111851,27:0.108524):0.251016,(28:0.906592,29:0.414164):0.213093):0.250454,(((30:0.224932,31:0.242289):0.191623,32:0.659339):0.0758979,(33:0.210695,34:0.197715):0.108416):0.054983):0.542444):0.11166,((21:0.401466,22:0.569584):0.305566,23:0.628342):0.35733):0.103732,(15:0.534508,(35:1.775002,(((((((36:0.137021,37:0.119316):0.0335695,38:0.035831):0.537638,39:0.698031):0.341168,(41:0.194293,(42:0.006167,43:0.032759):0.123683):0.724256):0.352639,40:0.748461):0.271405,((44:0.811574,(45:0.699227,46:1.047841):0.303224):0.295788,(47:1.118517,48:0.758625):0.116506):0.708412):0.204875,(((49:0.000001,50:0.000001):0.019798,51:0.126447):0.929594,52:1.007057):0.144759):0.390297):0.640459):0.0958989):0.388715):0.122039):0.0508813,((4:0.242670,5:0.447218):0.250206,(6:0.430791,7:0.361517):0.157863):0.116063):0.0903078):0.0531705);
 403: 1 -26649.25293 -26457.84241 (0:0.151289,1:0.155402,(2:0.248093,((3:0.180977,(((((8:0.000001,9:0.000001):0.26268,10:0.144196):0.345685,11:0.460501):0.341547,(12:0.000001,13:0.000001):0.430318):0.181357,((((((14:1.111998,(21:0.304369,22:0.685635):0.253782):0.172477,23:0.837731):0.290471,(((35:2.231794,(((49:0.000001,50:0.000001):0.0622264,51:0.084395):1.22753,52:0.703043):0.296772):0.151452,(((44:0.763634,45:0.867866):0.760033,46:0.908587):0.337174,(47:0.871934,48:0.953627):0.205574):0.687555):0.237693,(((((36:0.107977,37:0.150678):0.019707,38:0.033219):0.40842,39:0.567515):0.180224,(41:0.191632,(42:0.007606,43:0.021336):0.081561):0.584256):0.402016,40:0.855227):0.188503):0.994915):2.79487e-06,(((((24:0.053098,25:0.058068):0.238999,26:0.067651):0.0613097,27:0.124232):0.10588,(28:0.867643,29:0.513947):0.145549):0.26254,(((30:0.220853,31:0.197138):0.188719,32:0.671226):0.0819853,(33:0.154117,34:0.187046):0.0642415):0.120268):0.546176):0.248857,((((16:0.000001,17:0.000001):0.120613,18:0.076363):0.118884,19:0.193116):0.389425,20:0.451854):0.303861):0.265623,15:0.578819):0.256412):0.153774):0.0561187,((4:0.179976,5:0.476907):0.280055,(6:0.517033,7:0.337980):0.165496):0.0702786):0.0529988):0.0524239);
 404: 1 -26877.54194 -26460.58137 (0:0.157175,(1:0.204444,((3:0.264670,(((((8:0.000001,9:0.000001):0.359543,10:0.185780):0.300844,11:0.498971):0.197099,(12:0.000001,13:0.000001):0.558122):0.308969,(((((14:0.959882,23:0.933867):0.185793,(21:0.369949,22:0.815810):0.327026):0.260142,(((((((24:0.062835,25:0.071896):0.270981,26:0.070452):0.0582402,27:0.154813):0.0788172,28:1.004224):0.20213,29:0.575444):0.111397,(((30:0.306932,31:0.164824):0.297823,(33:0.169537,34:0.212215):0.121474):0.106914,32:0.651800):0.16594):0.440067,(35:1.709234,(((((((36:0.079904,37:0.146086):0.0517806,38:0.026332):0.475739,39:0.783836):0.326199,(41:0.151089,(42:0.005019,43:0.037483):0.121278):0.456251):0.38058,40:0.714390):0.471185,(((44:0.758402,45:0.962577):0.537825,46:0.878548):0.405138,(47:0.969250,48:0.947097):0.18747):0.87189):0.10212,(((49:0.000001,50:0.000001):0.061333,51:0.085655):0.738666,52:0.956675):0.361877):0.628443):0.688201):0.0654262):0.252303,((((16:0.000001,17:0.000001):0.176969,18:0.089443):0.146119,19:0.341247):0.293005,20:0.520118):0.230366):0.123311,15:0.697882):0.2653):0.118012):0.0978377,((4:0.242662,5:0.619263):0.206713,(6:0.458725,7:0.387436):0.16409):0.125691):0.0760495):0.0274938,2:0.329896);
 405: 1 -26825.95424 -26482.32121 (0:0.199149,((1:0.089829,((4:0.244963,5:0.385832):0.280918,(6:0.419299,7:0.316008):0.15429):0.161262):0.100771,(3:0.320278,(((((8:0.000001,9:0.000001):0.206812,10:0.198099):0.281206,11:0.545801):0.216009,(12:0.000001,13:0.000001):0.56822):0.171068,((((((14:0.979059,(21:0.398278,22:0.357006):0.112826):0.24917,23:0.684688):0.400584,((((((24:0.060310,25:0.035953):0.234476,26:0.034278):0.0811274,27:0.136241):0.162571,(28:0.784674,29:0.383640):0.192259):0.225671,(((30:0.317852,31:0.111552):0.127833,32:0.671603):0.0767651,(33:0.095584,34:0.203490):0.164915):0.188787):0.210338,(35:1.392120,((((((36:0.101568,37:0.149694):0.0379013,38:0.026074):0.602947,39:0.856838):0.260816,(41:0.091711,(42:0.012369,43:0.038157):0.171964):0.713097):0.172726,40:0.862389):0.306589,((((44:0.913690,45:0.752911):0.769117,46:0.933477):0.412189,(47:0.956192,48:0.855135):0.121073):0.568024,(((49:0.000001,50:0.000001):0.0620874,51:0.064985):1.16809,52:0.875599):0.356373):0.308527):0.653131):0.62374):0.092816):0.393566,(((16:0.000002,17:0.000001):0.0977715,18:0.140484):0.168719,19:0.157778):0.213757):0.179193,20:0.439542):0.213717,15:0.465012):0.19145):0.186015):0.0368822):0.0250646,2:0.196187);
 406: 2 -26931.46222 -26465.74048 (0:0.185404,1:0.137559,(2:0.253186,((3:0.230323,(((((8:0.000001,9:0.000001):0.208939,10:0.231731):0.284383,11:0.571128):0.275649,(12:0.000001,13:0.000001):0.609542):0.281589,(((((((14:1.699740,(21:0.354082,22:0.688284):0.27549):0.240584,23:0.841504):0.237563,((((24:0.036597,25:0.121798):0.217282,(26:0.066798,27:0.155642):0.0516503):0.1447,(28:0.597366,29:0.663853):0.169531):0.261844,(((30:0.248460,31:0.191028):0.130064,(33:0.178613,34:0.225544):0.194736):0.125779,32:0.461682):0.197067):0.366579):2.94997e-06,((((35:2.360454,52:0.598667):0.251989,((((44:0.831794,(45:0.926304,46:0.960358):0.303297):0.371527,48:0.657647):0.0730931,47:0.705276):0.564944,((49:0.000001,50:0.000001):0.0709743,51:0.099343):1.03194):0.263296):0.48645,((((36:0.111607,37:0.103910):0.0376636,38:0.001179):0.455298,39:0.484256):0.173172,(41:0.129218,(42:0.004173,43:0.030287):0.175225):0.667162):0.423833):0.263415,40:0.425410):1.3248):0.255708,(((16:0.000001,17:0.000001):0.149162,18:0.090151):0.150882,19:0.197532):0.238862):0.148635,20:0.614903):0.358912,15:0.573315):0.201864):0.111737):0.048381,((4:0.230291,5:0.407208):0.217273,(6:0.367119,7:0.412257):0.209648):0.110316):0.0496216):0.0408373);
 407: 1 -26139.81153 -26483.74101 (0:0.171256,(1:0.164109,(((4:0.296345,5:0.297646):0.285342,(6:0.291596,7:0.364077):0.139403):0.100171,(((((8:0.000001,9:0.000001):0.295387,10:0.198842):0.212644,11:0.719658):0.270006,(12:0.000001,13:0.000001):0.466475):0.158164,((((((14:1.303676,22:0.473704):0.155071,23:0.824823):0.0934417,21:0.305674):0.496006,(((((16:0.000001,17:0.000001):0.116414,18:0.134735):0.0982132,19:0.167836):0.389366,20:0.367646):0.0919284,((((((24:0.051695,25:0.078939):0.250453,26:0.031079):0.0340488,27:0.118798):0.191779,28:0.790470):0.111955,29:0.458082):0.194229,(((30:0.300012,31:0.186720):0.191113,32:0.507241):0.083728,(33:0.184474,34:0.158677):0.0596397):0.180328):0.406507):0.138523):0.108648,(((35:2.397720,(((49:0.000001,50:0.000001):0.0495353,51:0.092966):0.639584,52:0.991836):0.0884837):0.379298,(((44:0.703287,45:0.876256):0.408966,46:0.866570):0.275706,(47:0.777658,48:0.528340):0.150476):0.433217):0.271797,(((((36:0.137436,37:0.169864):0.0360932,38:0.023352):0.4682,39:0.708286):0.322097,(41:0.087406,(42:0.017498,43:0.045102):0.1438):0.512385):0.411576,40:0.674872):0.394599):1.02625):0.0739525,15:0.690321):0.100869):0.108962):0.0521474):0.0602406,(2:0.165461,3:0.323237):0.0823722);
 408: 2 -27095.70793 -26463.65704 (0:0.198901,((1:0.084051,((4:0.312140,5:0.262336):0.211671,(6:0.337920,7:0.427436):0.122223):0.149999):0.0634636,(3:0.274883,(((((8:0.000001,9:0.000001):0.281033,10:0.195248):0.292711,11:0.653374):0.300092,(12:0.000001,13:0.000001):0.514208):0.175848,(((((14:1.310121,(35:1.193437,(((((((36:0.100688,37:0.126136):0.0552411,38:0.017047):0.602144,39:0.615392):0.166476,(41:0.177913,(42:0.007598,43:0.022836):0.106708):0.741172):0.440317,40:0.580508):0.369197,(((49:0.000001,50:0.000001):0.062729,51:0.077551):0.619319,52:1.012594):0.535568):0.209686,((44:0.785894,(45:1.128196,46:0.760019):0.281391):0.480543,(47:0.746129,48:0.734725):0.0462466):0.678651):0.485398):0.368224):0.273869,((21:0.325873,22:0.606115):0.181,23:0.678461):0.292681):0.0583726,((((((24:0.054641,25:0.059983):0.236048,26:0.056450):0.0492419,27:0.123763):0.113592,28:0.902970):0.174262,29:0.659780):0.144565,(((30:0.231814,31:0.161741):0.169196,32:0.564526):0.0754111,(33:0.181204,34:0.173625):0.0920615):0.166228):0.617344):0.196438,((((16:0.000001,17:0.000001):0.178464,18:0.105984):0.213811,19:0.163756):0.389068,20:0.613403):0.140147):0.151276,15:0.595774):0.257564):0.116476):0.0885345):0.0156343,2:0.160916);
 409: 1 -26729.12435 -26483.05856 (0:0.170363,(1:0.073964,(((4:0.248093,5:0.397382):0.214245,(6:0.459140,7:0.338036):0.168152):0.0793589,(((((8:0.000001,9:0.000001):0.247916,10:0.169792):0.21585,11:0.516937):0.140778,(12:0.000001,13:0.000001):0.68298):0.361988,(((((((14:0.870696,23:0.674801):0.239843,22:0.549226):0.196698,21:0.448205):0.378179,(35:1.778675,((((((36:0.083496,37:0.121814):0.0452703,38:0.016033):0.362744,39:0.627820):0.346313,(41:0.112272,(42:0.016882,43:0.045558):0.134817):0.624769):0.304205,40:0.645582):0.440001,((((44:0.789498,45:0.777304):0.394571,46:0.921461):0.266762,(47:1.004157,48:0.798329):0.14985):0.594696,(((49:0.000001,50:0.000001):0.0810638,51:0.057473):0.84916,52:0.916341):0.374588):0.224749):0.346531):0.493663):0.225443,((((16:0.000001,17:0.000001):0.182756,18:0.069758):0.102303,19:0.211958):0.340289,(((((24:0.056114,25:0.069163):0.340301,26:0.038225):0.0737752,27:0.136441):0.194542,(28:0.779564,29:0.588286):0.177346):0.152305,(((30:0.335136,31:0.178148):0.204491,(33:0.171850,34:0.220992):0.0954045):0.0880721,32:0.564062):0.10993):0.50796):0.195659):0.135185,20:0.369955):0.268769,15:0.693700):0.250734):0.10306):0.0869033):0.083752,(2:0.206692,3:0.347998):0.0519917);
 410: 1 -26956.56353 -26460.76054 (0:0.167561,1:0.234202,(2:0.293951,((((3:0.269686,((((8:0.000001,9:0.000001):0.274146,10:0.120171):0.385886,11:0.507689):0.279774,(12:0.000001,13:0.000001):0.638514):0.326569):0.0727333,(6:0.324341,7:0.548963):0.148136):0.0361634,((((((14:1.420579,(21:0.246976,22:0.807796):0.257415):0.19076,23:0.755872):0.439521,((((35:1.710209,(((49:0.000001,50:0.000001):0.0763978,51:0.101477):0.825456,52:0.656146):0.474075):0.213672,(((44:0.747705,45:0.830376):0.321985,46:1.039490):0.407222,(47:0.706514,48:0.993756):0.202809):0.420792):0.359389,((((36:0.114249,37:0.146046):0.0383415,38:0.028750):0.537438,39:0.727354):0.305882,(41:0.177027,(42:0.006763,43:0.039781):0.1435):0.515726):0.458555):0.189659,40:0.858032):1.58864):0.0419174,((((((24:0.079350,25:0.065611):0.202105,27:0.089651):0.0755598,26:0.051831):0.271401,28:0.841555):0.118617,29:0.456973):0.233834,(((30:0.249465,31:0.211499):0.114311,32:0.731549):0.137515,(33:0.228449,34:0.131097):0.0955661):0.224349):0.387596):0.0995582,((((16:0.000001,17:0.000001):0.154679,18:0.126727):0.137905,19:0.255123):0.459968,20:0.601221):0.154887):0.369263,15:0.871651):0.204054):0.0522318,(4:0.249853,5:0.373070):0.316166):0.0709569):0.0381041);
 411: 1 -24873.15237 -26464.20026 (0:0.192317,1:0.123321,(2:0.195968,((3:0.254673,(((((8:0.000001,9:0.000001):0.221046,10:0.175565):0.275809,11:0.457934):0.260816,(12:0.000001,13:0.000002):0.416337):0.248188,(((((14:0.991597,(35:2.033755,(((((((36:0.093289,38:0.039823):0.0390935,37:0.088889):0.573919,39:0.499024):0.172604,(41:0.175041,(42:0.016670,43:0.025846):0.119136):0.413398):0.436193,40:0.597148):0.389116,(((49:0.000001,50:0.000001):0.0721763,51:0.117492):0.70847,52:1.124880):0.295888):0.0904716,(((44:0.612532,45:0.784926):0.425743,46:0.829817):0.335589,(47:0.701548,48:0.708068):0.228948):0.797865):0.367249):0.343484):0.393781,((21:0.281453,22:0.945886):0.126351,23:0.864338):0.380523):0.129122,((((((24:0.057851,25:0.099745):0.291351,26:0.028892):0.0676121,27:0.147393):0.208958,28:0.883285):0.178883,29:0.448993):0.205702,(((30:0.183651,31:0.226416):0.194287,(33:0.183179,34:0.213209):0.0656338):0.0851389,32:0.556093):0.105658):0.405105):0.141472,((((16:0.000002,17:0.000001):0.148682,18:0.130631):0.132698,19:0.165657):0.289466,20:0.412162):0.149294):0.318456,15:0.532730):0.223618):0.0895111):0.0301017,((4:0.162462,5:0.446301):0.175238,(6:0.341056,7:0.416708):0.235861):0.0832678):0.0516667):0.033965);
 412: 1 -27111.64911 -26473.58482 (0:0.247738,(1:0.147078,((3:0.352839,(((((8:0.000001,9:0.000001):0.237555,10:0.204766):0.287035,11:0.529276):0.224287,(12:0.000001,13:0.000001):0.664326):0.152506,(((((14:1.091434,(35:2.453374,((((((36:0.140244,37:0.126475):0.0302251,38:0.052992):0.595009,39:0.555352):0.307415,(41:0.135313,(42:0.016801,43:0.024227):0.108447):0.416541):0.462876,40:0.633285):0.361636,(((44:1.199855,((45:1.389242,46:0.765669):0.442457,(47:0.745640,48:0.834668):0.182184):0.153885):0.496408,52:1.160299):0.140322,((49:0.000001,50:0.000001):0.100909,51:0.067678):0.946223):0.161622):0.456163):0.495622):0.280868,(21:0.354570,(22:0.513099,23:0.677727):0.236669):0.377144):0.145472,((((((24:0.075731,25:0.059530):0.308786,26:0.045905):0.0460182,27:0.187652):0.0883002,28:0.979363):0.290163,29:0.574958):0.0944193,(((30:0.333160,31:0.181131):0.0977128,32:0.694262):0.118011,(33:0.108397,34:0.305508):0.126335):0.242042):0.545612):0.19401,((((16:0.000001,17:0.000001):0.193969,18:0.105119):0.194266,19:0.187128):0.494635,20:0.351107):0.23044):0.124988,15:0.723035):0.326212):0.0939572):0.0726891,((4:0.258263,5:0.411461):0.222633,(6:0.352471,7:0.443110):0.263006):0.131983):0.120459):0.0190711,2:0.252858);
 413: 1 -25558.56319 -26463.19023 (0:0.128365,1:0.153566,(2:0.191231,((3:0.236860,(((((8:0.000001,9:0.000001):0.320091,10:0.158312):0.187219,11:0.550681):0.300137,(12:0.000001,13:0.000001):0.440507):0.233542,((((14:1.583630,20:0.096899):0.428827,(((16:0.000001,17:0.000001):0.111774,18:0.065717):0.112128,19:0.254923):0.222519):0.201391,(((21:0.381169,22:0.682635):0.236439,23:0.799585):0.295284,((((((24:0.074501,25:0.048913):0.0754748,28:0.995543):0.0524171,(26:0.042962,27:0.187326):0.0271747):0.248374,29:0.725376):0.236934,(((30:0.237450,31:0.203296):0.266504,(33:0.113317,34:0.199889):0.0654059):0.0660002,32:0.625628):0.160201):0.430866,(35:1.515309,(((((((36:0.120019,37:0.173380):0.0550336,38:0.021030):0.534229,39:0.592589):0.29333,(41:0.176123,(42:0.006289,43:0.053995):0.0960803):0.56176):0.37343,40:0.621712):0.430607,(((49:0.000001,50:0.000001):0.0963177,51:0.065312):0.713972,52:0.957469):0.618761):0.0996407,(((44:0.737923,45:0.896031):0.514974,46:0.731171):0.236977,(47:0.887480,48:0.929781):0.299845):0.593247):0.339426):0.749377):0.0310843):0.140429):0.160344,15:0.624274):0.131933):0.0751116):0.0450514,((4:0.323674,5:0.425538):0.189942,(6:0.349294,7:0.329000):0.102368):0.126407):0.0668193):0.0417126);
 414: 1 -25635.38003 -26466.35698 (0:0.152952,(1:0.196328,(3:0.273338,(((4:0.215809,5:0.380878):0.246488,(6:0.315853,7:0.415666):0.211352):0.0292938,(((((8:0.000001,9:0.000001):0.328662,10:0.164113):0.202111,11:0.596914):0.267782,(12:0.000001,13:0.000001):0.423059):0.209081,(((14:1.379048,20:0.369825):0.155682,(((35:1.754339,(((44:0.559353,45:0.941976):0.443382,46:0.676941):0.218169,(47:0.643670,48:0.904650):0.204722):0.723035):0.0335126,(((((36:0.123376,37:0.127583):0.0428448,38:0.008792):0.693925,39:0.459011):0.244671,(41:0.201090,(42:0.000002,43:0.028511):0.164916):0.362786):0.469195,40:0.523666):0.666121):0.232863,(((49:0.000001,50:0.000001):0.0519867,51:0.113867):0.640549,52:1.036613):0.0962286):1.08876):0.196356,(15:0.578893,(((((16:0.000001,17:0.000001):0.17204,18:0.119508):0.153604,19:0.164410):0.267833,(((((24:0.056973,25:0.075950):0.204912,27:0.112721):0.0729079,26:0.025370):0.215298,(28:0.724917,29:0.501798):0.180251):0.147187,(((30:0.281318,31:0.184684):0.17527,32:0.601373):0.116581,(33:0.109199,34:0.245393):0.0850718):0.23319):0.499287):0.126756,((21:0.400835,22:0.604314):0.266274,23:1.027459):0.571052):0.159356):0.100691):0.222866):0.133415):0.0483705):0.11428):0.0259631,2:0.249756);
 415: 1 -26489.34218 -26463.61166 (0:0.138553,(1:0.167732,2:0.299692):0.0280253,((3:0.314572,(((((8:0.000001,9:0.000001):0.261522,10:0.288970):0.514521,11:0.433310):0.28332,(12:0.000001,13:0.000001):0.599028):0.290306,(((((14:1.332877,23:0.529654):0.150238,(21:0.393003,22:0.569478):0.305693):0.44785,((((((24:0.038609,25:0.077077):0.203796,26:0.037620):0.0759268,27:0.132603):0.191249,(28:0.878012,29:0.540502):0.123083):0.278522,(((30:0.296909,31:0.214835):0.199009,32:0.730661):0.0986996,(33:0.154623,34:0.264333):0.0468837):0.0734349):0.393941,(35:1.474721,(((((36:0.110637,37:0.144561):0.0284812,38:0.028674):0.490645,(39:0.752403,(41:0.137670,(42:0.009029,43:0.011815):0.103694):0.860483):0.15101):0.51198,40:0.820339):0.298015,((((44:0.580067,45:1.133295):0.295918,46:1.045269):0.263543,(47:0.923553,48:0.582817):0.263138):0.855464,(((49:0.000001,50:0.000001):0.071365,51:0.064415):0.626744,52:1.313790):0.456392):0.297638):0.198381):0.714571):0.0367612):0.139755,((((16:0.000001,17:0.000001):0.134834,18:0.134092):0.172929,19:0.216399):0.315172,20:0.437407):0.0977563):0.362508,15:0.671871):0.298356):0.106056):0.0836165,((4:0.280216,5:0.349761):0.290594,(6:0.468011,7:0.473345):0.166622):0.107906):0.0968337);
 416: 1 -26490.65981 -26471.3233 (0:0.157667,1:0.175514,(2:0.269545,(((3:0.366688,((4:0.246747,5:0.267517):0.169042,((((8:0.000001,9:0.000001):0.177819,10:0.173967):0.237424,11:0.538840):0.159122,(12:0.000001,13:0.000001):0.726977):0.290315):0.200624):0.0368543,((((((14:1.935274,(21:0.411714,22:0.825695):0.156342):0.290924,23:0.864714):0.171271,(35:2.388145,((((((36:0.111601,37:0.146131):0.0241731,38:0.028534):0.566577,39:0.533949):0.359146,(41:0.156665,(42:0.004108,43:0.049412):0.14975):0.480181):0.579376,((((44:0.817581,45:0.525353):0.334395,46:0.833575):0.341913,(47:0.972509,48:0.829889):0.134039):0.485288,(((49:0.000001,50:0.000001):0.0206999,51:0.140848):1.01422,52:0.734790):0.438217):0.523164):0.256393,40:0.411712):0.981206):0.368583):0.0572931,(((((24:0.057572,25:0.083190):0.28146,27:0.154980):0.0748447,26:0.056260):0.228817,(28:0.810018,29:0.497150):0.083219):0.342175,(((30:0.247000,31:0.163771):0.205905,(33:0.141356,34:0.201762):0.0657869):0.117842,32:0.542624):0.0966963):0.42921):0.279441,((((16:0.000001,17:0.000001):0.118691,18:0.116321):0.186024,19:0.239599):0.387018,20:0.588191):0.21925):0.505309,15:0.663974):0.233388):0.0491494,(6:0.380514,7:0.380634):0.147284):0.0746152):0.0179867);
 417: 1 -25809.54571 -26463.09115 (0:0.201364,(1:0.129223,(((3:0.221249,(((((8:0.000001,9:0.000001):0.254448,10:0.169950):0.192169,11:0.501268):0.304614,(12:0.000001,13:0.000001):0.592538):0.170612,((((((14:0.940124,(21:0.333414,22:0.616707):0.20618):0.209065,23:0.702590):0.308652,((((((24:0.038580,25:0.080466):0.307196,26:0.041033):0.0684781,27:0.190725):0.124333,(28:0.716824,29:0.568527):0.0814128):0.244172,32:0.599640):0.0888032,((30:0.256139,31:0.237540):0.216783,(33:0.214880,34:0.237536):0.0992293):0.0776392):0.466258):2.05668e-06,(35:1.562123,((((((36:0.145589,38:0.037294):0.0829842,37:0.069245):0.642199,39:0.703674):0.117826,(41:0.181674,(42:0.007318,43:0.033555):0.135498):0.706362):0.390218,40:0.705420):0.439985,(((44:0.749159,(45:0.981844,46:0.983391):0.284489):0.400266,(47:0.940899,48:0.816794):0.0724839):0.709822,(((49:0.000001,50:0.000001):0.0647516,51:0.136335):0.849899,52:1.228948):0.281134):0.147078):0.496196):0.664768):0.137406,((((16:0.000002,17:0.000001):0.149464,18:0.108191):0.145072,19:0.229631):0.338619,20:0.441977):0.235311):0.219366,15:0.542385):0.298559):0.108899):0.0806556,(4:0.225446,5:0.349065):0.259252):0.0656745,(6:0.454617,7:0.422416):0.205269):0.0570344):0.0205621,2:0.284928);
 418: 2 -26615.60947 -26458.02665 (0:0.180313,(1:0.182484,((3:0.375390,(((((8:0.000001,9:0.000001):0.313971,10:0.214296):0.331066,11:0.393451):0.232578,(12:0.000001,13:0.000001):0.646228):0.167514,((((((14:1.096986,23:0.525960):0.274781,(21:0.281848,22:0.880055):0.262625):0.361961,(35:2.106476,((((((36:0.091323,37:0.120820):0.0633266,38:0.010238):0.644629,39:0.571077):0.340954,(41:0.180193,(42:0.017674,43:0.037484):0.148601):0.645092):0.442211,((((44:0.687617,45:0.748594):0.310406,46:0.765295):0.402912,(47:0.779904,48:1.002646):0.201545):0.552028,(((49:0.000001,50:0.000001):0.0442861,51:0.101729):0.951815,52:1.046287):0.435753):0.246879):0.285617,40:0.621162):0.924073):0.595583):2.08576e-06,(((((24:0.056339,25:0.070607):0.191932,27:0.159955):0.0355338,26:0.054987):0.193153,(28:0.696318,29:0.557790):0.14847):0.302044,(((30:0.307246,31:0.220539):0.197995,32:0.739702):0.148665,(33:0.135296,34:0.276808):0.0391877):0.220281):0.3374):0.175654,((((16:0.000001,17:0.000001):0.140719,18:0.078697):0.16201,19:0.225496):0.346634,20:0.409180):0.366879):0.276314,15:0.611412):0.213406):0.11211):0.0402457,((4:0.371702,5:0.378855):0.219967,(6:0.376088,7:0.371310):0.146632):0.0711265):0.0971055):0.0315775,2:0.254487);
 419: 1 -26969.15943 -26473.50913 (0:0.209199,1:0.150711,(2:0.184274,((3:0.260110,(((((8:0.000001,9:0.000001):0.415066,10:0.098648):0.324401,11:0.485386):0.254653,(12:0.000001,13:0.000002):0.47088):0.186466,((((((14:1.261540,(35:2.014555,((((((36:0.115734,37:0.134063):0.042217,38:0.008241):0.549551,39:0.677208):0.341867,(41:0.158744,(42:0.014422,43:0.028382):0.149407):0.526328):0.406853,((((44:0.607090,45:0.683537):0.377658,46:1.024965):0.332306,(((49:0.000001,50:0.000001):0.0919544,51:0.069587):0.871545,52:0.977865):0.509381):0.21523,(47:0.823255,48:0.805082):0.0763271):0.756668):0.225084,40:0.638845):0.743504):0.211868):0.646262,((21:0.489650,22:0.881572):0.426787,23:1.005735):0.352156):0.0789,((((((24:0.054196,25:0.077322):0.205177,27:0.131187):0.0551827,26:0.031565):0.15266,28:0.792056):0.173401,29:0.573306):0.161867,(((30:0.357808,31:0.191314):0.129891,(33:0.188180,34:0.222825):0.118796):0.0745237,32:0.555830):0.279083):0.377344):0.185906,(((16:0.000002,17:0.000001):0.138583,18:0.092320):0.162273,19:0.217380):0.465759):0.133016,20:0.639271):0.264961,15:0.777537):0.19102):0.145958):0.108329,((4:0.243269,5:0.385973):0.164054,(6:0.333896,7:0.367426):0.227793):0.0871745):0.0597362):0.0276459);
 420: 1 -26459.25419 -26463.37788 (0:0.194974,(1:0.122973,((3:0.385957,(((((8:0.000001,9:0.000001):0.266225,10:0.169646):0.294541,11:0.395126):0.331199,(12:0.000001,13:0.000001):0.500604):0.226166,((((((14:1.141707,23:0.603669):0.180907,(21:0.503898,22:0.636813):0.258925):0.256548,(35:1.397775,(((((((36:0.133692,38:0.062083):0.0933394,37:0.059262):0.430259,39:0.888877):0.32683,(41:0.169732,(42:0.027346,43:0.044474):0.17994):0.739049):0.554857,40:0.504552):0.462583,(((49:0.000001,50:0.000001):0.0371665,51:0.074886):0.862286,52:1.169557):0.454627):0.243258,((44:0.776697,45:1.136347):0.26017,(46:1.080536,(47:1.054080,48:0.872687):0.213003):0.154595):0.555927):0.227223):0.759307):0.209917,(((((24:0.075372,25:0.083860):0.241123,26:0.061120):0.0677017,27:0.103963):0.280589,(28:0.786354,29:0.645874):0.124453):0.168514,(((30:0.272908,31:0.203447):0.128487,32:0.615062):0.139595,(33:0.142827,34:0.205524):0.0285295):0.188345):0.524215):0.173906,((((16:0.000002,17:0.000001):0.157097,18:0.110993):0.115651,19:0.227140):0.447767,20:0.535091):0.182908):0.15299,15:0.559109):0.292035):0.0904222):0.0312692,((4:0.244353,5:0.422358):0.235139,(6:0.343010,7:0.458046):0.154035):0.0648464):0.167408):0.0166182,2:0.232627);
 421: 1 -26457.72862 -26471.87036 (0:0.187862,1:0.182042,(2:0.243719,(3:0.275724,(((4:0.187921,5:0.427777):0.254503,(6:0.388543,7:0.461127):0.154895):0.0729994,(((((8:0.000001,9:0.000001):0.151047,10:0.229291):0.40735,11:0.486715):0.260817,(12:0.000001,13:0.000001):0.530951):0.159215,(((((14:1.450135,(21:0.298732,22:0.814022):0.244647):0.352531,(23:0.722439,((35:1.500559,(((49:0.000001,50:0.000001):0.0100617,51:0.113456):0.972449,52:0.749635):0.20481):0.424981,((((((36:0.094978,37:0.115346):0.0427678,38:0.024024):0.413275,39:0.660728):0.277066,(41:0.190024,(42:0.012639,43:0.029553):0.107533):0.828129):0.445652,((44:0.658181,(45:0.981929,46:1.055215):0.332113):0.320996,(47:0.903312,48:0.768977):0.214472):0.814295):0.16283,40:0.801744):0.0858886):0.980071):0.386979):0.159502,(((((24:0.077343,25:0.042858):0.230372,26:0.066673):0.0919689,27:0.104551):0.0864856,(28:0.893040,29:0.506665):0.245255):0.298371,(((30:0.306962,31:0.172832):0.187562,32:0.714638):0.104601,(33:0.225794,34:0.194688):0.0970635):0.105888):0.494721):0.157287,((((16:0.000002,17:0.000001):0.11442,18:0.088974):0.146222,19:0.159274):0.306298,20:0.595714):0.213215):0.238855,15:0.697349):0.324043):0.142005):0.0271893):0.124776):0.0431881);
 422: 1 -27138.48289 -26458.58617 (0:0.185845,1:0.184950,(2:0.235048,(3:0.241113,(((4:0.202369,5:0.439998):0.226195,(6:0.405457,7:0.307299):0.221777):0.0572006,(((((8:0.000001,9:0.000001):0.257463,10:0.196955):0.472415,11:0.479505):0.257206,(12:0.000001,13:0.000001):0.476498):0.135393,((((((14:1.193440,22:0.624288):0.212235,21:0.552145):0.294863,23:1.012793):0.340151,(((((((24:0.078380,25:0.066171):0.247431,26:0.058430):0.0532797,27:0.158085):0.165517,28:1.015855):0.0354592,29:0.638566):0.308498,(((30:0.330936,31:0.144782):0.14881,32:0.623971):0.102586,(33:0.205288,34:0.157077):0.133401):0.172105):0.418483,(35:1.378403,(((((((36:0.102455,38:0.066237):0.0990458,37:0.060062):0.575542,39:0.683939):0.21608,(41:0.177705,(42:0.003507,43:0.028194):0.117214):0.477148):0.476845,40:0.534977):0.62354,(((49:0.000001,50:0.000001):0.0339963,51:0.117093):0.969691,52:1.149322):0.324736):0.344041,(((44:0.542182,45:1.095674):0.509538,46:1.013624):0.148776,(47:0.923097,48:0.784502):0.272682):0.554948):0.145994):1.01765):0.098703):0.065381,((((16:0.000001,17:0.000001):0.130088,18:0.096642):0.172414,19:0.169671):0.371849,20:0.619010):0.226176):0.196697,15:0.663084):0.258396):0.145529):0.0368757):0.104309):0.0380246);
 423: 1 -25926.61173 -26467.85399 (0:0.119689,1:0.165680,(2:0.234549,((3:0.185091,(((((8:0.000001,9:0.000001):0.264298,10:0.094958):0.234235,11:0.358564):0.308885,(12:0.000001,13:0.000001):0.442267):0.272054,(((((14:1.155482,(21:0.394707,22:0.791972):0.151752):0.1424,23:0.788174):0.108224,(((((24:0.077463,25:0.069011):0.224929,(26:0.056198,(28:0.559299,29:0.490765):0.259105):0.0534491):0.0509506,27:0.080378):0.298386,(((30:0.293369,31:0.124397):0.136342,32:0.539198):0.179578,(33:0.173945,34:0.235484):0.0717595):0.0859617):0.278908,(35:1.299207,(((((((36:0.102761,37:0.158380):0.0365127,38:0.039069):0.461034,39:0.718413):0.288304,40:1.012455):0.20722,(41:0.131826,(42:0.003715,43:0.025424):0.124838):0.719149):0.504308,(((49:0.000001,50:0.000001):0.0452767,51:0.087507):0.786589,52:1.025478):0.547904):0.120736,(((44:0.535862,45:0.761412):0.615802,46:0.567094):0.249006,(47:0.748970,48:1.146467):0.227466):0.476152):0.353988):0.855521):0.0345426):0.29513,((((16:0.000001,17:0.000001):0.115886,18:0.051385):0.0778189,19:0.214174):0.382253,20:0.539262):0.197603):0.145432,15:0.625685):0.192317):0.0828209):0.0854078,((4:0.163730,5:0.354487):0.189012,(6:0.341080,7:0.296752):0.158381):0.0452897):0.0509409):0.0269733);
 424: 1 -26040.68602 -26460.97506 (0:0.233255,((1:0.113082,((4:0.246356,5:0.362592):0.265442,(6:0.459676,7:0.453561):0.175035):0.0935566):0.0459203,((3:0.273574,((((8:0.000001,9:0.000001):0.340944,10:0.140690):0.31529,11:0.632911):0.32171,(12:0.000001,13:0.000001):0.548736):0.34035):0.0333575,(((((14:1.101788,(35:1.454924,(((((((36:0.087634,37:0.141303):0.0451578,38:0.011865):0.491767,39:0.592177):0.262049,(41:0.169620,(42:0.012951,43:0.009598):0.0891302):0.479969):0.274701,40:0.672308):0.266982,(((49:0.000001,50:0.000001):0.0451083,51:0.088320):0.700844,52:0.938862):0.647691):0.134781,((44:0.756302,(45:1.075076,46:0.976348):0.352398):0.380035,(47:1.009213,48:0.670943):0.191177):0.678176):0.270409):0.667047):0.297939,((21:0.428208,22:0.649204):0.341378,23:0.872947):0.326034):0.144394,(((((24:0.077352,25:0.073175):0.246571,26:0.046211):0.108437,27:0.116664):0.25106,(28:0.786994,29:0.576172):0.190195):0.266175,((((30:0.265524,31:0.213484):0.137659,32:0.638045):0.118633,33:0.166230):0.0678862,34:0.152637):0.0970092):0.455419):0.15044,((((16:0.000001,17:0.000001):0.169424,18:0.094197):0.220504,19:0.154817):0.270964,20:0.402555):0.137576):0.26746,15:0.577626):0.376316):0.0602314):0.0296566,2:0.295656);
 425: 2 -25914.17951 -26460.82561 (0:0.177099,1:0.196754,(2:0.276403,((3:0.263031,(((((8:0.000001,9:0.000001):0.309269,10:0.158449):0.315697,11:0.473870):0.231261,(12:0.000001,13:0.000001):0.408757):0.125211,((((((14:1.126203,22:0.745556):0.191771,21:0.485894):0.198157,23:0.758506):0.32439,((((((24:0.062596,25:0.070117):0.217258,(26:0.077808,27:0.186130):0.0320998):0.139863,28:0.849847):0.217871,29:0.525165):0.23487,(((30:0.316407,31:0.204062):0.117871,32:0.702046):0.0759278,(33:0.188649,34:0.208756):0.088321):0.171299):0.305075,(35:1.585809,((((((36:0.110933,37:0.138259):0.0328641,38:0.014831):0.664079,39:0.477013):0.209941,(41:0.161004,(42:0.006331,43:0.027687):0.133287):0.381375):0.522449,40:0.757150):0.114461,(((((44:0.510536,45:0.901251):0.368229,46:1.028142):0.349094,47:0.686785):2.95985e-06,48:0.845250):0.661025,(((49:0.000001,50:0.000001):0.0305569,51:0.091380):0.604421,52:0.869360):0.580247):0.331637):0.710839):0.746775):2.09841e-06):0.321614,((((16:0.000001,17:0.000001):0.155678,18:0.110757):0.0853571,19:0.229261):0.247744,20:0.536936):0.155155):0.195989,15:0.671429):0.132637):0.144532):0.102474,((4:0.277832,5:0.368672):0.20515,(6:0.333185,7:0.330499):0.241189):0.0859274):0.0888424):0.0195897);
 426: 1 -26549.02012 -26466.75713 (0:0.155403,1:0.179649,(2:0.235727,(((3:0.242016,((4:0.397222,5:0.280177):0.292354,((((8:0.000001,9:0.000001):0.244987,10:0.145729):0.336431,11:0.552117):0.216004,(12:0.000001,13:0.000001):0.610188):0.202577):0.142485):0.0513914,((((((14:1.365423,(21:0.301185,22:0.697801):0.10552):0.215117,23:1.046440):0.267423,(((((24:0.075137,25:0.084731):0.24579,26:0.072826):0.0716373,27:0.142418):0.155203,(28:0.851448,29:0.560354):0.143031):0.237602,(((30:0.187618,31:0.247621):0.156557,32:0.610346):0.0945405,(33:0.194189,34:0.199319):0.0610352):0.176693):0.37235):2.2317e-06,(35:2.003341,(((((((36:0.106152,37:0.119154):0.0490705,38:0.042682):0.437276,39:0.481326):0.32331,(41:0.164338,(42:0.013830,43:0.039759):0.130684):0.575074):0.410691,40:0.595855):0.318735,(((49:0.000001,50:0.000001):0.0227613,51:0.119168):0.810494,52:1.040488):0.365207):0.189557,((44:0.647333,(45:0.841520,46:1.158932):0.399954):0.680865,(47:0.861820,48:0.927496):0.0376534):0.840673):0.258194):0.853359):0.234681,((((16:0.000001,17:0.000001):0.146096,18:0.133043):0.182754,19:0.237496):0.200922,20:0.530045):0.217875):0.33434,15:0.616699):0.26026):0.0381461,(6:0.407835,7:0.465547):0.189799):0.0915587):0.0371127);
 427: 4 -27325.28702 -26463.53476 (0:0.186608,(1:0.164272,((3:0.173403,(((((8:0.000001,9:0.000001):0.239275,10:0.156124):0.280252,11:0.359539):0.269042,(12:0.000001,13:0.000001):0.466872):0.270073,((((((14:1.486399,22:0.408481):0.131608,21:0.386320):0.187626,23:0.766831):0.4932,(((((((24:0.075280,25:0.068512):0.259389,26:0.034382):0.0568229,27:0.157024):0.191999,28:0.896226):0.134901,29:0.405950):0.235677,(((30:0.313524,31:0.172612):0.0562206,32:0.696775):0.0856334,(33:0.153469,34:0.193181):0.107128):0.142942):0.34589,(35:1.382595,(((((((36:0.082528,37:0.153701):0.049672,38:0.007284):0.468157,39:0.739640):0.266294,(41:0.138006,(42:0.020664,43:0.027859):0.128882):0.519056):0.301228,40:0.808356):0.488242,(((49:0.000001,50:0.000001):0.0929351,51:0.079844):1.04783,52:0.909057):0.206426):0.223323,((44:0.573636,45:1.047564):0.367035,(46:1.040085,(47:0.915136,48:0.669132):0.302685):0.160836):0.655253):0.273607):0.592888):0.0863003):0.2267,((((16:0.000001,17:0.000001):0.151749,18:0.113214):0.110559,19:0.157512):0.3965,20:0.467637):0.108081):0.128607,15:0.605390):0.32024):0.128284):0.0763306,((4:0.260180,5:0.346209):0.178315,(6:0.338615,7:0.427263):0.192115):0.12606):0.120642):0.0142053,2:0.281664);
 428: 3 -25132.386 -26465.13355 (0:0.193119,1:0.164359,(2:0.198290,((3:0.288270,(((((8:0.000001,9:0.000001):0.276897,10:0.181337):0.255608,11:0.646972):0.256304,(12:0.000001,13:0.000001):0.402997):0.204317,((((14:1.256715,((21:0.289682,22:0.667740):0.240575,23:0.772021):0.20502):0.134201,((((((24:0.043074,25:0.061419):0.241871,26:0.044036):0.0487837,27:0.103382):0.167702,(28:0.777362,29:0.334999):0.160811):0.136294,(((30:0.271056,31:0.163572):0.102899,32:0.679076):0.0751228,(33:0.210066,34:0.209824):0.0967488):0.153098):0.394309,((35:1.368804,(((49:0.000001,50:0.000001):0.0364113,51:0.097523):0.875119,52:0.795865):0.287168):0.184866,((((((36:0.128478,38:0.052248):0.055725,37:0.079045):0.37674,39:0.730652):0.400039,(41:0.137764,(42:0.004851,43:0.043252):0.141797):0.505848):0.22803,(((44:0.564528,45:0.776656):0.627573,46:0.868014):0.253065,(47:0.908829,48:0.916585):0.0755901):0.701535):0.164237,40:0.719712):0.162086):0.83666):2.79922e-06):0.175273,((((16:0.000002,17:0.000001):0.135107,18:0.089873):0.0896419,19:0.184491):0.305462,20:0.497581):0.173764):0.18546,15:0.613144):0.182177):0.102137):0.0350349,((4:0.265863,5:0.451980):0.192032,(6:0.400176,7:0.469534):0.215676):0.107677):0.106501):0.0242613);
 429: 1 -25374.90135 -26481.01182 (0:0.207515,(1:0.090543,(((4:0.240251,5:0.255619):0.361036,(6:0.463722,7:0.522265):0.109161):0.0641281,(((((8:0.000001,9:0.000001):0.279867,10:0.238360):0.23636,11:0.637215):0.313565,(12:0.000001,13:0.000001):0.561491):0.281042,((((((14:1.051957,(((35:1.792070,(((44:0.688442,45:1.073590):0.546482,46:0.861929):0.221927,(47:1.012604,48:0.891667):0.0622411):0.643262):0.291688,(((((36:0.099036,37:0.105808):0.0479097,38:0.022459):0.384728,39:0.785039):0.274654,(41:0.197615,(42:0.019883,43:0.025601):0.133233):0.760112):0.549418,40:0.665440):0.351709):0.131067,(((49:0.000001,50:0.000001):0.123661,51:0.004086):0.971567,52:0.999253):0.517535):0.411848):0.251707,(21:0.372651,22:0.721909):0.316903):0.134663,23:0.881817):0.189903,((((((24:0.064946,25:0.075726):0.2671,26:0.050597):0.0827538,27:0.120170):0.170833,28:0.747806):0.109608,29:0.565428):0.244224,(((30:0.307814,31:0.163410):0.154939,32:0.653439):0.156979,(33:0.151315,34:0.248205):0.0898202):0.0986905):0.509702):0.20482,((((16:0.000001,17:0.000001):0.205437,18:0.077081):0.282186,19:0.133031):0.353511,20:0.568129):0.145694):0.216874,15:0.699372):0.326227):0.0967692):0.116463):0.101447,(2:0.255967,3:0.342954):0.0475236);
 430: 1 -27207.28049 -26469.66793 (0:0.215985,(1:0.180848,((3:0.256846,(((((8:0.000001,9:0.000001):0.247814,10:0.237887):0.456503,11:0.649143):0.399754,(12:0.000001,13:0.000001):0.441674):0.0917569,((((((14:1.555539,22:0.519760):0.178444,21:0.467317):0.275241,23:0.849695):0.300305,((((((((24:0.039603,25:0.093439):0.278706,26:0.074615):0.0451818,27:0.155978):0.153604,28:0.963200):0.128928,29:0.508345):0.306435,32:0.566830):0.077149,((30:0.293998,31:0.258140):0.161834,(33:0.229945,34:0.271531):0.108238):0.0484375):0.554581,(35:2.053485,(((((36:0.115615,38:0.039165):0.0614465,37:0.088233):0.394633,(39:0.710866,(41:0.121135,(42:0.014428,43:0.029832):0.152382):0.776245):0.18458):0.85017,40:0.488864):0.698127,(((((44:0.729784,45:1.324777):0.389653,46:0.896534):0.220919,48:0.648495):0.114791,47:0.661914):0.567884,(((49:0.000001,50:0.000001):0.074633,51:0.088188):0.720344,52:1.099538):0.421535):0.348619):0.114049):0.82388):0.0312762):0.200666,((((16:0.000001,17:0.000001):0.181793,18:0.106302):0.17101,19:0.161556):0.410786,20:0.370812):0.237583):0.268502,15:0.731262):0.292973):0.10993):0.0803073,((4:0.263159,5:0.453499):0.28787,(6:0.538453,7:0.362006):0.179138):0.0809106):0.0809604):0.0318205,2:0.239509);
 431: 1 -26619.22587 -26476.40624 (0:0.202803,(1:0.133998,(((4:0.354320,5:0.380403):0.249231,7:0.461641):0.0807329,6:0.456361):0.146):0.0547253,(2:0.250115,(3:0.211751,(((((8:0.000001,9:0.000001):0.291163,10:0.182096):0.350951,11:0.436374):0.373662,(12:0.000001,13:0.000001):0.499592):0.216219,((((((14:1.314228,(21:0.341068,22:0.716262):0.257838):0.194376,23:0.885638):0.308942,(35:2.053939,(((((((36:0.126411,37:0.140469):0.0271296,38:0.012832):0.428546,39:0.595587):0.118769,(41:0.146558,(42:0.018864,43:0.026806):0.116127):0.548682):0.500477,(((44:0.720970,45:0.843979):0.416254,46:0.927490):0.552035,(47:0.702687,48:0.984469):0.122288):0.881357):0.163536,(((49:0.000001,50:0.000001):0.0204633,51:0.131914):0.889582,52:0.896103):0.657689):0.0774601,40:0.719312):0.446678):0.844243):2.1366e-06,(((((24:0.074602,25:0.092370):0.0771742,28:1.050530):0.166754,(26:0.096299,27:0.154621):0.067824):0.280327,29:0.738217):0.147676,(((30:0.289631,31:0.191304):0.128954,32:0.651868):0.128507,(33:0.199440,34:0.168400):0.089389):0.115707):0.343057):0.225711,((((16:0.000001,17:0.000001):0.16378,18:0.098661):0.147397,19:0.274198):0.510289,20:0.516128):0.201513):0.327495,15:0.713270):0.22491):0.128608):0.166087):0.0353068);
 432: 1 -26512.52161 -26486.04313 (0:0.193639,((1:0.117728,(((4:0.252379,5:0.417525):0.245989,(6:0.450057,7:0.361248):0.164137):0.104193,(((((8:0.000001,9:0.000001):0.34536,10:0.186391):0.268231,11:0.712667):0.277589,(12:0.000001,13:0.000001):0.602017):0.196071,((((((14:1.080389,((21:0.247333,22:0.633446):0.260368,23:0.684774):0.20981):0.261132,(((((24:0.038021,25:0.088313):0.241462,26:0.060606):0.0356231,27:0.136721):0.141351,(28:0.873883,29:0.554846):0.231034):0.262855,(((30:0.255323,31:0.198814):0.187375,32:0.617729):0.0709946,(33:0.171542,34:0.214579):0.101984):0.157078):0.434001):0.0762809,((((35:1.934135,(((49:0.000001,50:0.000001):0.0326382,51:0.101832):0.880603,52:1.079632):0.22498):0.600879,(((44:0.693581,45:0.767276):0.477808,46:0.891330):0.425934,(47:0.919511,48:0.775646):0.10738):0.639501):0.22815,((((36:0.116047,37:0.134216):0.0241741,38:0.019146):0.562198,39:0.660964):0.295417,(41:0.109575,(42:0.013726,43:0.038174):0.157739):0.734974):0.435952):0.254258,40:0.865805):0.950415):0.171895,(((16:0.000001,17:0.000001):0.165782,18:0.129167):0.0941705,19:0.264437):0.293217):0.246931,20:0.427024):0.341031,15:0.695673):0.182911):0.175437):0.0356421):0.0636517,2:0.270000):0.062256,3:0.336703);
 433: 1 -26591.88527 -26473.67441 (0:0.164002,((1:0.180214,((4:0.326186,5:0.282868):0.224371,(6:0.343834,7:0.494328):0.174627):0.100513):0.0386913,(((((8:0.000001,9:0.000001):0.330519,10:0.146189):0.314114,11:0.423686):0.26977,(12:0.000001,13:0.000001):0.568696):0.178601,(((((((14:1.441827,22:0.485950):0.230371,21:0.316571):0.232274,23:0.813351):0.535868,(35:1.938946,((((((36:0.133442,37:0.133384):0.0242205,38:0.040705):0.541145,39:0.542414):0.278182,(41:0.150306,(42:0.002986,43:0.027899):0.124838):0.506489):0.479093,40:0.821034):0.435256,(((44:0.858064,(45:1.089250,46:1.172487):0.226924):0.409881,(47:1.002036,48:0.889663):0.0922818):0.71363,(((49:0.000001,50:0.000001):0.0901291,51:0.077148):0.979775,52:1.026299):0.418128):0.266969):0.449748):0.324713):0.00219641,(((((24:0.077975,25:0.061747):0.203466,26:0.060852):0.064574,27:0.119268):0.209865,(28:0.724559,29:0.574398):0.194186):0.108984,(((30:0.190820,31:0.224234):0.220535,(33:0.114297,34:0.274904):0.0548485):0.0914166,32:0.699023):0.101059):0.492869):0.212489,((((16:0.000001,17:0.000001):0.181458,18:0.130018):0.10712,19:0.264603):0.404722,20:0.451207):0.0736247):0.249641,15:0.703696):0.242677):0.10886):0.034367,(2:0.265368,3:0.323427):0.0563848);
 434: 3 -27332.45472 -26459.75318 (0:0.187678,(1:0.165199,2:0.346138):0.0243458,(((3:0.285395,((((8:0.000001,9:0.000001):0.336291,10:0.194279):0.347143,11:0.442487):0.23254,(12:0.000001,13:0.000001):0.523064):0.320605):0.0531477,(((((14:1.183379,(21:0.417520,22:0.636798):0.195097):0.173211,23:0.839682):0.257342,((((((24:0.051486,25:0.085669):0.194895,27:0.161552):0.0658347,26:0.051754):0.185113,(28:0.695055,29:0.545156):0.198934):0.294255,((30:0.370666,31:0.235026):0.161811,(32:0.747061,(33:0.178270,34:0.231619):0.0858109):0.0875006):0.214755):0.302619,(35:1.679117,(((((((36:0.092060,37:0.113776):0.053487,38:0.014118):0.557765,39:0.563211):0.15619,(41:0.134127,(42:0.016713,43:0.031815):0.151086):0.627883):0.621358,(((49:0.000001,50:0.000001):0.016595,51:0.111815):0.734388,52:0.934753):0.552294):0.0692486,(((44:0.626969,45:0.739228):0.514907,46:0.736645):0.456932,(47:0.875224,48:0.852634):0.120335):0.749093):0.207498,40:0.604249):0.590784):0.534591):2.14238e-06):0.284088,((((16:0.000001,17:0.000001):0.151719,18:0.107309):0.136516,19:0.215001):0.29279,20:0.500447):0.230929):0.238676,15:0.595017):0.205442):0.092907,((4:0.303751,5:0.389495):0.228085,(6:0.405049,7:0.456745):0.197531):0.079968):0.114116);
 435: 2 -27072.30004 -26462.61405 (0:0.162021,1:0.133107,(2:0.215521,((3:0.266438,(((((8:0.000001,9:0.000001):0.289345,10:0.205292):0.230376,11:0.400936):0.280376,(12:0.000001,13:0.000001):0.494699):0.177107,((((((14:1.251828,(21:0.388214,22:0.830788):0.166888):0.139836,(35:1.789594,(((((((36:0.091129,37:0.158708):0.0277544,38:0.042268):0.296302,39:0.614892):0.363272,(41:0.230384,(42:0.014295,43:0.026875):0.081144):0.646425):0.610092,40:0.580007):0.52593,(((49:0.000001,50:0.000001):0.0689428,51:0.096820):0.911938,52:1.098244):0.157518):0.141281,(((44:0.843410,45:0.664514):0.473242,46:0.762050):0.638893,(47:0.705032,48:0.699073):0.104034):0.562494):0.728889):0.627964):0.141762,23:1.202144):0.131589,(((((24:0.094081,25:0.104822):0.232148,26:0.095526):0.0512259,27:0.138932):0.142489,(28:0.773825,29:0.638802):0.157682):0.242539,(((30:0.226963,31:0.173974):0.0952234,32:0.532557):0.112808,(33:0.131800,34:0.198809):0.113422):0.19121):0.446709):0.148763,((((16:0.000001,17:0.000001):0.151728,18:0.120919):0.161994,19:0.161696):0.388543,20:0.590781):0.185979):0.20973,15:0.554843):0.36378):0.0255626):0.0756072,((4:0.174743,5:0.392926):0.261842,(6:0.407694,7:0.398377):0.145409):0.0397433):0.0320245):0.0274546);
 436: 1 -26536.89564 -26467.30896 (0:0.219527,((1:0.136320,((4:0.263692,5:0.434488):0.18634,(6:0.331758,7:0.356715):0.158025):0.093675):0.062528,(3:0.272990,(((((8:0.000001,9:0.000001):0.273869,10:0.157049):0.330238,11:0.400135):0.350689,(12:0.000001,13:0.000001):0.515606):0.155877,(((((14:0.884730,(35:1.682743,((((((36:0.141380,37:0.160077):0.0469063,38:0.014660):0.529816,39:0.783969):0.272539,(41:0.143450,(42:0.021488,43:0.030407):0.12747):0.587026):0.511346,40:0.747253):0.327127,((44:0.766051,((45:1.159256,46:0.798803):0.318554,(47:1.013143,48:0.855408):0.238412):0.162309):0.832525,(((49:0.000001,50:0.000001):0.037608,51:0.122504):0.775424,52:1.118567):0.842585):0.244677):0.162824):0.604057):0.568487,((21:0.361503,22:0.899827):0.243175,23:0.792497):0.407983):0.0868661,(((((24:0.048531,25:0.043949):0.195233,(26:0.032267,27:0.190824):0.0597386):0.108064,28:0.767371):0.254107,29:0.834104):0.0702367,(((30:0.261591,31:0.301487):0.170554,32:0.619865):0.0672428,(33:0.107513,34:0.264930):0.112764):0.144438):0.405912):0.184554,((((16:0.000001,17:0.000001):0.153191,18:0.084913):0.18953,19:0.197222):0.4177,20:0.558707):0.240306):0.223489,15:0.580062):0.216692):0.173975):0.132657):0.0397302,2:0.211016);
 437: 1 -26162.58513 -26461.63146 (0:0.191368,1:0.131458,(2:0.292478,((3:0.295509,(((((8:0.000001,9:0.000001):0.363768,10:0.145747):0.213161,11:0.581052):0.196237,(12:0.000001,13:0.000001):0.578129):0.222341,((((((14:1.153365,(21:0.344098,22:0.742192):0.123832):0.176789,23:0.730348):0.210927,(((35:1.692911,(((49:0.000001,50:0.000001):0.0636402,51:0.070278):0.766563,52:1.017307):0.0460261):0.280158,((44:0.568960,(45:0.851334,46:0.941725):0.409144):0.369508,(47:0.700440,48:0.771618):0.154713):0.872379):0.234283,(((((36:0.083601,37:0.151352):0.0508235,38:0.014797):0.377916,39:0.787225):0.191451,(41:0.193794,(42:0.014396,43:0.034114):0.0772201):0.627719):0.455186,40:0.806261):0.185907):0.677779):2.06167e-06,((((24:0.085284,25:0.086196):0.17034,(26:0.044005,27:0.204975):0.0526165):0.126326,(28:0.774872,29:0.600340):0.158129):0.199878,(((30:0.279175,31:0.204577):0.144342,32:0.640615):0.111661,(33:0.168604,34:0.237599):0.0573571):0.162323):0.507991):0.23684,((((16:0.000001,17:0.000001):0.150775,18:0.127630):0.13093,19:0.263861):0.389336,20:0.442102):0.168813):0.0991952,15:0.623450):0.133939):0.0949167):0.0894592,((4:0.271216,5:0.391744):0.227451,(6:0.338835,7:0.381769):0.20946):0.0807437):0.0548067):0.0169051);
 438: 1 -26029.75651 -26463.65946 (0:0.180967,((1:0.068570,((4:0.316799,5:0.234902):0.318408,(6:0.376924,7:0.381642):0.0972943):0.147754):0.0837444,(3:0.304242,(((((8:0.000001,9:0.000001):0.329855,10:0.167728):0.375439,11:0.503880):0.139952,(12:0.000001,13:0.000001):0.494469):0.201974,((((((14:1.149393,23:0.541131):0.176256,22:0.640056):0.0738193,21:0.426344):0.37226,((((((24:0.068535,25:0.071561):0.263809,26:0.060338):0.0639135,27:0.106838):0.206594,(28:0.753306,29:0.485688):0.110069):0.113599,(((30:0.259078,31:0.224596):0.0765677,32:0.611939):0.120158,(33:0.152190,34:0.195050):0.0777463):0.228804):0.378061,(35:1.425349,(((((((36:0.106687,37:0.168281):0.0500586,38:0.014981):0.638427,39:0.506430):0.327619,(41:0.157393,(42:0.027503,43:0.012724):0.107948):0.602602):0.40508,40:0.689312):0.53251,(((49:0.000001,50:0.000001):0.0110224,51:0.107428):0.793066,52:1.107840):0.183575):0.200253,(((44:0.683859,45:0.847124):0.431508,46:0.845154):0.637796,(47:0.566840,48:0.906680):0.0722789):0.472318):0.690178):0.679512):0.0961994):0.0802517,((((16:0.000002,17:0.000001):0.124247,18:0.121579):0.10583,19:0.225345):0.32174,20:0.453731):0.231802):0.154367,15:0.467830):0.267466):0.12367):0.14457):0.0189405,2:0.244167);
 439: 1 -25502.18467 -26495.64988 (0:0.234090,(1:0.135046,(((3:0.249353,(((((14:0.952214,(35:1.155564,(((((((36:0.091302,37:0.119934):0.0311477,38:0.021958):0.50644,39:0.637519):0.307007,(41:0.129131,(42:0.006322,43:0.038281):0.125257):0.589582):0.37694,40:0.691147):0.175081,(((49:0.000001,50:0.000001):0.0378627,51:0.126208):0.842902,52:1.072289):0.369454):0.45783,(((44:0.620203,45:0.842066):0.600456,46:0.892228):0.206069,(47:0.932711,48:0.939437):0.150533):0.520738):0.54756):0.881116):0.245261,((21:0.487094,22:0.784193):0.203397,23:0.867781):0.327418):0.315088,(((((24:0.068352,25:0.076493):0.195698,26:0.051330):0.0917368,27:0.164175):0.177497,(28:0.671556,29:0.495254):0.268427):0.343891,((((30:0.316198,31:0.213203):0.159119,32:0.586279):0.0984705,33:0.186542):0.100372,34:0.180612):0.0789613):0.551184):0.055304,((((16:0.000001,17:0.000001):0.152645,18:0.135389):0.169782,19:0.139054):0.376867,20:0.508412):0.138397):0.201306,15:0.567830):0.356493):0.0856781,(4:0.285057,(5:0.432376,((((8:0.000001,9:0.000001):0.300681,10:0.207631):0.248277,11:0.693597):0.167736,(12:0.000001,13:0.000001):0.554549):0.265708):0.142468):0.0852576):0.0432546,(6:0.429426,7:0.510693):0.28889):0.0425521):0.0141227,2:0.234962);
 440: 1 -26465.05763 -26466.26921 (0:0.238224,1:0.175725,(2:0.286642,((3:0.402230,(((((8:0.000001,9:0.000001):0.25705,10:0.167024):0.377683,11:0.700990):0.388143,(12:0.000001,13:0.000001):0.635974):0.185917,((((((14:1.678952,(21:0.448978,22:0.812201):0.105731):0.276269,23:0.885660):0.387932,((35:1.966013,((((44:0.796895,(45:0.841255,46:1.046809):0.200444):0.48636,48:0.719039):0.0896887,47:0.949526):0.918862,(((49:0.000001,50:0.000001):0.0557802,51:0.105197):1.04275,52:0.906014):0.202574):0.168941):0.434929,(((((36:0.106801,38:0.070231):0.0621913,37:0.106629):0.452464,39:0.765491):0.271612,(41:0.151933,(42:0.019529,43:0.041435):0.18212):0.703718):0.51928,40:0.516544):0.202564):1.46725):0.0763565,(((((24:0.065694,25:0.079859):0.202263,26:0.068731):0.0522209,27:0.139666):0.153353,(28:0.827403,29:0.585603):0.171212):0.135919,(((30:0.279504,31:0.207533):0.204276,32:0.762842):0.139372,(33:0.117013,34:0.245615):0.0367482):0.196642):0.492795):0.0785371,((((16:0.000001,17:0.000001):0.149703,18:0.080279):0.135027,19:0.251913):0.229961,20:0.550862):0.264836):0.293897,15:0.712125):0.227616):0.092656):0.058689,((4:0.271824,5:0.486129):0.264404,(6:0.541910,7:0.517739):0.216787):0.116933):0.0656914):0.0299743);
 441: 1 -26276.01909 -26468.21151 (0:0.188444,(1:0.136939,((3:0.298705,(((((8:0.000001,9:0.000001):0.306971,10:0.177426):0.379076,11:0.512116):0.198365,(12:0.000001,13:0.000001):0.460244):0.235565,(((((((14:1.418898,35:1.714745):0.173763,((((((36:0.091026,37:0.136505):0.0294407,38:0.013656):0.547676,39:0.541373):0.267628,(41:0.143083,(42:0.000002,43:0.015048):0.136981):0.75155):0.543443,40:0.292311):0.444294,(((44:0.784834,(45:0.982336,46:1.242737):0.346795):0.417522,(47:0.744212,48:0.724499):0.0581941):0.877452,(((49:0.000001,50:0.000001):0.102396,51:0.054694):0.634956,52:0.920262):0.713664):0.231876):0.473431):0.399374,((21:0.456525,22:0.716143):0.316796,23:0.702807):0.368032):0.0201289,(((((24:0.079063,25:0.059536):0.256333,26:0.098282):0.0477842,27:0.161457):0.22655,(28:0.793106,29:0.495088):0.132689):0.175901,(((30:0.264398,31:0.257202):0.175838,(33:0.254018,34:0.277657):0.0624507):0.0921597,32:0.502932):0.19357):0.395886):0.119725,(((16:0.000001,17:0.000001):0.152592,18:0.105149):0.083802,19:0.277301):0.308103):0.152977,20:0.480685):0.169854,15:0.627350):0.311682):0.144398):0.061643,((4:0.219610,5:0.387485):0.241832,(6:0.335765,7:0.379515):0.211089):0.102491):0.144737):0.0317202,2:0.298202);
 442: 1 -25824.44146 -26488.34956 (0:0.116713,(1:0.161469,((2:0.259765,3:0.315003):0.0497478,((6:0.372642,7:0.486547):0.168878,(((((8:0.000001,9:0.000001):0.195793,10:0.183166):0.25549,11:0.676185):0.344004,(12:0.000001,13:0.000001):0.698918):0.307146,(((((((14:1.507352,22:0.456056):0.205957,21:0.304657):0.183513,23:0.906935):0.423113,(((35:1.717764,(((49:0.000001,50:0.000001):0.0406374,51:0.109773):0.710827,52:0.876949):0.234187):0.373838,((44:0.706265,(45:0.811752,46:1.020715):0.241573):0.423395,(47:0.875038,48:0.941840):2.76375e-06):0.743623):0.171,(((((36:0.075789,37:0.145288):0.0541984,38:0.021572):0.485282,39:0.667417):0.231333,(41:0.175186,(42:0.005578,43:0.023054):0.112322):0.577244):0.400964,40:0.697074):0.0881323):1.54549):2.82362e-06,(((((24:0.081082,25:0.083580):0.196782,26:0.080159):0.0499592,27:0.100659):0.14748,(28:0.827141,29:0.564293):0.135927):0.199769,(((30:0.259568,31:0.133887):0.160475,32:0.674970):0.0636225,(33:0.168153,34:0.185014):0.104274):0.0709503):0.479284):0.0665658,((((16:0.000001,17:0.000001):0.108266,18:0.116311):0.0945004,19:0.152229):0.419284,20:0.482917):0.242927):0.287951,15:0.490938):0.213203):0.188042):0.0986027):0.0501796):0.0985079,(4:0.231887,5:0.502584):0.395919);
 443: 1 -26327.0327 -26481.38774 (0:0.286821,(1:0.188398,((3:0.344856,(((((8:0.000002,9:0.000002):0.353381,10:0.086838):0.260423,11:0.557847):0.262486,(12:0.000002,13:0.000002):0.497907):0.214763,((((((14:1.620589,22:0.521324):0.212619,23:0.788219):0.190436,21:0.282057):0.271938,(35:1.428163,((((((36:0.111862,37:0.154120):0.0444651,38:0.024305):0.481997,39:0.641034):0.311321,(41:0.157999,(42:0.033190,43:0.049342):0.138042):0.715213):0.474069,40:0.567398):0.390218,(((44:0.660808,(45:0.781244,46:1.094458):0.356647):0.394606,(47:0.918273,48:0.832026):0.236362):0.552578,(((49:0.000002,50:0.000002):0.0437818,51:0.086314):0.694773,52:0.815553):0.38405):0.152143):0.382445):0.712985):0.336506,(((((16:0.000002,17:0.000002):0.16049,18:0.096297):0.0165776,19:0.288315):0.363324,(((((24:0.083094,25:0.112598):0.2746,(26:0.050951,(28:0.758769,29:0.585806):0.289864):0.0927097):0.0726057,27:0.105128):0.484336,32:0.511173):0.108688,(((30:0.221465,31:0.211533):0.294662,33:0.109501):0.0972361,34:0.118817):0.136871):0.457633):0.164711,20:0.535576):0.15241):0.105636,15:0.684243):0.175194):0.103538):0.0618459,((4:0.211640,5:0.402673):0.320481,(6:0.435384,7:0.387473):0.183066):0.0988635):0.075565):0.0238796,2:0.339485);
 444: 1 -26271.92772 -26467.49502 (0:0.139364,1:0.143574,(2:0.275629,((3:0.329646,(((((8:0.000001,9:0.000001):0.311448,10:0.229727):0.29204,11:0.500339):0.293311,(12:0.000001,13:0.000001):0.531631):0.2275,((((14:1.463064,(35:1.290934,(((((((36:0.081489,37:0.101742):0.0474749,38:0.031558):0.429221,39:0.621886):0.204602,(41:0.122434,(42:0.019061,43:0.024340):0.153786):0.552):0.479839,(((49:0.000001,50:0.000001):0.0863562,51:0.060464):0.710621,52:0.801547):0.679315):0.106889,((44:0.659348,(45:0.913377,46:0.864239):0.371411):0.378592,(47:0.929686,48:0.692056):0.0605085):1.09454):0.123206,40:0.846682):0.475801):0.529135):0.134906,(((21:0.247421,22:0.925061):0.2654,23:0.627467):0.279908,((((((24:0.049244,25:0.051501):0.231138,27:0.187538):0.0550183,26:0.050559):0.14159,28:0.780563):0.153103,29:0.748892):0.190821,(((30:0.248608,31:0.279403):0.144434,32:0.688802):0.100455,(33:0.166311,34:0.321360):0.038873):0.233266):0.399113):2.36688e-06):0.108546,((((16:0.000001,17:0.000001):0.171151,18:0.147094):0.115073,19:0.271661):0.365367,20:0.511585):0.247633):0.286205,15:0.689365):0.185532):0.0947053):0.0680657,((4:0.321075,5:0.313354):0.236391,(6:0.324924,7:0.446150):0.18225):0.0747198):0.0956138):0.0454765);
 445: 2 -26386.03217 -26458.2038 (0:0.161699,(1:0.162851,((3:0.291514,(((((8:0.000001,9:0.000001):0.288724,10:0.151437):0.270774,11:0.422909):0.251339,(12:0.000001,13:0.000001):0.445036):0.266731,((((((14:1.080175,23:0.627510):0.376242,(21:0.322767,22:0.653746):0.186081):0.485239,(35:1.973364,((((((36:0.111964,37:0.122629):0.0222393,38:0.046243):0.56007,39:0.895979):0.287023,(41:0.127220,(42:0.010667,43:0.031602):0.178171):0.709561):0.531493,((((((44:0.909097,45:0.761881):0.440861,46:0.989655):0.60681,48:0.644387):0.206393,47:0.839813):0.894242,52:1.180322):0.156261,((49:0.000001,50:0.000001):0.0714211,51:0.073191):0.937955):0.482991):0.133115,40:1.019411):0.551338):0.386911):0.128701,(((((24:0.064282,25:0.070017):0.241859,26:0.057461):0.0546809,27:0.175659):0.253885,(28:0.727127,29:0.510491):0.0811961):0.187289,(((30:0.267080,31:0.226263):0.216072,32:0.781993):0.104541,(33:0.260125,34:0.221540):0.0347803):0.179219):0.452398):0.156448,((((16:0.000001,17:0.000001):0.220594,18:0.085129):0.132492,19:0.334616):0.348458,20:0.465232):0.200361):0.19077,15:0.610065):0.164363):0.153244):0.0627779,((4:0.206467,5:0.398296):0.218914,(6:0.374389,7:0.471693):0.204573):0.119406):0.0812287):0.0315853,2:0.340272);
 446: 1 -26802.54073 -26468.46448 (0:0.170708,1:0.158668,(2:0.278187,((3:0.199731,(((((8:0.000001,9:0.000001):0.393399,10:0.234792):0.28497,11:0.556336):0.277111,(12:0.000001,13:0.000002):0.464293):0.234469,(((((14:0.909937,((35:2.191402,(((((44:0.634145,45:0.947240):0.352622,46:1.096375):0.289783,(47:0.918990,48:0.815218):0.138588):0.739993,52:0.801650):0.169667,((49:0.000001,50:0.000001):0.0231347,51:0.118953):0.703561):0.231878):0.236872,(((((36:0.065794,37:0.167891):0.026561,38:0.031737):0.582568,39:0.513028):0.139671,(41:0.157971,(42:0.012612,43:0.021803):0.0437744):0.59917):0.473599,40:0.560366):0.393598):0.744973):0.220159,((((((24:0.053710,25:0.124082):0.27981,27:0.176503):0.0672003,26:0.060913):0.0822196,28:0.890017):0.254174,29:0.584232):0.120406,(((30:0.247048,31:0.281244):0.189022,(33:0.151781,34:0.188337):0.123298):0.0914871,32:0.586087):0.141349):0.399481):0.0375144,((21:0.304508,22:0.670791):0.205532,23:0.622740):0.272834):0.280307,((((16:0.000002,17:0.000001):0.147971,18:0.131907):0.114819,19:0.164802):0.306756,20:0.409689):0.255723):0.106183,15:0.613469):0.269905):0.0791277):0.0892968,(((4:0.256103,5:0.397163):0.170132,7:0.443514):0.111318,6:0.507505):0.125554):0.0699621):0.000803243);
 447: 1 -25806.53714 -26473.21483 (0:0.182238,((1:0.172216,((4:0.225043,5:0.361380):0.210451,(6:0.360883,7:0.338490):0.232641):0.091927):0.0402908,(((((8:0.000001,9:0.000001):0.329683,10:0.161128):0.315481,11:0.622824):0.317685,(12:0.000001,13:0.000001):0.504217):0.166777,((((((14:1.093262,(21:0.378941,22:0.656195):0.202804):0.143291,23:0.883439):0.100353,(35:1.579479,((((((36:0.100660,37:0.107484):0.0643806,38:0.012307):0.650781,39:0.556069):0.243902,(41:0.146645,(42:0.012989,43:0.043550):0.158805):0.519501):0.41541,(((44:0.564196,(45:0.963831,46:0.991172):0.3709):0.392136,(47:0.872698,48:0.728193):0.233845):0.369739,(((49:0.000001,50:0.000001):0.0171256,51:0.070086):0.745346,52:0.829544):0.520293):0.357111):0.18922,40:0.765426):0.436356):0.741752):0.119116,((((24:0.063009,25:0.059004):0.203961,(26:0.052308,27:0.169933):0.0371969):0.129174,(28:0.606848,29:0.493417):0.191506):0.284638,(((30:0.223218,31:0.209170):0.180068,32:0.469208):0.0700351,(33:0.144613,34:0.263327):0.0765722):0.249709):0.319906):0.195524,((((16:0.000001,17:0.000001):0.200321,18:0.125389):0.0973665,19:0.153870):0.329415,20:0.524394):0.217402):0.304598,15:0.634131):0.189717):0.188987):0.0617326,(2:0.239561,3:0.272157):0.0309712);
 448: 1 -27705.18694 -26467.43481 (0:0.197035,1:0.155442,(2:0.264657,(((3:0.247024,(4:0.203565,5:0.457377):0.270314):0.0705399,(((((8:0.000001,9:0.000001):0.320159,10:0.187806):0.352785,11:0.587944):0.338992,(12:0.000001,13:0.000001):0.553287):0.177998,((((((14:0.885135,(((35:1.452222,(((49:0.000001,50:0.000001):2.77461e-06,51:0.180385):0.932238,52:1.132055):0.222469):0.31746,(((((36:0.121174,37:0.177093):0.0474389,38:0.010185):0.659585,39:0.539916):0.168082,(41:0.112395,(42:0.016712,43:0.024264):0.154032):0.623497):0.416671,40:0.675532):0.304089):0.0723274,(((44:0.549429,45:0.946040):0.312319,46:0.981427):0.249992,(47:0.858461,48:0.738854):0.362471):0.661918):0.729611):0.313928,(21:0.398201,22:0.596203):0.209932):0.180173,23:0.886876):0.249912,(((((24:0.014077,25:0.093050):0.200988,26:0.045638):0.0492713,27:0.127114):0.22175,(28:0.790643,29:0.566139):0.0961843):0.175633,((((30:0.310757,31:0.156020):0.0787877,32:0.675300):0.230302,33:0.146340):0.0458931,34:0.169768):0.164364):0.382496):0.129458,((((16:0.000001,17:0.000001):0.125875,18:0.121390):0.0642369,19:0.220904):0.302222,20:0.476952):0.172991):0.251041,15:0.692438):0.213874):0.244992):0.0593545,(6:0.437832,7:0.467827):0.204491):0.0487705):0.0345488);
 449: 1 -26035.5784 -26458.25656 (0:0.139540,(1:0.182192,((3:0.233716,(((((8:0.000001,9:0.000001):0.272184,10:0.132909):0.35659,11:0.535860):0.27135,(12:0.000001,13:0.000001):0.604991):0.181136,((((((14:1.373723,22:0.743755):0.111191,21:0.478626):0.275045,23:0.858867):0.334696,((((((24:0.060601,25:0.048449):0.287088,27:0.162547):0.0603545,26:0.036894):0.147059,(28:0.846233,29:0.570753):0.118481):0.310678,(((30:0.265671,31:0.177257):0.269365,(33:0.135495,34:0.274121):0.110348):0.0296177,32:0.698952):0.144491):0.330643,(35:1.336461,((((((36:0.104346,37:0.114213):0.0117031,38:0.052223):0.444598,39:0.496225):0.251992,(41:0.138774,(42:0.005034,43:0.027039):0.15043):0.622859):0.39273,40:0.579468):0.316863,(((44:0.722890,(45:1.033974,46:0.862329):0.289996):0.250696,(47:0.762379,48:0.955007):0.195243):0.657299,(((49:0.000001,50:0.000001):0.0223058,51:0.103282):0.623797,52:1.102366):0.202374):0.275343):0.621447):0.779228):0.00961842):0.273722,((((16:0.000001,17:0.000001):0.146809,18:0.104438):0.178116,19:0.233549):0.291998,20:0.443119):0.153952):0.273834,15:0.586330):0.136409):0.0838309):0.0962885,((4:0.222544,5:0.344618):0.206057,(6:0.469582,7:0.397799):0.149052):0.10728):0.0928663):0.0518027,2:0.299022);
 450: 2 -27099.54758 -26495.56307 (0:0.166044,((1:0.072401,(((4:0.286453,5:0.321797):0.233401,(6:0.452632,7:0.456411):0.103986):0.0892624,(((((8:0.000001,9:0.000001):0.376479,10:0.197264):0.216278,11:0.537212):0.230047,(12:0.000001,13:0.000001):0.551675):0.339759,(((((14:1.232230,23:0.643924):0.220009,(21:0.231566,22:0.893884):0.312416):0.531903,(((((16:0.000001,17:0.000001):0.143254,18:0.140060):0.125437,19:0.253255):0.202991,(((((24:0.065532,25:0.085908):0.273049,26:0.053006):0.0828292,27:0.146327):0.133045,(28:0.638941,29:0.667441):0.178917):0.414122,(((30:0.241394,31:0.318770):0.212079,32:0.722224):0.0663053,(33:0.249606,34:0.203274):0.082441):0.112972):0.70752):0.233084,20:0.528644):0.374204):0.0687339,15:0.785907):0.0409423,(((35:1.610447,(((44:0.819986,(45:1.043414,46:0.931485):0.291226):0.46007,48:0.924095):0.108225,47:0.602839):0.682572):0.428206,(((49:0.000001,50:0.000001):0.105007,51:0.052196):0.6148,52:0.910553):0.305042):0.160929,(((((36:0.108086,37:0.120994):0.0452559,38:0.016022):0.495357,39:0.756014):0.181915,(41:0.166473,(42:0.016529,43:0.027154):0.183816):0.588131):0.456267,40:0.820499):0.432366):1.15983):0.152792):0.143492):0.0893675):0.0897141,2:0.281741):0.0641959,3:0.362835);
 451: 1 -26083.49743 -26458.89818 (0:0.220408,(1:0.102645,(((3:0.234606,((((8:0.000001,9:0.000001):0.313803,10:0.178259):0.280374,11:0.685262):0.189233,(12:0.000001,13:0.000001):0.526968):0.213829):0.0851806,(((((((14:1.335616,22:0.554596):0.0840825,21:0.428956):0.391094,23:0.513028):0.30276,(((((24:0.058867,25:0.077094):0.3038,26:0.066209):0.0346422,27:0.123649):0.198202,(28:0.834613,29:0.597323):0.193251):0.24337,(((30:0.347125,31:0.261655):0.241827,32:0.681006):0.0859643,(33:0.180472,34:0.186378):0.0425748):0.201194):0.413262):0.0153393,(35:1.716142,(((((((36:0.127139,37:0.173558):0.0427531,38:0.023147):0.490817,39:0.444073):0.230956,(41:0.154482,(42:0.015925,43:0.034372):0.118479):0.484634):0.651229,40:0.665729):0.331224,(((49:0.000001,50:0.000001):0.0243126,51:0.112546):0.826308,52:0.911229):0.292813):0.109665,(((44:0.909737,45:0.744759):0.377186,46:0.637254):0.531326,(47:0.707336,48:0.614652):0.275032):0.442282):0.347788):0.846193):0.219825,15:0.531484):0.0721561,((((16:0.000001,17:0.000001):0.130941,18:0.126555):0.151468,19:0.206710):0.348473,20:0.598850):0.210195):0.275603):0.0246519,((4:0.333552,5:0.256561):0.216016,(6:0.355833,7:0.306740):0.181176):0.0481711):0.0477337):0.0442176,2:0.236391);
 452: 1 -25986.36591 -26468.78983 (0:0.204226,(1:0.094482,2:0.233729):0.0293793,((3:0.233655,(((((8:0.000001,9:0.000001):0.242874,10:0.221043):0.380009,11:0.399671):0.257298,(12:0.000001,13:0.000001):0.363984):0.205987,((((14:0.975786,(21:0.472642,(22:0.591972,23:0.751970):0.179692):0.234959):0.375899,(((((((24:0.095054,25:0.077359):0.187425,26:0.087329):0.0736512,27:0.156839):0.137132,28:0.915278):0.181015,29:0.504314):0.159582,(((30:0.330530,31:0.209751):0.12152,32:0.574957):0.0778547,(33:0.173208,34:0.296214):0.143929):0.103994):0.364901,(35:1.618161,((((((36:0.099964,37:0.148923):0.0228436,38:0.040454):0.479249,39:0.516929):0.197544,(41:0.113652,(42:0.013051,43:0.030107):0.143207):0.693054):0.383601,40:0.608316):0.730606,((((((44:0.854537,45:1.032358):0.388324,46:0.979279):0.355779,47:0.695542):0.116022,48:0.586512):0.770503,52:1.073570):0.139878,((49:0.000001,50:0.000001):0.0867575,51:0.068879):0.524521):0.155052):0.547627):0.714415):0.0235621):0.202361,((((16:0.000002,17:0.000001):0.154801,18:0.116451):0.18615,19:0.151350):0.21407,20:0.405018):0.226935):0.199777,15:0.550440):0.374746):0.120517):0.102209,((4:0.186930,5:0.421258):0.193685,(6:0.455564,7:0.370719):0.120589):0.14252):0.0765939);
 453: 2 -26861.12252 -26461.77153 (0:0.247361,1:0.200285,(2:0.247855,(((3:0.313672,((((8:0.000001,9:0.000001):0.27378,10:0.140906):0.317613,11:0.606860):0.271416,(12:0.000001,13:0.000001):0.628197):0.265053):0.0868571,(((14:1.290215,((((21:0.342851,22:0.808423):0.277866,23:0.606011):0.39379,(35:1.079853,((((((36:0.116740,37:0.126709):0.0486459,38:0.016209):0.411876,39:0.632991):0.323079,(41:0.187237,(42:0.012526,43:0.049942):0.122557):0.48458):0.689454,40:0.500689):0.204628,((((44:0.715047,(45:0.857837,46:1.315380):0.436529):0.37981,48:0.571095):0.07245,47:0.898895):0.559404,(((49:0.000001,50:0.000001):0.0774459,51:0.055995):0.642151,52:0.716754):0.298798):0.371207):0.560841):0.761356):0.0842649,(((((((24:0.076204,25:0.069070):0.214626,(26:0.085138,27:0.218545):0.0399944):0.176107,28:0.720772):0.0841172,29:0.589717):0.297596,32:0.628015):0.103976,(30:0.262960,31:0.196196):0.14351):0.0286946,(33:0.241895,34:0.254627):0.067832):0.43397):0.0910619):0.306369,((((16:0.000001,17:0.000001):0.148294,18:0.099622):0.179067,19:0.145715):0.473315,20:0.240637):0.314118):0.247373,15:0.590798):0.346965):0.0114384,((4:0.356910,5:0.327569):0.21424,(6:0.309280,7:0.464358):0.161106):0.138659):0.0913995):0.0162773);
 454: 2 -26807.79835 -26463.31499 (0:0.166071,1:0.143149,(2:0.200501,((3:0.284904,(((((8:0.000001,9:0.000001):0.29552,10:0.213321):0.158146,11:0.553211):0.398055,(12:0.000001,13:0.000001):0.469786):0.263256,((((14:1.586752,20:0.299252):0.129719,(((16:0.000001,17:0.000001):0.161468,18:0.109193):0.171302,19:0.169545):0.497986):0.160447,(((21:0.299038,(22:0.534159,23:0.644630):0.359946):0.359335,(35:1.913988,((((((36:0.108054,37:0.131100):0.0526693,38:0.016097):0.38732,39:0.632943):0.294465,(41:0.143426,(42:0.003352,43:0.045208):0.120676):0.700963):0.493843,40:0.536675):0.362599,((((((44:0.543177,45:0.919291):0.418334,46:0.852539):0.374796,47:0.750996):0.188969,48:0.658760):0.506783,52:0.872407):0.114328,((49:0.000001,50:0.000001):0.100403,51:0.049204):0.949264):0.314949):0.404747):0.652648):0.169519,(((((24:0.039481,25:0.086178):0.184576,(26:0.057168,27:0.194649):0.0487479):0.219111,28:0.670871):0.17241,29:0.404447):0.172192,(((30:0.320741,31:0.185762):0.11241,32:0.446127):0.160243,(33:0.155928,34:0.150261):0.0899307):0.185593):0.375488):0.222054):0.184635,15:0.650329):0.137028):0.0970821):0.0619878,((4:0.262515,5:0.367783):0.199995,(6:0.401692,7:0.440794):0.152862):0.102296):0.0740265):0.0326062);
 455: 1 -26800.21307 -26470.68465 (0:0.203557,((1:0.124829,(6:0.460552,7:0.538114):0.119683):0.111547,2:0.303079):0.0555262,((3:0.273293,(4:0.193840,5:0.455818):0.323061):0.0408086,(((((8:0.000001,9:0.000001):0.331192,10:0.225906):0.418836,11:0.410706):0.164367,(12:0.000001,13:0.000001):0.523287):0.185297,((((((14:1.153698,22:0.650831):0.162124,21:0.421470):0.141514,23:0.756608):0.472628,(35:1.530225,((((((36:0.084176,37:0.160170):0.0267344,38:0.012319):0.516485,39:0.643808):0.129463,(40:0.863603,(41:0.178265,(42:0.003019,43:0.027017):0.14765):0.602716):0.218956):0.650617,(((49:0.000001,50:0.000001):0.0630462,51:0.073491):0.955623,52:1.531042):0.339229):0.127199,(((44:0.779079,45:0.740268):0.649516,46:0.882396):0.162891,(47:0.622324,48:0.898622):0.209714):0.512894):0.188748):0.754344):0.145914,(((((16:0.000001,17:0.000001):0.181361,18:0.080676):0.124932,19:0.194094):0.292155,(((((((24:0.052369,25:0.071300):0.324693,26:0.057009):0.127779,27:0.138025):0.197495,28:0.831807):0.0929723,29:0.371484):0.318937,32:0.464853):0.11887,(((30:0.275844,31:0.212479):0.228083,33:0.134376):0.111131,34:0.113543):0.086335):0.496198):0.233362,20:0.420192):0.191093):0.160727,15:0.743457):0.300377):0.133883):0.0927261);
 456: 3 -26610.22361 -26463.05217 (0:0.206463,1:0.121875,(2:0.247169,((3:0.288187,(((((8:0.000001,9:0.000001):0.353184,10:0.143784):0.230406,11:0.514798):0.188337,(12:0.000001,13:0.000001):0.589542):0.153507,(((((14:1.025566,(21:0.435246,22:0.519186):0.242787):0.21771,(23:0.582873,(35:1.505650,((((((36:0.102586,37:0.117228):0.054137,38:0.027278):0.451179,39:0.490733):0.199488,(41:0.135021,(42:0.009209,43:0.029041):0.157272):0.657431):0.631888,40:0.493424):0.377146,((((44:0.605172,45:1.003364):0.362757,46:1.032829):0.250947,(47:0.809138,48:0.914276):0.0843622):0.470654,(((49:0.000001,50:0.000001):0.128079,51:0.077995):0.70432,52:1.164416):0.385859):0.27622):0.357721):0.448185):0.12282):0.202487,((((24:0.062279,25:0.070403):0.224119,(26:0.078518,27:0.158441):0.0323824):0.15804,(28:0.801536,29:0.363096):0.206125):0.195257,(((30:0.299008,31:0.207759):0.0569253,32:0.674261):0.103035,(33:0.141783,34:0.225208):0.080096):0.153462):0.506809):0.157999,((((16:0.000001,17:0.000001):0.162459,18:0.107215):0.0947178,19:0.262418):0.345727,20:0.592180):0.154139):0.187388,15:0.766457):0.291033):0.0812279):0.0675104,((4:0.210730,5:0.360368):0.194575,(6:0.396967,7:0.335894):0.138419):0.0919264):0.0855696):0.0531977);
 457: 1 -26064.94625 -26465.69619 (0:0.172202,(1:0.185572,(2:0.291246,(3:0.241906,(((((8:0.000001,9:0.000001):0.341522,10:0.153867):0.321092,11:0.461135):0.195794,(12:0.000001,13:0.000001):0.554119):0.217646,(((((14:1.431201,(((35:1.874429,(((49:0.000001,50:0.000001):0.114535,51:0.022669):0.629975,52:1.127112):0.344202):0.286091,((44:0.546443,(45:0.780748,46:1.111566):0.269542):0.576863,(47:0.960064,48:0.606176):0.320655):0.592229):0.327712,(((((36:0.118052,37:0.153085):0.0338329,38:0.007072):0.562286,39:0.720495):0.181287,(41:0.175455,(42:0.000002,43:0.035346):0.174433):0.863397):0.533926,40:0.865293):0.245134):0.704403):0.554778,(21:0.309445,(22:0.796478,23:1.020509):0.296743):0.208034):0.184832,(((((24:0.061137,25:0.083616):0.212463,26:0.093679):0.109023,27:0.179223):0.164962,(28:0.743357,29:0.561138):0.17072):0.320352,(((30:0.304209,31:0.262454):0.109333,32:0.642959):0.0407274,(33:0.111870,34:0.195507):0.135592):0.150476):0.300963):0.27298,((((16:0.000001,17:0.000001):0.143947,18:0.116192):0.0641848,19:0.241517):0.326953,20:0.501929):0.298749):0.202293,15:0.695170):0.239907):0.180904):0.106869):0.0317763):0.058027,((4:0.206957,5:0.458561):0.207807,(6:0.322565,7:0.330463):0.131062):0.12356);
 458: 1 -25921.7275 -26462.82768 (0:0.206510,1:0.149012,(2:0.260377,((3:0.297721,(((((8:0.000001,9:0.000001):0.231461,10:0.159823):0.174886,11:0.613723):0.313107,(12:0.000001,13:0.000001):0.439115):0.16326,((((14:0.960854,((21:0.283515,22:0.698522):0.172998,23:0.778987):0.221664):0.147934,((((((((24:0.069093,25:0.047690):0.231753,26:0.022323):0.0400108,27:0.121367):0.173722,(28:0.670834,29:0.552374):0.18403):0.275216,32:0.608110):0.132112,(30:0.206691,31:0.200294):0.180311):0.00502943,(33:0.174259,34:0.300508):0.0938177):0.397262,(35:1.783641,(((((((36:0.087881,37:0.129251):0.032194,38:0.025952):0.488669,39:0.553771):0.21975,(41:0.181166,(42:0.016890,43:0.036462):0.111135):0.569053):0.292617,40:0.727147):0.285052,(((44:0.922893,(45:0.976162,46:0.740893):0.370767):0.32565,48:0.786917):0.104534,47:0.583596):0.643674):0.158086,(((49:0.000001,50:0.000001):0.0539996,51:0.054991):0.589583,52:1.031771):0.384963):0.643839):0.610114):0.0246375):0.276612,((((16:0.000001,17:0.000001):0.129713,18:0.041832):0.170196,19:0.119525):0.360737,20:0.317242):0.153756):0.22227,15:0.494369):0.193461):0.0606782):0.0378832,((4:0.274775,5:0.274722):0.186691,(6:0.337021,7:0.404355):0.153036):0.114):0.0345801):0.0493083);
 459: 1 -26239.91536 -26467.68157 (0:0.155850,(1:0.130247,(((3:0.255753,((((8:0.000001,9:0.000001):0.212512,10:0.190715):0.348439,11:0.473454):0.225672,(12:0.000001,13:0.000001):0.556355):0.323295):0.120775,((4:0.222013,5:0.450965):0.161461,(((((14:1.495158,(21:0.457972,22:0.504634):0.142887):0.14567,23:0.779110):0.37249,(((((((24:0.076733,25:0.056565):0.214765,26:0.127677):0.0626566,27:0.126174):0.106132,28:0.935944):0.212077,29:0.726306):0.20699,(((30:0.229592,31:0.189294):0.169801,32:0.582171):0.101539,(33:0.154506,34:0.189440):0.0480255):0.115707):0.61383,(((35:1.514433,(((44:0.619380,45:0.862479):0.323925,46:0.848412):0.336383,(47:0.956455,48:0.825005):0.174712):0.537065):0.265632,(((((36:0.102501,37:0.139750):0.0344693,38:0.015131):0.535598,39:0.487261):0.0944659,(41:0.164014,(42:0.007964,43:0.041129):0.122623):0.53725):0.676758,(((49:0.000001,50:0.000001):0.0340754,51:0.127055):0.575497,52:1.283092):0.680077):0.0734747):0.203535,40:0.758543):0.967771):2.41457e-06):0.238897,((((16:0.000001,17:0.000001):0.178102,18:0.144517):0.19169,19:0.215289):0.429638,20:0.460407):0.200659):0.289456,15:0.634789):0.338176):0.053021):0.0700211,(6:0.391123,7:0.340334):0.327726):0.0548527):0.0222273,2:0.252958);
 460: 1 -25971.9704 -26461.94908 (0:0.146325,(1:0.189702,(((3:0.244762,((((8:0.000001,9:0.000002):0.272654,10:0.159850):0.321848,11:0.438204):0.157863,(12:0.000002,13:0.000002):0.467589):0.336784):0.0984264,((((14:1.179007,((21:0.435466,22:0.564547):0.240062,23:0.757598):0.156239):0.308765,((((((24:0.078869,25:0.095898):0.207089,26:0.080104):0.0754737,27:0.095261):0.217669,(28:0.680290,29:0.515395):0.1963):0.0976271,(((30:0.175837,31:0.267607):0.200634,(33:0.078089,34:0.213358):0.0904586):0.156864,32:0.571414):0.101421):0.451378,(35:1.349028,(((((((36:0.122066,37:0.116565):0.0420306,38:0.009368):0.49147,39:0.624793):0.228574,(41:0.195467,(42:0.014969,43:0.020404):0.158995):0.574163):0.301982,40:0.592204):0.408397,(((49:0.000001,50:0.000001):0.0367086,51:0.080430):0.778661,52:0.809680):0.261357):0.207299,(((44:0.527574,45:0.849453):0.500494,46:0.687400):0.326535,(47:0.676939,48:0.721544):0.163932):0.465076):0.245771):0.889728):0.0807912):0.2664,((((16:0.000001,17:0.000001):0.142058,18:0.122149):0.106285,19:0.190061):0.461589,20:0.351130):0.188676):0.142004,15:0.597480):0.21175):0.0350153,((4:0.218392,5:0.416348):0.167769,(6:0.271197,7:0.409222):0.119569):0.0586709):0.110265):0.0363632,2:0.212870);
 461: 1 -26252.1903 -26469.76229 (0:0.224247,1:0.136808,(2:0.273792,((3:0.315744,(((((8:0.000001,9:0.000001):0.247557,10:0.197367):0.214178,11:0.528198):0.204362,(12:0.000001,13:0.000001):0.467364):0.250303,(((((14:0.903265,(21:0.242582,22:0.727640):0.372814):0.258624,(23:0.926359,(35:1.398175,((((((36:0.092876,38:0.044733):0.0613879,37:0.082192):0.555596,39:0.706265):0.242548,(41:0.138993,(42:0.019667,43:0.039690):0.130434):0.774712):0.396521,40:0.554981):0.0850558,(((((44:0.743417,45:0.627585):0.415534,46:0.866874):0.654737,48:0.664193):0.183789,47:0.627076):0.664081,(((49:0.000001,50:0.000001):0.0478219,51:0.087026):0.821521,52:0.823184):0.573811):0.445493):0.844046):0.681874):0.150342):0.165377,((((24:0.039980,25:0.065162):0.188076,(26:0.057164,27:0.180617):0.0583417):0.271378,(28:0.765743,29:0.532219):0.0941213):0.183399,(((30:0.278575,31:0.279310):0.134149,32:0.728375):0.0873175,(33:0.214599,34:0.256441):0.129015):0.208479):0.249599):0.238984,((((16:0.000001,17:0.000001):0.125103,18:0.106682):0.107539,19:0.186175):0.32793,20:0.378760):0.220384):0.258156,15:0.743058):0.16257):0.113561):0.0734029,((4:0.330361,5:0.339365):0.198737,(6:0.223939,7:0.448821):0.149612):0.0884331):0.0939433):0.033489);
 462: 2 -25774.73055 -26464.34609 (0:0.140805,(1:0.200731,(3:0.252119,(((4:0.286829,5:0.396745):0.16546,(6:0.317933,7:0.418113):0.201889):0.0953364,(((((8:0.000001,9:0.000001):0.255323,10:0.240204):0.214614,11:0.633420):0.246324,(12:0.000001,13:0.000002):0.516958):0.302402,(((((14:1.233411,(35:1.317842,(((((((36:0.097929,37:0.136898):0.0150453,38:0.029951):0.550793,39:0.623649):0.174555,(41:0.195525,(42:0.003160,43:0.036087):0.126229):0.655489):0.24846,40:0.918365):0.205426,(((49:0.000001,50:0.000001):0.046571,51:0.064713):0.681445,52:0.959896):0.456616):0.151836,(((44:0.578014,45:0.854498):0.559454,46:0.754913):0.200389,(47:0.778990,48:0.844396):0.194259):0.626079):0.240714):0.613487):0.227042,((21:0.438311,22:0.616886):0.147384,23:0.756848):0.417242):2.36246e-06,(((((24:0.068413,25:0.091651):0.226514,27:0.158517):0.0573151,26:0.066568):0.230645,(28:0.823191,29:0.448530):0.157921):0.36226,((((30:0.243313,31:0.304796):0.144964,32:0.726450):0.0510844,33:0.113668):0.0892182,34:0.178725):0.0910165):0.434097):0.264713,((((16:0.000002,17:0.000001):0.172994,18:0.129632):0.123443,19:0.142973):0.422305,20:0.383583):0.164742):0.21111,15:0.592670):0.166861):0.106931):0.0471654):0.0748093):0.0198353,2:0.258427);
 463: 1 -26751.0007 -26464.52961 (0:0.175693,1:0.157895,(2:0.235569,((3:0.185766,(((((8:0.000001,9:0.000001):0.290344,10:0.185396):0.269927,11:0.453271):0.220971,(12:0.000001,13:0.000001):0.639239):0.213906,(((((14:0.875201,(35:1.465467,(((((((36:0.108976,37:0.127704):0.0648509,38:0.000398):0.431922,39:0.767780):0.432783,(41:0.173862,(42:0.003224,43:0.027768):0.147069):0.560845):0.3904,(((44:0.764698,(45:0.956625,46:1.129612):0.358243):0.622892,48:0.755567):0.0773762,47:1.012914):0.55322):0.109402,(((49:0.000001,50:0.000001):0.0760396,51:0.061195):0.860588,52:0.788121):0.765231):0.0608746,40:0.787432):0.699131):0.725708):0.295773,((21:0.325940,22:0.851022):0.127565,23:1.001146):0.324228):0.105307,(((((24:0.037029,25:0.088650):0.152148,26:0.077130):0.0700077,27:0.156186):0.189652,(28:0.718902,29:0.462651):0.144913):0.136328,(((30:0.295701,31:0.250170):0.130336,32:0.583941):0.0717188,(33:0.137097,34:0.190527):0.070756):0.266315):0.381854):0.0694561,((((16:0.000001,17:0.000001):0.200677,18:0.120116):0.0994149,19:0.256092):0.420366,20:0.489775):0.241908):0.29821,15:0.744971):0.184616):0.110926):0.0358516,((4:0.271395,5:0.454102):0.172887,(6:0.434024,7:0.390956):0.162528):0.131394):0.0706135):0.0135714);
 464: 1 -27007.74315 -26465.50585 (0:0.173980,(1:0.123349,((4:0.356003,5:0.419320):0.182541,(6:0.411655,7:0.424234):0.166962):0.0813903):0.0713943,(2:0.202218,(3:0.248243,(((((8:0.000001,9:0.000001):0.32804,10:0.166392):0.216017,11:0.588839):0.248047,(12:0.000001,13:0.000001):0.641242):0.127506,((((((14:1.116425,23:0.882567):0.376311,22:0.682139):0.271631,21:0.354425):0.605664,((((((24:0.072621,25:0.064143):0.227366,26:0.047586):0.0863281,27:0.154291):0.286303,(28:0.846925,29:0.439433):0.157995):0.167844,(((30:0.275157,31:0.292410):0.132325,32:0.616518):0.102464,(33:0.211309,34:0.215923):0.136688):0.191555):0.230842,(35:1.882683,(((((((36:0.110432,37:0.162985):0.0376009,38:0.000003):0.552758,39:0.585686):0.296873,(41:0.081726,(42:0.000002,43:0.043248):0.168367):0.697595):0.285705,40:0.646926):0.386367,(((49:0.000001,50:0.000001):0.0828182,51:0.072410):0.832122,52:0.779046):0.392712):0.192373,(((44:0.654809,45:0.607956):0.670956,46:0.975076):0.368336,(47:0.808889,48:0.873543):0.0731169):0.658744):0.318233):0.798066):0.123033):0.130189,((((16:0.000001,17:0.000001):0.153011,18:0.101878):0.117114,19:0.191737):0.378686,20:0.459117):0.192898):0.26926,15:0.663513):0.217071):0.0902719):0.0820776):0.0460166);
 465: 1 -26181.99764 -26467.26868 (0:0.194295,1:0.129667,(2:0.214179,((3:0.305399,(((((8:0.000001,9:0.000001):0.329575,10:0.290972):0.259149,11:0.587837):0.336816,(12:0.000001,13:0.000001):0.558728):0.135679,((((((14:1.228851,(21:0.306088,22:0.673205):0.0892731):0.204773,23:0.672169):0.354873,(35:2.059933,((((((36:0.109579,37:0.148127):0.0214056,38:0.048112):0.539862,39:0.663804):0.294028,(41:0.139366,(42:0.004478,43:0.027610):0.131752):0.619213):0.487886,40:0.620594):0.204751,(((44:0.824914,(45:0.850017,46:1.161878):0.342929):0.450209,(47:0.830852,48:0.756171):0.107918):0.489781,(((49:0.000001,50:0.000001):0.0305465,51:0.113953):0.791642,52:0.857214):0.552117):0.370583):0.585034):0.789353):0.00559425,((((((24:0.070767,25:0.093757):0.20737,26:0.036996):0.0684156,27:0.125794):0.116537,28:0.771509):0.162107,29:0.515900):0.153687,(((30:0.332932,31:0.192101):0.190861,32:0.582827):0.120051,(33:0.217833,34:0.185130):0.1066):0.176723):0.393896):0.132371,((((16:0.000001,17:0.000001):0.161547,18:0.115457):0.209948,19:0.249260):0.365825,20:0.416413):0.261067):0.102227,15:0.696357):0.292851):0.132752):0.113718,((4:0.308460,5:0.437271):0.271298,(6:0.398812,7:0.420146):0.210861):0.116508):0.0803045):0.0453077);
 466: 1 -26732.84462 -26481.71966 (0:0.171230,((1:0.106763,((4:0.199098,5:0.419637):0.16706,(6:0.404786,7:0.380093):0.133546):0.12326):0.0631363,(3:0.255621,(((((8:0.000001,9:0.000001):0.298843,10:0.246019):0.22566,11:0.496965):0.251671,(12:0.000001,13:0.000001):0.524639):0.207915,(((((14:1.439488,(21:0.309064,22:0.612056):0.153623):0.217387,23:0.844935):0.256216,((((((24:0.055642,25:0.061279):0.236783,26:0.040572):0.100693,27:0.140736):0.130579,(28:0.610196,29:0.398160):0.301317):0.246991,(((30:0.275019,31:0.112660):0.1621,32:0.585515):0.128968,(33:0.108628,34:0.203562):0.113698):0.089237):0.463328,(35:1.808830,((((((36:0.103152,37:0.113369):0.0436763,38:0.012361):0.499404,39:0.763312):0.154385,(40:0.851923,(41:0.058080,(42:0.010751,43:0.034186):0.185147):0.599168):0.15117):0.459054,(((49:0.000001,50:0.000001):0.0562701,51:0.099080):0.541378,52:1.027498):0.817729):0.0927638,(((44:0.641775,45:0.675118):0.570114,46:0.709351):0.400769,(47:0.888194,48:0.877761):0.390382):0.459325):0.303254):0.428391):0.083215):0.2523,((((16:0.000002,17:0.000001):0.194875,18:0.088971):0.0945022,19:0.230097):0.345071,20:0.539061):0.149165):0.206979,15:0.602966):0.204557):0.100249):0.0550328):0.0122943,2:0.210102);
 467: 1 -26293.978 -26465.69619 (0:0.191183,1:0.131071,(2:0.315533,((3:0.277303,(((((8:0.000001,9:0.000001):0.353177,10:0.189658):0.331359,11:0.542696):0.297902,(12:0.000001,13:0.000001):0.38828):0.269062,(((((14:1.381616,(((35:2.724029,52:1.228247):2.74326e-06,((49:0.000001,50:0.000001):0.0363669,51:0.137594):0.899816):0.265852,((((((36:0.124260,37:0.116829):0.0400823,38:0.027138):0.561399,39:0.684396):0.218028,(41:0.265458,(42:0.014768,43:0.043612):0.0921152):0.635938):0.629049,40:0.528090):0.395214,((((44:0.737861,45:0.881878):0.484437,46:0.664976):0.52372,47:0.543803):0.142132,48:0.945842):0.898223):0.197117):0.635483):0.447916,(21:0.302728,(22:0.576054,23:0.850728):0.336379):0.454951):0.167542,((((((24:0.070763,25:0.057932):0.324177,26:0.055256):0.0784182,27:0.125437):0.0983228,28:1.006843):0.196763,29:0.577766):0.33077,(((30:0.243238,31:0.175086):0.210658,32:0.587818):0.120158,(33:0.146713,34:0.259878):0.0221428):0.175129):0.68869):0.175184,((((16:0.000001,17:0.000001):0.160509,18:0.116189):0.209284,19:0.108356):0.421797,20:0.478447):0.322319):0.181926,15:0.618202):0.239231):0.0926054):0.0679615,(((4:0.196014,5:0.319684):0.207719,7:0.567187):0.0811987,6:0.430770):0.161666):0.0645842):0.0259412);
 468: 1 -26138.68524 -26491.86265 (0:0.134258,(((1:0.103905,((4:0.276400,5:0.322155):0.286211,(6:0.360256,7:0.367424):0.119952):0.128088):0.0528523,(2:0.187930,((((8:0.000001,9:0.000001):0.251221,10:0.172088):0.230622,(12:0.000001,13:0.000001):0.640154):0.183405,11:0.381135):0.375795):0.169125):0.0437179,3:0.340154):0.0332772,((((((14:1.043052,23:0.790072):0.299266,(21:0.648205,22:0.901811):0.137637):0.460529,(((((24:0.068915,25:0.088070):0.119563,27:0.187761):0.065062,26:0.018867):0.2521,(28:0.615509,29:0.645799):0.200132):0.270022,(((30:0.223937,31:0.253260):0.122933,32:0.561892):0.149453,(33:0.187005,34:0.215851):0.0623518):0.228329):0.155896):0.0214191,(35:1.623272,(((((((36:0.085034,37:0.195987):0.0576051,38:0.022016):0.453692,39:0.683847):0.374061,(41:0.215058,(42:0.012538,43:0.019165):0.123121):0.635491):0.384717,40:0.679033):0.31019,(((44:0.807070,45:0.914652):0.378411,46:0.688026):0.467367,(47:0.812291,48:0.762994):0.0145895):0.997357):0.328948,(((49:0.000001,50:0.000001):0.0448845,51:0.095180):0.824366,52:0.899278):0.262793):0.200024):0.869175):0.279221,((((16:0.000001,17:0.000001):0.165706,18:0.126297):0.16868,19:0.185955):0.245351,20:0.566718):0.115463):0.198496,15:0.545575):0.351955);
 469: 1 -26250.10519 -26469.18301 (0:0.174967,(1:0.189208,(((3:0.278278,((((8:0.000001,9:0.000001):0.232344,10:0.141292):0.391574,11:0.320162):0.19852,(12:0.000001,13:0.000001):0.56998):0.324008):0.0941957,((4:0.284768,5:0.387209):0.266779,(6:0.370686,7:0.402984):0.143413):0.0465562):0.0324955,(((14:1.123955,(((35:2.087779,(((49:0.000001,50:0.000001):0.0281575,51:0.125914):0.864818,52:0.912248):0.0291455):0.214896,(((44:0.570729,45:0.972251):0.538256,46:0.966180):0.279662,(47:1.085908,48:0.784373):0.203775):0.86354):0.15773,(((((36:0.117397,37:0.120429):0.0101338,38:0.060624):0.354061,39:0.657830):0.2317,(41:0.101320,(42:0.009145,43:0.031448):0.166566):0.650845):0.563013,40:0.549366):0.383052):0.885085):0.25871,((((((16:0.000001,17:0.000001):0.143336,18:0.092209):0.0789381,19:0.233244):0.338946,20:0.558481):0.232322,(((((24:0.075771,25:0.047858):0.213872,26:0.039299):0.053458,27:0.124188):0.224338,(28:0.618976,29:0.491388):0.258388):0.170625,(((30:0.234826,31:0.226496):0.151705,32:0.661104):0.127775,(33:0.210132,34:0.207380):0.0725513):0.12915):0.453302):0.0679322,((21:0.295868,22:0.791567):0.179467,23:1.020404):0.407646):0.318216):0.0549749,15:0.598558):0.329318):0.0858914):0.00617692,2:0.249814);
 470: 1 -25943.4402 -26467.83699 (0:0.159092,1:0.187060,(2:0.282439,((3:0.265013,(((((8:0.000001,9:0.000001):0.374951,10:0.148090):0.337205,11:0.613779):0.131216,(12:0.000001,13:0.000001):0.543391):0.127657,((((((14:1.025653,22:0.664327):0.0646609,21:0.380929):0.133622,23:0.689075):0.343084,(((((((24:0.091434,25:0.067395):0.240062,26:0.059375):0.0717241,27:0.106393):0.250486,28:0.902189):0.166482,29:0.644934):0.220557,((((30:0.225554,31:0.218815):0.169375,32:0.758065):0.129412,33:0.139302):0.0850272,34:0.171244):0.238125):0.340014,(((35:1.457258,(((44:0.813565,45:0.805480):0.362007,46:0.713461):0.444495,(47:0.899044,48:0.928113):0.337677):0.43297):0.184405,(((49:0.000001,50:0.000001):0.0467248,51:0.087046):0.624888,52:0.985920):0.575133):0.346423,(((((36:0.090120,37:0.114855):0.0479155,38:0.010784):0.572602,39:0.531141):0.236562,(41:0.157701,(42:0.013216,43:0.034460):0.159715):0.494623):0.496483,40:0.678577):0.282587):1.3185):0.0340909):0.118179,((((16:0.000001,17:0.000001):0.136021,18:0.125134):0.104113,19:0.239043):0.566765,20:0.419481):0.17747):0.197312,15:0.712978):0.135655):0.128657):0.06841,((4:0.317205,5:0.403263):0.124667,(6:0.482092,7:0.289463):0.130439):0.0788718):0.0934608):0.0320142);
 471: 2 -26248.12743 -26465.73327 (0:0.213825,(1:0.170009,(((3:0.153632,((((8:0.000001,9:0.000001):0.252155,10:0.221025):0.330843,11:0.528712):0.323016,(12:0.000001,13:0.000001):0.530948):0.412928):0.127941,(6:0.338846,7:0.449241):0.155143):0.0464554,((4:0.264464,5:0.452724):0.274574,((((14:0.977378,(21:0.372689,(22:0.481614,23:0.941514):0.206914):0.202271):0.325923,((((((24:0.028365,25:0.069469):0.175742,26:0.049873):0.109793,27:0.102028):0.190709,(28:0.632239,29:0.416164):0.141744):0.0933498,(((30:0.223341,31:0.175237):0.171464,32:0.494793):0.105354,(33:0.136212,34:0.218500):0.100756):0.186732):0.474031,(35:1.571966,((((((36:0.118230,38:0.062803):0.0594855,37:0.123611):0.510287,39:0.727833):0.435227,(41:0.157996,(42:0.004314,43:0.053673):0.139788):0.518838):0.330504,40:0.627826):0.421143,((((44:0.642537,45:0.922896):0.355976,46:1.041028):0.187424,(47:0.742245,48:0.813231):0.248287):0.400936,(((49:0.000001,50:0.000001):0.0983274,51:0.069694):0.721016,52:0.974944):0.584218):0.238473):0.517376):0.848366):0.0277805):0.0641339,((((16:0.000002,17:0.000001):0.163195,18:0.065262):0.114133,19:0.261433):0.314293,20:0.599324):0.130305):0.323705,15:0.633028):0.29622):0.058701):0.116092):0.0219825,2:0.270633);
 472: 1 -26606.85406 -26463.79186 (0:0.209049,(1:0.118804,((3:0.320636,(((((8:0.000001,9:0.000001):0.287508,10:0.234114):0.218341,11:0.469041):0.31388,(12:0.000001,13:0.000001):0.553477):0.217495,((((14:0.902573,((21:0.297859,23:0.974702):0.129206,22:0.815269):0.183436):0.343251,(((((24:0.075164,25:0.053272):0.219198,26:0.058594):0.0557827,27:0.165350):0.207468,(28:0.747158,29:0.452964):0.0893107):0.176987,(((30:0.223565,31:0.232958):0.164448,32:0.581175):0.0708458,(33:0.184126,34:0.229754):0.0907065):0.198164):0.59245):0.129454,(((((16:0.000001,17:0.000001):0.161088,18:0.131203):0.143226,19:0.196012):0.408129,20:0.406443):0.104853,(35:1.155045,(((((((36:0.139889,38:0.061875):0.0734863,37:0.108115):0.513112,39:0.708346):0.157326,(41:0.128383,(42:0.008127,43:0.042399):0.146422):0.702398):0.350541,40:0.776803):0.365305,(((49:0.000001,50:0.000001):0.0605682,51:0.096164):0.866055,52:0.709914):0.457903):0.147553,(((44:0.693471,45:1.033015):0.345168,46:1.117520):0.140316,(47:0.807161,48:0.800063):0.211808):0.635554):0.357619):0.72883):0.265516):0.208336,15:0.688241):0.176658):0.107859):0.0756189,((4:0.305811,5:0.393278):0.210599,(6:0.363333,7:0.446961):0.218593):0.0928107):0.130176):0.02177,2:0.217714);
 473: 1 -25376.5854 -26472.72883 (0:0.169031,1:0.184395,(2:0.301927,((3:0.238962,(((((8:0.000001,9:0.000001):0.250409,10:0.233703):0.162717,11:0.589895):0.260685,(12:0.000001,13:0.000001):0.492908):0.275284,((((14:1.146677,(((35:1.884318,(((49:0.000001,50:0.000001):0.0786406,51:0.078369):0.80791,52:0.972566):0.240326):0.477744,(((((36:0.116307,37:0.152911):0.0442409,38:0.019145):0.471287,39:0.542032):0.205419,(41:0.169654,(42:0.017200,43:0.022830):0.113806):0.572587):0.206274,((44:0.692913,(45:0.874126,46:1.004706):0.367511):0.358254,(47:0.820866,48:0.841205):0.256157):0.934293):0.22985):0.121959,40:0.595352):0.627926):0.394042,((((16:0.000001,17:0.000001):0.161029,18:0.120861):0.0401661,19:0.220436):0.517312,((21:0.376409,(22:0.668101,23:0.754192):0.12922):0.447154,(((((24:0.065706,25:0.045143):0.234459,(26:0.080612,27:0.134598):0.0312192):0.102264,28:0.853927):0.162583,29:0.664396):0.194768,(((30:0.275351,31:0.168739):0.0786712,32:0.587566):0.0903928,(33:0.120861,34:0.176034):0.160691):0.130937):0.304524):0.116364):0.116628):0.200117,20:0.512803):0.131525,15:0.716182):0.146556):0.104951):0.0470838,((4:0.227031,5:0.295766):0.331719,(6:0.433334,7:0.391915):0.11579):0.0928173):0.078226):0.0188425);
 474: 1 -26749.64472 -26466.88518 (0:0.152332,(1:0.139292,((4:0.228861,5:0.329116):0.324856,(6:0.394917,7:0.359852):0.156669):0.104993):0.0528641,(2:0.237345,(3:0.226358,(((((8:0.000001,9:0.000001):0.25135,10:0.137289):0.164673,11:0.579006):0.283101,(12:0.000001,13:0.000001):0.582876):0.177793,((((14:1.424660,((((24:0.086920,25:0.072707):0.205106,(26:0.057875,27:0.121481):0.0561917):0.175455,(28:0.653698,29:0.653202):0.158474):0.281757,(((30:0.202291,31:0.302550):0.107129,32:0.642473):0.132096,(33:0.167171,34:0.250521):0.0718108):0.0864587):0.376035):0.0720532,(((((16:0.000001,17:0.000001):0.1772,18:0.097290):0.137426,19:0.143322):0.554528,20:0.299107):0.112257,(35:2.307498,(((((((36:0.110825,37:0.145678):0.0297035,38:0.056310):0.435678,39:0.581994):0.256541,(41:0.114483,(42:0.015611,43:0.033854):0.138639):0.710864):0.37249,40:0.641845):0.553846,(((44:0.812516,45:0.862652):0.523908,46:0.761769):0.654406,(47:0.729730,48:1.126756):2.88387e-06):0.828826):0.364384,(((49:0.000001,50:0.000001):0.0808395,51:0.113862):0.670507,52:1.008520):0.219201):0.252335):0.911036):0.126865):0.145164,(21:0.413999,(22:0.658721,23:1.040615):0.206501):0.365988):0.25179,15:0.624169):0.254907):0.0862162):0.102209):0.0904069);
 475: 1 -27057.53337 -26479.46689 (0:0.199747,(1:0.130736,(((4:0.265660,5:0.361081):0.269515,(6:0.366914,7:0.430256):0.168787):0.0898874,(((((8:0.000001,9:0.000001):0.246046,10:0.234935):0.2233,11:0.619035):0.373037,(12:0.000001,13:0.000001):0.654538):0.1343,((((((14:1.225600,((21:0.419242,22:0.702548):0.278275,23:0.824110):0.140719):0.227576,((((35:1.683672,52:0.772081):0.2103,((49:0.000001,50:0.000001):0.068724,51:0.054458):0.722843):0.213305,((44:0.516918,(45:0.637030,46:1.084546):0.347435):0.37299,(47:0.841227,48:0.593403):0.10151):0.821005):0.302899,(((((36:0.072421,37:0.136896):0.0423487,38:0.032139):0.446978,39:0.749997):0.367658,(41:0.099717,(42:0.010160,43:0.037102):0.197298):0.570612):0.39402,40:0.574218):0.299353):0.959587):2.85236e-06,((((((24:0.028529,25:0.071216):0.259896,26:0.027900):0.0676907,27:0.143415):0.100139,28:0.875852):0.113531,29:0.637188):0.200271,(((30:0.250007,31:0.252350):0.237682,32:0.591104):0.077793,(33:0.153689,34:0.272762):0.0846491):0.169373):0.347961):0.257599,(((16:0.000001,17:0.000001):0.115581,18:0.127852):0.0503748,19:0.218411):0.249489):0.210342,20:0.568787):0.214723,15:0.784496):0.0946581):0.152778):0.0280521):0.0462596,(2:0.199644,3:0.317773):0.0726413);
 476: 1 -26835.05459 -26467.74913 (0:0.217289,(1:0.163737,(((3:0.330953,(((((14:1.350189,(21:0.523656,22:0.560562):0.241494):0.224165,23:0.807660):0.196321,((((((24:0.060434,25:0.060006):0.284241,26:0.045128):0.0610331,27:0.138568):0.110999,(28:0.802914,29:0.554428):0.197451):0.239553,(((30:0.269984,31:0.287781):0.221531,(33:0.172243,34:0.299834):0.0558217):0.0974217,32:0.599788):0.162083):0.338936,(35:1.921497,((((((36:0.093866,37:0.150481):0.057169,38:0.019746):0.453746,39:0.753227):0.242686,(41:0.181237,(42:0.023519,43:0.020629):0.157785):0.74042):0.521617,40:0.586391):0.419948,((((44:0.546200,45:1.181745):0.476248,46:0.885469):0.218459,(47:0.941851,48:0.742241):0.1482):0.896604,(((49:0.000001,50:0.000001):2.79386e-06,51:0.130930):0.90453,52:0.726215):0.235774):0.301585):0.231239):0.70654):0.0772984):0.21871,((((16:0.000001,17:0.000001):0.181164,18:0.133575):0.180989,19:0.263876):0.216306,20:0.702688):0.263095):0.361679,15:0.678510):0.345246):2.39443e-06,((4:0.223091,5:0.363283):0.204438,((((8:0.000001,9:0.000001):0.238487,10:0.179745):0.260088,11:0.564178):0.138838,(12:0.000001,13:0.000001):0.661073):0.311035):0.169352):0.069343,(6:0.334599,7:0.431870):0.2076):0.0785675):0.0341074,2:0.290986);
 477: 1 -25943.17559 -26464.07422 (0:0.132696,(1:0.109522,((3:0.269869,(((((8:0.000001,9:0.000001):0.308632,10:0.164352):0.338947,11:0.557044):0.205424,(12:0.000002,13:0.000001):0.478708):0.280311,(((((((14:1.331817,(21:0.353460,22:0.623919):0.0860697):0.205052,23:0.949135):0.25644,(((35:1.786576,(((49:0.000001,50:0.000001):0.0740527,51:0.108470):0.824884,52:1.040652):0.226519):0.301523,(((44:0.828293,45:0.700219):0.479962,46:0.951303):0.29531,(47:0.956083,48:0.748033):0.133909):0.755527):0.488715,(((((36:0.109829,37:0.136243):0.0319671,38:0.001408):0.502668,39:0.582507):0.257104,(41:0.127133,(42:0.012512,43:0.045548):0.199708):0.576699):0.466566,40:0.750899):0.207494):0.816791):0.153485,((((24:0.049549,25:0.058029):0.175846,(26:0.066987,27:0.150882):0.0539345):0.18241,(28:0.851697,29:0.567292):0.0767474):0.268464,((((30:0.312024,31:0.187034):0.147737,32:0.620465):0.151187,33:0.210081):0.043727,34:0.169569):0.151524):0.35613):0.138967,(((16:0.000001,17:0.000001):0.11442,18:0.090535):0.211156,19:0.177966):0.317211):0.161463,20:0.599596):0.28754,15:0.522817):0.264149):0.104839):0.0740008,((4:0.274562,5:0.334717):0.331975,(6:0.481329,7:0.285586):0.0741465):0.1042):0.0878034):0.0269719,2:0.228862);
 478: 2 -26295.91398 -26477.51398 (0:0.238384,(1:0.104575,(((4:0.251566,5:0.370321):0.326244,(6:0.304847,7:0.361607):0.186743):0.0435673,(((((8:0.000001,9:0.000001):0.209219,10:0.214177):0.237972,11:0.472252):0.304095,(12:0.000001,13:0.000001):0.465096):0.290304,(((((14:1.061228,(21:0.275700,(22:0.502254,23:0.955170):0.274741):0.149719):0.250767,(35:1.681231,(((((((36:0.121507,37:0.139497):0.0464775,38:0.020128):0.472027,39:0.749825):0.408207,(41:0.196567,(42:0.028406,43:0.029920):0.131468):0.680063):0.321717,40:0.789517):0.386398,(((44:0.734118,45:0.736846):0.528538,46:0.666652):0.675895,(47:0.849662,48:0.672844):0.050974):0.525301):0.323912,(((49:0.000001,50:0.000001):0.127351,51:0.045871):0.670238,52:0.977867):0.353732):0.428518):0.591653):0.0826515,(((((24:0.067985,25:0.068028):0.251872,26:0.074866):0.0824091,27:0.103075):0.131944,(28:0.612238,29:0.415830):0.223582):0.218669,(((30:0.190849,31:0.233601):0.127422,32:0.524193):0.0830437,(33:0.189696,34:0.232197):0.0506671):0.136659):0.473911):0.194343,((((16:0.000001,17:0.000001):0.165228,18:0.105455):0.173908,19:0.200616):0.350043,20:0.464801):0.176974):0.286822,15:0.626315):0.344781):0.0164691):0.0446768):0.0313163,(2:0.185531,3:0.340766):0.0923143);
 479: 3 -25598.87994 -26462.89475 (0:0.127317,1:0.132184,(2:0.298114,(((3:0.278599,(6:0.396702,7:0.334686):0.179485):0.0280345,(((((8:0.000001,9:0.000001):0.269572,10:0.163164):0.278862,11:0.406261):0.241592,(12:0.000001,13:0.000001):0.412693):0.2808,(((((((14:1.608636,22:0.543971):0.245929,21:0.367453):0.223094,23:0.911902):0.274347,(35:1.742537,((((((36:0.074579,37:0.153672):0.0383375,38:0.024495):0.61602,39:0.606455):0.180317,(41:0.190438,(42:0.002774,43:0.028811):0.116598):0.518186):0.312279,40:0.774077):0.211759,((((44:0.771102,45:0.955761):0.311611,46:1.139516):0.228094,(47:0.697347,48:0.904983):0.120962):0.413161,(((49:0.000001,50:0.000001):0.086109,51:0.072318):0.432574,52:1.041858):0.547332):0.310496):0.469551):0.683307):2.05871e-06,(((((24:0.079116,25:0.060569):0.215967,26:0.085261):0.0859158,27:0.059866):0.177382,(28:0.842049,29:0.626802):0.244466):0.302024,(((30:0.198294,31:0.195280):0.124193,32:0.569165):0.114545,(33:0.133767,34:0.303297):0.0860566):0.0952906):0.410098):0.180995,((((16:0.000001,17:0.000001):0.100025,18:0.128194):0.125654,19:0.318682):0.37189,20:0.625336):0.0710121):0.351808,15:0.636091):0.348963):0.0558061):0.0413413,(4:0.285707,5:0.327164):0.26499):0.0965851):0.0201375);
 480: 1 -26019.16109 -26495.38262 (0:0.228967,(1:0.089485,((((4:0.311515,5:0.450035):0.250811,7:0.499082):0.0543787,6:0.580794):0.111396,(((((8:0.000001,9:0.000001):0.234952,10:0.259916):0.242238,11:0.538537):0.298351,(12:0.000001,13:0.000001):0.601992):0.285912,(((((((14:1.305334,(21:0.431217,22:0.463177):0.236047):0.362642,23:0.597135):0.450639,((((24:0.079924,25:0.072670):0.294355,(26:0.074278,27:0.155338):0.0472912):0.229658,(28:0.649207,29:0.436204):0.153333):0.157079,(((30:0.209781,31:0.265455):0.110833,32:0.637051):0.104012,(33:0.200479,34:0.162685):0.0974929):0.18979):0.385111):0.137945,(((16:0.000001,17:0.000001):0.121441,18:0.157662):0.195744,19:0.196830):0.396783):0.137805,20:0.607497):0.243989,(35:1.973049,((((((36:0.127676,37:0.113239):0.0146458,38:0.063305):0.368854,39:0.634111):0.212146,(41:0.056459,(42:0.006325,43:0.021397):0.264966):0.63501):0.459094,40:0.686253):0.32272,(((44:0.494818,(45:0.866789,46:1.037317):0.507862):0.38089,(47:0.979824,48:0.678171):0.153889):0.404607,(((49:0.000001,50:0.000001):0.0783075,51:0.104570):0.789331,52:1.077861):0.402619):0.160126):0.422176):0.950605):0.0422016,15:0.572448):0.290032):0.081919):0.0956927):0.0367172,(2:0.258409,3:0.371574):0.0533396);
 481: 1 -26503.05137 -26461.12217 (0:0.156517,1:0.191935,(2:0.255014,((3:0.367408,(((((8:0.000001,9:0.000001):0.365652,10:0.164785):0.428858,11:0.527003):0.170988,(12:0.000001,13:0.000001):0.447165):0.272281,((((((14:1.431477,(21:0.257261,22:0.837638):0.123157):0.183949,23:0.794844):0.238625,(35:1.678454,((((((36:0.097039,38:0.077092):0.0861882,37:0.098248):0.45356,39:0.642602):0.247083,(41:0.106145,(42:0.012889,43:0.049388):0.156947):0.716165):0.674753,((((44:0.621967,45:0.810360):0.325156,46:0.942955):0.534309,(47:0.760543,48:0.700321):0.133165):0.934993,(((49:0.000001,50:0.000001):0.102133,51:0.065542):0.810587,52:1.015798):0.293223):0.260183):0.141785,40:0.637503):0.824123):0.503993):2.39585e-06,(((((24:0.050218,25:0.114593):0.298504,26:0.050614):0.0590408,27:0.162402):0.16822,(28:0.794945,29:0.599367):0.148933):0.25251,(((30:0.252205,31:0.279210):0.16741,32:0.686028):0.0519023,(33:0.154137,34:0.306784):0.0733873):0.247198):0.4553):0.319676,((((16:0.000001,17:0.000001):0.175123,18:0.122512):0.122429,19:0.231167):0.288954,20:0.530552):0.189997):0.153628,15:0.880361):0.235024):0.121996):0.0384728,((4:0.212342,5:0.331383):0.299416,(6:0.337607,7:0.486387):0.0868923):0.126969):0.104331):0.0407117);
 482: 2 -26785.90574 -26466.25612 (0:0.223257,1:0.179242,(2:0.250715,((3:0.237503,(((((8:0.000001,9:0.000001):0.270557,10:0.273831):0.283195,11:0.375840):0.40971,(12:0.000001,13:0.000001):0.586039):0.158802,(((((((14:1.624647,(21:0.361230,22:0.857634):0.174823):0.18945,23:0.831750):0.351364,((((35:1.788480,(((49:0.000001,50:0.000001):0.0283382,51:0.130759):0.831006,52:0.790647):0.214047):0.504034,((44:0.899748,(45:1.057152,46:0.955725):0.271464):0.223869,(47:0.963676,48:0.950015):0.0461053):0.499441):0.504943,((((36:0.116521,37:0.157082):0.0285883,38:0.014286):0.482488,39:0.790632):0.466838,(41:0.064143,(42:0.005253,43:0.032900):0.165461):0.647365):0.438059):0.122267,40:0.668287):1.29605):2.42821e-06,((((((24:0.032464,25:0.084390):0.276115,26:0.035435):0.0503487,27:0.245581):0.117399,28:0.974930):0.0548374,29:0.502854):0.219546,(((30:0.291779,31:0.186472):0.215123,(33:0.192672,34:0.198232):0.0904289):0.0754265,32:0.623779):0.167033):0.307723):0.206434,(((16:0.000001,17:0.000001):0.162601,18:0.196531):0.0783548,19:0.224601):0.412148):0.196518,20:0.525718):0.189571,15:0.811092):0.138732):0.145265):0.0458212,(((4:0.367155,5:0.356188):0.196065,7:0.400388):0.134627,6:0.563292):0.0950435):0.088861):0.0249239);
 483: 1 -25233.38367 -26464.36993 (0:0.181065,(1:0.099750,((3:0.268632,((4:0.258063,5:0.426560):0.261753,(6:0.413670,7:0.256456):0.149024):0.0528398):0.0207233,(((((8:0.000001,9:0.000001):0.271685,10:0.185019):0.281948,11:0.511464):0.302756,(12:0.000001,13:0.000001):0.424121):0.259962,((((((((14:1.023086,23:0.577432):0.16392,22:0.679244):0.235043,21:0.373443):0.382522,(35:1.754158,(((((((36:0.093982,37:0.124969):0.0378855,38:0.037905):0.4289,39:0.695247):0.286857,(41:0.167381,(42:0.019086,43:0.036479):0.125761):0.594816):0.412051,40:0.782324):0.558897,(((49:0.000001,50:0.000001):0.0649237,51:0.070557):0.759757,52:0.918680):0.588825):0.196935,(((44:0.686077,45:0.835987):0.466912,46:0.888765):0.338506,(47:0.760018,48:0.829409):0.204826):0.860658):0.290357):0.628719):0.13331,((((24:0.066707,25:0.087144):0.201749,(26:0.069942,27:0.172640):0.0558909):0.169662,(28:0.555070,29:0.519518):0.264764):0.200856,(((30:0.197395,31:0.268944):0.194395,32:0.607626):0.0437539,(33:0.223300,34:0.209189):0.0958173):0.151662):0.435577):0.21235,(((16:0.000001,17:0.000001):0.167265,18:0.084595):0.0848772,19:0.266144):0.270923):0.238875,20:0.458116):0.210949,15:0.609549):0.153237):0.0921606):0.102278):0.0421457,2:0.218303);
 484: 1 -25315.05745 -26483.84428 (0:0.142728,(1:0.164867,((3:0.207158,(((((8:0.000001,9:0.000001):0.319717,10:0.099277):0.28123,11:0.374409):0.280403,(12:0.000001,13:0.000001):0.423906):0.164903,((((((14:0.914981,23:0.491599):0.352532,22:0.675027):0.167069,21:0.352243):0.477607,((((((24:0.045368,25:0.055398):0.263778,26:0.037747):0.058009,27:0.129825):0.115988,28:0.704487):0.132822,(29:0.438087,(35:1.709435,((((((36:0.136540,38:0.017793):0.0481256,37:0.099869):0.494802,40:1.122260):0.260013,39:0.865294):0.297866,((41:0.155972,(42:0.006592,43:0.021537):0.107277):0.562911,((44:0.743757,(45:0.740628,46:1.030123):0.233525):0.425352,(47:0.976702,48:0.792170):0.068759):0.944737):0.283083):0.353799,(((49:0.000001,50:0.000001):0.0254031,51:0.085281):0.890295,52:0.849223):0.255557):0.331426):0.896646):0.130594):0.164878,(((30:0.220533,31:0.194789):0.198781,32:0.675065):0.145634,(33:0.148072,34:0.193175):0.0851516):0.214104):0.422421):0.0862158,((((16:0.000001,17:0.000001):0.106299,18:0.149279):0.0467704,19:0.237273):0.326966,20:0.474968):0.20359):0.115445,15:0.662704):0.171025):0.215976):0.0651665,((4:0.220117,5:0.400460):0.230595,(6:0.370826,7:0.433364):0.221318):0.146896):0.0658968):0.0230066,2:0.280695);
 485: 2 -26518.37541 -26456.9919 (0:0.151354,(1:0.145524,((3:0.302927,(((((8:0.000001,9:0.000001):0.235474,10:0.192144):0.388085,11:0.469844):0.228679,(12:0.000001,13:0.000001):0.417152):0.264269,((((14:1.131884,((21:0.369397,22:0.592497):0.21111,23:0.935815):0.162896):0.331481,((((((24:0.074008,25:0.059914):0.221485,26:0.071128):0.0526537,27:0.185400):0.1257,(28:0.878508,29:0.326096):0.189552):0.188684,(((30:0.312374,31:0.130412):0.112199,32:0.594310):0.0914101,(33:0.220927,34:0.256456):0.10433):0.207766):0.395361,(35:2.022144,((((((36:0.075191,38:0.042801):0.056799,37:0.104599):0.294984,39:0.815797):0.270308,(41:0.122727,(42:0.004709,43:0.042885):0.14093):0.764683):0.361921,40:0.773016):0.364848,(((((44:0.638674,45:0.722668):0.382809,46:1.006589):0.450468,47:0.536639):0.157495,48:0.954862):0.636592,(((49:0.000001,50:0.000001):0.0447599,51:0.100746):0.978392,52:0.884893):0.475422):0.394035):0.501619):0.549918):0.07147):0.202293,((((16:0.000001,17:0.000001):0.177923,18:0.087712):0.121176,19:0.131399):0.379588,20:0.526128):0.171127):0.169634,15:0.601209):0.279845):0.112628):0.037065,((4:0.199907,5:0.438330):0.171166,(6:0.306529,7:0.410759):0.206563):0.0948635):0.096963):0.0316047,2:0.224645);
 486: 1 -25098.37962 -26460.15328 (0:0.174077,(1:0.153241,(((3:0.230234,((((8:0.000001,9:0.000001):0.276274,10:0.199901):0.357158,11:0.493792):0.14624,(12:0.000001,13:0.000001):0.427154):0.394115):0.0742242,(((((14:0.922693,(((35:1.895190,(((49:0.000001,50:0.000001):0.0476752,51:0.060468):0.414415,52:1.357873):0.482764):0.388469,(((44:0.613047,45:0.811569):0.247955,46:0.887241):0.348474,(47:0.793635,48:0.691719):0.226375):0.508071):0.0845479,(((((36:0.086102,37:0.085773):0.021989,38:0.023543):0.598442,39:0.570790):0.148513,(41:0.134411,(42:0.007008,43:0.028032):0.154284):0.617175):0.469044,40:0.635183):0.404652):0.948779):0.470324,(21:0.371395,(22:0.468823,23:0.916394):0.158701):0.319967):0.222535,(((((24:0.041414,25:0.064758):0.209726,26:0.055882):0.0593373,27:0.093611):0.167938,(28:0.692273,29:0.536057):0.157986):0.231078,(((30:0.214029,31:0.173664):0.143636,32:0.456129):0.0960475,(33:0.149724,34:0.194869):0.0536853):0.0909627):0.408528):0.171978,((((16:0.000001,17:0.000001):0.161881,18:0.142126):0.145,19:0.177425):0.381171,20:0.637243):0.131196):0.209806,15:0.754918):0.269347):0.0286717,((4:0.295574,5:0.414779):0.202069,(6:0.384165,7:0.279108):0.0882873):0.0533901):0.0800295):0.0249629,2:0.215048);
 487: 1 -27184.92131 -26473.80252 (0:0.157202,1:0.179976,(2:0.264848,((3:0.282076,(((((8:0.000001,9:0.000001):0.242528,10:0.182116):0.463264,11:0.397350):0.174918,(12:0.000001,13:0.000001):0.613868):0.300844,(((((((14:1.116198,35:2.828696):0.0140223,(21:0.362787,22:0.577574):0.332379):0.149521,23:1.059223):0.251862,(((((24:0.100004,25:0.078616):0.244563,26:0.078176):0.067628,27:0.147125):0.15281,(28:0.869404,29:0.505185):0.184496):0.254167,(((30:0.245475,31:0.203089):0.121925,32:0.736418):0.104222,(33:0.175722,34:0.202784):0.0811212):0.190075):0.41447):0.00472666,(((((((36:0.080610,38:0.045257):0.0578353,37:0.100104):0.407441,39:0.562027):0.277926,(41:0.212923,(42:0.014983,43:0.023609):0.128114):0.636413):0.401119,(((49:0.000001,50:0.000001):0.0350977,51:0.078480):0.930783,52:0.714594):0.802789):0.0721898,((44:0.832204,(45:0.943884,46:0.986064):0.307731):0.454009,(47:0.766389,48:0.900784):0.182534):0.787661):0.258384,40:0.687788):1.56098):0.183168,((((16:0.000001,17:0.000001):0.16135,18:0.118550):0.198511,19:0.198130):0.279355,20:0.632783):0.243245):0.355633,15:0.636698):0.318552):0.0778162):0.0666744,((4:0.268389,5:0.432944):0.234749,(6:0.521473,7:0.432927):0.120972):0.110422):0.106073):0.0448605);
 488: 1 -25298.14657 -26474.32885 (0:0.223060,((1:0.125773,((4:0.275802,5:0.408273):0.254284,(6:0.460870,7:0.408214):0.0990828):0.0929734):0.0372693,(3:0.198362,(((((8:0.000001,9:0.000001):0.21647,10:0.185934):0.264336,11:0.350642):0.234484,(12:0.000001,13:0.000001):0.628286):0.27785,((((((14:1.317873,(21:0.290374,22:0.623935):0.180039):0.285034,23:0.808545):0.151136,(35:2.071398,((((((36:0.139817,37:0.128565):0.0286583,38:0.042689):0.539476,39:0.758674):0.189063,(41:0.136965,(42:0.010086,43:0.042310):0.183152):0.542301):0.425064,((((44:0.762708,(45:0.903747,46:1.130846):0.328256):0.524676,(47:0.808292,48:0.745588):0.0365195):0.400502,((49:0.000001,50:0.000001):0.100403,51:0.047935):0.836629):0.266841,52:0.993608):0.445863):0.230627,40:0.663616):0.109521):0.775375):0.172562,((((24:0.048221,25:0.095267):0.210774,(26:0.072109,27:0.160681):0.0661582):0.157093,(28:0.804298,29:0.534021):0.119767):0.238089,(((30:0.304529,31:0.227524):0.173474,(32:0.678288,33:0.159327):0.0472547):0.0655877,34:0.201999):0.19764):0.375906):0.13312,((((16:0.000001,17:0.000001):0.122275,18:0.100522):0.0556908,19:0.273769):0.423171,20:0.493600):0.137309):0.276851,15:0.630016):0.269798):0.0654163):0.0815467):0.0313068,2:0.248731);
 489: 1 -25610.75393 -26469.66793 (0:0.174475,(1:0.119062,2:0.227586):0.0650237,(((3:0.228752,((((8:0.000001,9:0.000001):0.445488,10:0.100992):0.321139,11:0.442854):0.190025,(12:0.000001,13:0.000001):0.401283):0.34148):0.0647059,(((((((14:1.332298,22:0.638374):0.124784,23:0.716249):0.292548,21:0.396343):0.410315,((((((24:0.068540,25:0.068360):0.235105,26:0.046747):0.0859469,27:0.105325):0.258281,28:0.779885):0.18382,29:0.654565):0.225119,(((30:0.258258,31:0.199007):0.230436,32:0.640546):0.0784429,(33:0.206881,34:0.287116):0.0536423):0.133447):0.419502):0.0249265,(35:1.762940,((((((36:0.128049,38:0.081096):0.0708881,37:0.110269):0.519407,(39:0.636753,(41:0.120808,(42:0.013402,43:0.025998):0.20983):0.681862):0.127899):0.492152,40:0.888965):0.209225,(((44:0.924193,(45:0.915729,46:0.973354):0.181243):0.469037,48:0.744524):0.192844,47:1.265451):0.83091):0.195934,(((49:0.000001,50:0.000001):0.0318938,51:0.079418):0.452972,52:1.197411):0.507136):0.219813):0.574368):0.156295,((((16:0.000001,17:0.000001):0.180392,18:0.104424):0.12846,19:0.269962):0.346864,20:0.476273):0.188271):0.242783,15:0.528829):0.278242):0.0702406,((4:0.260619,5:0.366916):0.24882,(6:0.382394,7:0.254416):0.102175):0.0611459):0.0559765);
 490: 1 -25792.44372 -26470.59808 (0:0.236925,1:0.162970,(2:0.179610,(((3:0.313881,((((8:0.000001,9:0.000001):0.220198,10:0.191341):0.404555,11:0.442027):0.160193,(12:0.000001,13:0.000001):0.433083):0.301108):0.0689986,(6:0.280111,7:0.415462):0.190531):0.0234162,((4:0.288207,5:0.341456):0.241356,((((((14:1.166235,23:0.403724):0.368121,(21:0.221958,22:0.712371):0.255328):0.520739,((((((24:0.081127,25:0.053998):0.245181,26:0.053894):0.0590446,27:0.147004):0.167101,(28:0.691933,29:0.461890):0.163018):0.222884,(((30:0.180182,31:0.172080):0.153442,(33:0.109575,34:0.224466):0.0880257):0.108925,32:0.597068):0.0917829):0.374107,(35:1.538677,((((((36:0.098363,37:0.163445):0.0675585,38:0.000003):0.365178,39:0.691904):0.16776,(41:0.173217,(42:0.006900,43:0.033461):0.129601):0.767791):0.291586,40:0.603247):0.310097,((((44:0.830003,45:1.107642):0.444497,46:0.865820):0.188017,(47:0.721560,48:0.928816):0.0974814):0.545093,(((49:0.000001,50:0.000001):0.0866706,51:0.086078):0.642448,52:0.713103):0.49921):0.198927):0.566368):0.459129):0.0895218):0.158651,(((16:0.000002,17:0.000001):0.141888,18:0.160027):0.0960015,19:0.188151):0.323917):0.213912,20:0.470200):0.313438,15:0.581334):0.187752):0.00827123):0.166762):0.0364036);
 491: 1 -27258.78601 -26464.23678 (0:0.186763,(1:0.180672,((3:0.338166,(((((8:0.000001,9:0.000001):0.319022,10:0.140101):0.319028,11:0.564034):0.348016,(12:0.000001,13:0.000001):0.503347):0.232136,((((((14:1.181997,(21:0.483105,22:0.558651):0.187018):0.133939,23:0.973615):0.412824,(35:1.826361,(((((((36:0.137883,38:0.071024):0.092221,37:0.067885):0.343693,39:0.724938):0.325645,(41:0.134761,(42:0.003879,43:0.049963):0.138766):0.714493):0.482114,40:0.854395):0.440186,(((49:0.000001,50:0.000001):0.0269447,51:0.163786):1.18336,52:1.137959):0.756693):0.116493,(((44:0.564036,45:0.834949):0.45788,46:0.801777):0.172887,(47:0.844760,48:1.064547):0.155341):0.699637):0.201954):0.659423):0.160025,(((((24:0.079681,25:0.045314):0.227179,27:0.149948):0.0719699,26:0.047181):0.21705,(28:0.719482,29:0.639843):0.119213):0.153885,(((30:0.217795,31:0.272575):0.156352,32:0.497329):0.13908,(33:0.164084,34:0.219133):0.045762):0.249502):0.47101):0.162063,((((16:0.000002,17:0.000001):0.16795,18:0.137558):0.135929,19:0.245183):0.578934,20:0.560316):0.192645):0.305831,15:0.743579):0.135918):0.145963):0.0733494,((4:0.237530,5:0.413004):0.237716,(6:0.361341,7:0.469779):0.237712):0.0912635):0.0913923):0.0608029,2:0.283015);
 492: 3 -26314.59108 -26471.07633 (0:0.150455,(1:0.177671,(((3:0.262890,((((8:0.000001,9:0.000001):0.320944,10:0.171474):0.305856,11:0.507114):0.116576,(12:0.000001,13:0.000001):0.486444):0.32615):0.0573046,(((((((14:0.807678,23:0.843003):0.0845645,(21:0.488527,22:0.475601):0.121538):0.240202,35:2.164718):0.171661,(((((24:0.070216,25:0.036816):0.196119,27:0.195819):0.0507558,26:0.017663):0.20561,(28:0.741270,29:0.551553):0.140749):0.187427,(((30:0.303134,31:0.176616):0.0748368,32:0.581527):0.136225,(33:0.151507,34:0.238430):0.0799071):0.157691):0.399368):0.0158804,((((((36:0.087649,38:0.072434):0.0668149,37:0.058531):0.445683,39:0.468310):0.372171,(41:0.072668,(42:0.012340,43:0.041461):0.162211):0.478089):0.425674,40:0.941761):0.353437,((((44:0.748851,(45:0.885121,46:0.880410):0.275747):0.448421,48:0.802524):0.0758733,47:0.749275):0.618436,(((49:0.000001,50:0.000001):0.0267007,51:0.119124):0.660168,52:1.122411):0.499004):0.149308):0.934544):0.262497,((((16:0.000001,17:0.000001):0.175205,18:0.082348):0.138239,19:0.156757):0.386559,20:0.558490):0.210485):0.150255,15:0.754320):0.32775):0.0874305,((4:0.271732,5:0.361552):0.168919,(6:0.445683,7:0.401198):0.131192):0.126524):0.0660199):0.0129872,2:0.303586);
 493: 1 -26698.86868 -26460.87735 (0:0.198758,1:0.144180,(2:0.239901,((3:0.222386,(((((8:0.000001,9:0.000001):0.315088,10:0.220249):0.268357,11:0.453494):0.228398,(12:0.000001,13:0.000001):0.483288):0.241741,(((((14:1.070135,(21:0.357836,22:0.557142):0.135657):0.117358,23:0.770099):0.519575,(((((((24:0.079795,25:0.059233):0.202667,27:0.148639):0.0426973,26:0.020123):0.215628,28:0.795923):0.128602,29:0.523879):0.105262,(((30:0.270608,31:0.234074):0.103318,32:0.493424):0.112791,(33:0.144328,34:0.224636):0.0607769):0.238296):0.257768,(35:1.552479,(((((((36:0.098982,37:0.148457):0.0230228,38:0.046139):0.466278,39:0.517414):0.366535,(41:0.159735,(42:0.011480,43:0.016510):0.0882638):0.56391):0.398255,((44:0.708331,(45:0.901197,46:0.825462):0.345843):0.298747,(47:0.823019,48:0.667748):0.184931):0.785798):0.20104,40:0.710434):0.304182,(((49:0.000001,50:0.000001):0.055548,51:0.084095):1.06441,52:0.887004):0.17711):0.295974):0.697931):0.168372):0.120551,((((16:0.000002,17:0.000001):0.141817,18:0.098559):0.122897,19:0.173595):0.298349,20:0.507713):0.187649):0.141443,15:0.646299):0.199454):0.104532):0.0605652,((4:0.279821,5:0.359948):0.199239,(6:0.316930,7:0.383857):0.140225):0.148895):0.0848771):0.0260627);
 494: 1 -26435.18912 -26474.57537 (0:0.222440,1:0.155157,(2:0.232350,(((3:0.166410,((((8:0.000001,9:0.000001):0.163447,10:0.271453):0.273184,11:0.407699):0.185932,(12:0.000001,13:0.000001):0.58649):0.429258):0.0280876,(6:0.359034,7:0.461255):0.221811):0.0265933,((4:0.228735,5:0.443252):0.308337,(((((14:1.202362,(21:0.454491,22:0.507185):0.286238):0.297182,23:0.684182):0.442848,((((((((((24:0.027423,25:0.086097):0.28429,26:0.058082):0.0838282,27:0.254188):0.148295,28:0.754922):0.114947,29:0.507284):0.239301,32:0.713103):0.127074,33:0.223610):0.024676,34:0.185181):0.170057,(30:0.242296,31:0.229462):0.238496):0.417972,(35:1.337671,(((((((36:0.131068,37:0.149499):0.0319078,38:0.026356):0.41135,39:0.655642):0.305209,(41:0.176002,(42:0.009218,43:0.031042):0.146419):0.693395):0.573188,40:0.712363):0.522407,(((49:0.000001,50:0.000001):0.0721949,51:0.132583):0.930376,52:1.226383):0.311694):0.124275,(((44:0.689169,45:0.934534):0.371913,46:1.323850):0.35961,(47:0.817686,48:0.891730):0.276701):0.665306):0.188355):0.875191):0.0207992):0.159719,((((16:0.000002,17:0.000001):0.204508,18:0.113775):0.191294,19:0.173348):0.341709,20:0.341116):0.134782):0.480877,15:0.729598):0.336526):0.0349508):0.115893):0.0332676);
 495: 1 -27319.10391 -26464.36169 (0:0.179246,1:0.158383,(2:0.213977,((3:0.312175,(((((8:0.000001,9:0.000001):0.249951,10:0.175069):0.276132,11:0.455486):0.346613,(12:0.000001,13:0.000001):0.492419):0.14927,((((((((14:1.453283,22:0.565958):0.259755,21:0.436519):0.251737,23:0.916010):0.400811,(((35:1.938974,(((49:0.000001,50:0.000001):0.101042,51:0.059208):0.778334,52:0.937280):0.234871):0.164517,((((44:0.722449,45:0.970624):0.448372,46:0.816631):0.331741,48:0.965101):0.151157,47:0.982148):0.450993):0.546874,(((((36:0.141278,37:0.160193):0.042851,38:0.040771):0.667508,39:0.778965):0.334177,(41:0.057758,(42:0.007328,43:0.027455):0.198744):0.52532):0.396803,40:0.834398):0.24635):1.01151):2.51113e-06,(((((24:0.050366,25:0.067137):0.199962,26:0.077255):0.0835536,27:0.116320):0.193472,(28:0.652395,29:0.607939):0.19383):0.165828,(((30:0.169740,31:0.336799):0.175879,32:0.688464):0.103254,(33:0.182960,34:0.193117):0.0808309):0.165688):0.414205):0.118924,(((16:0.000001,17:0.000001):0.148801,18:0.124345):0.0403685,19:0.363403):0.485887):0.195521,20:0.486047):0.254895,15:0.840855):0.0920093):0.140836):0.0567526,((4:0.271751,5:0.372891):0.134374,(6:0.496600,7:0.456165):0.146584):0.114502):0.0744204):0.0538659);
 496: 1 -26921.74896 -26468.5913 (0:0.221746,(((1:0.100353,(((4:0.292282,5:0.312463):0.242016,7:0.469190):0.0940318,6:0.490854):0.105479):0.0732406,(((((8:0.000001,9:0.000001):0.254484,10:0.236725):0.334876,11:0.519677):0.229849,(12:0.000001,13:0.000001):0.467174):0.106298,(((((14:1.374293,((21:0.291193,22:0.764051):0.328791,23:0.699031):0.266275):0.233521,(((35:2.119215,(((49:0.000001,50:0.000001):0.0462166,51:0.075903):0.598105,52:0.945530):0.205027):0.130355,(((44:0.858988,(45:1.190387,46:0.910035):0.265082):0.286223,48:0.782970):0.129335,47:0.667312):0.690605):0.197912,(((((36:0.110991,37:0.118256):0.0186943,38:0.034554):0.508825,39:0.576634):0.285837,(41:0.109256,(42:0.015735,43:0.043506):0.169692):0.594513):0.299548,40:0.681954):0.617172):0.794423):0.0164265,(((((24:0.068280,25:0.081483):0.24205,26:0.054494):0.0563856,27:0.170761):0.238407,(28:0.744489,29:0.472221):0.156771):0.172308,(((30:0.301278,31:0.303059):0.192745,32:0.702044):0.0505779,(33:0.220266,34:0.326313):0.0688801):0.124366):0.40685):0.105121,((((16:0.000001,17:0.000001):0.195697,18:0.123061):0.142181,19:0.253698):0.419078,20:0.469370):0.172266):0.209439,15:0.802147):0.275477):0.128322):0.042548,3:0.302427):0.0326012,2:0.247098);
 497: 2 -26199.05875 -26468.35013 (0:0.239954,(1:0.153977,(((4:0.304368,5:0.392088):0.204338,7:0.470264):0.102969,6:0.493687):0.0942913):0.0591421,(2:0.263488,((3:0.222058,((((8:0.000001,9:0.000001):0.164286,10:0.341115):0.297988,11:0.485106):0.427982,(12:0.000001,13:0.000001):0.473093):0.387791):0.115999,(((((14:1.161901,(35:1.602621,((((((36:0.145088,37:0.142427):0.0538118,38:0.026019):0.436719,39:0.667413):0.250015,(41:0.141814,(42:0.002816,43:0.033785):0.0957151):0.526023):0.504688,40:0.539760):0.409871,(((44:0.851384,(45:0.939747,46:0.984258):0.413745):0.323935,(47:0.912709,48:0.647221):0.184186):0.663758,(((49:0.000001,50:0.000001):0.0692286,51:0.061925):0.615482,52:1.073341):0.428817):0.289311):0.222027):0.430702):0.313149,((21:0.420814,22:0.619807):0.267161,23:0.719295):0.373594):0.209099,((((((24:0.083013,25:0.060161):0.190384,27:0.148000):0.0548161,26:0.021083):0.246439,28:0.734541):0.150226,29:0.472629):0.135901,(((30:0.259190,31:0.242052):0.0533457,32:0.605881):0.159264,(33:0.174221,34:0.223933):0.0711612):0.103522):0.467728):0.115907,((((16:0.000001,17:0.000001):0.106604,18:0.073855):0.174316,19:0.156498):0.514582,20:0.374054):0.194915):0.288907,15:0.617331):0.336524):0.0818874):2.48916e-06);
 498: 1 -26104.05464 -26476.87018 (0:0.172074,1:0.138156,(2:0.224016,(((3:0.232707,(((((8:0.000001,9:0.000001):0.254634,10:0.195360):0.190529,11:0.591305):0.378755,(12:0.000001,13:0.000001):0.468397):0.258559,((((((((14:1.334201,(21:0.341817,22:0.473157):0.208426):0.145826,35:2.942360):0.0594982,23:0.615875):0.247672,((((((36:0.091086,38:0.075352):0.129626,37:0.047466):0.43836,39:0.769916):0.294156,(41:0.181000,(42:0.005753,43:0.041057):0.100363):0.513322):0.363875,((((44:0.870003,45:0.774802):0.297445,46:0.995370):0.342191,(47:0.671413,48:0.950819):0.181735):0.61621,(((49:0.000001,50:0.000001):0.0878873,51:0.084497):0.770478,52:0.965187):0.490177):0.274621):0.162601,40:0.740068):0.93476):0.0448554,((((24:0.071328,25:0.099041):0.161353,(26:0.070609,27:0.141047):0.0643757):0.175872,(28:0.740429,29:0.344315):0.125744):0.150654,(((30:0.208389,31:0.124019):0.198027,32:0.521557):0.094813,(33:0.202290,34:0.208933):0.0608189):0.228375):0.48313):0.19971,(((16:0.000001,17:0.000001):0.181971,18:0.099706):0.110251,19:0.306379):0.336482):0.195518,20:0.561278):0.31286,15:0.720885):0.164385):0.131854):0.00943399,(4:0.216911,5:0.405252):0.28535):0.0648582,(6:0.354429,7:0.524595):0.202289):0.0748842):0.0561764);
 499: 1 -26746.46927 -26471.7364 (0:0.190408,1:0.137939,(2:0.249507,((3:0.423114,(((((8:0.000001,9:0.000001):0.285139,10:0.234219):0.34352,11:0.606911):0.340552,(12:0.000001,13:0.000001):0.479194):0.214648,((((((14:1.182173,(21:0.371968,22:0.664276):0.154262):0.24975,23:0.743093):0.368882,((((((24:0.072668,25:0.078568):0.248892,26:0.049918):0.0454951,27:0.136216):0.182546,28:0.754552):0.146587,29:0.489589):0.124301,(((30:0.259694,31:0.241263):0.176497,32:0.552520):0.0860117,(33:0.150705,34:0.302976):0.11073):0.175697):0.410402):0.0369685,((((35:2.672637,(((49:0.000001,50:0.000001):0.0313585,51:0.101268):0.650667,52:0.992875):0.202901):0.481341,((((44:1.116633,45:0.772939):0.414765,46:0.731859):0.632293,48:0.628732):0.162843,47:0.922804):0.688351):0.396414,((((36:0.101231,38:0.040060):0.0610285,37:0.067256):0.504706,39:0.654827):0.204211,(41:0.190978,(42:0.025353,43:0.041738):0.144862):1.00346):0.394816):0.107039,40:0.501373):1.58518):0.114416,((((16:0.000001,17:0.000001):0.195769,18:0.141791):0.167785,19:0.196568):0.253944,20:0.517329):0.16595):0.253672,15:0.826639):0.244087):0.152874):0.0642935,((4:0.367642,5:0.377125):0.109241,(6:0.481694,7:0.364730):0.109509):0.166044):0.0784075):0.0691039);
 500: 1 -26333.14182 -26464.81847 (0:0.191891,1:0.111915,(2:0.239984,(((3:0.307950,(((((8:0.000001,9:0.000001):0.378042,10:0.156927):0.207997,11:0.548772):0.289971,(12:0.000001,13:0.000001):0.547927):0.267692,((((((14:1.241394,(21:0.477446,22:0.539872):0.202183):0.115371,23:0.702656):0.315977,(((35:1.350594,(((49:0.000001,50:0.000001):0.0702294,51:0.101007):0.80497,52:1.070089):0.47273):0.374239,(((44:0.586812,(45:0.884667,46:1.028741):0.356026):0.4953,48:0.767087):0.112879,47:0.799639):0.599034):0.358642,((((36:0.107275,37:0.144201):0.0536144,38:0.004848):0.380274,(39:0.619069,(41:0.210000,(42:0.008259,43:0.029773):0.103946):0.812913):0.166222):0.635034,40:0.388549):0.500594):1.03481):0.053135,(((((24:0.052765,25:0.100302):0.259079,26:0.073073):0.0618374,27:0.140139):0.148673,(28:0.656302,29:0.752750):0.131131):0.165467,(((30:0.249950,31:0.231370):0.0799923,32:0.566742):0.134657,(33:0.173887,34:0.204097):0.0771251):0.221352):0.585292):0.153322,((((16:0.000001,17:0.000001):0.164224,18:0.112218):0.176075,19:0.195986):0.373819,20:0.515569):0.142351):0.217106,15:0.711620):0.228658):0.079588):0.0527841,(4:0.317282,5:0.355128):0.3273):0.0678237,(6:0.411022,7:0.350656):0.262978):0.0838174):0.0871158);
 501: 1 -26483.15136 -26470.40795 (0:0.208997,((1:0.115016,((4:0.232273,5:0.388998):0.302698,(6:0.370935,7:0.383621):0.216987):0.0436162):0.0935182,(3:0.319690,(((((8:0.000001,9:0.000001):0.12633,10:0.182485):0.360325,11:0.367395):0.39791,(12:0.000001,13:0.000001):0.58421):0.145972,((((((14:1.064324,(21:0.323851,22:0.576755):0.186693):0.22947,23:0.767853):0.295131,(((((24:0.085582,25:0.065465):0.25846,(26:0.075359,27:0.119208):0.0399894):0.0760219,28:0.971895):0.127943,29:0.656552):0.145636,(((30:0.201668,31:0.184840):0.133579,32:0.599707):0.0845862,(33:0.171544,34:0.246291):0.0477094):0.140437):0.389373):2.1366e-06,(35:1.063036,(((((((36:0.122611,37:0.175745):0.026199,38:0.038873):0.414944,39:0.651913):0.217653,(41:0.169773,(42:0.005909,43:0.025632):0.128288):0.837376):0.471511,40:0.611432):0.362015,((44:0.679372,(45:0.944528,46:0.896892):0.411444):0.434655,(47:0.944360,48:0.650384):0.0880864):0.549841):0.184244,(((49:0.000001,50:0.000001):0.0595223,51:0.071584):0.830623,52:0.799074):0.33913):0.517082):0.826804):0.149675,((((16:0.000001,17:0.000001):0.115655,18:0.097828):0.039617,19:0.237108):0.40005,20:0.500418):0.266349):0.240797,15:0.612275):0.305297):0.145922):0.0551987):0.0102457,2:0.220650);
 502: 2 -25829.8351 -26467.78777 (0:0.194880,1:0.187005,(2:0.262071,((3:0.240717,(((((8:0.000001,9:0.000001):0.284787,10:0.234966):0.183179,11:0.568149):0.182019,(12:0.000001,13:0.000001):0.70231):0.280112,((((((14:0.946526,(21:0.358630,22:0.677561):0.153071):0.157465,23:0.905716):0.151792,(35:1.267311,(((((((36:0.112450,37:0.120207):0.0328011,38:0.031358):0.5036,39:0.681850):0.244193,(41:0.184410,(42:0.019235,43:0.028796):0.147754):0.468585):0.380432,40:0.618148):0.374883,(((49:0.000001,50:0.000001):0.0324547,51:0.110601):1.01386,52:0.945639):0.258922):0.296346,(((44:0.604444,45:0.935895):0.354724,46:0.936702):0.318843,(47:0.938329,48:1.007631):0.0724487):0.593798):0.317233):0.834935):0.167521,(((((24:0.055693,25:0.069273):0.207139,26:0.032710):0.0442572,(28:0.627299,29:0.476759):0.258722):0.055957,27:0.133048):0.446822,(((30:0.260107,31:0.174364):0.126541,32:0.563606):0.0989843,(33:0.153704,34:0.143294):0.0923534):0.0438254):0.498397):0.151704,((((16:0.000002,17:0.000001):0.174301,18:0.108089):0.160043,19:0.118738):0.265911,20:0.433029):0.271378):0.103263,15:0.659997):0.251482):0.119568):0.0284608,((4:0.303837,5:0.480565):0.169021,(6:0.264225,7:0.450228):0.228159):0.0736295):0.0787749):0.029099);
 503: 1 -25467.21874 -26463.79186 (0:0.198710,1:0.192640,(2:0.254125,((3:0.237961,(((((8:0.000001,9:0.000001):0.201353,10:0.240337):0.365361,11:0.503460):0.275414,(12:0.000001,13:0.000001):0.493048):0.197556,(((((14:0.978203,(21:0.481254,22:0.682285):0.248601):0.151833,23:0.705070):0.370813,(((((24:0.068264,25:0.042756):0.174075,(26:0.056085,27:0.165143):0.0336749):0.156635,28:0.676323):0.181704,29:0.513741):0.241103,((((30:0.233558,31:0.174143):0.142508,32:0.690054):0.143965,33:0.167441):0.0404767,34:0.141697):0.216185):0.307355):0.0924644,(((((16:0.000001,17:0.000001):0.116242,18:0.119086):0.175144,19:0.176593):0.489399,20:0.357381):0.0410303,(35:1.554021,((((((36:0.131860,38:0.041506):0.0987886,37:0.092440):0.568779,39:0.875035):0.183393,(41:0.110282,(42:0.006079,43:0.042034):0.239237):0.533622):0.397823,40:0.834592):0.352555,((((44:0.585470,45:1.124571):0.247618,46:1.110233):0.250647,(47:0.804373,48:0.956615):0.0795522):0.400998,(((49:0.000001,50:0.000001):0.0545622,51:0.130078):0.510596,52:0.943314):0.315758):0.178225):0.602144):0.710186):0.211453):0.232109,15:0.698379):0.124768):0.115994):0.123662,((4:0.184581,5:0.422858):0.350344,(6:0.399330,7:0.304072):0.204522):0.0563381):0.041974):0.0251822);
 504: 1 -27260.83342 -26465.28689 (0:0.199133,((1:0.110053,((4:0.311201,5:0.377365):0.273655,(6:0.394959,7:0.301914):0.173285):0.0923523):0.0811322,(3:0.320223,(((((8:0.000001,9:0.000001):0.290031,10:0.146833):0.324136,11:0.576469):0.241399,(12:0.000001,13:0.000001):0.661702):0.199079,(((((14:0.994079,(35:1.773500,(((((((36:0.127719,37:0.138373):0.047489,38:0.004507):0.463482,39:0.754175):0.134912,(41:0.125877,(42:0.022137,43:0.020202):0.0944691):0.652239):0.552977,40:0.556414):0.243961,(((49:0.000001,50:0.000001):0.0410645,51:0.094781):0.577669,52:1.058840):0.492805):0.169164,((44:0.737835,(45:0.953842,46:1.075615):0.456417):0.432812,(47:0.693870,48:0.687197):0.0791323):0.721065):0.262621):0.593102):0.182829,((21:0.361878,22:0.773388):0.249063,23:0.759537):0.236548):0.22969,((((((24:0.090403,25:0.076810):0.30509,26:0.068108):0.0330901,27:0.131074):0.180805,28:0.860468):0.142662,29:0.675957):0.0937588,((((30:0.288555,31:0.213473):0.192687,32:0.691066):0.158068,33:0.204819):0.0761331,34:0.164015):0.200341):0.639666):0.114583,((((16:0.000001,17:0.000001):0.162778,18:0.094325):0.115071,19:0.324852):0.401039,20:0.445246):0.138161):0.221282,15:0.695769):0.298741):0.061276):0.0831282):0.0403958,2:0.208523);
 505: 2 -26455.44723 -26463.47293 (0:0.172345,1:0.135511,(2:0.218149,((3:0.299608,(((((8:0.000001,9:0.000001):0.268993,10:0.167350):0.305698,11:0.472281):0.229884,(12:0.000001,13:0.000001):0.371665):0.215426,(((((((14:1.412557,22:0.451398):0.114071,21:0.384800):0.399235,23:0.893747):0.283719,((((((24:0.070159,25:0.079358):0.244262,26:0.060313):0.063953,27:0.107309):0.181575,(28:0.832696,29:0.505073):0.107173):0.22171,(((30:0.374211,31:0.178542):0.104542,32:0.706452):0.138651,(33:0.134066,34:0.237150):0.124017):0.136965):0.328075,(35:1.681943,((((((36:0.132678,37:0.130650):0.0498098,38:0.029654):0.424275,39:0.501723):0.232136,(41:0.131600,(42:0.011435,43:0.017121):0.207458):0.704685):0.621765,40:0.625307):0.476138,(((((44:0.865516,45:0.851049):0.610367,46:0.589955):0.410276,(47:0.792728,48:0.775098):0.281539):0.718235,52:0.932103):0.118881,((49:0.000001,50:0.000001):0.0449977,51:0.122067):1.12173):0.156024):0.312309):0.723843):0.154243):0.20847,(((16:0.000001,17:0.000001):0.186458,18:0.108391):0.191048,19:0.185609):0.306129):0.198635,20:0.510977):0.274392,15:0.627526):0.277436):0.104091):0.0484652,(((4:0.325917,5:0.311627):0.206198,7:0.385490):0.10666,6:0.464713):0.0843476):0.091823):0.0336031);
 506: 1 -26339.18026 -26458.28033 (0:0.176185,((1:0.104435,((4:0.227218,5:0.361727):0.266748,(6:0.276208,7:0.378242):0.110088):0.127658):0.0543728,(3:0.168795,(((((8:0.000001,9:0.000001):0.288755,10:0.147054):0.265379,11:0.464728):0.311939,(12:0.000001,13:0.000001):0.485305):0.208038,(((((14:1.219617,(35:1.778947,(((((((36:0.099294,37:0.138046):0.0317166,38:0.032399):0.4837,39:0.656594):0.283731,(41:0.154963,(42:0.008334,43:0.046672):0.14948):0.595503):0.416986,40:0.659679):0.335106,(((49:0.000001,50:0.000001):0.0761963,51:0.110085):0.930274,52:0.721764):0.489759):0.0975631,(((44:0.637412,45:0.804926):0.53626,46:0.783952):0.221013,(47:0.858227,48:0.719155):0.183564):0.876283):0.376502):0.467932):0.26053,((21:0.353186,22:0.596018):0.172982,23:0.809667):0.285353):0.0967406,((((((24:0.061148,25:0.034783):0.264879,26:0.059338):0.0478257,27:0.190243):0.152511,28:0.786250):0.118399,29:0.530899):0.170765,(((30:0.243861,31:0.227926):0.120149,32:0.617467):0.104153,(33:0.127364,34:0.204615):0.0634427):0.156077):0.448768):0.171741,((((16:0.000002,17:0.000002):0.125151,18:0.119858):0.20382,19:0.181957):0.312628,20:0.427561):0.270927):0.166308,15:0.585203):0.317154):0.1063):0.117614):0.0372532,2:0.219299);
 507: 1 -26502.27049 -26464.8714 (0:0.214825,(1:0.167265,(((3:0.274801,((((8:0.000001,9:0.000001):0.278014,10:0.173688):0.24184,11:0.406029):0.292881,(12:0.000001,13:0.000001):0.476284):0.273836):0.0602845,(((((14:1.370768,23:0.600814):0.22426,(21:0.339944,22:0.791840):0.293201):0.371743,((((((24:0.058411,25:0.089817):0.259611,26:0.057083):0.0511776,27:0.180848):0.253106,(28:0.623310,29:0.464461):0.125525):0.155968,(((30:0.317044,31:0.232488):0.123284,32:0.572615):0.11761,(33:0.169911,34:0.251070):0.100979):0.20359):0.470383,(35:1.595445,(((((((36:0.133660,38:0.049519):0.0744694,37:0.075282):0.431675,39:0.612896):0.292296,(41:0.197250,(42:0.018295,43:0.038164):0.0797036):0.494188):0.494692,40:0.474726):0.438148,(((49:0.000001,50:0.000001):0.0400107,51:0.110628):0.915648,52:0.745941):0.367077):0.200346,(((44:0.677410,45:1.064292):0.436568,46:0.877783):0.41513,(47:0.584371,48:0.781875):0.070592):0.609102):0.490431):0.753205):0.0668545):0.248433,((((16:0.000002,17:0.000001):0.187234,18:0.097023):0.0946769,19:0.240436):0.441359,20:0.566056):0.141103):0.238373,15:0.700385):0.26825):2.22604e-06,((4:0.285144,5:0.394678):0.235502,(6:0.309231,7:0.404263):0.17667):0.0673984):0.120154):0.0293054,2:0.197095);
 508: 1 -26033.89015 -26468.11657 (0:0.184048,1:0.190042,(2:0.240072,((3:0.180487,(((((8:0.000001,9:0.000001):0.307408,10:0.136540):0.311453,11:0.448531):0.355253,(12:0.000001,13:0.000001):0.488634):0.178999,(((((14:1.079704,(35:1.656105,(((((((36:0.118205,38:0.042307):0.107704,37:0.081635):0.470041,39:0.571484):0.363317,(41:0.194091,(42:0.025099,43:0.033582):0.0793352):0.42922):0.338866,(((49:0.000001,50:0.000001):0.0538904,51:0.098720):0.866413,52:0.972981):0.795722):0.126656,((44:0.664836,(45:0.713372,46:0.877913):0.32597):0.41699,(47:0.852269,48:0.805344):0.152626):0.402028):0.334828,40:0.662615):0.388484):0.551284):0.234437,((21:0.366951,22:0.868457):0.21922,23:0.962843):0.229599):0.151287,((((((24:0.051588,25:0.100836):0.221551,26:0.034967):0.0493739,27:0.151736):0.0987059,28:0.882185):0.216724,29:0.577475):0.117705,(((30:0.278286,31:0.187551):0.137027,(33:0.207128,34:0.211007):0.142001):0.0723608,32:0.515276):0.287602):0.483246):0.0991048,((((16:0.000001,17:0.000001):0.205857,18:0.039053):0.0721062,19:0.250926):0.29675,20:0.524884):0.302584):0.208489,15:0.645385):0.274556):0.14879):0.0615378,((4:0.252628,5:0.440656):0.277842,(6:0.386716,7:0.414135):0.244063):0.138305):0.109121):0.029694);
 509: 1 -25772.96143 -26492.04507 (0:0.210101,1:0.189395,(2:0.217693,((3:0.197576,(((4:0.292908,5:0.369627):0.345026,7:0.393449):0.123734,6:0.492242):0.129135):0.0146367,(((((8:0.000001,9:0.000001):0.249303,10:0.231557):0.35673,11:0.560492):0.277333,(12:0.000001,13:0.000001):0.51125):0.316845,((((((14:1.482714,(21:0.393388,22:0.804806):0.155491):0.247227,23:0.829806):0.288411,(35:1.583806,(((((((36:0.106576,37:0.136270):0.0356146,38:0.009781):0.399041,39:0.696983):0.37134,(41:0.171125,(42:0.010728,43:0.032984):0.132483):0.565449):0.517884,(((44:0.604226,(45:0.826434,46:1.050352):0.227209):0.44759,48:0.786424):0.0317115,47:0.887405):0.657954):0.0827663,(((49:0.000001,50:0.000001):0.106826,51:0.039718):0.743598,52:0.887324):0.490755):0.175604,40:0.897941):0.428404):0.554143):0.172732,((((16:0.000001,17:0.000001):0.139443,18:0.100800):0.130691,19:0.264627):0.451504,((((((24:0.039744,25:0.107106):0.187427,26:0.054211):0.133321,27:0.110277):0.115313,28:0.827649):0.132299,29:0.528765):0.13308,(((30:0.174783,31:0.333164):0.211105,(33:0.132687,34:0.242722):0.0295178):0.0779906,32:0.561209):0.196203):0.452166):0.173638):0.122601,20:0.660843):0.154633,15:0.770062):0.196984):0.0529707):0.123433):0.0174445);
 510: 1 -26789.61015 -26469.46135 (0:0.182259,(1:0.184076,(3:0.283683,(((4:0.234176,5:0.421865):0.161506,(6:0.468518,7:0.374856):0.152035):0.0851089,(((((8:0.000001,9:0.000001):0.24712,10:0.179606):0.3702,11:0.501542):0.242748,(12:0.000001,13:0.000001):0.513967):0.070881,((((((14:1.319343,((((35:2.691767,(((49:0.000001,50:0.000001):0.0286801,51:0.128010):0.858183,52:0.717834):0.143863):0.417815,(((44:0.803614,45:0.658849):0.364825,46:1.008173):0.329009,(47:0.891060,48:0.700258):0.148506):0.576742):0.478107,((((36:0.099797,37:0.135047):0.0268021,38:0.031800):0.446993,39:0.658214):0.330566,(41:0.183955,(42:0.005749,43:0.037992):0.104819):0.610025):0.314735):0.16698,40:0.596670):0.764579):0.373128,((((24:0.038504,25:0.044844):0.255426,(26:0.089699,27:0.157335):0.0601594):0.098461,(28:0.876391,29:0.634317):0.13546):0.2194,(((30:0.238298,31:0.169736):0.199699,(33:0.169094,34:0.243900):0.138308):0.0949653,32:0.507882):0.143275):0.416172):2.41879e-06,((21:0.399780,22:0.618504):0.353197,23:0.609723):0.433686):0.120702,(((16:0.000001,17:0.000001):0.138543,18:0.111401):0.105568,19:0.231963):0.326226):0.277754,20:0.624988):0.220474,15:0.715550):0.178268):0.170759):0.0457907):0.074987):0.033532,2:0.260741);
 511: 1 -27088.26453 -26459.79744 (0:0.206059,((1:0.139513,((4:0.373010,5:0.489810):0.247051,(6:0.405053,7:0.386944):0.152664):0.116069):0.0592299,((3:0.243321,((((8:0.000001,9:0.000001):0.301758,10:0.214190):0.337108,11:0.673038):0.324428,(12:0.000001,13:0.000001):0.635971):0.286744):0.106828,((((((14:1.410372,(21:0.367390,22:0.865940):0.0775596):0.193084,23:0.700438):0.303226,(35:1.887536,((((((36:0.112187,38:0.054389):0.0751857,37:0.120295):0.458467,39:0.545812):0.369674,(41:0.135125,(42:0.020353,43:0.016465):0.176762):0.474256):0.355671,40:0.693071):0.406134,(((44:0.676692,(45:0.536755,46:1.140521):0.447025):0.456681,(47:0.882358,48:0.563865):0.152251):0.382557,(((49:0.000001,50:0.000001):0.0496427,51:0.083947):0.631978,52:0.981946):0.470291):0.26973):0.57884):0.665573):2.11181e-06,((((24:0.067420,25:0.071466):0.228342,(26:0.106131,27:0.160762):0.0313621):0.169021,(28:0.812761,29:0.586140):0.150882):0.311423,(((30:0.289389,31:0.240943):0.106253,32:0.704456):0.109019,(33:0.216086,34:0.186473):0.0741697):0.196096):0.344603):0.210423,((((16:0.000001,17:0.000001):0.158833,18:0.110736):0.151433,19:0.152093):0.44117,20:0.489879):0.154708):0.358418,15:0.681337):0.314606):0.10732):0.025845,2:0.258978);
 512: 1 -26147.14385 -26472.83206 (0:0.181834,1:0.152247,(2:0.223033,(((3:0.264464,(((((8:0.000001,9:0.000001):0.255773,10:0.144416):0.333817,11:0.543605):0.226054,(12:0.000001,13:0.000001):0.577736):0.169162,(((((14:1.355060,(((35:2.373535,(((49:0.000001,50:0.000001):0.0375253,51:0.117010):0.804496,52:0.924074):0.131379):0.316918,((44:0.621545,(45:0.908916,46:1.001550):0.167042):0.343748,(47:0.731925,48:0.818803):0.045032):0.449295):0.394308,(((((36:0.096190,37:0.143403):0.0227353,38:0.016622):0.532076,39:0.558834):0.263071,(41:0.162919,(42:0.009050,43:0.036905):0.120731):0.540291):0.531157,40:0.500219):0.379402):1.14262):0.267986,(((16:0.000001,17:0.000001):0.123273,18:0.102348):0.167825,19:0.175482):0.439562):0.146844,20:0.339788):0.38299,((21:0.354752,(22:0.493894,23:0.804292):0.229013):0.321629,(((((24:0.047988,25:0.082115):0.213349,26:0.060154):0.0872361,27:0.092428):0.14601,(28:0.665195,29:0.713448):0.164328):0.338451,(((30:0.194943,31:0.230462):0.0934166,32:0.549825):0.15814,(33:0.191817,34:0.190410):0.063403):0.13386):0.403784):0.165831):0.113908,15:0.642555):0.241728):0.0994595):0.058025,((4:0.155885,5:0.481392):0.204993,7:0.470567):0.126398):0.0177342,6:0.497214):0.0951762):0.030061);
 513: 1 -26875.97425 -26463.19023 (0:0.119221,(1:0.184228,((3:0.342923,(((((8:0.000001,9:0.000001):0.340521,10:0.176047):0.20589,11:0.626784):0.210932,(12:0.000001,13:0.000001):0.651402):0.330318,((((14:1.515480,20:0.235389):0.37905,(((16:0.000001,17:0.000001):0.177109,18:0.094459):0.0923138,19:0.224212):0.270255):0.231799,((((21:0.508328,22:0.864691):0.305867,23:0.682607):0.304735,(35:1.565915,((((((36:0.099148,37:0.123067):0.02771,38:0.009071):0.601404,39:0.626301):0.400705,(41:0.210191,(42:0.017703,43:0.040682):0.0982014):0.344952):0.549111,40:0.410456):0.402259,((((44:0.644544,45:1.000132):0.566661,46:0.972770):0.406343,(47:0.795630,48:0.698312):0.189848):0.506406,(((49:0.000001,50:0.000001):0.0542166,51:0.081707):0.679668,52:0.800746):0.456967):0.163403):0.252156):0.641309):0.130071,((((24:0.048093,25:0.040148):0.20056,(26:0.067321,27:0.162967):0.0419906):0.159106,(28:0.746981,29:0.482804):0.227566):0.246565,((((30:0.227631,31:0.246589):0.187715,32:0.616737):0.11106,34:0.271350):0.0651289,33:0.098555):0.155445):0.47633):0.164013):0.234775,15:0.548710):0.258869):0.0791367):0.049591,((4:0.256660,5:0.416316):0.256176,(6:0.386206,7:0.350378):0.164571):0.0839218):0.121845):0.0475329,2:0.345793);
 514: 1 -27154.5476 -26462.92972 (0:0.181012,1:0.185081,(2:0.239371,(3:0.315892,(((4:0.243786,5:0.508737):0.240414,(6:0.392445,7:0.521222):0.196543):0.143315,(((((8:0.000001,9:0.000001):0.299436,10:0.176219):0.319417,11:0.576445):0.280122,(12:0.000001,13:0.000001):0.614369):0.246627,((((14:1.292744,(35:1.752746,((((((36:0.143912,37:0.194007):0.0390444,38:0.022547):0.38629,39:0.875301):0.252302,(41:0.148404,(42:0.016585,43:0.029841):0.190174):0.806525):0.327291,40:0.815270):0.192497,(((44:0.866839,(45:1.039262,46:0.892634):0.400893):0.291437,(47:0.807012,48:0.744866):0.301641):0.545584,(((49:0.000001,50:0.000001):0.118092,51:0.070517):0.588109,52:1.165486):0.733689):0.149056):0.328762):0.299399):0.285623,(21:0.321255,(22:0.677431,23:0.957229):0.235311):0.38034):0.307069,(((((16:0.000001,17:0.000001):0.188808,18:0.118213):0.117485,19:0.299455):0.389584,(((((24:0.059257,25:0.064855):0.246032,26:0.086702):0.0498636,27:0.169536):0.173171,(28:0.792125,29:0.715256):0.0866928):0.203965,(((30:0.283087,31:0.213064):0.16148,32:0.629749):0.147989,(33:0.183960,34:0.223333):0.0602662):0.206467):0.453681):0.106836,20:0.426887):0.183636):0.270183,15:0.624014):0.289637):0.133272):0.0333913):0.120719):0.0467818);
 515: 1 -25503.37619 -26458.50039 (0:0.154636,1:0.104805,(2:0.194330,((3:0.295441,(((((8:0.000001,9:0.000001):0.237618,10:0.167789):0.175748,11:0.511523):0.255744,(12:0.000001,13:0.000001):0.525291):0.15246,(((((((14:1.195224,23:0.528609):0.410303,22:0.515748):0.152492,21:0.287026):0.452446,(35:1.449401,(((((((36:0.120994,37:0.146889):0.0427151,38:0.001649):0.527112,39:0.618533):0.204114,(41:0.163072,(42:0.014220,43:0.033704):0.0892544):0.659647):0.358572,40:0.594199):0.27853,(((44:0.935095,45:0.851137):0.601042,46:0.636778):0.502886,(47:1.107531,48:0.763595):0.0696447):0.735198):0.164784,(((49:0.000001,50:0.000001):0.015128,51:0.118472):0.873711,52:0.768619):0.221305):0.314593):0.656661):0.0155599,(((((24:0.056775,25:0.086042):0.286249,26:0.059151):0.0344363,27:0.129128):0.153672,(28:0.766384,29:0.461637):0.213191):0.243189,(((30:0.185739,31:0.164375):0.0893959,32:0.585665):0.0551448,(33:0.091257,34:0.206397):0.0743247):0.187572):0.413667):0.194026,((((16:0.000002,17:0.000001):0.11809,18:0.098150):0.162158,19:0.095547):0.323689,20:0.364637):0.165657):0.200897,15:0.538993):0.220132):0.158701):0.0354195,((4:0.251078,5:0.333830):0.170417,(6:0.425065,7:0.397120):0.122083):0.0730863):0.0696546):0.0361496);
 516: 1 -25397.95295 -26463.90607 (0:0.198055,(1:0.119924,(((3:0.259391,((((8:0.000001,9:0.000001):0.252166,10:0.228123):0.396695,11:0.373480):0.262129,(12:0.000001,13:0.000001):0.418215):0.3417):0.0872141,((((((14:1.538575,35:1.772301):0.158585,(((((((36:0.104252,37:0.142631):0.0402031,38:0.010960):0.654012,39:0.769591):0.192853,(41:0.126179,(42:0.004665,43:0.052545):0.048826):0.667356):0.444511,40:0.726802):0.392802,((44:0.784439,(45:1.205017,46:1.084265):0.48209):0.401585,(47:0.744449,48:0.698978):0.162249):0.650845):0.195137,(((49:0.000001,50:0.000001):0.0820017,51:0.063755):0.562116,52:0.832313):0.379414):0.373482):0.304823,((21:0.414782,22:0.557102):0.246545,23:0.707913):0.272234):0.10758,((((16:0.000001,17:0.000001):0.177838,18:0.077231):0.0551593,19:0.341520):0.371313,(((((24:0.063148,25:0.065834):0.160806,27:0.148246):0.0903622,26:0.041099):0.294598,(28:0.738405,29:0.472251):0.156375):0.238974,(((30:0.228856,31:0.237359):0.20177,32:0.494581):0.0657656,(33:0.282413,34:0.246386):0.0867844):0.269661):0.535972):0.104518):0.127206,20:0.457898):0.257659,15:0.639213):0.393837):0.0177259,((4:0.186790,5:0.532077):0.255917,(6:0.407645,7:0.408471):0.307591):0.0589082):0.0801896):0.0472563,2:0.213901);
 517: 1 -27587.30788 -26463.90607 (0:0.220477,(1:0.102706,((3:0.421021,(((((8:0.000001,9:0.000001):0.371516,10:0.177012):0.410839,11:0.595540):0.253226,(12:0.000001,13:0.000001):0.497846):0.240787,((((((14:1.520552,(35:1.944620,(((((((36:0.125454,37:0.185668):0.0649831,38:0.000002):0.546074,39:0.787724):0.154284,(41:0.108235,(42:0.002983,43:0.021528):0.180058):0.802689):0.564182,40:0.600279):0.315304,(((49:0.000001,50:0.000001):0.122173,51:0.106230):0.824267,52:1.122089):0.643901):0.224081,(((44:0.961370,(45:0.975983,46:1.107432):0.3264):0.418712,48:0.955964):0.0319552,47:0.728932):0.714735):0.286615):0.658965):0.192329,((21:0.455434,22:0.720770):0.341188,23:0.810116):0.19329):0.228902,(((((24:0.070914,25:0.074141):0.180576,27:0.161599):0.0566962,26:0.034165):0.239992,(28:0.623209,29:0.477295):0.126446):0.36676,(((30:0.341574,31:0.217009):0.182339,32:0.487852):0.156817,(33:0.200892,34:0.253707):0.0798721):0.0998005):0.488447):0.232131,(((16:0.000001,17:0.000001):0.137061,18:0.130742):0.188956,19:0.294745):0.34516):0.14749,20:0.693373):0.23993,15:0.787766):0.197562):0.126842):0.0631747,((4:0.235196,5:0.366966):0.33939,(6:0.392698,7:0.450166):0.225415):0.0613463):0.0922465):0.028511,2:0.311952);
 518: 1 -26427.96786 -26472.92268 (0:0.238165,(1:0.199378,(((3:0.267796,((((8:0.000001,9:0.000001):0.245035,10:0.161001):0.272206,11:0.550574):0.308823,(12:0.000001,13:0.000001):0.684931):0.289699):0.0547581,((((((14:1.362118,((((35:1.968276,(((49:0.000001,50:0.000001):0.0613511,51:0.106963):0.83004,52:0.829013):0.225544):0.241042,((((44:0.759185,45:0.773200):0.481504,46:0.949117):0.374034,48:0.802985):0.189492,47:0.888085):0.738045):0.421738,((((36:0.137235,38:0.041585):0.0654614,37:0.109829):0.509425,39:0.610510):0.252008,(41:0.099963,(42:0.000002,43:0.029761):0.170724):0.679197):0.395037):0.239916,40:0.627995):1.30212):0.234461,((21:0.424406,22:0.732549):0.241081,23:0.993616):0.427538):0.037122,((((24:0.028330,25:0.058277):0.156728,(26:0.051928,27:0.175272):0.0460537):0.180058,(28:0.745627,29:0.500275):0.228067):0.138324,(((30:0.175252,31:0.267798):0.142231,(33:0.232562,34:0.306973):0.0998046):0.0584166,32:0.451807):0.181297):0.354731):0.138144,(((16:0.000001,17:0.000001):0.156327,18:0.123318):0.0653918,19:0.223934):0.381919):0.254685,20:0.476108):0.335469,15:0.782740):0.308431):0.017373,((4:0.309108,5:0.478280):0.236458,(6:0.438772,7:0.379438):0.219884):0.0802218):0.0541416):0.0225548,2:0.231746);
 519: 2 -26478.86405 -26458.92721 (0:0.166459,(1:0.092571,((3:0.314069,((((8:0.000001,9:0.000001):0.246198,10:0.204724):0.309934,(11:0.638021,(12:0.000001,13:0.000001):0.310511):0.179215):0.214318,(((((14:1.548040,(21:0.524936,22:0.684842):0.0788684):0.238485,23:0.601221):0.391325,(((((24:0.068945,25:0.045150):0.276909,(26:0.033954,(28:0.697410,29:0.565349):0.257629):0.0473215):0.117681,27:0.088732):0.19734,(((30:0.252925,31:0.194434):0.164625,32:0.584815):0.0905123,(33:0.155779,34:0.243447):0.080349):0.237581):0.489361,(35:1.305098,(((((((36:0.099689,37:0.156228):0.0490824,38:0.014646):0.522174,39:0.862822):0.38805,(41:0.124943,(42:0.037024,43:0.044265):0.187891):0.686914):0.361311,40:0.674485):0.349398,(((44:0.799824,45:0.734932):0.425283,46:0.689071):0.350716,(47:0.709445,48:0.880801):0.237162):0.64388):0.369411,(((49:0.000001,50:0.000001):2.91225e-06,51:0.157285):0.960951,52:1.063115):0.414709):0.258293):0.731925):0.0166475):0.0684269,((((16:0.000002,17:0.000001):0.164803,18:0.091123):0.157635,19:0.205982):0.254192,20:0.631735):0.165601):0.186334,15:0.563264):0.250138):0.081847):0.0390665,((4:0.253619,5:0.337868):0.184109,(6:0.368245,7:0.325343):0.140988):0.0837514):0.126512):0.0405878,2:0.195166);
 520: 1 -27759.71099 -26481.75625 (0:0.166720,(((1:0.083340,((4:0.298498,5:0.326186):0.327524,(6:0.382627,7:0.380631):0.213688):0.116685):0.0649968,(((((8:0.000001,9:0.000001):0.256578,10:0.298931):0.316033,11:0.414974):0.267992,(12:0.000001,13:0.000001):0.620702):0.0878361,(((((14:1.229273,23:0.647590):0.136734,(21:0.319677,22:0.652277):0.258368):0.286626,(35:1.878798,((((((36:0.105214,37:0.123905):0.0572014,38:0.000002):0.523398,39:0.773522):0.320496,(41:0.176075,(42:0.017493,43:0.034095):0.0571756):0.559824):0.349975,40:0.520660):0.72557,((((44:0.584196,45:1.010477):0.370638,46:1.088515):0.188221,(47:0.869239,48:0.735846):0.255634):0.549658,(((49:0.000001,50:0.000001):0.0469012,51:0.092904):0.890739,52:0.941757):0.458886):0.276395):0.260196):0.56899):0.0655815,(((((16:0.000001,17:0.000001):0.14147,18:0.127780):0.0592944,19:0.266797):0.314787,((((((24:0.027166,25:0.072088):0.286195,26:0.046578):0.0396702,27:0.181981):0.163212,28:0.721338):0.141017,29:0.498245):0.271459,(((30:0.258323,31:0.213454):0.238591,32:0.626031):0.0540928,(33:0.251090,34:0.149156):0.0838671):0.119173):0.467736):0.197493,20:0.416409):0.281699):0.162731,15:0.716236):0.258153):0.210655):0.0420534,2:0.207774):0.0971787,3:0.283473);
 521: 2 -26118.93469 -26458.6769 (0:0.192380,(1:0.132242,((3:0.233382,(((((8:0.000001,9:0.000001):0.290231,10:0.183035):0.281941,11:0.388504):0.301772,(12:0.000001,13:0.000001):0.588945):0.120643,(((((14:1.234140,23:0.516040):0.404801,(21:0.230986,22:0.890748):0.243791):0.344855,(((((((24:0.054962,25:0.086997):0.244581,27:0.206774):0.0789372,26:0.038365):0.190877,28:0.681427):0.178468,29:0.541343):0.190244,((((30:0.273685,31:0.292287):0.158031,32:0.621087):0.138604,33:0.232750):0.096464,34:0.150831):0.273738):0.346042,((35:1.647336,(((44:0.583571,45:1.049413):0.260865,(47:0.704545,48:0.830900):0.309169):0.206611,46:0.889415):0.594722):0.304268,((((((36:0.135621,37:0.124126):0.0268687,38:0.049798):0.499948,39:0.531682):0.21521,(41:0.141002,(42:0.003284,43:0.026941):0.166639):0.650262):0.522769,40:0.463006):0.724377,(((49:0.000001,50:0.000001):0.0520791,51:0.087223):0.860635,52:1.192600):0.0997291):0.240109):0.962041):0.0822131):0.159074,((((16:0.000002,17:0.000001):0.14981,18:0.131020):0.0899128,19:0.236639):0.365884,20:0.418960):0.261335):0.179307,15:0.812798):0.109742):0.110133):0.0759796,((4:0.256532,5:0.452056):0.248019,(6:0.350044,7:0.421888):0.174929):0.0756623):0.0623747):0.0366555,2:0.268425);
 522: 1 -27360.76841 -26465.39117 (0:0.161175,1:0.157205,(2:0.225397,((3:0.366401,(((((8:0.000001,9:0.000001):0.191793,10:0.277093):0.404307,11:0.451182):0.219661,(12:0.000001,13:0.000001):0.468501):0.173885,((((((14:1.310327,22:0.786024):0.088625,21:0.285710):0.417149,(23:0.771914,((((35:2.308335,52:0.725823):0.113648,((49:0.000001,50:0.000001):0.0702967,51:0.096879):0.996587):0.189826,(((44:0.856107,45:0.960708):0.49523,46:0.799422):0.444891,(47:0.651190,48:0.814124):0.1415):0.735384):0.233819,(((((36:0.085690,37:0.135473):0.0354287,38:0.038425):0.47179,39:0.617432):0.303367,(41:0.100064,(42:0.016451,43:0.030859):0.160286):0.658181):0.473295,40:0.521886):0.305698):1.37223):0.176046):0.200173,(((((24:0.078837,25:0.090560):0.226505,27:0.139888):0.0476937,26:0.037712):0.249875,(28:0.855331,29:0.515946):0.168627):0.178927,(((30:0.288992,31:0.250346):0.126784,32:0.604820):0.0838923,(33:0.208208,34:0.224647):0.0870812):0.292488):0.507932):0.150452,((((16:0.000001,17:0.000001):0.171285,18:0.168854):0.145247,19:0.220142):0.305264,20:0.528475):0.248328):0.0847729,15:0.624996):0.281813):0.182475):0.0438198,((4:0.218888,5:0.440262):0.209916,(6:0.355566,7:0.384005):0.222657):0.0847858):0.123444):0.042053);
 523: 1 -26672.16421 -26467.30896 (0:0.215584,(1:0.094933,((3:0.314024,(((((8:0.000001,9:0.000001):0.204007,10:0.184345):0.273835,11:0.478403):0.29731,(12:0.000001,13:0.000001):0.643561):0.230595,((((((14:1.039076,(35:1.669880,((((((36:0.135281,37:0.156043):0.0529424,38:0.009189):0.422798,39:0.725134):0.0966766,(41:0.097364,(42:0.017093,43:0.031764):0.227452):1.08553):0.497627,40:0.691162):0.434968,(((44:0.644063,(45:0.770849,46:1.224520):0.485132):0.438412,(47:0.895258,48:0.679669):0.356003):0.301482,(((49:0.000001,50:0.000001):0.0464029,51:0.103278):0.526396,52:1.123094):0.630934):0.18963):0.303337):0.379002):0.14201,23:0.471171):0.407373,(21:0.263985,22:0.635468):0.437506):0.304052,(((((24:0.054589,25:0.082953):0.212555,(26:0.095214,27:0.142719):0.0835793):0.177753,28:0.816383):0.121672,29:0.599245):0.143521,(((30:0.336206,31:0.228416):0.216302,(33:0.237165,34:0.247605):0.0889372):0.0649186,32:0.659882):0.0970706):0.626958):0.212911,((((16:0.000001,17:0.000001):0.15933,18:0.133739):0.126304,19:0.212652):0.287891,20:0.557837):0.135205):0.228164,15:0.771024):0.469722):0.16597):0.0397517,((4:0.242965,5:0.475510):0.202231,(6:0.364819,7:0.497896):0.148204):0.101842):0.0664471):0.0339075,2:0.240715);
 524: 2 -26020.99821 -26465.28689 (0:0.148638,((1:0.122964,((4:0.269239,5:0.332445):0.23162,(6:0.303443,7:0.374197):0.178156):0.0403546):0.0815063,(3:0.305540,(((((8:0.000001,9:0.000001):0.281831,10:0.197346):0.261082,11:0.540189):0.302501,(12:0.000001,13:0.000001):0.50478):0.280825,(((((14:1.400849,(35:1.364467,(((((((36:0.117143,37:0.112274):0.0515884,38:0.011957):0.506893,39:0.701522):0.299869,(41:0.200857,(42:0.011824,43:0.029175):0.115395):0.47179):0.389266,40:0.591910):0.366013,(((49:0.000001,50:0.000001):0.0413206,51:0.101575):0.610051,52:1.164075):0.442669):0.12997,(((44:0.643966,(45:1.035339,46:0.760768):0.345258):0.385495,48:0.747470):0.0557644,47:0.764604):0.479997):0.304217):0.454357):0.384483,((21:0.309288,22:0.663154):0.285305,23:0.638165):0.334637):0.160037,(((((24:0.072749,25:0.054585):0.173594,(26:0.065718,27:0.130916):0.0453442):0.0764432,28:0.853898):0.196534,29:0.553649):0.162411,(((30:0.320122,31:0.138677):0.209451,32:0.529053):0.116328,(33:0.145916,34:0.267939):0.0515236):0.189203):0.528315):0.0824043,((((16:0.000001,17:0.000001):0.129865,18:0.170319):0.145309,19:0.225081):0.4087,20:0.576927):0.179485):0.313703,15:0.699236):0.244721):0.0577893):0.0726021):0.0474862,2:0.201863);
 525: 1 -26522.5679 -26472.92268 (0:0.217708,(1:0.209267,2:0.352278):0.0203152,((3:0.349499,(((((8:0.000001,9:0.000001):0.306211,10:0.174545):0.390536,11:0.496137):0.214177,(12:0.000001,13:0.000001):0.420123):0.340428,((((((14:1.139634,(((35:1.833700,(((49:0.000001,50:0.000001):0.0401736,51:0.120854):0.647127,52:0.958172):0.245747):0.333236,(44:0.888596,((45:1.023642,46:1.105488):0.273183,(47:0.751946,48:0.797265):0.28302):0.144834):0.471504):0.314764,(((((36:0.105324,38:0.053620):0.0874863,37:0.086888):0.579775,39:0.635628):0.448832,(41:0.122919,(42:0.007853,43:0.022517):0.172513):0.498841):0.392658,40:0.856853):0.140415):1.12037):0.337478,((21:0.392377,22:0.607003):0.269834,23:0.908644):0.442823):0.11257,((((24:0.081534,25:0.072589):0.287604,(26:0.093243,27:0.153329):0.0814811):0.133885,(28:0.880702,29:0.501049):0.276538):0.408967,(((30:0.193709,31:0.333425):0.138747,32:0.729381):0.0960742,(33:0.230188,34:0.229752):0.0683022):0.0969488):0.244837):0.146954,(((16:0.000001,17:0.000001):0.149891,18:0.088554):0.0782603,19:0.328665):0.405228):0.20142,20:0.554605):0.18337,15:0.695054):0.277519):0.0926336):0.0141221,((4:0.255543,5:0.350704):0.307084,(6:0.376850,7:0.504895):0.155398):0.0996315):0.152771);
 526: 2 -25990.14057 -26458.78298 (0:0.228210,1:0.135681,(2:0.200839,((3:0.286531,(((((8:0.000001,9:0.000001):0.210972,10:0.187602):0.291381,11:0.620541):0.244741,(12:0.000002,13:0.000001):0.677875):0.229644,(((((14:1.076710,(21:0.490715,22:0.693414):0.234329):0.105549,23:0.836104):0.30786,((((((24:0.071035,25:0.058352):0.276049,26:0.046685):0.0954882,27:0.118203):0.184485,(28:0.693011,29:0.526022):0.104947):0.191955,(((30:0.263135,31:0.202335):0.0805904,32:0.554339):0.12819,(33:0.218013,34:0.297665):0.0713226):0.218262):0.153378,((35:1.611130,(((49:0.000001,50:0.000001):0.100344,51:0.088449):0.801583,52:0.985494):0.154813):0.239242,((((((36:0.104604,37:0.172072):0.0511426,38:0.019874):0.383198,39:0.786390):0.164083,(41:0.161227,(42:0.015768,43:0.047329):0.186289):0.750715):0.527947,40:0.692350):0.11707,(((44:0.594546,45:0.719485):0.639231,46:0.978382):0.289198,(47:0.795388,48:0.831707):0.0563797):0.734132):0.107112):1.18862):0.0265467):0.185087,((((16:0.000001,17:0.000001):0.203,18:0.121066):0.0821867,19:0.188227):0.353578,20:0.626207):0.196022):0.420353,15:0.678687):0.160227):0.0498384):0.0424656,((4:0.331964,5:0.328523):0.270082,(6:0.436679,7:0.387946):0.0857624):0.0964822):0.0719858):0.0589973);
 527: 1 -26027.15928 -26479.95548 (0:0.144001,1:0.218219,(2:0.291452,((((3:0.200442,((((8:0.000001,9:0.000001):0.229031,10:0.191095):0.357798,11:0.365235):0.270315,(12:0.000001,13:0.000001):0.514312):0.274217):0.0992982,(6:0.406197,7:0.458645):0.196336):0.0379749,((((((14:1.189354,(21:0.401196,22:0.591468):0.140662):0.236658,23:1.119612):0.313354,((((((((24:0.070065,25:0.072350):0.247026,26:0.061188):0.0687488,27:0.129808):0.174858,28:0.835730):0.0777221,29:0.519570):0.201764,32:0.545473):0.0577568,(30:0.320796,31:0.206047):0.173427):0.0749266,(33:0.146391,34:0.156131):0.0700502):0.433495):2.22451e-06,(35:1.991769,((((((36:0.125871,37:0.104252):0.0137272,38:0.032232):0.446947,39:0.697929):0.40332,(41:0.123838,(42:0.012500,43:0.042273):0.137678):0.622272):0.355632,((((44:0.676574,45:0.928119):0.389127,46:0.888531):0.393666,(47:0.592219,48:0.764259):0.148969):0.472306,(((49:0.000001,50:0.000001):0.0839994,51:0.122974):1.02047,52:0.842940):0.376778):0.468585):0.308528,40:0.407720):0.882656):0.870863):0.151601,((((16:0.000002,17:0.000001):0.201868,18:0.097169):0.210999,19:0.207123):0.347488,20:0.262922):0.233641):0.306575,15:0.657714):0.432798):0.0424909,(4:0.177756,5:0.456771):0.374083):0.0692231):0.0265113);
 528: 2 -26826.03377 -26462.13853 (0:0.284063,1:0.108129,((2:0.162900,(6:0.372759,7:0.437051):0.207642):0.0607543,((3:0.196210,(((((8:0.000001,9:0.000001):0.219728,10:0.187897):0.43003,11:0.343778):0.304161,(12:0.000001,13:0.000001):0.471964):0.1577,(((((14:1.047243,((21:0.524558,22:0.626177):0.103807,23:0.847118):0.189663):0.214851,(((35:1.824112,52:0.672575):0.213277,((49:0.000001,50:0.000001):0.0615326,51:0.081195):0.747885):0.302325,((((((36:0.114873,37:0.146040):0.0268201,38:0.028773):0.550169,39:0.614603):0.344553,(41:0.173957,(42:0.011815,43:0.047103):0.127176):0.639008):0.37343,40:0.685975):0.686971,(((44:0.721535,45:0.862431):0.471893,46:0.969182):0.260244,(47:0.873463,48:0.689184):0.0913037):0.568629):0.273739):0.819536):0.098146,((((((24:0.076860,25:0.087745):0.260658,26:0.055075):0.0472889,27:0.194882):0.196211,28:0.624097):0.149339,29:0.426296):0.196182,((((30:0.254779,31:0.258788):0.0817744,32:0.528620):0.137189,34:0.205664):0.0336394,33:0.243898):0.214017):0.41329):0.151477,((((16:0.000001,17:0.000001):0.089781,18:0.135419):0.134683,19:0.203652):0.313708,20:0.525670):0.20985):0.303781,15:0.610356):0.390521):0.0858824):0.0895946,(4:0.264643,5:0.379951):0.321146):0.0746059):0.035006);
 529: 1 -26582.23235 -26457.83014 (0:0.160566,1:0.166353,(2:0.192261,(((3:0.274471,(6:0.331073,7:0.422416):0.183593):0.0270151,(((((8:0.000001,9:0.000001):0.201316,10:0.230937):0.259144,11:0.536602):0.19806,(12:0.000001,13:0.000001):0.485349):0.282,(((((((14:0.956760,23:0.635678):0.319003,(21:0.425863,22:0.550963):0.212305):0.323224,(35:1.722795,((((((36:0.096430,37:0.125194):0.0160896,38:0.077772):0.451285,39:0.637725):0.486497,(41:0.169591,(42:0.000003,43:0.051104):0.198375):0.420458):0.495773,40:0.855164):0.112883,((((44:0.710474,45:0.765828):0.300651,46:0.871072):0.223513,(47:0.834194,48:1.019806):0.164855):0.478699,(((49:0.000001,50:0.000001):0.0438635,51:0.095546):0.736498,52:1.061909):0.735241):0.275754):0.591341):0.360665):0.236522,((((24:0.060959,25:0.039309):0.193957,(26:0.068452,27:0.169554):0.0603805):0.191001,(28:0.712606,29:0.494911):0.204331):0.244206,(((30:0.249122,31:0.170142):0.176917,32:0.625253):0.0741057,(33:0.149253,34:0.223840):0.0781536):0.194361):0.371748):0.152034,(((16:0.000001,17:0.000001):0.166123,18:0.109914):0.0281952,19:0.353833):0.398816):0.25027,20:0.479962):0.272143,15:0.661274):0.134648):0.103912):0.0579711,(4:0.226206,5:0.394412):0.243475):0.115516):0.0501804);
 530: 1 -25702.96832 -26463.75391 (0:0.203337,(1:0.165982,((3:0.263154,(((((8:0.000001,9:0.000001):0.30093,10:0.186311):0.30146,11:0.538414):0.309624,(12:0.000001,13:0.000001):0.426874):0.182857,(((((14:1.160773,(21:0.380487,22:0.672988):0.160353):0.121429,23:0.870199):0.133235,((((((24:0.042962,25:0.053324):0.201389,26:0.036128):0.0465087,27:0.135367):0.169111,(28:0.755693,29:0.440710):0.123713):0.182498,(((30:0.237748,31:0.199003):0.104046,32:0.631246):0.047968,(33:0.115831,34:0.291798):0.0856812):0.146708):0.436559,(35:1.526404,(((((((36:0.119698,37:0.153664):0.056478,38:0.000003):0.543794,39:0.648710):0.265966,(41:0.149597,(42:0.015455,43:0.043676):0.0906732):0.453184):0.280845,40:0.596156):0.613485,(((49:0.000001,50:0.000001):0.0523416,51:0.097669):0.656439,52:0.865350):0.379731):0.101534,(((44:0.461340,45:1.158949):0.490916,46:0.962598):0.376048,(47:0.531352,48:0.845433):0.0603726):0.722438):0.418533):0.693102):0.00800626):0.158266,((((16:0.000001,17:0.000001):0.123319,18:0.095613):0.114049,19:0.170892):0.514778,20:0.389667):0.210794):0.247115,15:0.733531):0.142378):0.0487278):0.084298,(((4:0.250041,5:0.254927):0.306415,7:0.340588):0.0976855,6:0.299936):0.0765172):0.0773945):0.0409476,2:0.202289);
 531: 1 -26599.31807 -26462.32271 (0:0.223714,(1:0.171322,((3:0.342707,(((((8:0.000001,9:0.000001):0.220657,10:0.262791):0.32089,11:0.469607):0.306714,(12:0.000001,13:0.000001):0.510232):0.214364,(((((14:1.066828,(21:0.307245,22:0.558191):0.179419):0.140942,23:0.672518):0.263935,(35:1.649626,(((((((36:0.140584,37:0.136435):0.0369091,38:0.014993):0.647765,39:0.757643):0.203733,(41:0.189459,(42:0.003175,43:0.033695):0.110719):0.43464):0.499726,(((49:0.000001,50:0.000001):0.103651,51:0.055938):0.660226,52:0.923966):0.893805):0.13527,(((44:0.597260,45:1.094255):0.526854,46:0.980089):0.252201,(47:0.779402,48:0.917384):0.129754):0.669504):0.171821,40:0.646365):0.454984):0.578752):0.219107,((((16:0.000002,17:0.000001):0.178505,18:0.086394):0.0393212,19:0.281003):0.402738,(20:0.503147,(((((24:0.038848,25:0.058754):0.27175,26:0.035819):0.0736716,27:0.102495):0.25299,(28:0.715756,29:0.449653):0.130586):0.216414,(((30:0.262345,31:0.266509):0.121981,32:0.778800):0.117372,(33:0.203291,34:0.186151):0.0523492):0.107207):0.566349):0.0854123):0.182714):0.21954,15:0.715360):0.352831):0.0751327):0.0303267,((4:0.226064,5:0.480806):0.206696,(6:0.353386,7:0.378003):0.221973):0.138332):0.125467):0.0326726,2:0.307252);
 532: 1 -25889.85219 -26459.08787 (0:0.267024,1:0.168034,(2:0.228154,((3:0.246391,(((((8:0.000001,9:0.000001):0.330282,10:0.205525):0.180902,11:0.503083):0.251455,(12:0.000001,13:0.000001):0.600258):0.199846,((((((14:1.189071,(21:0.394260,22:0.720147):0.15743):0.118731,23:0.874777):0.146807,(((35:2.110379,(((49:0.000001,50:0.000001):0.0320752,51:0.148414):0.746977,52:0.805213):0.325573):0.507657,(((44:0.876793,45:0.707460):0.462405,46:1.095887):0.312116,(47:0.888584,48:0.817116):0.166502):0.55849):0.320698,(((((36:0.084952,37:0.108938):0.0142585,38:0.036606):0.27573,39:0.663810):0.355854,(41:0.126786,(42:0.011348,43:0.034636):0.164453):0.610332):0.386779,40:0.624557):0.15929):1.0331):0.187438,(((((24:0.040088,25:0.066119):0.301325,26:0.059830):0.052561,27:0.145849):0.158426,(28:0.643756,29:0.539016):0.138773):0.277566,(((30:0.233457,31:0.220356):0.102029,32:0.548342):0.0823053,(33:0.164021,34:0.166709):0.0923696):0.143356):0.310558):0.130664,((((16:0.000001,17:0.000001):0.118497,18:0.069853):0.150568,19:0.188710):0.255642,20:0.586307):0.185852):0.358054,15:0.599471):0.17689):0.126116):0.0801061,((4:0.287615,5:0.429551):0.209809,(6:0.442308,7:0.343084):0.289644):0.0580901):0.137578):0.0222302);
 533: 1 -26055.39385 -26465.28689 (0:0.170251,(1:0.159128,2:0.260243):0.00712411,((3:0.268082,(((((8:0.000001,9:0.000001):0.214893,10:0.177292):0.244367,11:0.475095):0.275866,(12:0.000001,13:0.000001):0.459993):0.298004,(((((14:1.116300,(35:1.694199,(((((((36:0.109562,37:0.153441):0.0537557,38:0.000002):0.47225,39:0.761764):0.28305,(41:0.120354,(42:0.000002,43:0.045154):0.166115):0.85889):0.328909,40:0.603558):0.238912,(((49:0.000001,50:0.000001):0.056275,51:0.045931):0.74612,52:0.845334):0.592947):0.220091,((44:0.792901,(45:0.950373,46:0.795537):0.411879):0.261457,(47:0.721949,48:0.847603):0.221589):0.483409):0.488586):0.218984):0.255431,((21:0.400911,22:0.679588):0.19654,23:0.671409):0.305815):0.231217,((((((24:0.066721,25:0.051244):0.213862,27:0.165571):0.0471273,26:0.031409):0.107198,28:0.844403):0.199392,29:0.489217):0.181917,(((30:0.378973,31:0.216001):0.201549,32:0.600374):0.0911204,(33:0.239419,34:0.184968):0.0788051):0.200132):0.456849):0.167463,((((16:0.000001,17:0.000001):0.164103,18:0.117081):0.170283,19:0.161090):0.318874,20:0.528869):0.219983):0.227803,15:0.648745):0.253794):0.143938):0.0233517,((4:0.245119,5:0.392186):0.211896,(6:0.404865,7:0.369143):0.247228):0.102878):0.10976);
 534: 1 -27101.34502 -26472.12334 (0:0.200966,1:0.139055,((2:0.220945,((4:0.282549,5:0.322156):0.237812,(6:0.415232,7:0.449756):0.0944934):0.131157):0.0564779,(3:0.328520,(((((8:0.000001,9:0.000001):0.32733,10:0.197831):0.21924,11:0.473465):0.347099,(12:0.000001,13:0.000001):0.592137):0.195239,((((((14:1.385697,(21:0.246304,22:0.666304):0.382686):0.26878,23:0.624844):0.284373,(((35:1.990864,(((49:0.000001,50:0.000001):0.0408141,51:0.109458):0.928273,52:1.108536):0.120261):0.33164,(((44:0.702122,45:0.940606):0.369055,46:0.762511):0.273921,(47:0.817572,48:0.739984):0.219632):0.609463):0.428005,(((((36:0.099887,37:0.143117):0.0464513,38:0.027308):0.546486,39:0.699715):0.0881714,(41:0.130420,(42:0.016965,43:0.045685):0.171289):0.670129):0.583048,40:0.565188):0.3211):0.657933):2.17363e-06,(((((24:0.084291,25:0.073350):0.22916,26:0.092559):0.0520355,27:0.134230):0.128824,(28:0.759117,29:0.560358):0.184987):0.107468,(((30:0.300886,31:0.217114):0.177609,32:0.772672):0.111253,(33:0.147859,34:0.229473):0.0865978):0.12918):0.419174):0.220588,((((16:0.000001,17:0.000001):0.165245,18:0.144299):0.105576,19:0.323357):0.29829,20:0.459567):0.218734):0.190406,15:0.740485):0.194618):0.104616):0.122384):0.0484666);
 535: 1 -25102.00525 -26464.52961 (0:0.133711,1:0.153848,(2:0.254368,((3:0.307082,((4:0.292353,5:0.369206):0.185986,(6:0.333581,7:0.405950):0.138824):0.065539):0.017173,(((((8:0.000001,9:0.000001):0.239788,10:0.207250):0.314935,11:0.445220):0.3094,(12:0.000001,13:0.000001):0.4401):0.296538,((((((14:1.193930,(35:1.970721,((((((36:0.082926,37:0.127941):0.0357367,38:0.013824):0.456108,39:0.608867):0.275818,(41:0.156460,(42:0.011056,43:0.029109):0.146522):0.497151):0.314108,(((44:0.684994,(45:0.697924,46:1.193277):0.290725):0.544669,(47:0.547131,48:0.786498):0.14357):0.329944,(((49:0.000001,50:0.000001):0.0322366,51:0.075914):0.502157,52:1.026497):0.503083):0.376149):0.188579,40:0.545323):0.380919):0.428222):0.296638,(((((24:0.030506,25:0.082027):0.25313,26:0.063104):0.0709545,27:0.079687):0.189174,(28:0.637685,29:0.654424):0.189343):0.280433,(((30:0.288009,31:0.118765):0.202715,32:0.610777):0.145649,(33:0.198551,34:0.223851):0.0687366):0.0964864):0.455473):2.77042e-06,((21:0.224923,22:0.684549):0.30481,23:0.623226):0.475058):0.248842,(((16:0.000001,17:0.000001):0.150881,18:0.075531):0.0815221,19:0.273469):0.332864):0.152837,20:0.367467):0.205618,15:0.696544):0.178781):0.118854):0.0680394):0.0462516);
 536: 1 -26751.53977 -26459.97185 (0:0.225757,(1:0.199570,(3:0.341314,(((4:0.392431,5:0.489784):0.179058,(6:0.484005,7:0.430518):0.127695):0.17272,(((((8:0.000001,9:0.000001):0.33261,10:0.140923):0.296843,11:0.711702):0.247718,(12:0.000001,13:0.000001):0.495075):0.257934,((((((14:1.511596,22:0.645676):0.123006,21:0.431033):0.166093,23:1.099378):0.342921,((((((24:0.088464,25:0.090444):0.247095,26:0.072972):0.0639941,27:0.170869):0.153191,(28:0.879282,29:0.523855):0.197123):0.16244,(((30:0.342277,31:0.230111):0.154088,(33:0.165470,34:0.255904):0.102821):0.0717738,32:0.750705):0.146865):0.592733,(35:1.559026,(((((((36:0.120882,37:0.149688):0.022337,38:0.064709):0.436932,39:0.621600):0.357657,(41:0.143470,(42:0.024732,43:0.015304):0.165469):0.626409):0.401014,(((44:0.745295,(45:0.960167,46:0.797025):0.512063):0.634913,48:0.783104):0.0745966,47:0.955417):1.02794):0.248438,40:0.718522):0.403403,(((49:0.000001,50:0.000001):0.0476513,51:0.120922):0.891599,52:0.820704):0.352147):0.422998):0.800972):0.0402802):0.192119,((((16:0.000001,17:0.000001):0.224665,18:0.103798):0.116485,19:0.207724):0.334831,20:0.565028):0.255954):0.192544,15:0.708286):0.176294):0.167686):0.0401855):0.156186):0.0237555,2:0.239780);
 537: 2 -25377.43871 -26461.4837 (0:0.193142,(1:0.094067,((2:0.183480,6:0.469756):0.0600453,((4:0.267223,5:0.309271):0.201818,7:0.446297):0.109305):0.0506358):0.0465662,(3:0.178532,(((((8:0.000001,9:0.000001):0.196158,10:0.201056):0.300528,11:0.482826):0.315413,(12:0.000001,13:0.000001):0.372818):0.282625,((((14:1.271296,(35:2.335958,((((((36:0.132557,37:0.129462):0.0383895,38:0.032736):0.367399,39:0.822122):0.25519,(41:0.114894,(42:0.013547,43:0.028278):0.143443):0.675182):0.360571,40:0.721098):0.446447,((((44:0.602437,(45:0.866288,46:1.043246):0.218255):0.435255,48:0.649074):0.180974,47:0.628356):0.463863,(((49:0.000001,50:0.000001):0.127659,51:0.058782):0.619981,52:1.228289):0.517835):0.17727):0.451544):0.394886):0.144828,((21:0.246138,22:0.864159):0.388086,23:0.871384):0.378801):0.111525,(((((16:0.000001,17:0.000001):0.158365,18:0.053763):0.1064,19:0.182791):0.244199,20:0.429083):0.149228,(((((24:0.059738,25:0.083263):0.153199,(26:0.058134,27:0.221503):0.0658442):0.0980824,28:0.576218):0.0490882,29:0.518611):0.128952,(((30:0.329623,31:0.188574):0.165432,32:0.580671):0.0431103,(33:0.212017,34:0.218544):0.0697423):0.187731):0.425593):0.156352):0.1598,15:0.604053):0.163241):0.153265):0.100117);
 538: 1 -26052.86308 -26458.54453 (0:0.139659,1:0.219946,(2:0.251056,((3:0.192973,(((((8:0.000001,9:0.000001):0.265392,10:0.157393):0.305562,11:0.437122):0.210388,(12:0.000001,13:0.000001):0.493459):0.164587,((((((14:1.214929,(21:0.433359,22:0.505790):0.0915446):0.127289,23:0.905598):0.34312,(((35:1.654667,(((49:0.000001,50:0.000001):0.0747666,51:0.105032):0.783688,52:0.927421):0.300617):0.160291,(((44:0.553757,45:1.037400):0.44315,46:0.899661):0.250397,(47:0.590338,48:0.949080):0.21575):0.551025):0.36559,(((((36:0.160425,37:0.119501):0.0289794,38:0.030175):0.497803,39:0.743994):0.290061,(41:0.169844,(42:0.007842,43:0.032613):0.133267):0.649752):0.332944,40:0.671960):0.298521):0.941148):2.87818e-06,((((24:0.056567,25:0.076647):0.202275,(26:0.057950,27:0.131007):0.0320346):0.133962,(28:0.886099,29:0.529018):0.209511):0.210508,(((30:0.242883,31:0.230213):0.120998,32:0.670493):0.112431,(33:0.180693,34:0.152868):0.134986):0.137604):0.386485):0.150723,((((16:0.000001,17:0.000001):0.101105,18:0.138144):0.0851202,19:0.256501):0.351969,20:0.474817):0.154396):0.226038,15:0.648033):0.279502):0.127277):0.0814299,((4:0.165010,5:0.357457):0.31561,(6:0.352586,7:0.403072):0.224741):0.0528193):0.0742873):0.0188317);
 539: 1 -26037.0495 -26482.31515 (0:0.184461,1:0.125255,(2:0.219950,((((3:0.195839,((((8:0.000002,9:0.000002):0.185379,10:0.220736):0.337286,11:0.382376):0.25575,(12:0.000002,13:0.000002):0.462077):0.279718):0.0508695,(6:0.333928,7:0.409341):0.15869):0.0109593,((((14:0.978484,((21:0.427582,22:0.697017):0.266305,23:0.768206):0.330105):0.109989,(35:1.191612,(((((36:0.113137,37:0.091767):0.0501635,38:0.020099):0.458492,(39:0.660798,(41:0.128817,(42:0.003748,43:0.027092):0.167952):0.52881):0.135041):0.593268,40:0.652964):0.421138,(((44:0.464206,(45:0.961548,46:1.109454):0.341121):0.406841,(47:0.641068,48:0.820567):0.221422):0.406494,(((49:0.000002,50:0.000002):0.11107,51:0.032096):0.710632,52:1.157029):0.364196):0.289132):0.320489):0.466792):0.387033,(((((16:0.000002,17:0.000002):0.132913,18:0.141833):0.0949397,19:0.235694):0.303073,(((((24:0.050686,25:0.066737):0.2001,(26:0.047849,(28:0.685084,29:0.448844):0.326856):0.0545005):0.0534506,27:0.086057):0.465058,32:0.483993):0.0587524,((30:0.200405,31:0.285094):0.142135,(33:0.202762,34:0.131347):0.105429):0.0493264):0.584837):0.267995,20:0.418089):0.179344):0.249963,15:0.598980):0.238594):0.0907959,(4:0.207849,5:0.409469):0.273014):0.0796868):0.0444009);
 540: 3 -26167.71281 -26458.41772 (0:0.158241,(1:0.163069,(3:0.283072,(((4:0.212916,5:0.416173):0.135243,(6:0.408937,7:0.339617):0.212408):0.0481718,(((((8:0.000001,9:0.000001):0.258981,10:0.172267):0.200239,11:0.487386):0.132748,(12:0.000001,13:0.000001):0.61761):0.228403,((((((14:1.297875,(21:0.340969,22:0.659235):0.0816946):0.186624,23:0.593526):0.222268,(35:1.372144,(((((((36:0.106146,37:0.127855):0.0238125,38:0.032923):0.53548,39:0.641073):0.209648,(41:0.207724,(42:0.008390,43:0.018078):0.141065):0.737459):0.4939,40:0.780872):0.325568,(((49:0.000001,50:0.000001):0.0666541,51:0.110415):0.648157,52:0.874965):0.482022):0.122996,(((44:0.796108,45:0.656479):0.311874,46:0.835059):0.192656,(47:0.846604,48:0.841396):0.141094):0.818348):0.23968):0.684195):0.120377,(((((24:0.096746,25:0.069936):0.215569,27:0.168825):0.0656522,26:0.034282):0.204381,(28:0.679246,29:0.427807):0.135954):0.251881,(((30:0.195457,31:0.214149):0.150023,32:0.523878):0.0943641,(33:0.159604,34:0.148293):0.0607374):0.148519):0.412129):0.175809,((((16:0.000001,17:0.000001):0.129595,18:0.120568):0.121271,19:0.150559):0.424865,20:0.551778):0.188917):0.14636,15:0.637994):0.319182):0.0830632):0.0581519):0.122973):0.0128826,2:0.274693);
 541: 1 -26791.60794 -26475.12623 (0:0.221493,(1:0.168976,(((3:0.273160,((((8:0.000001,9:0.000001):0.206154,10:0.171303):0.266525,11:0.396199):0.230528,(12:0.000001,13:0.000001):0.609154):0.349697):0.0314037,(((((14:0.994760,((21:0.425865,22:0.397766):0.379461,23:0.968054):0.219731):0.292106,((((24:0.095145,25:0.082638):0.250934,(26:0.081399,27:0.160796):0.0803938):0.136112,((28:0.357185,35:2.545995):0.308366,29:0.693180):0.139077):0.228192,(((30:0.221755,31:0.210504):0.10364,32:0.568800):0.0959411,(33:0.178710,34:0.309003):0.0872769):0.160899):0.468687):2.53669e-06,(((((((36:0.098709,37:0.135903):0.0676163,38:0.014671):0.483667,39:0.563751):0.326711,(41:0.202467,(42:0.008843,43:0.067228):0.170168):0.576885):0.430295,40:0.654354):0.368195,(((49:0.000001,50:0.000001):0.034637,51:0.094130):0.862152,52:0.897907):0.443922):0.186913,(((44:1.072604,(45:1.152323,46:0.824372):0.350781):0.381018,48:0.839844):0.115685,47:0.649418):0.698042):0.852674):0.283008,((((16:0.000002,17:0.000001):0.133388,18:0.124086):0.167639,19:0.181844):0.327882,20:0.469051):0.120839):0.209624,15:0.631061):0.44139):0.0541739,((4:0.231321,5:0.344708):0.296013,(6:0.399701,7:0.342342):0.160978):0.119095):0.0881234):0.0426745,2:0.316110);
 542: 1 -26394.39015 -26464.36169 (0:0.193257,1:0.175945,(2:0.262835,((3:0.308822,((4:0.306000,5:0.386210):0.204776,(6:0.389290,7:0.434289):0.18606):0.0595222):0.00107208,(((((8:0.000001,9:0.000001):0.282365,10:0.157051):0.239836,11:0.482564):0.156075,(12:0.000001,13:0.000001):0.695392):0.333777,(((((((14:1.370104,(21:0.392271,22:0.597657):0.144069):0.204639,23:0.762903):0.410039,(((35:1.568735,(((49:0.000001,50:0.000001):2.63677e-06,51:0.150809):0.728777,52:0.920405):0.352719):0.238505,((((44:0.598727,45:1.080323):0.605229,46:0.716314):0.317337,48:0.928924):0.198184,47:0.791803):0.633374):0.258492,(((((36:0.112919,37:0.132897):0.0567474,38:0.000002):0.466722,39:0.632987):0.19084,(41:0.090586,(42:0.008276,43:0.051670):0.169737):0.693782):0.597282,40:0.487790):0.162312):1.19194):2.17363e-06,((((24:0.065252,25:0.071092):0.187152,(26:0.031361,27:0.189028):0.0379823):0.164536,(28:0.704238,29:0.505958):0.222258):0.198175,(((30:0.205321,31:0.281325):0.195427,32:0.667309):0.212964,(33:0.210980,34:0.186610):0.0525112):0.213083):0.259492):0.145768,(((16:0.000001,17:0.000001):0.222697,18:0.114465):0.10175,19:0.351544):0.370562):0.273933,20:0.615764):0.23751,15:0.937999):0.190086):0.0546383):0.0882183):0.0343173);
 543: 2 -26765.47577 -26464.20026 (0:0.198094,((1:0.104632,(6:0.427668,7:0.398882):0.239717):0.0726548,((3:0.289568,(((((8:0.000001,9:0.000001):0.236238,10:0.192317):0.44147,11:0.531328):0.193026,(12:0.000001,13:0.000002):0.521841):0.266378,(((((14:1.414850,(35:1.429193,(((((((36:0.143693,38:0.025517):0.0657911,37:0.134212):0.479069,39:0.627093):0.245675,(41:0.168989,(42:0.003407,43:0.020319):0.121975):0.577111):0.62519,40:0.611478):0.369873,(((49:0.000001,50:0.000001):0.0153171,51:0.123259):0.577185,52:1.200660):0.454647):0.131333,(((44:0.587598,45:0.962517):0.373983,46:1.236798):0.205542,(47:0.836160,48:0.738204):0.308982):0.54864):0.263343):0.525525):0.3452,((21:0.610841,22:0.802069):0.416154,23:0.800692):0.441696):0.0502328,((((((24:0.055237,25:0.048042):0.264775,26:0.087495):0.0601575,27:0.141140):0.145244,28:0.874582):0.209691,29:0.570715):0.189837,(((30:0.349710,31:0.291921):0.241146,(33:0.235061,34:0.194383):0.0812037):0.0800079,32:0.685540):0.0772114):0.536124):0.22881,((((16:0.000002,17:0.000001):0.185399,18:0.120915):0.208138,19:0.189583):0.604085,20:0.438109):0.189703):0.263673,15:0.704054):0.315869):0.0533487):0.0655001,(4:0.111695,5:0.502856):0.300281):0.0791111):0.0587986,2:0.295421);
 544: 1 -27182.39885 -26459.97185 (0:0.198226,(1:0.145262,((3:0.314859,(((((8:0.000001,9:0.000001):0.301562,10:0.227595):0.381986,11:0.464010):0.208548,(12:0.000001,13:0.000001):0.542988):0.341312,((((14:1.529884,(21:0.405065,22:0.557984):0.242179):0.253147,23:0.585578):0.379899,(((((16:0.000001,17:0.000001):0.210655,18:0.090300):0.079582,19:0.308569):0.248042,20:0.712082):0.172825,((((((24:0.079170,25:0.078707):0.214167,26:0.051253):0.0781829,27:0.121186):0.18414,(28:0.680953,29:0.600097):0.0994603):0.130098,(((30:0.293116,31:0.160743):0.238577,(33:0.127348,34:0.254027):0.131507):0.0780398,32:0.610622):0.139682):0.406298,(35:1.796422,(((((((36:0.141668,37:0.164973):0.0475148,38:0.024279):0.722761,39:0.631780):0.132621,(41:0.137372,(42:0.003337,43:0.027724):0.189106):0.506467):0.471759,(((44:0.934545,(45:1.025625,46:1.157372):0.281383):0.193081,48:1.101329):0.0430277,47:0.788506):1.09042):0.144787,40:0.776392):0.220265,(((49:0.000001,50:0.000001):0.0475282,51:0.113817):0.895212,52:0.982525):0.697406):0.451147):0.507322):0.164592):0.147357):0.296026,15:0.595384):0.322914):0.168733):0.0530003,((4:0.211338,5:0.409301):0.275797,(6:0.458603,7:0.411519):0.1301):0.0837468):0.0595885):0.0441836,2:0.252089);
 545: 1 -26040.75567 -26476.40624 (0:0.139269,(1:0.124602,((4:0.291930,5:0.364144):0.190263,(6:0.428776,7:0.320967):0.20994):0.121477):0.064721,(2:0.287952,(3:0.147028,(((((8:0.000001,9:0.000001):0.361842,10:0.201552):0.248153,11:0.580284):0.297649,(12:0.000001,13:0.000001):0.561623):0.251962,((((((14:1.113310,(21:0.326418,22:0.714290):0.136688):0.187701,23:0.759269):0.226519,(35:1.797303,((((((36:0.125427,37:0.154517):0.0452521,38:0.005848):0.512207,39:0.613859):0.154562,(41:0.175353,(42:0.009790,43:0.040169):0.0996111):0.581563):0.399416,40:0.577971):0.327238,(((44:0.648967,(45:0.833793,46:0.900656):0.465475):0.47262,(47:0.733574,48:0.651982):0.153196):0.54702,(((49:0.000001,50:0.000001):0.0329661,51:0.102588):0.783135,52:0.859110):0.389297):0.376964):0.507108):0.90184):0.077911,(((((24:0.071933,25:0.101241):0.128667,28:0.936465):0.0888645,(26:0.070357,27:0.211199):0.060486):0.284694,29:0.509370):0.152446,(((30:0.261531,31:0.227238):0.140102,32:0.426148):0.0521165,(33:0.141345,34:0.261435):0.096508):0.273531):0.388737):0.10923,((((16:0.000001,17:0.000001):0.163561,18:0.083411):0.115798,19:0.160260):0.488348,20:0.383224):0.249992):0.284378,15:0.610199):0.196057):0.164022):0.147592):0.0594438);
 546: 1 -26172.07309 -26470.18211 (0:0.121718,(1:0.091477,((4:0.244589,5:0.320829):0.189717,(6:0.470379,7:0.323324):0.188258):0.0504955):0.0766516,(2:0.181952,((3:0.174399,((((8:0.000001,9:0.000001):0.182274,10:0.148254):0.303534,11:0.405188):0.225039,(12:0.000001,13:0.000001):0.578352):0.248555):0.0598044,(((((((14:1.496604,22:0.536367):0.142897,21:0.479769):0.214563,23:0.724498):0.451223,(35:1.675209,((((((36:0.109419,37:0.132893):0.0574779,38:0.000003):0.550202,39:0.638917):0.136464,(41:0.112706,(42:0.000002,43:0.050146):0.145885):0.67173):0.346071,((((44:0.785637,45:0.893127):0.790939,46:0.813386):0.308799,(47:0.769995,48:0.861880):0.0766024):0.67002,(((49:0.000001,50:0.000001):0.0272024,51:0.090126):0.948523,52:0.889649):0.263377):0.598033):0.260356,40:0.607123):0.504495):0.725057):0.0592965,((((((24:0.091982,25:0.058778):0.232094,26:0.024370):0.0596946,27:0.124303):0.145249,28:0.879776):0.103704,29:0.605603):0.158345,(((30:0.293915,31:0.198629):0.153135,32:0.528648):0.157497,(33:0.182209,34:0.212563):0.113857):0.0706828):0.397656):0.202852,((((16:0.000001,17:0.000001):0.141134,18:0.104888):0.0962254,19:0.250372):0.40349,20:0.514013):0.126986):0.274955,15:0.703483):0.169459):0.0435031):0.0435203);
 547: 1 -26126.64338 -26462.99841 (0:0.228123,1:0.176200,(2:0.211166,((3:0.224213,(((((8:0.000001,9:0.000001):0.353889,10:0.183477):0.420584,11:0.521629):0.249162,(12:0.000001,13:0.000001):0.676115):0.216401,(((((14:1.200463,((21:0.254441,22:0.616962):0.270602,23:0.764531):0.108505):0.250269,(35:1.829171,(((((((36:0.118640,37:0.164677):0.0456979,38:0.014275):0.688456,39:0.555872):0.202665,(41:0.191439,(42:0.013702,43:0.030876):0.134158):0.63839):0.257849,40:0.659849):0.354723,(((49:0.000001,50:0.000001):0.0697725,51:0.063352):0.7826,52:0.936525):0.342739):0.134501,((((44:0.851916,45:0.831685):0.473003,46:0.998754):0.467244,48:0.924016):0.00531201,47:0.875483):0.569361):0.58289):0.792564):0.0551475,(((((24:0.073441,25:0.089125):0.26199,26:0.077136):0.0632538,27:0.125683):0.20733,(28:0.694823,29:0.535812):0.17713):0.288594,((((30:0.227489,31:0.237615):0.141039,32:0.502009):0.121198,33:0.151134):0.106783,34:0.113809):0.19583):0.447609):0.23739,((((16:0.000001,17:0.000001):0.135604,18:0.126670):0.208778,19:0.145883):0.326632,20:0.469548):0.238423):0.221692,15:0.576344):0.343824):0.0461023):0.0559534,(((4:0.347182,5:0.371972):0.167425,7:0.586388):0.065131,6:0.611011):0.0868176):0.109189):0.0457631);
 548: 1 -26420.54714 -26461.63146 (0:0.220009,1:0.142138,(2:0.233772,((3:0.282163,(((((8:0.000001,9:0.000001):0.246916,10:0.172519):0.286062,11:0.412488):0.288743,(12:0.000001,13:0.000001):0.571011):0.166534,((((((14:1.450031,23:0.682390):0.145569,(21:0.245396,22:0.752132):0.255173):0.370402,(((((24:0.083376,25:0.048115):0.214724,26:0.052825):0.116207,27:0.099785):0.229756,(28:0.591712,29:0.511516):0.197175):0.200738,(((30:0.319612,31:0.173390):0.108218,32:0.790647):0.0676469,(33:0.193614,34:0.242851):0.0729417):0.194153):0.431677):0.0139228,(((((35:2.066507,52:0.731031):0.0664012,((49:0.000001,50:0.000001):0.0583097,51:0.081034):1.01427):0.310518,(((44:0.526410,(45:0.768004,46:1.191145):0.531097):0.549239,48:0.826326):0.182483,47:0.835114):0.769937):0.4224,40:0.565443):0.0858969,((((36:0.135108,37:0.230230):0.0674361,38:0.015118):0.559381,39:0.805161):0.283059,(41:0.195649,(42:0.009785,43:0.024514):0.17282):0.496315):0.373935):1.30483):0.203501,((((16:0.000001,17:0.000001):0.142707,18:0.114023):0.141758,19:0.175902):0.550366,20:0.557969):0.261934):0.155959,15:0.636360):0.246336):0.0692619):0.0648697,((4:0.251412,5:0.487492):0.183296,(6:0.362068,7:0.388426):0.179484):0.113764):0.0521131):0.0177941);
 549: 1 -26258.30358 -26463.94929 (0:0.154545,1:0.151570,(2:0.193515,(((3:0.305368,(((((8:0.000001,9:0.000001):0.307419,10:0.171467):0.436984,11:0.489180):0.258497,(12:0.000001,13:0.000001):0.566464):0.230646,(((((14:1.183701,(21:0.418914,22:0.418095):0.353072):0.161695,23:0.762839):0.253288,(((((((24:0.042805,25:0.076482):0.264927,26:0.039464):0.101869,27:0.108970):0.118632,(28:0.672424,29:0.639326):0.184754):0.197922,32:0.686320):0.101617,((30:0.297204,31:0.198505):0.206027,(33:0.195119,34:0.227544):0.0955004):0.107687):0.487636,(35:1.779398,(((((((36:0.095862,37:0.149737):0.0490508,38:0.020523):0.461644,39:0.639355):0.0664473,(41:0.226284,(42:0.005487,43:0.026040):0.105303):0.560692):0.541266,40:0.670771):0.249842,(((44:0.618582,45:0.875166):0.379755,46:0.911210):0.31488,(47:0.812892,48:0.844912):0.259637):0.581195):0.19317,(((49:0.000001,50:0.000001):0.0873323,51:0.100577):0.832257,52:0.981346):0.602379):0.423732):0.642223):0.0986087):0.193525,((((16:0.000001,17:0.000001):0.190695,18:0.095519):0.14609,19:0.257414):0.287171,20:0.510742):0.211783):0.171443,15:0.698127):0.242587):0.135198):0.0244523,(4:0.219543,5:0.533019):0.202001):0.0843226,(6:0.396411,7:0.459734):0.155621):0.119134):0.0509915);
 550: 2 -25294.49182 -26463.91478 (0:0.168732,1:0.153944,(2:0.320561,(3:0.278925,(((4:0.315329,5:0.424582):0.28028,(6:0.345359,7:0.418609):0.113817):0.0916659,(((((8:0.000001,9:0.000001):0.293704,10:0.197339):0.333996,11:0.485612):0.152182,(12:0.000001,13:0.000001):0.439003):0.462788,(((((14:1.347731,(21:0.345212,22:0.555433):0.157104):0.197156,23:0.687734):0.544355,((((((24:0.060091,25:0.071193):0.239523,26:0.058506):0.0532224,27:0.135097):0.280422,(28:0.811401,29:0.317142):0.166659):0.153204,(((30:0.226379,31:0.275859):0.238022,(33:0.141153,34:0.196156):0.0436554):0.182575,32:0.593420):0.185037):0.389265,(35:1.541401,((((((36:0.110545,38:0.076246):0.0337044,37:0.093717):0.433977,39:0.597365):0.168352,(41:0.195507,(42:0.016816,43:0.039146):0.132112):0.589006):0.57933,40:0.705235):0.257932,(((((44:0.748304,45:0.926775):0.348792,46:0.863874):0.481209,(47:0.800239,48:0.813700):0.0982939):0.79124,52:0.816177):0.223086,((49:0.000001,50:0.000001):0.104785,51:0.091515):1.2942):0.150763):0.370024):0.760118):0.0146387):0.153882,((((16:0.000002,17:0.000001):0.163657,18:0.068333):0.135947,19:0.269892):0.346785,20:0.511722):0.108322):0.319668,15:0.630028):0.177697):0.123925):0.0356213):0.0661651):0.0317933);
 551: 1 -26964.82475 -26464.5289 (0:0.187344,1:0.208419,(2:0.250285,(3:0.283728,(((4:0.393892,5:0.416337):0.285399,(6:0.395379,7:0.451163):0.163197):0.0820323,(((((8:0.000001,9:0.000001):0.336219,10:0.135400):0.311637,11:0.565346):0.228298,(12:0.000001,13:0.000001):0.604644):0.30613,(((((14:1.129319,((((35:1.917472,(((49:0.000001,50:0.000001):0.0297818,51:0.102135):1.06034,52:0.835125):0.161277):0.522993,(((44:0.754301,45:0.953307):0.388199,46:0.915216):0.350239,(47:0.866158,48:0.924219):0.142993):0.778566):0.251297,((((36:0.103729,37:0.119388):0.0391048,38:0.032377):0.508784,39:0.670122):0.373403,(41:0.195684,(42:0.017344,43:0.017462):0.12232):0.480012):0.412134):0.225307,40:0.463331):1.07104):0.369421,((21:0.322773,22:0.838063):0.385937,23:1.015294):0.302329):0.101559,(((((24:0.034758,25:0.123735):0.241332,26:0.050208):0.0477092,27:0.146007):0.189752,(28:0.697369,29:0.562809):0.0875359):0.225166,(((30:0.342358,31:0.151333):0.124379,32:0.718435):0.134156,(33:0.181002,34:0.205663):0.0716243):0.208683):0.496545):0.1864,((((16:0.000001,17:0.000001):0.161496,18:0.117016):0.177421,19:0.159767):0.336381,20:0.586204):0.248076):0.108974,15:0.863092):0.212961):0.104078):0.0243399):0.0891248):0.0557314);
 552: 1 -26438.54182 -26458.89818 (0:0.210350,1:0.154521,(2:0.338007,(((3:0.281183,((((8:0.000001,9:0.000001):0.368774,10:0.230691):0.244083,11:0.604911):0.267212,(12:0.000001,13:0.000001):0.534504):0.372422):0.0644037,(((((((14:1.566490,22:0.555126):0.0901775,21:0.500446):0.386592,23:0.669505):0.627742,(35:1.758819,(((((((36:0.093668,37:0.146912):0.0502282,38:0.032225):0.610639,(41:0.131108,(42:0.009642,43:0.036628):0.142012):0.5493):0.117202,39:0.714711):0.378553,40:0.944760):0.410225,(((49:0.000001,50:0.000001):0.0612972,51:0.109338):1.19665,52:1.041992):0.239108):0.279695,(((44:0.787027,45:0.980838):0.330363,46:0.944245):0.332093,(47:0.767963,48:1.091227):0.110362):0.721576):0.419697):0.99393):0.0680271,(((((24:0.082792,25:0.076637):0.31276,26:0.060698):0.043153,27:0.192585):0.144704,(28:0.733904,29:0.641596):0.140946):0.351583,(((30:0.334098,31:0.199976):0.123193,32:0.667174):0.14033,(33:0.219485,34:0.226180):0.0523772):0.0768501):0.535897):0.117559,((((16:0.000001,17:0.000001):0.149158,18:0.115172):0.0913022,19:0.248716):0.456438,20:0.474921):0.185024):0.355613,15:0.711299):0.36112):0.0647985,((4:0.227458,5:0.416038):0.244971,(6:0.400525,7:0.431142):0.140243):0.0993431):0.0541979):0.0190128);
 553: 1 -26675.08815 -26469.19598 (0:0.169529,1:0.187729,(2:0.209033,((3:0.255463,((4:0.306486,5:0.399095):0.193845,(6:0.369634,7:0.455554):0.162751):0.0898103):0.0257358,(((((8:0.000001,9:0.000001):0.273594,10:0.144305):0.314336,11:0.535887):0.20369,(12:0.000001,13:0.000001):0.678793):0.159283,(((((((14:1.359729,22:0.555567):0.0873126,21:0.411785):0.297362,23:0.813067):0.359628,(((((24:0.063680,25:0.045771):0.198672,26:0.104698):0.0385537,27:0.119126):0.0765549,(28:0.790177,29:0.546432):0.349735):0.191506,(((30:0.238653,31:0.274726):0.145205,32:0.571102):0.0818209,(33:0.170043,34:0.216547):0.0626843):0.27914):0.317727):0.025096,(35:1.976099,((((((36:0.136183,38:0.054787):0.0887131,37:0.060618):0.514707,39:0.657243):0.12919,(41:0.126469,(42:0.006507,43:0.033124):0.138602):0.715916):0.398521,40:0.854576):0.297885,(((((44:0.477686,(45:0.658999,46:1.462643):0.491937):0.588073,47:0.812705):0.0804657,48:0.866055):0.73419,52:1.118088):0.198526,((49:0.000001,50:0.000001):0.0858667,51:0.042416):0.663447):0.31047):0.467852):0.733463):0.176639,((((16:0.000001,17:0.000001):0.167105,18:0.103770):0.122873,19:0.268876):0.323081,20:0.680161):0.262508):0.249331,15:0.644380):0.272423):0.0702064):0.105924):0.0497014);
 554: 1 -26872.24957 -26479.68769 (0:0.202371,1:0.167523,(2:0.289700,(((3:0.188883,((((8:0.000001,9:0.000001):0.267953,10:0.192208):0.372346,11:0.387608):0.279264,(12:0.000001,13:0.000001):0.338342):0.432363):0.062534,((((((((14:1.195625,22:0.672807):0.144716,21:0.518606):0.230434,23:1.020191):0.309331,(35:2.106879,(((((((36:0.086930,37:0.145078):0.0484026,38:0.012652):0.449992,39:0.762155):0.168052,(41:0.182780,(42:0.012522,43:0.032069):0.0918447):0.743713):0.308726,(((49:0.000001,50:0.000001):0.0668099,51:0.103727):0.819144,52:0.997748):1.27384):0.161778,40:0.880161):0.384831,(((44:0.988957,45:0.958551):0.42449,46:0.904223):0.343279,(47:1.029211,48:0.939519):0.0934207):0.916575):0.477115):0.747279):2.9372e-06,(((((((24:0.068805,25:0.054330):0.201764,26:0.059930):0.0859642,27:0.088434):0.192753,(28:0.774043,29:0.595618):0.186281):0.262262,32:0.630052):0.109713,(33:0.138547,34:0.197263):0.0873938):0.0513475,(30:0.222458,31:0.204855):0.0955679):0.51813):0.339527,(((16:0.000002,17:0.000001):0.140667,18:0.114292):0.170919,19:0.111096):0.420878):0.145205,20:0.549305):0.422562,15:0.626592):0.396924):0.0453645,((4:0.356918,5:0.446382):0.201349,(6:0.458401,7:0.335890):0.15509):0.0429768):0.154362):0.0149743);
 555: 1 -26377.77843 -26464.39085 (0:0.160478,1:0.134986,(2:0.254751,(((3:0.279171,(4:0.276021,5:0.428255):0.282525):0.0323901,(((((8:0.000001,9:0.000002):0.29183,10:0.140969):0.235079,11:0.520207):0.300444,(12:0.000002,13:0.000002):0.505905):0.197157,((((((14:1.416474,23:0.632525):0.203851,(21:0.291456,22:0.685073):0.302886):0.361723,(35:2.099915,((((((36:0.088856,37:0.178074):0.0583405,38:0.027660):0.46035,39:0.723385):0.136891,(41:0.184108,(42:0.006139,43:0.030918):0.118114):0.822263):0.446317,(((((44:0.783621,45:0.648081):0.442668,46:0.849756):0.480313,47:0.649435):0.0258723,48:0.868502):0.670274,(((49:0.000001,50:0.000001):0.0808359,51:0.077199):0.633347,52:1.092457):0.44092):0.249422):0.258241,40:0.483471):0.528154):0.602081):0.0717484,(((((24:0.077281,25:0.100214):0.202588,26:0.016239):0.0510039,27:0.138604):0.192788,(28:0.641745,29:0.444810):0.14137):0.173808,(((30:0.221003,31:0.302593):0.227443,(33:0.221582,34:0.247426):0.066276):0.194926,32:0.586935):0.140111):0.346287):0.116853,((((16:0.000001,17:0.000001):0.162,18:0.096432):0.1118,19:0.264922):0.229747,20:0.555246):0.216496):0.366318,15:0.684306):0.153964):0.0772336):0.0453273,(6:0.326704,7:0.429952):0.195336):0.0548723):0.076967);
 556: 1 -26456.23857 -26465.92356 (0:0.157844,1:0.209930,(2:0.268230,((3:0.324911,(((((8:0.000001,9:0.000002):0.282146,10:0.113674):0.377774,11:0.486861):0.277645,(12:0.000002,13:0.000002):0.546737):0.210289,((((((14:1.490028,22:0.501321):0.109572,21:0.492591):0.273208,23:0.531403):0.382555,((((((24:0.076916,25:0.099972):0.272068,26:0.080773):0.088527,27:0.120805):0.150817,(28:1.001258,29:0.666217):0.118323):0.255388,(((30:0.247799,31:0.258568):0.18757,(33:0.142821,34:0.217173):0.0960459):0.114721,32:0.675922):0.119373):0.343731,(35:1.565954,(((((36:0.105440,37:0.134404):0.0321093,38:0.011350):0.463677,(39:0.497119,(41:0.145481,(42:0.009690,43:0.034346):0.135417):0.841515):0.285337):0.540912,40:0.534999):0.606981,(((((44:0.890482,45:0.808047):0.292707,46:0.800971):0.424373,(47:0.913889,48:0.731204):0.132536):1.08544,52:0.982396):0.0646281,((49:0.000001,50:0.000001):0.0723537,51:0.081907):0.891549):0.460013):0.405226):0.858398):0.0309624):0.292762,((((16:0.000001,17:0.000001):0.1237,18:0.151628):0.201052,19:0.151909):0.381329,20:0.356108):0.302323):0.136698,15:0.750417):0.230871):0.122986):0.0404611,((4:0.278803,5:0.326210):0.251867,(6:0.315378,7:0.407264):0.243032):0.0997322):0.0765135):0.0289586);
 557: 1 -26808.66171 -26473.80252 (0:0.165721,1:0.213338,(2:0.222457,((3:0.288365,(((((8:0.000001,9:0.000001):0.30856,10:0.110622):0.25585,11:0.527267):0.240413,(12:0.000001,13:0.000001):0.611224):0.141071,(((((((14:1.205071,(21:0.391256,22:0.687797):0.332857):0.0229508,35:2.147104):0.124546,23:0.758044):0.414106,((((24:0.045444,25:0.083252):0.227413,(26:0.068752,27:0.160572):0.0646557):0.137045,(28:0.728289,29:0.609912):0.197795):0.227696,(((30:0.232731,31:0.210652):0.136776,32:0.560757):0.0873061,(33:0.190555,34:0.327827):0.0918621):0.153954):0.373986):0.0190955,(((((((36:0.097769,38:0.049424):0.0538459,37:0.090708):0.440656,39:0.561516):0.379909,(41:0.138609,(42:0.027793,43:0.028325):0.0964653):0.400313):0.534734,(((49:0.000001,50:0.000001):0.0308302,51:0.091659):0.717248,52:1.112558):0.401232):0.0678159,(((44:0.766249,45:0.860256):0.251957,46:0.955750):0.442032,(47:0.686621,48:0.513353):0.09471):0.704075):0.229739,40:0.802496):1.11091):0.214975,((((16:0.000001,17:0.000001):0.114754,18:0.133842):0.0442062,19:0.219041):0.179598,20:0.548018):0.235686):0.178801,15:0.561509):0.182689):0.0882128):0.0456022,((4:0.225467,5:0.320531):0.17837,(6:0.367970,7:0.539377):0.160845):0.127931):0.0752654):0.0221383);
 558: 2 -27104.54899 -26463.63986 (0:0.192124,(1:0.145670,((3:0.310805,(((((8:0.000001,9:0.000001):0.343758,10:0.245092):0.322889,11:0.482048):0.208718,(12:0.000001,13:0.000001):0.474589):0.272024,(((((((14:0.933660,(21:0.337254,22:0.510426):0.283182):0.211147,23:0.504456):0.361308,((((35:1.740827,(((49:0.000001,50:0.000001):0.0784597,51:0.045671):0.783002,52:1.174228):0.175704):0.270003,(((44:0.851085,45:0.893126):0.550096,46:1.032268):0.465092,(47:0.879698,48:0.678629):0.245424):0.680331):0.337194,((((36:0.125735,37:0.138012):0.0522403,38:0.011769):0.571662,39:0.594703):0.166931,(41:0.168721,(42:0.003551,43:0.035648):0.112497):0.513921):0.410582):0.198683,40:0.621147):1.43967):0.0567912,((((((24:0.037818,25:0.071938):0.218394,26:0.093189):0.0636389,27:0.099729):0.284746,(28:0.978030,29:0.510348):0.14926):0.237921,((30:0.376233,31:0.146867):0.125598,32:0.743241):0.0964542):0.0672546,(33:0.187727,34:0.178350):0.0917203):0.484354):0.29985,(((16:0.000001,17:0.000001):0.141377,18:0.110856):0.145292,19:0.167481):0.295283):0.158863,15:0.661330):0.0443792,20:0.510719):0.355823):0.129333):0.110066,(((4:0.282204,5:0.375683):0.229831,7:0.427883):0.0755355,6:0.556709):0.0657532):0.0851019):0.0323339,2:0.328713);
 559: 1 -25607.25391 -26464.13747 (0:0.149020,1:0.111403,(2:0.193465,((3:0.290345,(((((8:0.000001,9:0.000001):0.300161,10:0.180683):0.22956,11:0.455293):0.232623,(12:0.000001,13:0.000001):0.490559):0.204571,(((((14:1.706885,(21:0.432715,(22:0.741853,23:0.789077):0.107098):0.224503):0.259453,(35:1.330402,((((((36:0.117449,38:0.064113):0.074549,37:0.061291):0.314276,39:0.600579):0.349361,(41:0.099655,(42:0.020932,43:0.030532):0.150846):0.547642):0.280299,(((((44:0.673641,45:0.970454):0.415468,46:1.026995):0.369601,48:0.615731):0.0751714,47:0.808605):0.623425,(((49:0.000001,50:0.000001):0.0576497,51:0.117561):0.805262,52:0.993298):0.325454):0.493402):0.17221,40:0.575472):0.531958):0.930865):2.03226e-06,(((((24:0.050214,25:0.057757):0.201126,27:0.133538):0.0331104,26:0.063652):0.171996,(28:0.706185,29:0.576244):0.167225):0.27586,(((30:0.237046,31:0.211884):0.0826296,32:0.624475):0.136765,(33:0.192127,34:0.163331):0.0794058):0.117679):0.339156):0.139739,((((16:0.000001,17:0.000001):0.167812,18:0.088741):0.106426,19:0.172006):0.348395,20:0.456518):0.0923068):0.350147,15:0.759503):0.0995668):0.0761448):0.0759428,((4:0.307946,5:0.359955):0.207572,(6:0.335725,7:0.334336):0.25055):0.0943488):0.0718945):0.0185907);
 560: 1 -26310.69289 -26465.69619 (0:0.143618,1:0.158675,(2:0.246181,((3:0.251516,(((((8:0.000001,9:0.000001):0.29411,10:0.163045):0.387198,11:0.471085):0.116286,(12:0.000001,13:0.000001):0.528943):0.229825,((((14:0.964337,(((35:1.737933,(((49:0.000001,50:0.000001):0.0663536,51:0.101159):0.852115,52:0.740235):0.411153):0.204156,(((44:0.764274,45:0.899710):0.650363,46:0.937907):0.321445,(47:0.802888,48:0.830972):0.226806):0.614686):0.184061,(((((36:0.083496,37:0.137735):0.0592739,38:0.006940):0.378782,39:0.676141):0.196811,(41:0.196279,(42:0.010423,43:0.024086):0.122308):0.605502):0.531068,40:0.618347):0.358832):0.659849):0.629195,((21:0.476015,(22:0.568147,23:0.918148):0.138192):0.434767,((((24:0.049390,25:0.106854):0.194235,(26:0.081968,27:0.194652):0.057241):0.278502,(28:0.763439,29:0.412303):0.166347):0.21268,(((30:0.212571,31:0.231770):0.0832818,32:0.649312):0.0834301,(33:0.162454,34:0.223973):0.108548):0.236605):0.299658):0.0201137):0.148502,((((16:0.000001,17:0.000001):0.164755,18:0.095198):0.130086,19:0.165525):0.206221,20:0.554715):0.209342):0.279294,15:0.630328):0.142279):0.117779):0.0502989,((4:0.301663,5:0.331923):0.16569,(6:0.277301,7:0.403028):0.218904):0.0631766):0.138103):0.0471304);
 561: 2 -26098.48331 -26463.31499 (0:0.167890,(1:0.184888,(((3:0.255354,((((8:0.000001,9:0.000001):0.384433,10:0.136363):0.328537,(12:0.000001,13:0.000001):0.525089):0.12389,11:0.569535):0.406973):0.0574531,((((14:1.426595,20:0.297718):0.392729,(((16:0.000001,17:0.000001):0.165754,18:0.090071):0.134777,19:0.275186):0.315331):0.0928529,((((21:0.398390,22:0.732598):0.308416,23:0.662308):0.452446,(35:1.509142,((((((36:0.142045,37:0.135040):0.0259071,38:0.038556):0.481032,39:0.668152):0.188143,(41:0.186259,(42:0.009473,43:0.025610):0.120093):0.571638):0.74307,40:0.523559):0.250095,((((44:0.630682,45:0.797966):0.465977,46:1.005802):0.361209,(47:0.750763,48:0.720758):0.0988316):0.636204,(((49:0.000001,50:0.000001):0.0353721,51:0.098225):0.838974,52:1.038328):0.461164):0.191713):0.303451):0.626504):0.0183339,(((((24:0.106501,25:0.052009):0.261377,26:0.040947):0.0601508,27:0.119682):0.173561,(28:0.749928,29:0.569300):0.0993537):0.163763,(((30:0.278519,31:0.184601):0.24327,(33:0.215985,34:0.231697):0.106505):0.109234,32:0.724078):0.0965079):0.405062):0.132064):0.291875,15:0.621420):0.335302):0.0336707,((4:0.288341,5:0.333024):0.258284,(6:0.362070,7:0.419565):0.18078):0.122252):0.0799286):0.0131539,2:0.379853);
 562: 2 -26227.8215 -26460.63079 (0:0.197793,1:0.145281,(2:0.248417,(((3:0.359997,((((8:0.000001,9:0.000001):0.318798,10:0.167109):0.338949,11:0.463826):0.207884,(12:0.000001,13:0.000001):0.487585):0.251637):0.0783901,((((14:1.210377,((21:0.395217,22:0.676241):0.339845,23:0.781060):0.266357):0.168171,((((((24:0.062329,25:0.057790):0.262112,27:0.132519):0.0626586,26:0.058858):0.265451,(28:0.671863,29:0.474843):0.177649):0.226063,(((30:0.373169,31:0.188163):0.109366,32:0.776171):0.125473,(33:0.194225,34:0.226568):0.0345524):0.255667):0.374084,(35:1.733855,(((((((36:0.079913,38:0.065381):0.0832178,37:0.066973):0.49528,39:0.647450):0.340515,(41:0.214469,(42:0.011660,43:0.032279):0.0968748):0.590083):0.334376,40:1.023960):0.192377,(((44:0.613973,(45:0.600319,46:1.078854):0.341192):0.412331,48:0.978858):0.132064,47:0.880100):0.659078):0.514757,(((49:0.000001,50:0.000001):0.0427816,51:0.076074):0.773696,52:1.214132):0.131037):0.531753):0.737529):0.0659742):0.264974,((((16:0.000001,17:0.000001):0.150245,18:0.084030):0.157069,19:0.215039):0.378678,20:0.525176):0.19871):0.237837,15:0.683917):0.221664):0.120264,((4:0.258997,5:0.413465):0.15594,(6:0.268012,7:0.483451):0.199552):0.140733):0.0973372):0.0664372);
 563: 1 -26052.51392 -26477.97252 (0:0.208582,1:0.150528,(2:0.266808,(((3:0.250275,((((8:0.000001,9:0.000001):0.262021,10:0.200445):0.197772,11:0.377422):0.181481,(12:0.000001,13:0.000001):0.574784):0.322295):0.031008,((((((14:1.220152,(21:0.344505,22:0.570487):0.0761227):0.17871,23:0.659672):0.354746,((((((24:0.041418,25:0.073366):0.295882,26:0.058713):0.11152,27:0.145987):0.163414,(28:0.939149,29:0.536229):0.168736):0.190915,(((30:0.284955,31:0.201458):0.0778693,32:0.777221):0.0895857,(33:0.127890,34:0.231535):0.106146):0.17499):0.414146,((35:1.632583,(((49:0.000001,50:0.000001):0.0819847,51:0.081183):0.845403,52:1.065483):0.256841):0.434299,(((((36:0.105735,37:0.161880):0.043922,38:0.032116):0.453823,39:0.747791):0.27346,((41:0.177558,(42:0.007773,43:0.027001):0.153201):0.353169,(((44:0.745819,45:0.854096):0.421843,46:0.727655):0.236893,(47:0.952060,48:0.887473):0.234825):0.779531):0.371786):0.284969,40:0.597652):0.186435):1.09148):2.79922e-06):0.163435,(((16:0.000002,17:0.000001):0.182796,18:0.131641):0.128167,19:0.235581):0.474517):0.10193,20:0.519924):0.121907,15:0.686294):0.336159):0.0251973,((4:0.253604,5:0.355306):0.264222,(6:0.366602,7:0.380460):0.13109):0.140372):0.140877):0.0125073);
 564: 1 -27520.01927 -26481.01182 (0:0.199321,((1:0.173622,(((4:0.210764,5:0.374139):0.289852,(6:0.372767,7:0.495307):0.12775):0.0561111,(((((8:0.000001,9:0.000001):0.217051,10:0.133929):0.387053,11:0.432597):0.164007,(12:0.000001,13:0.000001):0.588356):0.242951,(((((14:0.860340,(35:1.726918,((((((36:0.108330,37:0.137787):0.0522444,38:0.003810):0.469093,39:0.739955):0.22891,(41:0.152426,(42:0.012517,43:0.019830):0.0930201):0.831957):0.394919,40:0.666639):0.392453,((((44:0.827602,45:0.767589):0.396296,46:1.183570):0.518299,(47:0.864458,48:0.946608):0.228739):0.427117,(((49:0.000001,50:0.000001):0.0611398,51:0.103563):0.770498,52:0.846756):0.562154):0.249798):0.463977):0.632062):0.245991,((21:0.284623,22:0.750848):0.359415,23:0.733659):0.18243):0.134769,((((((24:0.045723,25:0.113736):0.265854,27:0.189084):0.0510003,26:0.064764):0.220157,28:0.714237):0.16887,29:0.474179):0.136098,(((30:0.245044,31:0.172119):0.222135,32:0.622507):0.135591,(33:0.202919,34:0.184394):0.0678485):0.249846):0.335944):0.154847,((((16:0.000001,17:0.000001):0.17751,18:0.120380):0.0885357,19:0.221766):0.30766,20:0.504814):0.245094):0.29729,15:0.844560):0.231926):0.143612):0.0457863):0.0433855,2:0.249632):0.0598167,3:0.253015);
 565: 1 -26362.60016 -26465.50585 (0:0.129223,(1:0.131431,((4:0.218733,5:0.341009):0.241012,(6:0.382565,7:0.383213):0.166795):0.112201):0.091333,(2:0.234085,(3:0.257938,(((((8:0.000001,9:0.000001):0.231402,10:0.154158):0.397498,11:0.575303):0.281406,(12:0.000001,13:0.000001):0.416987):0.167149,((((((14:0.933420,23:0.521215):0.22274,(21:0.354608,22:0.703665):0.23525):0.334819,(35:1.389263,(((((((36:0.092214,37:0.155199):0.038428,38:0.016906):0.496655,39:0.522252):0.27359,(41:0.151002,(42:0.015670,43:0.021213):0.0915999):0.632309):0.340745,40:0.713094):0.34023,(((49:0.000001,50:0.000001):0.0427,51:0.094401):0.652424,52:1.058224):0.361762):0.134136,(((44:0.692035,(45:1.083587,46:0.837073):0.364374):0.481536,48:0.628220):0.0282552,47:0.703913):0.719177):0.496538):0.969751):0.00844152,(((((24:0.067365,25:0.060324):0.224591,26:0.067463):0.0277216,27:0.085847):0.212434,(28:0.735801,29:0.489811):0.126216):0.267152,(((30:0.220261,31:0.206484):0.104517,32:0.607256):0.104415,(33:0.175253,34:0.230993):0.0788541):0.0634004):0.38745):0.127276,((((16:0.000001,17:0.000001):0.116278,18:0.089085):0.131927,19:0.117366):0.398882,20:0.349037):0.204439):0.220857,15:0.617499):0.191889):0.119991):0.0834234):0.0755672);
 566: 1 -26454.87257 -26469.76229 (0:0.167853,(1:0.162732,((3:0.326032,(((((8:0.000001,9:0.000001):0.30697,10:0.167880):0.398896,11:0.578977):0.291931,(12:0.000001,13:0.000001):0.693186):0.111492,(((((((14:1.310636,(21:0.442970,22:0.650451):0.26831):0.170472,(35:2.335760,((((((36:0.089636,38:0.055310):0.0842419,37:0.077286):0.625909,39:0.579818):0.193028,(41:0.146929,(42:0.003937,43:0.018983):0.164034):0.535448):0.53621,(((44:0.657200,(45:1.179868,46:0.930002):0.301168):0.442331,(47:0.759828,48:1.046846):0.123243):0.47629,(((49:0.000001,50:0.000001):0.0273225,51:0.078625):0.824876,52:0.806125):0.62296):0.397088):0.13257,40:0.574314):0.789187):0.85103):0.112122,23:0.888345):0.192431,((((((24:0.031145,25:0.081034):0.269095,26:0.044280):0.0450346,27:0.103965):0.101312,28:0.963297):0.138222,29:0.529260):0.309173,((((30:0.306573,31:0.241768):0.16615,32:0.727618):0.172994,33:0.122868):0.0591455,34:0.245259):0.204357):0.404628):0.148956,(((16:0.000001,17:0.000001):0.125596,18:0.122596):0.102353,19:0.183007):0.46972):0.249811,20:0.666278):0.157721,15:0.876069):0.201559):0.155071):0.0938431,((4:0.272088,5:0.551749):0.287255,(6:0.539919,7:0.343770):0.139807):0.0847185):0.115863):0.0311348,2:0.313931);
 567: 3 -26338.33925 -26460.18747 (0:0.136392,((1:0.147689,(((4:0.321069,5:0.378197):0.141599,7:0.489943):0.0653383,6:0.492131):0.108037):0.0577916,(3:0.261653,(((((8:0.000001,9:0.000001):0.407635,10:0.214969):0.298281,11:0.647041):0.271444,(12:0.000001,13:0.000001):0.629945):0.174364,(((((((14:1.727966,22:0.419505):0.18824,21:0.531523):0.315776,23:0.679674):0.387374,(((35:1.878815,(((44:0.523213,45:0.822064):0.316108,46:0.957059):0.366809,(47:0.637074,48:0.810059):0.324935):0.314787):0.318627,(((49:0.000001,50:0.000001):0.104063,51:0.048160):0.701297,52:1.308637):0.300844):0.238821,((((36:0.084543,(37:0.159364,38:0.050753):0.0227018):0.583,39:0.494376):0.289717,(41:0.127434,(42:0.008199,43:0.018520):0.131153):0.773473):0.446727,40:0.621968):0.420453):1.06054):2.70614e-06,((((((24:0.051703,25:0.056978):0.180036,26:0.083979):0.0795219,27:0.106253):0.132636,28:0.778248):0.153257,29:0.476738):0.159127,(((30:0.360240,31:0.189290):0.17597,32:0.500482):0.089378,(33:0.182520,34:0.291789):0.118802):0.0718793):0.500319):0.125302,((((16:0.000001,17:0.000001):0.140825,18:0.129804):0.101843,19:0.193100):0.407819,20:0.439187):0.171093):0.293082,15:0.747057):0.221752):0.136748):0.116):0.0321299,2:0.254190);
 568: 2 -26742.96613 -26494.52532 (0:0.146511,((1:0.128666,((((4:0.305297,5:0.400360):0.263682,7:0.402148):0.0913948,6:0.476438):0.0816356,(((((8:0.000001,9:0.000001):0.271963,10:0.201849):0.27441,11:0.419533):0.317031,(12:0.000001,13:0.000001):0.518018):0.370002,((((14:1.190652,23:0.857066):0.279608,(21:0.383567,22:0.742186):0.17316):0.522001,(((((16:0.000001,17:0.000001):0.111121,18:0.099605):0.176338,19:0.159640):0.304794,(((((24:0.069858,25:0.085369):0.246279,26:0.014682):0.0894779,27:0.123595):0.235228,(28:0.613833,29:0.527970):0.105775):0.285773,(((30:0.236026,31:0.260247):0.229738,32:0.542157):0.0762981,(33:0.179886,34:0.232654):0.123806):0.148199):0.429843):0.115457,20:0.499828):0.127611):0.17469,(15:0.452772,(((35:1.964793,(((44:0.722366,(45:1.150496,46:0.955675):0.313185):0.286869,48:0.837941):0.0865646,47:0.935348):0.645389):0.209501,(((((36:0.133872,37:0.135708):0.0551959,38:0.032286):0.513065,39:0.688728):0.301382,(41:0.175396,(42:0.015812,43:0.027276):0.132814):0.67999):0.499294,40:0.485123):0.449817):0.336103,(((49:0.000001,50:0.000001):0.00867711,51:0.152514):1.08227,52:0.900160):0.369856):1.08182):0.15407):0.338485):0.135352):0.0917799):0.0801055,2:0.260032):0.0722815,3:0.299079);
 569: 1 -26248.58946 -26477.97252 (0:0.152819,(1:0.146855,((3:0.284726,(((((8:0.000001,9:0.000001):0.362143,10:0.133602):0.357601,11:0.688326):0.262554,(12:0.000001,13:0.000001):0.455682):0.365926,((((((14:1.428344,(21:0.319959,22:0.576659):0.271712):0.123804,23:0.841547):0.192442,(((35:2.627534,(((49:0.000001,50:0.000001):0.053578,51:0.131383):0.950458,52:1.041734):0.303995):0.398654,((((36:0.109521,37:0.155324):0.0485383,38:0.020631):0.544137,39:0.765562):0.353231,((41:0.189973,(42:0.018077,43:0.025267):0.0999408):0.39757,(((44:0.601403,45:0.823368):0.501005,46:0.870149):0.327466,(47:1.052004,48:0.878887):2.65482e-06):1.02977):0.384009):0.275954):0.141365,40:0.814359):1.2127):0.137177,(((((24:0.068908,25:0.106210):0.173723,26:0.076777):0.0696328,27:0.137525):0.20472,(28:0.567885,29:0.510969):0.115496):0.32129,((((30:0.219819,31:0.242540):0.13766,32:0.524408):0.14552,33:0.200025):0.0959475,34:0.193558):0.184288):0.34962):0.159683,((((16:0.000002,17:0.000001):0.216348,18:0.091442):0.182509,19:0.140885):0.37953,20:0.378659):0.194485):0.258266,15:0.653016):0.139943):0.163073):0.0381024,((4:0.293384,5:0.538860):0.141227,(6:0.385692,7:0.430616):0.218711):0.105713):0.0662956):0.0278405,2:0.312339);
 570: 1 -26304.59877 -26478.27477 (0:0.172377,(1:0.068232,((3:0.253928,(((((8:0.000001,9:0.000001):0.304078,10:0.162032):0.291046,11:0.529523):0.314907,(12:0.000001,13:0.000001):0.478355):0.184528,((((((14:1.309881,(21:0.328802,22:0.634556):0.27075):0.0932562,35:2.373746):0.150323,23:0.842368):0.200429,((((24:0.069980,25:0.068463):0.261931,(26:0.004567,(28:0.916121,29:0.597805):0.272565):0.0569631):0.0815877,27:0.094552):0.287605,(((30:0.263495,31:0.241446):0.162326,(33:0.191799,34:0.252192):0.114634):0.0618418,32:0.626273):0.16905):0.40977):0.116969,((((16:0.000001,17:0.000001):0.152891,18:0.064654):0.102555,19:0.197951):0.411214,(20:0.464115,(((((((36:0.120964,38:0.059517):0.0968171,37:0.058020):0.635383,39:0.655250):0.175594,(41:0.101618,(42:0.008373,43:0.019216):0.139407):0.471089):0.487546,(((49:0.000001,50:0.000001):0.0528537,51:0.088602):1.05864,52:1.097010):0.388983):0.145092,((((44:0.826891,45:0.980106):0.556301,46:0.593269):0.371462,48:0.650260):0.102815,47:0.901511):0.607145):0.430496,40:0.716267):0.971851):0.0280493):0.14901):0.340995,15:0.493942):0.331657):0.114086):0.0756716,((4:0.238486,5:0.433987):0.197651,(6:0.470294,7:0.374424):0.174487):0.163944):0.0479252):0.0190513,2:0.206064);
 571: 1 -25809.29086 -26458.35231 (0:0.155635,(1:0.125574,(((3:0.245481,((((8:0.000001,9:0.000001):0.256444,10:0.133942):0.320937,11:0.552475):0.244617,(12:0.000001,13:0.000001):0.319994):0.27226):0.0478933,(((((14:1.094712,(21:0.472669,22:0.515514):0.21459):0.23083,23:0.758394):0.296581,(((((((24:0.083768,25:0.036106):0.200806,26:0.083844):0.0510023,27:0.111530):0.161242,28:0.885527):0.117528,29:0.522169):0.268507,(((30:0.309058,31:0.148220):0.148303,32:0.710103):0.0988195,(33:0.186887,34:0.252823):0.0709267):0.0608965):0.465383,(35:1.562162,(((((((36:0.122218,37:0.121034):0.0375161,38:0.022157):0.402637,(41:0.179670,(42:0.007489,43:0.044627):0.100202):0.875149):0.116025,39:0.815618):0.358039,40:0.636736):0.421574,(((49:0.000001,50:0.000001):0.0639634,51:0.077459):0.661765,52:1.178616):0.514675):0.264076,(((44:0.631475,45:1.056983):0.41317,46:0.841662):0.194328,(47:0.741298,48:0.930889):0.157419):0.92074):0.275769):0.712452):0.0502856):0.280508,((((16:0.000002,17:0.000001):0.155502,18:0.110058):0.161486,19:0.145502):0.392774,20:0.449168):0.18781):0.263566,15:0.628821):0.258246):0.017577,((4:0.268272,5:0.321794):0.203157,(6:0.385827,7:0.345116):0.17738):0.0513419):0.133743):0.0163089,2:0.279668);
 572: 2 -27020.11834 -26460.20204 (0:0.241444,1:0.096436,(2:0.290218,((3:0.282986,(((((8:0.000001,9:0.000001):0.410222,10:0.177051):0.270636,11:0.469133):0.325361,(12:0.000001,13:0.000001):0.577639):0.0949205,((((((14:1.227800,23:0.563743):0.368341,(21:0.325802,22:0.624921):0.129983):0.24125,((35:2.280561,(((49:0.000001,50:0.000001):0.032593,51:0.111967):0.579962,52:1.109421):0.22173):0.404786,((((((36:0.114871,38:0.048396):0.0578144,37:0.072401):0.57049,39:0.648411):0.217496,(41:0.150185,(42:0.022943,43:0.026540):0.162713):0.665277):0.354502,40:0.617977):0.452391,(((44:0.792526,45:1.132509):0.30641,46:1.174596):0.46163,(47:0.870660,48:0.766171):2.77941e-06):0.927901):0.372864):0.867656):0.163593,(((((24:0.053785,25:0.038468):0.23637,26:0.048707):0.0883086,27:0.150525):0.234585,(28:0.692862,29:0.576742):0.0792033):0.234067,(((30:0.269721,31:0.259336):0.141888,32:0.594135):0.0847055,(33:0.134444,34:0.285023):0.0949108):0.12279):0.498692):0.162954,((((16:0.000001,17:0.000001):0.21658,18:0.132101):0.248544,19:0.115683):0.431648,20:0.448429):0.200193):0.202555,15:0.793249):0.248647):0.156622):0.10042,((4:0.343288,5:0.469568):0.256039,(6:0.396676,7:0.350382):0.114095):0.107346):0.135315):0.0454393);
 573: 1 -25638.72634 -26465.69619 (0:0.217742,(1:0.179587,((3:0.270435,(((((8:0.000001,9:0.000001):0.296111,10:0.214100):0.249001,11:0.746577):0.396376,(12:0.000001,13:0.000001):0.514978):0.219095,((((14:0.958708,((35:2.016872,(((49:0.000001,50:0.000001):0.0468525,51:0.130182):0.630062,52:1.019196):0.56331):0.379007,((((((36:0.114172,37:0.124864):0.0297705,38:0.037124):0.530017,39:0.451014):0.365637,(41:0.182427,(42:0.015846,43:0.012812):0.0864211):0.66376):0.333562,40:0.627504):0.420496,(((44:0.610079,45:1.112363):0.545651,46:0.816609):0.335292,(47:0.663756,48:0.716993):0.154192):0.905759):0.084298):0.677943):0.293944,(((21:0.462679,23:0.715155):0.110906,22:0.740038):0.329365,(((((24:0.031116,25:0.081570):0.220653,26:0.043818):0.0599074,27:0.137038):0.172137,(28:0.656734,29:0.603497):0.177015):0.231854,(((30:0.270895,31:0.253247):0.120178,32:0.518750):0.084745,(33:0.180389,34:0.246472):0.0760236):0.225299):0.454509):0.0790861):0.259213,((((16:0.000001,17:0.000001):0.131766,18:0.093901):0.111819,19:0.148827):0.256259,20:0.516191):0.253923):0.343173,15:0.602337):0.178628):0.0339475):0.0797886,((4:0.303989,5:0.296754):0.221708,(6:0.451907,7:0.374431):0.232434):0.0826897):0.125562):0.047221,2:0.246883);
 574: 1 -27237.31482 -26468.11657 (0:0.167627,1:0.111048,(2:0.350964,((3:0.273557,(((((8:0.000001,9:0.000001):0.245979,10:0.152337):0.304887,11:0.499190):0.330867,(12:0.000001,13:0.000001):0.53477):0.300409,((((14:1.127916,(35:1.770865,(((((((36:0.131267,38:0.040306):0.091717,37:0.099011):0.450292,39:0.746716):0.22802,(41:0.103241,(42:0.012471,43:0.036402):0.162565):0.440302):0.305724,(44:0.682946,((45:0.854001,46:0.902203):0.464934,(47:0.856314,48:0.953288):0.337451):0.108106):0.778994):0.331944,40:0.649389):0.192719,(((49:0.000001,50:0.000001):0.056128,51:0.085279):1.21948,52:1.281162):0.271382):0.539818):0.538714):0.321293,(((21:0.552228,22:0.610326):0.25305,23:0.842263):0.468319,((((((24:0.061882,25:0.042545):0.271112,26:0.029918):0.0683829,27:0.115859):0.114882,28:0.811970):0.189884,29:0.785748):0.125191,(((30:0.342067,31:0.123527):0.0944973,32:0.642991):0.142241,(33:0.168622,34:0.290576):0.137733):0.0776017):0.541651):0.135933):0.22297,((((16:0.000001,17:0.000001):0.20108,18:0.097220):0.23921,19:0.192355):0.494684,20:0.533159):0.134989):0.169125,15:0.529310):0.314581):0.0668997):0.108805,((4:0.241685,5:0.330943):0.311846,(6:0.385269,7:0.323496):0.158345):0.0753728):0.0779618):0.0726703);
 575: 1 -26647.04683 -26462.56104 (0:0.188256,(1:0.123305,(((3:0.244390,(((((8:0.000001,9:0.000001):0.246376,10:0.194477):0.211343,11:0.608567):0.257759,(12:0.000001,13:0.000001):0.628057):0.116148,((((14:1.118722,((21:0.361763,22:0.605525):0.162634,23:0.757734):0.16318):0.414936,(((((((24:0.069913,25:0.051986):0.191829,26:0.064866):0.0611469,27:0.120525):0.181572,28:0.819601):0.182525,29:0.555902):0.128303,(((30:0.361103,31:0.212442):0.139658,32:0.668397):0.0884431,(33:0.220728,34:0.258354):0.109215):0.168191):0.405443,(((35:1.497112,(((44:0.481108,45:1.441495):0.521199,(47:0.875022,48:0.850693):0.120576):0.138702,46:0.867583):0.333873):0.233101,(((49:0.000001,50:0.000001):0.0797159,51:0.083056):0.958368,52:1.196530):0.0418108):0.17779,(((((36:0.126868,37:0.131506):0.0346957,38:0.038543):0.485257,39:0.655568):0.268043,(41:0.155829,(42:0.018329,43:0.035423):0.147413):0.586366):0.459292,40:0.864233):0.398874):0.911599):0.0383857):0.156593,((((16:0.000001,17:0.000001):0.170575,18:0.148544):0.122251,19:0.245547):0.399014,20:0.506200):0.143573):0.31589,15:0.651293):0.2195):0.0813746):0.0435908,(6:0.293207,7:0.428593):0.22739):0.0360261,(4:0.240576,5:0.438744):0.258103):0.0501779):0.0269318,2:0.214066);
 576: 4 -26679.73378 -26458.35231 (0:0.196698,1:0.154793,(2:0.277556,((3:0.258694,(((((8:0.000001,9:0.000001):0.326893,10:0.146619):0.2977,11:0.650337):0.355686,(12:0.000001,13:0.000001):0.405608):0.124057,((((((14:1.134656,(21:0.433616,22:0.640234):0.0890199):0.314654,23:0.630688):0.574889,(((((((24:0.099155,25:0.046077):0.25372,26:0.066271):0.0695103,27:0.115234):0.122357,28:0.916343):0.151415,29:0.659014):0.352644,((((30:0.323619,31:0.226642):0.098934,32:0.662810):0.181304,33:0.153378):0.125307,34:0.187926):0.0685341):0.333555,(35:1.542494,(((((((36:0.129864,37:0.126963):0.0256392,38:0.014844):0.490956,39:0.731048):0.331566,(41:0.130024,(42:0.010475,43:0.030254):0.229297):0.464744):0.368082,40:0.657331):0.497508,(((49:0.000001,50:0.000001):0.0866276,51:0.111697):0.714923,52:1.313810):0.541092):0.253247,(((44:0.594136,45:0.923708):0.632784,46:0.914986):0.346305,(47:0.569226,48:1.206608):0.157541):0.797641):0.322974):0.878738):0.0286894):0.283043,(((16:0.000002,17:0.000001):0.159925,18:0.145064):0.149331,19:0.165447):0.437809):0.179887,20:0.303428):0.370607,15:0.731622):0.19089):0.141593):0.0645418,((4:0.200550,5:0.441100):0.249835,(6:0.383391,7:0.425494):0.185306):0.0744276):0.0970173):0.0604612);
 577: 1 -27114.64426 -26455.47388 (0:0.161672,1:0.218648,(2:0.270973,((3:0.243860,(((((8:0.000001,9:0.000001):0.324874,10:0.134185):0.352795,11:0.437807):0.181614,(12:0.000001,13:0.000001):0.634902):0.19947,(((((14:1.236877,(21:0.357544,22:0.553687):0.191955):0.136191,23:0.617220):0.476894,((((((24:0.052846,25:0.084939):0.217029,26:0.076112):0.0766312,27:0.112132):0.179754,(28:0.621712,29:0.559737):0.200634):0.272042,(((30:0.313806,31:0.220431):0.154969,32:0.659845):0.0838739,(33:0.180166,34:0.225325):0.11335):0.139999):0.235827,(35:1.669516,(((((((36:0.085095,37:0.146373):0.0227291,38:0.037171):0.463789,39:0.627802):0.173078,(41:0.129970,(42:0.014590,43:0.026367):0.155207):0.66687):0.528279,40:0.516891):0.324175,(((44:0.569884,45:0.689635):0.532786,46:0.745447):0.411392,(47:0.856054,48:0.829483):0.216165):0.842879):0.175595,(((49:0.000001,50:0.000001):0.047719,51:0.105359):0.83961,52:0.754373):0.480658):0.582889):0.66749):0.124915):0.131611,((((16:0.000001,17:0.000001):0.177718,18:0.106531):0.0884446,19:0.199441):0.290694,20:0.506856):0.193187):0.260811,15:0.660177):0.226491):0.148678):0.0831155,((4:0.314677,5:0.364324):0.159691,(6:0.382306,7:0.425771):0.117152):0.115115):0.0626108):0.0492573);
 578: 1 -26043.85672 -26464.1685 (0:0.165319,(1:0.143013,((3:0.266503,(((((8:0.000001,9:0.000001):0.281417,10:0.180559):0.323517,11:0.544493):0.306086,(12:0.000001,13:0.000001):0.435476):0.25881,(((((14:1.138260,(21:0.266279,22:0.753215):0.100024):0.28771,23:0.787116):0.262845,(((((((24:0.071315,25:0.051215):0.286877,26:0.055867):0.062049,27:0.098279):0.0950216,(28:0.908563,29:0.560097):0.105607):0.179766,32:0.651126):0.0879186,((30:0.283139,31:0.172782):0.273103,(33:0.166272,34:0.188799):0.109425):0.0503149):0.510811,(((35:1.935524,(((44:0.807556,45:0.682003):0.474135,46:0.683528):0.250295,(47:0.820676,48:0.695281):0.40223):0.48341):0.266537,(((49:0.000001,50:0.000001):0.0822827,51:0.075744):0.968102,52:0.934321):0.339745):0.324892,(((((36:0.111131,37:0.159741):0.0193733,38:0.017172):0.450966,39:0.507206):0.297058,(41:0.177075,(42:0.013872,43:0.050221):0.0918754):0.601007):0.496134,40:0.554097):0.218521):1.19721):0.00423432):0.207115,((((16:0.000001,17:0.000001):0.165883,18:0.092944):0.11124,19:0.142612):0.245748,20:0.598662):0.256101):0.141187,15:0.671142):0.233678):0.11279):0.0903066,((4:0.322785,5:0.389196):0.304658,(6:0.441618,7:0.438687):0.0835408):0.128209):0.073658):0.0269248,2:0.299596);
 579: 1 -26398.8721 -26468.33473 (0:0.171184,1:0.182903,(2:0.158690,((3:0.251171,(((((8:0.000001,9:0.000001):0.311224,10:0.116793):0.360911,11:0.451241):0.342559,(12:0.000001,13:0.000001):0.569071):0.115759,((((((14:1.430081,(21:0.372369,22:0.771463):0.233438):0.179342,23:0.906234):0.337181,((((((35:1.866041,(44:0.581338,45:0.950056):0.391703):0.10911,46:0.991219):0.161193,47:0.761880):0.0924905,48:0.769164):0.641445,(((49:0.000001,50:0.000001):0.0580473,51:0.098081):0.848678,52:0.904021):0.220163):0.31732,(((((36:0.087055,37:0.138728):0.0467,38:0.028181):0.45054,39:0.764383):0.272254,(41:0.196042,(42:0.012075,43:0.025302):0.114367):0.593075):0.386443,40:0.595919):0.253166):1.1925):2.19588e-06,(((((24:0.085418,25:0.094897):0.283855,27:0.225068):0.0619852,26:0.028603):0.13575,(28:0.785557,29:0.413018):0.192372):0.167557,(((30:0.235419,31:0.247758):0.108247,(33:0.202438,34:0.211619):0.120977):0.0552461,32:0.749125):0.200755):0.371938):0.10955,((((16:0.000001,17:0.000001):0.166925,18:0.141461):0.122791,19:0.235485):0.296523,20:0.564638):0.191589):0.199699,15:0.719402):0.209014):0.193144):0.107535,((4:0.268392,5:0.379820):0.169342,(6:0.315843,7:0.542613):0.187302):0.147061):0.06902):0.0355051);
 580: 2 -26374.60671 -26463.90607 (0:0.198855,1:0.181360,(2:0.211840,(3:0.336838,(((4:0.279567,5:0.350255):0.181862,(6:0.308184,7:0.306239):0.172948):0.0462808,(((((8:0.000001,9:0.000001):0.23227,10:0.207457):0.261714,11:0.531316):0.318301,(12:0.000001,13:0.000001):0.499032):0.240437,(((((14:0.967238,(35:1.392658,(((((((36:0.123176,37:0.144740):0.0266243,38:0.031058):0.697829,39:0.632731):0.266382,(41:0.115906,(42:0.003071,43:0.042476):0.199592):0.468972):0.469692,40:0.666736):0.4901,(((49:0.000001,50:0.000001):0.0640489,51:0.070779):0.583872,52:0.972181):0.431876):0.138999,((44:0.573020,(45:0.926239,46:1.054891):0.237694):0.276789,(47:0.818056,48:0.861661):0.0707356):0.604928):0.43356):0.566811):0.229176,((21:0.539461,22:0.609473):0.183861,23:0.780593):0.289927):0.125019,((((24:0.037319,25:0.062549):0.19903,(26:0.090601,27:0.158393):0.031691):0.256455,(28:0.696612,29:0.509285):0.168225):0.214775,(((30:0.328861,31:0.265616):0.0630558,32:0.593291):0.18334,(33:0.210055,34:0.195858):0.12245):0.128938):0.398271):0.24681,((((16:0.000001,17:0.000001):0.106942,18:0.117521):0.154808,19:0.180951):0.262956,20:0.511464):0.180201):0.248949,15:0.661884):0.202735):0.109671):0.0326853):0.100651):0.0136175);
 581: 1 -25552.83984 -26457.47384 (0:0.148654,1:0.188696,(2:0.332465,((3:0.212882,(((((8:0.000001,9:0.000001):0.279352,10:0.136135):0.343064,11:0.432177):0.338347,(12:0.000001,13:0.000001):0.489168):0.178463,((((14:0.935645,((21:0.399633,22:0.623032):0.103556,23:0.720538):0.291165):0.122582,((((((24:0.090584,25:0.068732):0.202163,27:0.157930):0.056822,26:0.049159):0.165463,(28:0.622281,29:0.533346):0.186281):0.24962,((30:0.208429,(31:0.183858,32:0.594990):0.0424904):0.173064,(33:0.153518,34:0.225822):0.0769402):0.216676):0.249964,(35:1.375315,((((((36:0.099908,37:0.130889):0.0612687,38:0.000955):0.381788,39:0.616431):0.219434,(41:0.195541,(42:0.010576,43:0.036504):0.0860128):0.671342):0.383949,((((44:0.801922,45:0.790425):0.530583,46:0.836829):0.560492,(47:0.863919,48:1.097832):0.073223):0.572585,(((49:0.000001,50:0.000001):0.0584144,51:0.054123):0.728794,52:0.685412):0.541953):0.33699):0.127137,40:0.746984):0.545371):0.707053):0.0208836):0.264427,((((16:0.000001,17:0.000001):0.17231,18:0.177061):0.107136,19:0.208043):0.385133,20:0.555911):0.178551):0.141694,15:0.670770):0.282059):0.113625):0.0487462,((4:0.176677,5:0.390535):0.297027,(6:0.337907,7:0.406797):0.227841):0.0773193):0.0959602):0.0187585);
 582: 1 -26990.60598 -26464.95728 (0:0.176313,1:0.150371,(2:0.221795,((3:0.300607,(((((8:0.000001,9:0.000001):0.346331,10:0.144493):0.273394,11:0.590579):0.532743,(12:0.000001,13:0.000001):0.536769):0.0880094,(((((14:1.281385,(21:0.400902,22:0.596541):0.238775):0.121221,23:0.777464):0.325094,(((((((24:0.077519,25:0.037136):0.245923,26:0.077605):0.0442335,27:0.163134):0.14516,28:0.800529):0.111612,29:0.607066):0.191341,((((30:0.273121,31:0.176758):0.0942146,32:0.624187):0.176066,33:0.096903):0.117451,34:0.192283):0.213534):0.420365,(35:1.913733,(((((((36:0.115690,38:0.063589):0.140528,37:0.048308):0.639104,39:0.733126):0.487834,(41:0.185756,(42:0.019066,43:0.044277):0.0939997):0.462695):0.401875,(((44:0.885940,45:0.862971):0.40592,46:0.966549):0.349687,(47:0.844972,48:0.786847):0.056842):0.923076):0.340759,(((49:0.000001,50:0.000001):0.0627892,51:0.118764):0.935819,52:0.874371):0.611862):0.181297,40:0.895487):0.409817):0.742693):2.3427e-06):0.27742,((((16:0.000001,17:0.000001):0.121438,18:0.062315):0.0987116,19:0.237691):0.312875,20:0.522989):0.126874):0.328133,15:0.570955):0.192666):0.176298):0.105274,((4:0.277232,5:0.321381):0.207686,(6:0.364268,7:0.385827):0.238421):0.0641926):0.0669857):0.0299157);
 583: 1 -25634.67337 -26494.63695 (0:0.125253,((1:0.114266,((((4:0.335801,5:0.367740):0.240456,7:0.419030):0.0602632,6:0.390194):0.0541814,(((((8:0.000001,9:0.000001):0.34444,10:0.143078):0.285838,11:0.614778):0.277869,(12:0.000001,13:0.000001):0.406548):0.299785,(((((14:1.443722,(21:0.349429,22:0.780212):0.169982):0.1302,23:0.560145):0.441489,((((((24:0.064790,25:0.086335):0.228874,27:0.187191):0.0271588,26:0.069157):0.273418,28:0.741194):0.142451,29:0.531895):0.280178,(((30:0.118470,31:0.341863):0.223697,32:0.564339):0.127481,(33:0.224097,34:0.187819):0.0585852):0.153387):0.510716):0.0122434,((((16:0.000001,17:0.000001):0.154518,18:0.135789):0.0738992,19:0.274468):0.400878,20:0.551871):0.23607):0.286943,(15:0.598720,(35:1.507862,(((((((36:0.138990,37:0.191717):0.0292312,38:0.036785):0.644277,39:0.893193):0.358005,40:0.834914):0.283392,(41:0.148360,(42:0.007929,43:0.038253):0.120965):0.429595):0.59127,(44:0.720884,((45:1.175989,46:0.779037):0.155847,(47:1.012109,48:0.839538):0.207478):0.21172):0.424304):0.123522,(((49:0.000001,50:0.000001):0.0999513,51:0.053800):0.641732,52:0.978479):0.429986):0.363484):0.962839):0.0755033):0.147165):0.171054):0.097089):0.0463191,2:0.226069):0.0397299,3:0.305618);
 584: 1 -27837.60856 -26469.45295 (0:0.183528,(1:0.133763,(((3:0.219339,((((8:0.000001,9:0.000001):0.242969,10:0.190560):0.273889,11:0.362940):0.261621,(12:0.000001,13:0.000002):0.631589):0.44482):0.0841916,(((((14:0.922942,(35:2.024915,(((((((36:0.121929,37:0.142394):0.0559537,38:0.023116):0.430699,39:0.761884):0.233669,(41:0.121145,(42:0.005961,43:0.032459):0.0852399):0.747238):0.401843,40:0.669765):0.355726,(((49:0.000001,50:0.000001):0.0978574,51:0.071869):0.74433,52:0.912402):0.745478):0.0891971,(((44:0.552497,45:1.081294):0.358695,46:1.052714):0.311503,(47:0.792640,48:0.705715):0.0706415):0.883026):0.369633):0.354555):0.294372,((21:0.409218,22:0.618891):0.260822,23:0.734545):0.21826):0.275999,((((((24:0.063637,25:0.059177):0.210463,26:0.062189):0.0363088,27:0.180432):0.196124,28:0.780492):0.144913,29:0.501491):0.135328,(((30:0.267379,31:0.213454):0.22241,(33:0.205272,34:0.256331):0.0851554):0.0627753,32:0.565860):0.195859):0.366581):0.201823,((((16:0.000002,17:0.000001):0.171284,18:0.134737):0.152584,19:0.217864):0.397091,20:0.447052):0.126318):0.255644,15:0.591848):0.365538):0.0230766,((4:0.204345,5:0.364767):0.215853,(6:0.318586,7:0.344314):0.208424):0.101946):0.0635825):0.0200874,2:0.247078);
 585: 1 -26013.79313 -26485.86953 (0:0.117894,((1:0.104131,((4:0.255150,5:0.371861):0.244329,(6:0.398475,7:0.414833):0.112993):0.0522138):0.0732853,(((((8:0.000001,9:0.000001):0.223789,10:0.165633):0.265456,11:0.552072):0.230769,(12:0.000001,13:0.000001):0.483988):0.196446,((((((14:1.362959,23:0.661983):0.347232,22:0.632026):0.183618,21:0.268277):0.595578,(((((((24:0.058628,25:0.064905):0.147228,28:1.059768):0.151834,26:0.055186):0.0572523,27:0.140098):0.15482,29:0.623506):0.157856,(((30:0.245617,31:0.277606):0.19924,(33:0.140264,34:0.245836):0.120316):0.121453,32:0.523438):0.0711839):0.359766,(35:2.150116,(((((((36:0.094156,37:0.166243):0.0284142,38:0.036608):0.442008,39:0.638853):0.36656,(41:0.126231,(42:0.006339,43:0.030628):0.160388):0.697168):0.330898,40:0.607415):0.48859,(((49:0.000001,50:0.000001):0.0457681,51:0.078793):0.914222,52:0.952935):0.110165):0.270173,(((44:0.682405,45:0.696105):0.61592,46:0.597533):0.365453,(47:0.897888,48:0.781189):0.108921):0.703545):0.406049):0.73882):0.0791559):0.273839,((((16:0.000001,17:0.000001):0.11208,18:0.126423):0.135088,19:0.133804):0.338124,20:0.335150):0.227525):0.217193,15:0.664449):0.237041):0.154458):0.0388629,(2:0.176494,3:0.226777):0.0499633);
 586: 4 -26046.86834 -26468.87727 (0:0.164442,(1:0.185443,2:0.229645):0.00801442,((3:0.321476,(((((8:0.000001,9:0.000001):0.261595,10:0.191767):0.226472,11:0.639801):0.168621,(12:0.000001,13:0.000001):0.51972):0.273889,(((14:1.173214,(((35:1.719003,(((49:0.000001,50:0.000001):0.0514302,51:0.085755):0.814242,52:0.856568):0.501985):0.156786,(((44:0.504848,45:1.027045):0.383638,46:0.759413):0.208697,(47:0.651094,48:0.983457):0.158317):0.540172):0.216109,(((((36:0.143920,37:0.108154):0.0422002,38:0.024337):0.597025,39:0.612403):0.156478,(41:0.199013,(42:0.012115,43:0.029084):0.125624):0.480647):0.477933,40:0.722979):0.20385):0.855723):0.28481,(((((16:0.000001,17:0.000001):0.173764,18:0.095226):0.137959,19:0.160986):0.41109,20:0.365674):0.233162,(((21:0.333752,22:0.755598):0.264065,23:0.796699):0.33057,(((((24:0.049122,25:0.088606):0.20595,26:0.028113):0.0725869,27:0.104644):0.186809,(28:0.802718,29:0.473356):0.11026):0.171345,(((30:0.231012,31:0.179489):0.159368,32:0.552613):0.0792742,(33:0.157113,34:0.219821):0.0617372):0.161519):0.397921):0.128914):0.106839):0.236339,15:0.658127):0.0975537):0.0630718):0.0291097,((4:0.276162,5:0.370824):0.228484,(6:0.332434,7:0.437958):0.190356):0.0756857):0.0919542);
 587: 2 -26726.51642 -26456.86765 (0:0.228352,1:0.184855,(2:0.268070,((3:0.373971,(((((8:0.000001,9:0.000001):0.261265,10:0.124852):0.374429,11:0.470172):0.269267,(12:0.000001,13:0.000001):0.603766):0.136993,(((((((14:1.140447,22:0.756580):0.119437,21:0.425258):0.203646,23:0.787623):0.314157,(((((24:0.060160,25:0.089399):0.31561,26:0.062060):0.0796043,27:0.156502):0.156398,(28:0.682496,29:0.558481):0.207577):0.0694191,(((30:0.253637,31:0.245079):0.0846368,32:0.720501):0.140299,(33:0.147088,34:0.347760):0.0975753):0.273685):0.367108):0.0471788,(35:1.803830,(((((((36:0.126588,37:0.156761):0.020327,38:0.019999):0.587647,39:0.599805):0.181205,(41:0.126141,(42:0.003949,43:0.031550):0.155802):0.772801):0.349756,40:0.712210):0.342812,(((49:0.000001,50:0.000001):0.0679697,51:0.067338):0.629036,52:0.775526):0.433334):0.102412,((44:0.740099,(45:1.004059,46:0.764309):0.348528):0.274143,(47:0.717811,48:0.684358):0.136107):0.557543):0.502896):0.437235):0.179619,((((16:0.000001,17:0.000001):0.13726,18:0.122985):0.0968065,19:0.212733):0.216321,20:0.545639):0.249314):0.183511,15:0.663968):0.238921):0.0977436):0.0533894,((4:0.239498,5:0.283520):0.329511,(6:0.359780,7:0.457151):0.174227):0.0761942):0.105547):0.0397412);
 588: 2 -27211.45878 -26458.46262 (0:0.182030,(1:0.155470,((3:0.214962,(((((8:0.000001,9:0.000001):0.257939,10:0.147733):0.245211,11:0.568497):0.194802,(12:0.000002,13:0.000001):0.507691):0.23465,((((((14:1.302285,(21:0.363352,22:0.632248):0.131755):0.178548,23:0.640567):0.317266,(((35:1.616946,(((44:0.779469,45:0.963943):0.429484,46:0.708157):0.538978,(47:0.561850,48:0.926215):0.205878):0.353032):0.244113,(((49:0.000001,50:0.000001):0.0459339,51:0.084621):0.655606,52:0.940599):0.433357):0.31552,(((((36:0.105363,37:0.151851):0.0524252,38:0.008689):0.431632,39:0.817866):0.15322,(41:0.128830,(42:0.026631,43:0.035036):0.110711):0.859464):0.429875,40:0.514849):0.441439):0.825245):0.028417,(((((24:0.042183,25:0.097620):0.181039,26:0.055199):0.0861306,27:0.127667):0.176369,(28:0.833022,29:0.483753):0.156212):0.168613,(((30:0.243378,31:0.181612):0.152422,32:0.496172):0.069743,(33:0.139345,34:0.235973):0.13118):0.207163):0.373339):0.187438,((((16:0.000001,17:0.000001):0.171722,18:0.140988):0.168214,19:0.153891):0.329458,20:0.509273):0.183678):0.207242,15:0.558860):0.27427):0.14356):0.05493,((4:0.274684,5:0.424233):0.191584,(6:0.403466,7:0.386058):0.145889):0.0699014):0.0570001):0.022179,2:0.207240);
 589: 1 -27146.48725 -26456.43295 (0:0.147809,1:0.153805,(2:0.218366,((3:0.221828,(((((8:0.000001,9:0.000001):0.308306,10:0.223179):0.276477,11:0.558412):0.311438,(12:0.000001,13:0.000001):0.403575):0.222564,((((((14:1.081752,(21:0.265585,22:0.790804):0.156209):0.263697,23:0.850880):0.201159,(35:1.556971,(((((((36:0.122134,37:0.134356):0.0335147,38:0.042433):0.478106,39:0.722545):0.241929,(41:0.167815,(42:0.018206,43:0.031291):0.0652904):0.631745):0.495849,40:0.554387):0.281602,(((44:0.920240,45:0.725269):0.386018,46:0.816748):0.517219,(47:0.695373,48:0.756569):0.0357808):0.962573):0.135699,(((49:0.000001,50:0.000001):0.0480666,51:0.082841):0.917394,52:0.911190):0.480031):0.432809):0.766739):0.127976,((((24:0.042767,25:0.063327):0.224742,(26:0.035329,27:0.228818):0.0698439):0.193968,(28:0.870690,29:0.458439):0.101099):0.17435,(((30:0.291531,31:0.225462):0.143302,32:0.559803):0.0812232,(33:0.180942,34:0.199324):0.0712729):0.158848):0.436493):0.0945244,((((16:0.000001,17:0.000001):0.202985,18:0.097712):0.0897375,19:0.283769):0.321952,20:0.544201):0.228267):0.224307,15:0.686484):0.265355):0.165356):0.0599756,((4:0.217764,5:0.311740):0.235121,(6:0.291825,7:0.331392):0.150291):0.121341):0.0796929):0.0359251);
 590: 3 -25906.56244 -26463.88537 (0:0.180017,(1:0.160586,(((3:0.269482,(((((8:0.000001,9:0.000001):0.249955,10:0.142229):0.218875,11:0.495873):0.302183,(12:0.000001,13:0.000001):0.544344):0.285383,((((((14:0.824167,23:0.613535):0.341265,(21:0.480566,22:0.630855):0.221234):0.238764,(35:2.283163,(((((((36:0.084126,38:0.056071):0.0653631,37:0.118912):0.499134,39:0.497033):0.251814,(41:0.192138,(42:0.018106,43:0.024949):0.084852):0.543358):0.236534,((44:0.669278,(45:0.952615,46:0.923249):0.337828):0.376888,(47:0.914226,48:1.107618):0.116998):0.783762):0.205284,(((49:0.000001,50:0.000001):0.0362953,51:0.069293):0.618924,52:0.901471):0.713838):0.152979,40:0.642339):0.94617):0.223703):0.196718,(((((24:0.064832,25:0.069761):0.184576,(26:0.053133,27:0.165068):0.0503958):0.216575,28:0.797486):0.107585,29:0.593397):0.211605,(((30:0.274551,31:0.168956):0.16232,32:0.612108):0.0834512,(33:0.180624,34:0.186100):0.129195):0.0589063):0.384275):0.184884,((((16:0.000001,17:0.000001):0.138363,18:0.091229):0.032946,19:0.181402):0.39796,20:0.393355):0.166544):0.297735,15:0.592833):0.172169):0.109461):0.0488411,(4:0.181178,5:0.478317):0.240272):0.0407174,(6:0.453441,7:0.412954):0.158739):0.0667871):0.0222425,2:0.312076);
 591: 1 -26114.34099 -26485.60954 (0:0.127461,1:0.189156,(2:0.308086,(((3:0.265167,((((8:0.000002,9:0.000002):0.351549,10:0.139942):0.268981,11:0.552418):0.125965,(12:0.000002,13:0.000002):0.671549):0.366791):0.0354457,((4:0.235827,5:0.436210):0.242562,(6:0.401450,7:0.336292):0.168879):0.10277):0.00258889,(((((14:1.262747,(21:0.270569,22:0.771417):0.213793):0.327231,23:1.251342):0.224586,(35:1.676403,(((((((36:0.092307,37:0.168920):0.0443483,38:0.019331):0.549476,39:0.596074):0.399252,(41:0.219898,(42:0.000002,43:0.031990):0.112119):0.408766):0.367159,((44:0.607950,(45:0.790080,46:1.405123):0.499973):0.505039,(47:0.711852,48:1.016883):0.284348):0.714542):0.180893,(((49:0.000002,50:0.000002):0.100403,51:0.092325):0.759858,52:0.988286):0.767574):0.0513282,40:0.701877):0.478079):0.723273):0.159512,(((((16:0.000002,17:0.000002):0.1649,18:0.083415):0.107867,19:0.201484):0.30781,(((((24:0.067897,25:0.046035):0.24215,(26:0.036993,(28:0.931237,29:0.530465):0.222266):0.0566692):0.1125,27:0.091941):0.454892,((30:0.294616,31:0.223276):0.263101,(33:0.145582,34:0.197618):0.0946039):0.119628):0.079697,32:0.583375):0.72936):0.176121,20:0.417412):0.207413):0.280181,15:0.704074):0.330036):0.0601924):0.0243674);
 592: 1 -25659.29228 -26472.83206 (0:0.159662,((1:0.105519,((4:0.286987,5:0.379696):0.230284,(6:0.398511,7:0.303288):0.176381):0.103145):0.0731735,2:0.226383):0.0290381,(3:0.183677,(((((8:0.000001,9:0.000001):0.250719,10:0.156450):0.249433,11:0.363082):0.299332,(12:0.000001,13:0.000001):0.495021):0.228489,((((14:0.924228,(((35:1.981513,(((49:0.000001,50:0.000001):0.0802994,51:0.096435):0.870934,52:0.952986):0.139958):0.540536,(((((36:0.111109,37:0.139855):0.0445685,38:0.024185):0.62543,39:0.838077):0.284357,(41:0.164338,(42:0.003013,43:0.041425):0.133131):0.523812):0.339821,((44:0.727614,(45:0.837113,46:1.222274):0.284292):0.434333,(47:0.805149,48:0.835480):0.289546):0.685162):0.189942):0.127394,40:0.887133):0.654402):0.603895,((((16:0.000001,17:0.000001):0.154019,18:0.110955):0.147218,19:0.258980):0.173927,20:0.634845):0.130121):0.109626,(((21:0.321988,22:0.640930):0.227314,23:0.895268):0.322124,((((24:0.042998,25:0.075784):0.174816,(26:0.033696,27:0.241624):0.0348092):0.187905,(28:0.662903,29:0.526046):0.167759):0.223589,(((30:0.213097,31:0.227479):0.147707,32:0.554884):0.120701,(33:0.177761,34:0.162981):0.127345):0.135166):0.403046):0.16456):0.321111,15:0.675822):0.272989):0.123895):0.0811256);
 593: 1 -26071.95543 -26466.44957 (0:0.191092,(1:0.127803,2:0.224328):0.0126477,(((3:0.280717,((6:0.392584,7:0.342363):0.122776,((((8:0.000001,9:0.000001):0.248368,10:0.141052):0.249724,11:0.500134):0.241151,(12:0.000001,13:0.000001):0.51582):0.283228):0.0330797):0.0436795,(((((14:0.953750,(35:1.782671,((((((36:0.127283,37:0.128773):0.0402018,38:0.017978):0.465231,39:0.798529):0.303981,(41:0.161064,(42:0.014371,43:0.040675):0.0962696):0.821502):0.495582,40:0.610089):0.268629,((((44:0.845230,45:0.727730):0.492862,46:0.988720):0.152736,(47:0.844815,48:0.792674):0.161684):0.608962,(((49:0.000001,50:0.000001):0.0652965,51:0.070734):1.03239,52:1.094960):0.463606):0.381197):0.245688):0.506984):0.362827,((21:0.335405,22:0.651908):0.281919,23:0.700795):0.341024):0.135392,(((((24:0.067468,25:0.075823):0.176749,27:0.141175):0.0509043,26:0.016139):0.207271,(28:0.533276,29:0.614405):0.181425):0.251044,(((30:0.283784,31:0.197697):0.143813,32:0.494831):0.111629,(33:0.165295,34:0.259029):0.021435):0.18381):0.355421):0.201444,((((16:0.000001,17:0.000001):0.148824,18:0.113445):0.132331,19:0.291787):0.287413,20:0.578928):0.157638):0.332105,15:0.491134):0.309519):0.0376029,(4:0.268604,5:0.367563):0.178384):0.105158);
 594: 1 -25601.03169 -26463.78089 (0:0.168891,1:0.143270,(2:0.255227,((3:0.385755,(((((8:0.000001,9:0.000001):0.266519,10:0.196584):0.39028,11:0.449150):0.277578,(12:0.000001,13:0.000001):0.535426):0.169568,(((((14:1.191289,(21:0.331593,22:0.741352):0.0831752):0.221695,23:0.954069):0.163996,((((((24:0.052106,25:0.062127):0.280008,26:0.091051):0.0820065,27:0.076451):0.164427,(28:0.804406,29:0.483975):0.19977):0.135821,(((30:0.331245,31:0.121073):0.079479,32:0.645274):0.0985259,(33:0.135718,34:0.269335):0.121124):0.165873):0.509121,(35:1.745246,(((((((36:0.079534,37:0.145512):0.0355654,38:0.026547):0.487777,39:0.662382):0.234406,(41:0.147119,(42:0.006248,43:0.040099):0.150089):0.597931):0.370619,(((49:0.000001,50:0.000001):0.0582765,51:0.074591):0.820517,52:1.271810):0.50454):0.0489405,40:0.862239):0.2021,(((44:0.615280,45:0.694447):0.564811,46:1.038021):0.419714,(47:0.946753,48:0.738502):0.028696):0.75814):0.334732):0.703761):0.0819669):0.202703,((((16:0.000001,17:0.000001):0.155729,18:0.129339):0.108472,19:0.207129):0.342591,20:0.539134):0.18459):0.210323,15:0.481065):0.299117):0.0815517):0.0513572,((4:0.311623,5:0.364785):0.148737,(6:0.454225,7:0.454336):0.165772):0.110903):0.110897):0.0628177);
 595: 1 -26215.78342 -26463.09115 (0:0.140405,(1:0.152124,(((3:0.299858,(((((8:0.000001,9:0.000001):0.342861,10:0.166063):0.262688,11:0.568519):0.130828,(12:0.000001,13:0.000001):0.444028):0.196903,((((14:1.459676,((21:0.317916,22:0.472471):0.213831,23:0.771679):0.177881):0.350164,(((((((24:0.086563,25:0.091810):0.205399,26:0.043051):0.0725874,27:0.124880):0.160766,(28:0.707858,29:0.492579):0.2778):0.146289,32:0.654355):0.0884139,((30:0.240501,31:0.247522):0.287133,(33:0.155594,34:0.243290):0.0841):0.106897):0.465077,(35:1.441956,((((((36:0.110860,37:0.166673):0.0362379,38:0.008104):0.500779,39:0.733529):0.381584,(41:0.132705,(42:0.006811,43:0.030767):0.15657):0.667352):0.312455,40:0.690016):0.349029,((((44:0.570812,45:0.916274):0.427154,46:0.869524):0.224642,(47:0.816463,48:0.761319):0.200447):0.614531,(((49:0.000001,50:0.000001):0.0274374,51:0.105498):0.629488,52:1.050890):0.461145):0.213275):0.431036):0.602842):0.0302509):0.157188,((((16:0.000002,17:0.000001):0.131875,18:0.101492):0.107641,19:0.196440):0.37375,20:0.385399):0.12296):0.190498,15:0.652673):0.181436):0.0791118):0.0258861,(4:0.218831,5:0.364093):0.283819):0.0494655,(6:0.387408,7:0.421474):0.182831):0.0773739):0.0284572,2:0.262268);
 596: 2 -26693.23574 -26468.67146 (0:0.202389,(1:0.161285,((4:0.281715,5:0.408117):0.196103,(6:0.398498,7:0.377054):0.142881):0.128018):0.083493,(2:0.269474,(3:0.255537,(((((8:0.000001,9:0.000001):0.311639,10:0.149108):0.267218,11:0.508082):0.291748,(12:0.000001,13:0.000001):0.638634):0.213576,(((((14:1.217779,(21:0.296166,22:0.681671):0.2373):0.194042,23:0.692799):0.308907,((((((24:0.064622,25:0.092814):0.180014,28:0.884012):0.0653975,(26:0.062018,27:0.186057):0.0375777):0.193472,29:0.629117):0.144385,(((30:0.194612,31:0.207583):0.128525,32:0.574404):0.120998,(33:0.115140,34:0.227449):0.0851573):0.171502):0.366429,(35:1.305560,(((((((36:0.087847,37:0.156352):0.0403781,38:0.014085):0.356864,39:0.757422):0.119493,(41:0.124850,(42:0.005872,43:0.020852):0.0873565):0.7459):0.339317,40:0.491966):0.494757,(((49:0.000001,50:0.000001):0.0295834,51:0.119231):0.816684,52:0.853164):0.242563):0.155223,((44:0.893127,(45:0.901181,46:0.779017):0.491014):0.401643,(47:0.863745,48:0.674569):0.0847897):0.654387):0.58564):0.887917):0.00530361):0.179573,((((16:0.000001,17:0.000001):0.195081,18:0.084470):0.17212,19:0.145049):0.390609,20:0.450625):0.263214):0.266585,15:0.617463):0.252538):0.115567):0.0875553):0.0423598);
 597: 2 -25869.91033 -26480.53125 (0:0.283801,(1:0.137285,((3:0.367670,(((((8:0.000002,9:0.000002):0.279769,10:0.203745):0.339292,11:0.582579):0.244474,(12:0.000002,13:0.000002):0.566547):0.153398,((((((14:1.689838,22:0.667483):0.16627,21:0.412784):0.415693,23:0.892360):0.165179,(35:1.742203,(((((((36:0.102084,37:0.119245):0.0355799,38:0.021175):0.386839,39:0.802259):0.197397,(41:0.207861,(42:0.013164,43:0.036854):0.0820559):0.705314):0.47408,40:0.671848):0.273986,(((49:0.000002,50:0.000002):0.0921084,51:0.085202):0.705176,52:1.307547):0.518638):0.202176,(((44:0.858544,(45:0.908940,46:0.840845):0.322777):0.443426,48:0.880710):0.00689957,47:0.643796):0.594533):0.242942):0.519654):0.127993,(((((16:0.000002,17:0.000002):0.166248,18:0.095179):0.076352,19:0.342939):0.284102,(((((24:0.070743,25:0.078380):0.237231,(26:0.032382,(28:0.700002,29:0.504303):0.395068):0.0811841):0.0890361,27:0.076592):0.41016,32:0.529762):0.106116,((30:0.214556,31:0.295699):0.196977,(33:0.201880,34:0.202158):0.150537):0.0870758):0.516359):0.164846,20:0.587465):0.22961):0.166314,15:0.730944):0.285289):0.0812181):0.0835196,((4:0.213405,5:0.527015):0.205621,(6:0.393957,7:0.457393):0.172872):0.101414):0.0662045):0.0240914,2:0.260425);
 598: 2 -26231.39455 -26479.69884 (0:0.113207,1:0.157983,(2:0.277041,(((3:0.257478,(((((8:0.000002,9:0.000002):0.305035,10:0.191015):0.299895,11:0.548333):0.105561,(12:0.000002,13:0.000002):0.514258):0.2549,(((((14:1.286038,(21:0.339932,22:0.641823):0.12858):0.136556,23:0.934178):0.261092,(35:1.574936,((((((36:0.123362,37:0.117229):0.0483738,38:0.030434):0.578253,39:0.677624):0.171785,(41:0.130922,(42:0.011260,43:0.052209):0.163271):0.572538):0.602044,40:0.587158):0.424902,(((44:0.567409,(45:0.941268,46:0.814453):0.233434):0.515265,(47:0.799309,48:0.881977):0.28608):0.721309,(((49:0.000002,50:0.000002):0.042306,51:0.144148):0.668658,52:0.929790):0.410038):0.243955):0.499206):0.848467):0.167265,(((((16:0.000002,17:0.000002):0.172276,18:0.149682):0.100668,19:0.281540):0.219731,(((((24:0.058414,25:0.049126):0.174179,(26:0.043971,(28:0.747507,29:0.685505):0.233772):0.0442509):0.135198,27:0.091103):0.380146,32:0.483096):0.0975308,((30:0.174572,31:0.244631):0.226993,(33:0.157637,34:0.226589):0.109848):0.133704):0.579253):0.108982,20:0.534362):0.236972):0.1529,15:0.708672):0.204283):0.0985441):0.0622778,(4:0.187899,5:0.459047):0.230841):0.0314098,(6:0.416355,7:0.450259):0.146568):0.0835412):0.0458559);
 599: 1 -26901.5678 -26492.19589 (0:0.206041,((1:0.088919,(((4:0.294258,5:0.371271):0.219762,(6:0.381782,7:0.355058):0.189335):0.163983,(((((8:0.000001,9:0.000001):0.28736,10:0.121953):0.219527,11:0.655008):0.28813,(12:0.000001,13:0.000001):0.483529):0.264721,(((((14:1.103049,(21:0.347049,22:0.589086):0.188629):0.276817,23:0.840786):0.333391,(((35:1.703365,(((49:0.000001,50:0.000001):0.0371423,51:0.077173):0.670869,52:1.019320):0.252254):0.156368,((44:0.660142,(45:0.795083,46:0.968653):0.260971):0.36465,(47:0.747162,48:0.644487):0.14699):0.639588):0.169821,(((((36:0.106628,37:0.119779):0.0168236,38:0.037376):0.409632,39:0.632572):0.380751,(41:0.180972,(42:0.022605,43:0.030869):0.140211):0.492585):0.578186,40:0.442351):0.336778):0.815578):0.0770263,(((((16:0.000001,17:0.000001):0.130322,18:0.119472):0.0740783,19:0.240387):0.196627,((((((24:0.016062,25:0.069197):0.28761,26:0.013345):0.0472954,27:0.104942):0.140401,28:0.881331):0.132253,29:0.535622):0.188995,(((30:0.237605,31:0.214599):0.226394,32:0.571602):0.0561203,(33:0.208578,34:0.169151):0.0857603):0.0895183):0.644938):0.297705,20:0.475197):0.143009):0.179794,15:0.536584):0.220435):0.0334711):0.0484666):0.0485506,2:0.213626):0.0694879,3:0.350744);
 600: 1 -25539.50034 -26492.49248 (0:0.212371,((1:0.113560,(((4:0.337519,5:0.367090):0.213297,7:0.445420):0.075785,6:0.455282):0.13366):0.0420735,(((((8:0.000001,9:0.000001):0.331993,10:0.154588):0.255318,11:0.568144):0.24354,(12:0.000001,13:0.000001):0.545634):0.148557,(((((14:1.114688,(22:0.664768,23:0.623376):0.120064):0.079173,21:0.305572):0.292066,(((((24:0.106699,25:0.071431):0.253298,27:0.117666):0.0648531,26:0.023410):0.151347,(28:0.746065,29:0.541515):0.206781):0.244852,(((30:0.200437,31:0.146309):0.12048,32:0.583378):0.142396,(33:0.118258,34:0.212753):0.0629263):0.16486):0.462448):0.188075,((((16:0.000001,17:0.000001):0.147295,18:0.145783):0.117684,19:0.173277):0.399892,20:0.516397):0.207319):0.194031,(15:0.499146,(35:1.338987,(((((((36:0.121572,37:0.111962):0.0657861,38:0.003799):0.520685,39:0.659201):0.300848,(41:0.170003,(42:0.016467,43:0.016067):0.0997755):0.526219):0.259112,40:0.752465):0.425784,(44:0.723468,((45:0.991034,46:0.540868):0.319441,(47:0.746991,48:0.831211):0.16726):0.160866):0.450388):0.132274,(((49:0.000001,50:0.000001):0.0713271,51:0.067777):0.630807,52:0.988764):0.326224):0.335405):0.803289):0.0947333):0.188549):0.141072):0.0581866,(2:0.184618,3:0.340338):0.0343849);
 601: 1 -26803.02592 -26456.48023 (0:0.191269,(1:0.154728,((3:0.316386,(((((8:0.000001,9:0.000001):0.312781,10:0.183321):0.287554,11:0.394869):0.143481,(12:0.000001,13:0.000001):0.656591):0.291183,((((((14:1.436575,22:0.544732):0.133076,21:0.457637):0.258725,23:0.892747):0.210301,((((((24:0.073694,25:0.051148):0.209114,26:0.047189):0.0798527,27:0.123996):0.158565,(28:0.679420,29:0.457252):0.173984):0.228702,(((30:0.390443,31:0.173324):0.22873,32:0.626709):0.0977621,(33:0.211275,34:0.240169):0.125858):0.146863):0.429958,(35:1.594484,(((((((36:0.121254,37:0.110733):0.0347369,38:0.026041):0.550399,39:0.693293):0.230478,(41:0.133222,(42:0.011488,43:0.033057):0.151881):0.708649):0.571394,40:0.643651):0.47194,(((49:0.000001,50:0.000001):0.0666342,51:0.091593):0.830821,52:0.981165):0.567831):0.269926,(((44:0.614269,45:0.999241):0.467775,46:0.987293):0.311971,(47:0.764945,48:0.684003):0.346756):0.577031):0.356957):0.409533):0.143179):0.161366,((((16:0.000002,17:0.000002):0.162643,18:0.080143):0.130984,19:0.264998):0.381191,20:0.555661):0.275056):0.168064,15:0.607380):0.3793):0.0843587):0.0581971,((4:0.218959,5:0.418907):0.202276,(6:0.329035,7:0.433274):0.194275):0.0916845):0.101487):0.044974,2:0.258872);
 602: 1 -26502.25351 -26480.29923 (0:0.175593,1:0.169640,(2:0.261669,(((3:0.274712,(((((8:0.000001,9:0.000001):0.31372,10:0.088293):0.356772,11:0.453839):0.148169,(12:0.000001,13:0.000001):0.478656):0.232627,(((((14:1.104890,23:0.657409):0.167459,(21:0.467454,22:0.677022):0.245308):0.413823,(((((24:0.060269,25:0.043750):0.200762,(26:0.087097,27:0.116119):0.0564356):0.165678,(28:0.731315,29:0.525926):0.160991):0.261676,(((30:0.275169,31:0.230966):0.174975,32:0.651384):0.126091,(33:0.191147,34:0.223694):0.0577124):0.0535172):0.451559,(35:1.582460,((((((36:0.089309,38:0.058251):0.0253104,37:0.111076):0.433235,39:0.551030):0.319914,(41:0.144114,(42:0.003808,43:0.044578):0.13933):0.609157):0.82287,40:0.602286):0.276427,((((44:0.835147,45:0.630549):0.409073,46:0.762908):0.601454,(47:0.938155,48:0.898269):0.196458):0.346447,(((49:0.000001,50:0.000001):2.73427e-06,52:1.573486):0.0575809,51:0.108065):0.930254):0.254105):0.639504):0.689055):0.0347464):0.170763,((((16:0.000001,17:0.000001):0.205438,18:0.115060):0.157315,19:0.249210):0.39325,20:0.549110):0.136786):0.228952,15:0.587126):0.273684):0.0838103):0.101187,(4:0.291340,5:0.345434):0.174521):0.0449442,(6:0.361910,7:0.352067):0.205688):0.0677028):0.0261125);
 603: 1 -26009.83376 -26468.62634 (0:0.170769,1:0.122934,(2:0.266842,((3:0.401480,((4:0.178504,5:0.317131):0.168194,(6:0.381772,7:0.369100):0.233957):0.114913):0.0349659,(((((8:0.000001,9:0.000001):0.269733,10:0.185168):0.275345,11:0.515358):0.1258,(12:0.000001,13:0.000001):0.609024):0.200476,((((((14:1.100075,(21:0.448156,22:0.767913):0.17067):0.173635,23:0.823743):0.303474,((((35:1.544282,(((44:0.845008,45:0.771666):0.302429,46:0.871523):0.456341,(47:0.911169,48:0.889251):0.201677):0.374291):0.374537,(((49:0.000001,50:0.000001):0.0720466,51:0.063481):1.03121,52:1.234944):0.0374958):0.271475,((((36:0.144914,37:0.139783):0.0317375,38:0.034991):0.420652,39:0.730755):0.313647,(41:0.142334,(42:0.016237,43:0.037844):0.136904):0.806281):0.441301):0.136045,40:0.597227):1.04671):2.94997e-06,(((((24:0.084080,25:0.043749):0.236164,27:0.115762):0.0459202,26:0.063746):0.156331,(28:0.650624,29:0.536217):0.191909):0.282465,(((30:0.293204,31:0.197287):0.135949,32:0.587042):0.081619,(33:0.181341,34:0.230423):0.093322):0.100342):0.416284):0.145256,((((16:0.000001,17:0.000001):0.163383,18:0.069213):0.110189,19:0.235863):0.29098,20:0.504707):0.123851):0.247743,15:0.549872):0.200329):0.0948702):0.0775929):0.028093);
 604: 2 -26098.17966 -26476.48895 (0:0.153364,((1:0.120902,(((4:0.258927,5:0.360785):0.207307,(6:0.276406,7:0.373814):0.127601):0.083715,(((((8:0.000001,9:0.000001):0.309728,10:0.120452):0.286501,11:0.600454):0.216104,(12:0.000001,13:0.000001):0.546503):0.176509,(((((((14:1.182886,23:0.632901):0.271714,(21:0.356664,22:0.549073):0.243899):0.296242,(((((24:0.044594,25:0.052399):0.265794,26:0.046084):0.0261955,27:0.165636):0.167576,(28:0.714226,29:0.551294):0.246179):0.150252,(((30:0.289245,31:0.266785):0.182992,32:0.739711):0.0803802,(33:0.138427,34:0.268304):0.0576744):0.160732):0.38196):0.0384874,(35:1.556388,(((((((36:0.084460,37:0.126502):0.0342607,38:0.008106):0.654192,39:0.602563):0.168843,(41:0.165371,(42:0.000098,43:0.020337):0.114171):0.451986):0.542811,40:0.864548):0.228867,(((49:0.000001,50:0.000001):0.0742314,51:0.031954):0.715573,52:1.028938):0.571665):0.199772,(((44:0.577113,45:1.012812):0.529912,46:0.651748):0.148704,(47:0.814185,48:0.843322):0.083098):0.639946):0.267749):0.7856):0.17411,(((16:0.000001,17:0.000001):0.122883,18:0.116325):0.111959,19:0.250554):0.450398):0.162807,20:0.419394):0.269369,15:0.631145):0.131197):0.14361):0.0504915):0.0678669,2:0.225968):0.0211713,3:0.323478);
 605: 1 -25011.16088 -26457.18364 (0:0.149657,(1:0.117505,((3:0.248370,(((((8:0.000001,9:0.000001):0.2488,10:0.134264):0.244805,11:0.504940):0.185402,(12:0.000001,13:0.000001):0.534005):0.171569,(((((((14:0.892727,23:0.584759):0.279978,(21:0.330056,22:0.579944):0.147708):0.455279,(35:1.498629,(((((((36:0.091624,37:0.145640):0.0389405,38:0.035061):0.373132,39:0.568599):0.252375,(41:0.122705,(42:0.018777,43:0.024200):0.134946):0.722215):0.223832,40:0.670787):0.303294,(((49:0.000001,50:0.000001):0.0568251,51:0.100813):0.941183,52:1.065988):0.310414):0.147595,(((44:0.635381,45:0.944933):0.375748,46:0.689397):0.370591,(47:0.576455,48:0.846856):0.128401):0.682115):0.436213):0.551101):0.0950803,(((((24:0.027718,25:0.056375):0.228665,26:0.015137):0.0452055,27:0.165025):0.14553,(28:0.649202,29:0.487483):0.139014):0.211313,(((30:0.237541,31:0.200969):0.131714,32:0.584895):0.0861134,(33:0.171674,34:0.256228):0.0909157):0.183893):0.374963):0.176918,(((16:0.000001,17:0.000001):0.179636,18:0.086198):0.107095,19:0.210536):0.253942):0.146283,20:0.420577):0.268207,15:0.557799):0.157949):0.0845614):0.0530205,(((4:0.232486,5:0.268479):0.200823,7:0.432646):0.0710433,6:0.337983):0.0741204):0.0700415):0.0428715,2:0.257385);
 606: 1 -26317.52215 -26461.63146 (0:0.191364,1:0.175282,(2:0.236649,((3:0.292611,(((((8:0.000001,9:0.000001):0.33622,10:0.090349):0.327986,11:0.484445):0.264132,(12:0.000001,13:0.000001):0.51227):0.183382,((((((14:1.412730,(21:0.384509,22:0.656915):0.23367):0.227138,23:0.671437):0.205864,(((35:1.624561,(((49:0.000001,50:0.000001):0.0315132,51:0.133903):0.651884,52:0.771972):0.490704):0.353379,(((44:0.863544,(45:0.945826,46:0.986478):0.461862):0.301277,47:0.775575):0.0701451,48:0.808907):0.553268):0.166542,(((((36:0.096178,37:0.168958):0.0381758,38:0.014353):0.419576,39:0.802798):0.221114,(41:0.178114,(42:0.010228,43:0.030537):0.108542):0.666554):0.50094,40:0.516680):0.226849):1.12996):0.046243,((((24:0.056222,25:0.065080):0.248215,(26:0.064132,27:0.143519):0.0455195):0.255353,(28:0.785752,29:0.445073):0.160162):0.181032,((((30:0.240050,31:0.221862):0.131466,32:0.575807):0.11449,33:0.177105):0.110813,34:0.191086):0.212001):0.479236):0.187206,((((16:0.000001,17:0.000001):0.157072,18:0.183416):0.105186,19:0.261057):0.433757,20:0.546723):0.192458):0.156864,15:0.674866):0.201231):0.0764778):0.0760038,((4:0.218509,5:0.363278):0.31518,(6:0.286565,7:0.358041):0.146932):0.0853658):0.0846456):0.0191888);
 607: 1 -27128.32334 -26461.77387 (0:0.122210,1:0.185469,(2:0.237703,((3:0.277604,(((((8:0.000001,9:0.000001):0.31212,10:0.205290):0.353684,11:0.618905):0.236545,(12:0.000001,13:0.000001):0.666597):0.203951,(((((14:1.314218,(21:0.440609,22:0.503162):0.189766):0.18345,23:0.771675):0.425371,((((((24:0.059440,25:0.075684):0.222869,26:0.096258):0.0598331,27:0.116500):0.184474,(28:0.876898,29:0.610089):0.129056):0.123216,(((30:0.260662,31:0.137135):0.139481,32:0.570223):0.0753587,(33:0.180172,34:0.216495):0.126082):0.303822):0.399442,(35:2.273003,((((((36:0.082453,37:0.148424):0.0320113,38:0.034549):0.681261,39:0.548646):0.266385,(41:0.176135,(42:0.005871,43:0.035736):0.134382):0.625488):0.359068,40:0.657278):0.354244,(((((44:0.519630,45:1.171971):0.415996,46:1.086887):0.391436,(47:0.594407,48:0.641315):0.372282):0.406446,52:0.800410):0.148277,((49:0.000001,50:0.000001):0.0698448,51:0.085337):0.870041):0.429356):0.371283):0.644665):0.0865692):0.254714,((((16:0.000001,17:0.000001):0.186466,18:0.136230):0.0831191,19:0.207025):0.446992,20:0.580731):0.152194):0.203379,15:0.769507):0.265139):0.109258):0.0720956,((4:0.248713,5:0.449216):0.245519,(6:0.406060,7:0.442401):0.165858):0.0791575):0.112588):0.0680411);
 608: 1 -26640.40607 -26460.41977 (0:0.175315,1:0.157736,(2:0.256266,(3:0.228712,(((4:0.291243,5:0.404561):0.19823,(6:0.283718,7:0.327667):0.197562):0.060872,(((((8:0.000001,9:0.000001):0.245106,10:0.177002):0.15589,11:0.433931):0.359274,(12:0.000001,13:0.000001):0.42303):0.234649,((((14:0.753606,(((35:1.973241,(((49:0.000001,50:0.000001):0.0536711,51:0.085927):0.829191,52:1.077744):0.517531):0.141986,(((44:0.915155,45:0.622307):0.359673,46:0.752036):0.452021,(47:0.669641,48:0.873926):0.127041):0.380511):0.134152,(((((36:0.100668,37:0.157395):0.0303889,38:0.029034):0.504098,39:0.691897):0.347414,(41:0.140862,(42:0.015210,43:0.031391):0.136686):0.570833):0.332189,40:0.684308):0.317514):0.860766):0.400881,(((21:0.276336,22:0.623206):0.20158,23:0.810294):0.369145,(((((24:0.047532,25:0.076412):0.264445,26:0.007120):0.0699584,27:0.132167):0.166664,(28:0.679065,29:0.426029):0.139987):0.147433,(((30:0.299286,31:0.175720):0.113107,32:0.565215):0.13602,(33:0.131839,34:0.186073):0.106324):0.109019):0.35845):0.0786184):0.156434,((((16:0.000001,17:0.000001):0.1309,18:0.086082):0.0646791,19:0.172712):0.301979,20:0.490674):0.222916):0.197625,15:0.567618):0.291192):0.160149):0.0393187):0.0700377):0.0293354);
 609: 2 -25812.48383 -26461.14356 (0:0.186919,(1:0.094720,(((3:0.319349,(((((8:0.000001,9:0.000001):0.321717,10:0.193416):0.169648,11:0.410937):0.303992,(12:0.000001,13:0.000001):0.611698):0.202236,((((14:1.074346,(((((24:0.065821,25:0.083107):0.229624,26:0.049806):0.0589617,27:0.097261):0.172808,(28:0.699144,29:0.514455):0.179728):0.119128,(((30:0.205189,31:0.238537):0.163114,32:0.674036):0.0981167,(33:0.135574,34:0.163684):0.0693415):0.184899):0.301959):0.271363,(((21:0.449967,22:0.625748):0.236192,23:0.589828):0.356995,(35:1.407045,(((((((36:0.068046,38:0.056393):0.0885145,37:0.059692):0.487991,39:0.570196):0.204599,(41:0.138099,(42:0.014619,43:0.022632):0.115618):0.64056):0.347259,40:0.654733):0.413474,(((44:0.533756,45:0.994720):0.560205,46:0.835017):0.137557,(47:0.844617,48:0.874902):0.224605):0.538598):0.184715,(((49:0.000001,50:0.000001):0.0157474,51:0.166194):0.782653,52:1.032982):0.266674):0.348351):0.989209):0.0945117):0.124473,((((16:0.000002,17:0.000001):0.146522,18:0.101942):0.14301,19:0.169880):0.33881,20:0.539235):0.115612):0.277171,15:0.670951):0.283666):0.0803387):0.012195,(4:0.289949,5:0.390138):0.229942):0.0788007,(6:0.296433,7:0.425067):0.175184):0.0741365):0.0383147,2:0.197737);
 610: 1 -25647.65512 -26461.63146 (0:0.194594,1:0.129297,(2:0.222417,(((3:0.220309,((((8:0.000001,9:0.000001):0.234943,10:0.266282):0.346921,11:0.418830):0.232305,(12:0.000001,13:0.000001):0.539873):0.301159):0.13272,(((((((14:1.088988,22:0.446386):0.172319,21:0.447229):0.118848,23:0.653942):0.257692,(((35:1.554721,(((49:0.000001,50:0.000001):0.0419752,51:0.060933):0.688293,52:1.019716):0.336209):0.212818,((44:0.706222,(45:0.791914,46:0.878690):0.403383):0.352403,(47:0.850829,48:0.608679):0.175733):0.562202):0.208066,(((((36:0.109157,37:0.143733):0.0384137,38:0.034895):0.483552,39:0.631566):0.158097,(41:0.190151,(42:0.006211,43:0.021206):0.147004):0.562594):0.483844,40:0.458133):0.318867):0.787909):0.0370029,(((((24:0.031461,25:0.108568):0.253599,26:0.045753):0.0595077,27:0.126495):0.257591,(28:0.875335,29:0.487140):0.191092):0.163344,(((30:0.285878,31:0.192054):0.141859,32:0.583515):0.0507503,(33:0.179654,34:0.235442):0.146268):0.22913):0.480525):0.195333,((((16:0.000001,17:0.000001):0.153242,18:0.090816):0.163051,19:0.157920):0.286123,20:0.542929):0.124379):0.18594,15:0.658396):0.385653):0.0229492,((4:0.280778,5:0.418157):0.143,(6:0.340957,7:0.310423):0.176543):0.124936):0.0551349):0.0665247);
 611: 1 -26165.2637 -26464.37506 (0:0.197990,(1:0.165715,(((3:0.291721,(4:0.215298,5:0.326706):0.254586):2.30545e-06,(((((8:0.000001,9:0.000001):0.23833,10:0.222050):0.23753,11:0.358286):0.248183,(12:0.000001,13:0.000001):0.48233):0.256681,((((((14:1.288468,(21:0.576801,22:0.757682):0.0510035):0.459397,(((((24:0.093862,25:0.039281):0.219592,26:0.060666):0.0697799,27:0.149151):0.14667,(28:0.759176,29:0.560241):0.0974412):0.211545,(((30:0.305352,31:0.230453):0.121848,32:0.675880):0.0933608,(33:0.170807,34:0.271957):0.0709044):0.122648):0.390852):0.122149,(((16:0.000001,17:0.000001):0.167485,18:0.114634):0.16847,19:0.198423):0.469958):0.046304,(23:1.304059,((((35:1.736234,(((49:0.000001,50:0.000001):0.0428847,51:0.138910):0.701409,52:0.825060):0.196288):0.70543,(((44:0.711062,45:1.218948):0.438608,46:0.931943):0.164343,(47:0.752107,48:1.176063):0.0400265):0.681401):0.227589,((((36:0.167819,38:0.017995):0.07277,37:0.119036):0.482122,39:1.042088):0.186159,(41:0.164242,(42:0.011661,43:0.041282):0.169888):0.812301):0.288464):0.220647,40:0.634085):1.12793):0.191907):0.229629,20:0.629380):0.172906,15:0.902420):0.16457):0.126345):0.0988151,(6:0.311093,7:0.449279):0.232765):0.0655832):0.0142638,2:0.259603);
 612: 1 -26024.01933 -26482.9884 (0:0.198145,1:0.144707,(2:0.290819,((3:0.292023,(((((8:0.000001,9:0.000001):0.336531,10:0.123671):0.305693,11:0.480547):0.192218,(12:0.000001,13:0.000001):0.546706):0.293443,(((14:1.149341,(((21:0.305272,22:0.609321):0.236474,23:0.699222):0.19397,(35:1.424226,(((((((36:0.099145,38:0.049733):0.0487608,37:0.069479):0.481375,39:0.564364):0.295694,(41:0.166664,(42:0.010792,43:0.028443):0.096948):0.513115):0.431722,(((49:0.000001,50:0.000001):0.0534375,51:0.115028):1.00203,52:1.063324):0.491878):0.0984896,(((44:0.613969,45:0.993411):0.312381,46:0.795662):0.325816,(47:0.633334,48:0.689030):0.11355):0.895839):0.202544,40:0.633299):0.383811):0.853322):0.049646):0.282889,(((((16:0.000001,17:0.000001):0.116288,18:0.132365):0.0998591,19:0.174668):0.404365,20:0.404739):0.187006,((((24:0.085308,25:0.071106):0.23483,(26:0.042087,27:0.169752):0.0377076):0.223111,(28:0.707265,29:0.478704):0.113985):0.240429,(((30:0.237791,31:0.199945):0.130207,32:0.576025):0.0910735,(33:0.219535,34:0.242812):0.0740661):0.192274):0.456536):0.169335):0.151212,15:0.660333):0.332687):0.0637546):0.0406023,((4:0.247036,5:0.358151):0.218853,(6:0.309232,7:0.437496):0.222373):0.101025):0.0721576):0.0251315);
 613: 1 -26758.31886 -26474.3053 (0:0.192623,(1:0.139935,((3:0.319828,(((((8:0.000001,9:0.000001):0.248664,10:0.204075):0.277391,11:0.437909):0.36881,(12:0.000001,13:0.000001):0.594516):0.17013,(((((14:1.307795,(((35:1.736919,52:0.856639):0.138314,((49:0.000001,50:0.000001):0.0377699,51:0.106892):1.04676):0.353012,((((((36:0.111583,37:0.176488):0.0305261,38:0.020726):0.528469,39:0.586798):0.156841,(41:0.226342,(42:0.008441,43:0.060693):0.0777845):0.564827):0.323823,40:0.713031):0.391811,(((44:0.761380,45:0.816408):0.413791,46:0.898990):0.329921,(47:0.877961,48:0.949602):0.00474879):0.676717):0.161844):0.789858):0.489184,((((16:0.000001,17:0.000001):0.181799,18:0.098006):0.208289,19:0.242637):0.315081,20:0.340729):0.206175):0.101053,((((24:0.087683,25:0.064898):0.24639,(26:0.072797,27:0.175813):0.0686266):0.139216,(28:0.736961,29:0.651721):0.091174):0.237265,((((30:0.274463,31:0.253018):0.108291,32:0.649831):0.152814,33:0.116094):0.0608326,34:0.217550):0.196877):0.348105):0.180293,(21:0.400215,(22:0.669694,23:0.759211):0.195138):0.665841):0.213602,15:0.621370):0.260058):0.16224):0.0159311,((4:0.219254,5:0.398731):0.277325,(6:0.262669,7:0.528843):0.269759):0.0785416):0.135621):0.0134317,2:0.283231);
 614: 4 -26164.17659 -26461.9445 (0:0.126727,1:0.217759,(2:0.274078,((3:0.250232,(((((8:0.000001,9:0.000001):0.244827,10:0.133146):0.267138,11:0.566597):0.209536,(12:0.000001,13:0.000001):0.51819):0.192969,(((((14:1.320401,(21:0.489183,22:0.713944):0.133219):0.195288,23:0.857208):0.359042,((((((24:0.054605,25:0.061102):0.263847,26:0.047452):0.0384097,27:0.152875):0.151746,(28:0.713573,29:0.586582):0.0876507):0.377302,(((30:0.252663,31:0.258613):0.152868,32:0.511486):0.104352,(33:0.194163,34:0.253366):0.115156):0.0904538):0.261972,(35:1.460481,((((((36:0.127270,37:0.094983):0.0355279,38:0.014640):0.529463,39:0.543915):0.324349,(41:0.169889,(42:0.004369,43:0.049010):0.14772):0.463021):0.525981,40:0.429375):0.343585,((((((44:0.524050,45:0.939740):0.407075,46:0.974478):0.329023,48:0.780749):0.106947,47:0.638056):0.723718,52:1.101643):0.0403979,((49:0.000001,50:0.000001):0.0925344,51:0.064479):0.683415):0.359084):0.4088):0.533539):0.100613):0.214626,((((16:0.000002,17:0.000001):0.211953,18:0.091046):0.119036,19:0.200948):0.260141,20:0.342453):0.1143):0.281917,15:0.677469):0.174035):0.0849291):0.0369083,((4:0.274299,5:0.460780):0.188186,(6:0.398985,7:0.347633):0.137994):0.0804333):0.0729032):0.0518586);
 615: 1 -26373.70513 -26467.83699 (0:0.215793,(1:0.199394,(((3:0.349733,(((((8:0.000001,9:0.000001):0.29413,10:0.217847):0.280194,11:0.572490):0.361077,(12:0.000001,13:0.000001):0.488315):0.257698,((((((14:1.098216,(21:0.506464,22:0.723753):0.0970788):0.184676,23:0.952447):0.152358,(((35:1.738739,(44:0.892175,((45:1.145137,46:0.741645):0.393641,(47:0.656040,48:0.724821):0.233017):0.12695):0.569766):0.214039,(((49:0.000001,50:0.000001):0.0350887,51:0.059539):0.857361,52:0.926037):0.328859):0.277548,(((((36:0.105725,37:0.178603):0.012494,38:0.052721):0.457799,39:0.585734):0.238474,(41:0.214462,(42:0.013419,43:0.021601):0.103333):0.504453):0.415577,40:0.595710):0.283515):0.980595):0.181708,((((((24:0.034472,25:0.058940):0.311448,27:0.095810):0.0443793,26:0.045460):0.152227,28:0.857231):0.199883,29:0.541200):0.182213,((((30:0.234096,31:0.266304):0.133008,32:0.657252):0.100362,33:0.143219):0.0479183,34:0.222550):0.0924225):0.548553):0.195703,((((16:0.000001,17:0.000001):0.125615,18:0.107524):0.123465,19:0.196202):0.471815,20:0.287561):0.28178):0.180286,15:0.647005):0.188943):0.0925494):0.0616438,(4:0.252346,5:0.371682):0.268846):0.03524,(6:0.370933,7:0.479588):0.274209):0.092804):0.0410074,2:0.285354);
 616: 1 -26468.86212 -26461.8559 (0:0.172106,1:0.158585,(2:0.262691,((3:0.285465,(((((8:0.000001,9:0.000001):0.332303,10:0.140791):0.230533,11:0.584658):0.325227,(12:0.000001,13:0.000001):0.477371):0.237104,(((((14:1.336379,(21:0.319587,22:0.724271):0.219306):0.273576,23:0.849321):0.202537,((((((24:0.049048,25:0.069443):0.192057,26:0.040823):0.0695146,27:0.162887):0.160287,(28:0.851648,29:0.524506):0.156499):0.085743,(((30:0.301405,31:0.183992):0.219338,(33:0.176167,34:0.235807):0.0762865):0.0981182,32:0.595554):0.112849):0.412651,((35:1.847710,((((44:0.598039,45:1.006719):0.363973,46:1.021963):0.228846,(47:0.847615,48:0.714162):0.155716):0.499564,(((49:0.000001,50:0.000001):0.0734008,51:0.059626):0.63504,52:0.941046):0.351403):0.131193):0.294182,(((((36:0.100755,37:0.161903):0.0646943,38:0.024299):0.481761,39:0.619731):0.298497,(41:0.201196,(42:0.003956,43:0.036171):0.0991406):0.522959):0.440248,40:0.660653):0.201311):0.922997):0.0486711):0.219928,((((16:0.000001,17:0.000001):0.182919,18:0.111312):0.0640258,19:0.210521):0.27199,20:0.572847):0.140743):0.189193,15:0.695465):0.202836):0.100044):0.0628789,((4:0.312631,5:0.423309):0.203388,(6:0.393361,7:0.487995):0.158108):0.117018):0.0562021):0.0222198);
 617: 1 -26906.9233 -26475.35812 (0:0.175722,1:0.193536,(2:0.269062,((3:0.310327,(((((8:0.000001,9:0.000001):0.29383,10:0.167183):0.391459,11:0.521596):0.132159,(12:0.000001,13:0.000001):0.56927):0.197018,((((14:1.882591,(((((35:2.010007,((49:0.000001,50:0.000001):2.01299e-06,51:0.181506):1.04394):0.12131,52:1.055581):0.397204,((44:0.692844,(45:0.656932,46:1.117296):0.218804):0.401221,(47:0.881976,48:0.911969):0.0397057):0.73102):0.395337,((((36:0.100486,37:0.119091):0.0357742,38:0.037458):0.412353,39:0.681688):0.375587,(41:0.126296,(42:0.008015,43:0.044407):0.1536):0.439315):0.35376):0.279624,40:0.529599):0.671305):0.511846,(21:0.422013,(22:0.495342,23:1.013849):0.26778):0.374174):0.132249,(((((16:0.000001,17:0.000001):0.171198,18:0.082023):0.0745319,19:0.210449):0.380551,(((((24:0.028017,25:0.049505):0.265435,(26:0.051628,27:0.158254):0.027823):0.0795707,28:0.903746):0.158677,29:0.613552):0.276712,(((30:0.283659,31:0.189347):0.14795,32:0.551765):0.0516864,(33:0.154139,34:0.191739):0.0575716):0.206186):0.234898):0.196356,20:0.491179):0.204973):0.261272,15:0.679578):0.28771):0.117498):0.0717085,((4:0.216831,5:0.452634):0.193269,(6:0.358141,7:0.394920):0.25624):0.0930041):0.0953543):0.0166352);
 618: 1 -26235.57232 -26461.63146 (0:0.208415,1:0.172838,(2:0.197002,((3:0.221064,(((((8:0.000001,9:0.000001):0.22629,10:0.154461):0.290357,11:0.543477):0.275162,(12:0.000001,13:0.000001):0.550414):0.224584,((((((14:1.112686,(21:0.284363,22:0.748853):0.193315):0.190386,23:1.103639):0.173945,((((35:1.570894,(((49:0.000001,50:0.000001):0.0861712,51:0.150032):0.853271,52:0.852931):0.122473):0.411872,((44:0.592392,(45:0.798711,46:1.235445):0.552629):0.634695,(47:0.826877,48:0.744251):0.318055):0.510088):0.327087,((((36:0.116201,37:0.152535):0.0169903,38:0.032162):0.44592,39:0.555760):0.289609,(41:0.131684,(42:0.016051,43:0.050956):0.144576):0.560912):0.353381):0.139581,40:0.603545):1.38824):0.077355,(((((24:0.040891,25:0.046931):0.177497,(26:0.043309,27:0.254840):0.0494092):0.106627,28:0.769160):0.147462,29:0.621535):0.144341,(((30:0.285229,31:0.230666):0.0906691,32:0.668037):0.0782386,(33:0.141767,34:0.243856):0.110418):0.146843):0.518363):0.115564,((((16:0.000001,17:0.000001):0.179395,18:0.069169):0.139839,19:0.179806):0.507954,20:0.496848):0.204274):0.212789,15:0.817413):0.183925):0.109952):0.0422637,((4:0.338648,5:0.396165):0.251449,(6:0.412778,7:0.374996):0.139119):0.13916):0.0791219):0.0355109);
 619: 1 -26477.37104 -26462.47041 (0:0.150081,1:0.160722,(2:0.292591,(((3:0.296934,((((8:0.000001,9:0.000001):0.262726,10:0.246116):0.357774,11:0.482158):0.26391,(12:0.000001,13:0.000001):0.439901):0.260136):0.0952294,((4:0.243472,5:0.432913):0.267794,(6:0.388541,7:0.324061):0.152677):0.0954491):0.0124492,((((((14:1.301741,(21:0.512143,22:0.821309):0.0873153):0.214772,23:0.746013):0.297459,(((((24:0.063574,25:0.073435):0.207864,26:0.047581):0.0611039,27:0.154261):0.184793,(28:0.807236,29:0.507827):0.158005):0.30442,(((30:0.255627,31:0.213225):0.104887,32:0.611167):0.100781,(33:0.156518,34:0.198886):0.0511105):0.156864):0.450888):0.0450918,(((35:1.715378,(((49:0.000001,50:0.000001):0.070698,51:0.074061):0.83123,52:1.070952):0.21208):0.338495,(((44:0.857541,45:0.732767):0.506377,46:0.652474):0.389362,(47:0.861079,48:0.716925):0.211032):0.484511):0.319775,(((((36:0.134417,37:0.132497):0.0349935,38:0.012197):0.385138,39:0.662328):0.149388,(41:0.178245,(42:0.025168,43:0.037067):0.112413):0.554245):0.399138,40:0.691635):0.240967):1.08627):0.135446,((((16:0.000001,17:0.000001):0.166305,18:0.068940):0.20324,19:0.138848):0.300218,20:0.510784):0.140661):0.292159,15:0.530679):0.352872):0.124936):0.0436861);
 620: 1 -26571.72879 -26463.86292 (0:0.153288,1:0.162527,(2:0.332332,((3:0.286873,(((((8:0.000001,9:0.000002):0.327579,10:0.165390):0.265511,11:0.525908):0.271575,(12:0.000002,13:0.000002):0.526807):0.394073,((((((14:1.608684,(21:0.372859,22:0.731960):0.20991):0.266654,23:0.731275):0.41047,(35:2.000752,((((((36:0.106578,37:0.165862):0.0633157,38:0.023357):0.569236,39:0.632388):0.164896,(41:0.132936,(42:0.017492,43:0.031828):0.150722):0.575091):0.609449,(((((44:0.763973,45:1.020111):0.258753,46:0.944922):0.658095,48:0.692484):0.100535,47:0.921135):0.671948,(((49:0.000001,50:0.000001):0.0434881,51:0.147243):0.925551,52:0.957572):0.451192):0.479499):0.178101,40:0.410586):0.606953):0.485283):0.0153149,(((((24:0.063358,25:0.106637):0.208873,26:0.064943):0.0659615,27:0.090807):0.241796,(28:0.674062,29:0.514397):0.106653):0.126781,(((30:0.232675,31:0.273703):0.270836,(33:0.159689,34:0.251844):0.0806633):0.105528,32:0.707610):0.16543):0.339037):0.202641,((((16:0.000001,17:0.000001):0.172013,18:0.084023):0.0829677,19:0.276080):0.285588,20:0.577194):0.231329):0.236421,15:0.573155):0.182411):0.108905):0.106415,((4:0.251450,5:0.445851):0.306099,(6:0.502581,7:0.377140):0.152511):0.147662):0.0612775):0.0268755);
 621: 1 -27040.44488 -26460.53668 (0:0.167443,(1:0.110644,(3:0.270659,(((4:0.253846,5:0.465164):0.181768,(6:0.437539,7:0.381630):0.211172):0.0742801,(((((8:0.000001,9:0.000002):0.33306,10:0.151483):0.281897,11:0.469520):0.291446,(12:0.000002,13:0.000002):0.534041):0.202194,(((((14:1.406449,(21:0.271090,22:0.740494):0.33743):0.231398,23:0.928588):0.28661,((((((24:0.087781,25:0.103654):0.193973,26:0.070170):0.0985829,27:0.103130):0.157048,(28:0.814064,29:0.466260):0.280344):0.0658757,(((30:0.310970,31:0.182273):0.181545,32:0.613822):0.106191,(33:0.162549,34:0.275394):0.0753125):0.26924):0.497408,(35:1.682263,((((((36:0.095338,37:0.171289):0.0492784,38:0.028638):0.729027,39:0.637204):0.125838,(41:0.216894,(42:0.021158,43:0.031616):0.0899701):1.12546):0.437399,(((44:0.963829,(45:1.202319,46:1.031679):0.275087):0.366117,(47:1.079021,48:0.756197):0.153584):0.694067,(((49:0.000001,50:0.000001):0.0554871,51:0.076915):0.44216,52:1.354209):0.705719):0.222984):0.133652,40:0.806259):0.45559):0.7512):0.00457611):0.281992,((((16:0.000001,17:0.000001):0.133938,18:0.116885):0.0633069,19:0.366574):0.305456,20:0.861132):0.180181):0.146622,15:0.796744):0.219757):0.231279):0.0769525):0.0996749):0.0336051,2:0.252040);
 622: 1 -26180.57492 -26460.63079 (0:0.244794,1:0.180516,((2:0.189851,((4:0.295126,5:0.373337):0.256049,(6:0.307754,7:0.473196):0.210399):0.0801784):0.058513,((3:0.221977,((((8:0.000001,9:0.000001):0.284017,10:0.153133):0.236953,11:0.486907):0.17416,(12:0.000001,13:0.000001):0.660823):0.396522):0.0585198,((((((14:1.227972,23:0.632624):0.214624,(21:0.196759,22:1.171307):0.467806):0.446201,(((((24:0.065953,25:0.091940):0.259596,27:0.188512):0.0413879,26:0.043854):0.255204,(28:0.761652,29:0.501145):0.201226):0.191192,((((30:0.291235,31:0.266054):0.171389,32:0.588927):0.110159,33:0.220774):0.077468,34:0.215723):0.257981):0.276009):0.0357841,(35:1.953469,(((((((36:0.098599,38:0.048798):0.08869,37:0.091605):0.379669,39:0.716518):0.237219,(41:0.152571,(42:0.010153,43:0.024697):0.131708):0.609451):0.425669,(((44:0.721859,(45:0.733462,46:1.058345):0.30938):0.462308,47:0.795592):0.0788156,48:0.617987):0.75406):0.115616,40:0.846659):0.390835,(((49:0.000001,50:0.000001):0.0599484,51:0.077239):1.06644,52:0.720839):0.287304):0.202855):1.01724):0.21726,((((16:0.000001,17:0.000001):0.178507,18:0.138814):0.118623,19:0.270765):0.278291,20:0.519806):0.224842):0.384824,15:0.656918):0.326677):0.0600581):0.0671764);
 623: 1 -26507.50774 -26467.83699 (0:0.259357,(1:0.156405,(3:0.296635,(((4:0.268425,5:0.439372):0.280779,(6:0.411083,7:0.406844):0.144039):0.0645283,(((((8:0.000001,9:0.000001):0.197928,10:0.242029):0.204578,11:0.652957):0.339217,(12:0.000001,13:0.000001):0.48788):0.259881,((((((14:1.145269,22:0.647296):0.0887806,21:0.322413):0.171852,23:0.800023):0.374047,((((((24:0.073330,25:0.098645):0.106592,28:0.827103):0.104684,(26:0.078931,27:0.164620):0.0335256):0.224087,29:0.582319):0.209948,((((30:0.188478,31:0.224300):0.104126,32:0.527504):0.165947,33:0.122391):0.0725672,34:0.177648):0.190519):0.396282,(((35:1.496851,(((44:0.895001,45:0.915873):0.295359,46:0.878541):0.277596,(47:0.934347,48:0.873440):0.159276):0.278605):0.220837,(((49:0.000001,50:0.000001):0.0417509,51:0.106433):0.715749,52:0.741050):0.301479):0.429378,(((((36:0.148551,37:0.149130):0.0485371,38:0.017066):0.560974,39:0.582022):0.376179,(41:0.134520,(42:0.010561,43:0.054422):0.178721):0.765929):0.380528,40:0.669709):0.349927):0.995925):2.12376e-06):0.350888,((((16:0.000001,17:0.000001):0.145341,18:0.113915):0.19032,19:0.118101):0.484975,20:0.430766):0.151163):0.140409,15:0.713658):0.239065):0.0820886):0.0409637):0.132898):0.0376511,2:0.261490);
 624: 1 -26403.77736 -26458.99929 (0:0.161219,1:0.116521,(2:0.174707,((3:0.249689,(((((8:0.000001,9:0.000001):0.24611,10:0.290305):0.190246,11:0.517107):0.308632,(12:0.000001,13:0.000001):0.691566):0.0910325,(((((14:1.265491,(35:1.585108,((((((36:0.141551,37:0.156034):0.0330343,38:0.036630):0.466955,39:0.597102):0.237578,(41:0.186564,(42:0.011086,43:0.053949):0.154308):0.619274):0.45909,40:0.713955):0.458949,(((((44:0.713376,45:1.007697):0.391631,46:0.904153):0.293592,(47:1.062309,48:0.652900):0.156382):0.685022,52:0.913301):0.193145,((49:0.000001,50:0.000001):0.0521009,51:0.085895):0.873634):0.248572):0.69314):0.64018):0.282029,((21:0.247608,22:0.743655):0.32154,23:0.903694):0.284358):0.109267,(((((24:0.073231,25:0.048440):0.206449,26:0.062725):0.0476144,27:0.150301):0.217523,(28:0.566919,29:0.434809):0.16426):0.28593,((30:0.295582,31:0.193577):0.146544,(32:0.656237,(33:0.142587,34:0.258687):0.095198):0.0899995):0.195304):0.346915):0.0990214,((((16:0.000001,17:0.000001):0.15424,18:0.112823):0.156551,19:0.180196):0.305989,20:0.534627):0.170712):0.348255,15:0.626673):0.189701):0.169179):0.0227327,((4:0.259728,5:0.416834):0.169104,(6:0.387174,7:0.404179):0.112594):0.12757):0.0471327):0.0553586);
 625: 1 -25829.70435 -26470.84605 (0:0.209998,((1:0.089262,((((4:0.259531,5:0.309576):0.185995,7:0.570636):0.0858845,6:0.487962):0.0494642,(((((8:0.000001,9:0.000001):0.317883,10:0.155020):0.317451,11:0.558538):0.244846,(12:0.000001,13:0.000001):0.47576):0.183905,(((((14:0.941502,23:0.671248):0.13969,(21:0.313163,22:0.510386):0.283427):0.299948,(((((((24:0.037183,25:0.113585):0.29583,26:0.055923):0.0838482,27:0.110160):0.173448,28:0.853305):0.163548,29:0.494428):0.246939,(((30:0.231370,31:0.179767):0.199834,32:0.703712):0.103632,(33:0.197068,34:0.180110):0.0920824):0.141486):0.356297,(35:1.338760,(((((((36:0.092136,37:0.156744):0.0580386,38:0.028263):0.471838,39:0.719509):0.332778,(41:0.176499,(42:0.018574,43:0.023963):0.116413):0.761315):0.225541,40:0.749168):0.445841,(((49:0.000001,50:0.000001):0.0674952,51:0.090757):0.744151,52:0.769553):0.723766):0.262411,(((44:0.884487,45:0.768592):0.55215,46:0.764707):0.182676,(47:0.747251,48:1.269288):0.245422):0.372087):0.476263):0.997056):0.032774):0.0960469,((((16:0.000001,17:0.000001):0.147787,18:0.107635):0.120561,19:0.180174):0.331887,20:0.476310):0.156644):0.304368,15:0.624716):0.215193):0.111492):0.0971411):0.0764487,3:0.381030):0.0514185,2:0.242892);
 626: 1 -26331.27167 -26473.50913 (0:0.179827,1:0.177493,(2:0.257583,((3:0.255413,(((((8:0.000001,9:0.000001):0.279331,10:0.127740):0.32878,11:0.530118):0.230597,(12:0.000001,13:0.000002):0.508864):0.227897,((((((14:0.973899,(((((((36:0.132225,37:0.121439):0.0489162,38:0.010035):0.526914,39:0.698509):0.203154,(41:0.187691,(42:0.017253,43:0.015004):0.123585):0.628975):0.691205,(((49:0.000001,50:0.000001):0.0669483,51:0.104103):0.738605,52:1.228662):0.693121):0.115401,40:0.712301):0.231337,(((44:0.651596,45:1.268180):0.471772,46:1.165561):0.367224,(47:0.603070,48:0.877793):0.186019):0.662667):0.653206):0.143892,35:1.998274):0.429636,((21:0.330310,22:0.984432):0.228347,23:1.012902):0.397383):0.153758,((((((24:0.075916,25:0.106758):0.217403,26:0.071065):0.0299578,27:0.141392):0.140778,28:0.731394):0.138762,29:0.591553):0.117826,(((30:0.348857,31:0.173376):0.239872,(33:0.222339,34:0.172758):0.174732):0.0995207,32:0.679523):0.177365):0.481934):0.247014,((((16:0.000002,17:0.000001):0.136598,18:0.100612):0.15177,19:0.179971):0.415098,20:0.459779):0.227207):0.140447,15:0.634285):0.270052):0.0801722):0.0626269,((4:0.254616,5:0.372169):0.232276,(6:0.389601,7:0.330778):0.22166):0.0733159):0.114522):0.0456703);
 627: 1 -26474.25577 -26461.4837 (0:0.159842,(1:0.184670,((3:0.212852,(((((8:0.000001,9:0.000001):0.193491,10:0.198241):0.238198,11:0.488815):0.268804,(12:0.000001,13:0.000001):0.589796):0.262525,(((((14:1.102338,(35:1.421757,((((((36:0.126755,37:0.163007):0.0354772,38:0.012808):0.423044,39:0.827032):0.293629,(41:0.137202,(42:0.015603,43:0.020399):0.162386):0.761279):0.322598,40:0.755184):0.200594,(((44:0.720459,(45:0.755259,46:0.998397):0.384251):0.418964,(47:0.986124,48:0.754373):0.153622):0.456165,(((49:0.000001,50:0.000001):0.0614689,51:0.112088):0.76271,52:0.988748):0.395379):0.133666):0.487508):0.298884):0.373688,((21:0.504616,22:0.696084):0.126396,23:0.982173):0.264152):0.122936,((((24:0.062828,25:0.063947):0.173711,(26:0.044673,27:0.140585):0.0527725):0.151425,(28:0.551143,29:0.691633):0.149931):0.26143,(((30:0.219246,31:0.238118):0.108892,32:0.620622):0.157206,(33:0.184571,34:0.160008):0.0426246):0.0845329):0.459204):0.177632,((((16:0.000001,17:0.000001):0.138293,18:0.092337):0.207534,19:0.175393):0.463999,20:0.416300):0.190318):0.339393,15:0.532662):0.258348):0.100315):0.0203561,((4:0.249113,5:0.340156):0.258023,(6:0.380227,7:0.408976):0.172939):0.0495533):0.103461):0.00795329,2:0.229256);
 628: 1 -26781.93461 -26476.40624 (0:0.248470,((1:0.126858,((4:0.292641,5:0.369030):0.236322,(6:0.430888,7:0.415390):0.185568):0.13814):0.076565,(3:0.387697,(((((8:0.000001,9:0.000001):0.32045,10:0.209529):0.350346,11:0.585290):0.157484,(12:0.000001,13:0.000001):0.731473):0.24018,(((((14:1.174798,(21:0.467887,22:0.566519):0.145694):0.184901,23:0.824796):0.301582,((((((24:0.085411,25:0.083091):0.142544,28:0.894257):0.105615,(26:0.055482,27:0.210055):0.0552664):0.298704,29:0.645879):0.14622,(((30:0.242535,31:0.211571):0.177149,32:0.731799):0.123842,(33:0.205554,34:0.225551):0.0726127):0.101157):0.537935,(35:1.886735,((((((36:0.117919,37:0.175169):0.0476776,38:0.026410):0.38198,39:0.769390):0.161873,(41:0.117256,(42:0.028737,43:0.030982):0.110184):0.722539):0.421588,40:0.695349):0.382121,(((44:0.720125,(45:0.991146,46:0.926999):0.415661):0.378078,(47:0.913075,48:0.650294):0.151879):0.552686,(((49:0.000001,50:0.000001):0.0719213,51:0.106437):0.729604,52:1.226934):0.432407):0.317944):0.186346):0.679431):2.1366e-06):0.221894,((((16:0.000001,17:0.000001):0.178026,18:0.142924):0.158826,19:0.239649):0.416866,20:0.314412):0.160957):0.201289,15:0.739651):0.295157):0.0982175):0.0752342):0.0291331,2:0.272432);
 629: 2 -26474.16135 -26462.66034 (0:0.154152,1:0.116240,(2:0.242823,((3:0.192126,(((((8:0.000001,9:0.000001):0.351449,10:0.144966):0.302156,11:0.469388):0.326141,(12:0.000001,13:0.000001):0.399661):0.205368,(((((14:0.965472,(35:1.796043,(((((((36:0.101364,37:0.106251):0.0408366,38:0.017107):0.491004,39:0.494264):0.283515,(41:0.122552,(42:0.012414,43:0.029944):0.159002):0.433419):0.391914,40:0.682935):0.877134,(((49:0.000001,50:0.000001):0.0424344,51:0.075298):0.226607,52:1.404665):0.611301):0.117548,(((44:0.744549,(45:1.088319,46:1.419907):0.30275):0.521859,48:0.609428):0.0939365,47:0.785580):0.533708):0.490643):0.436887):0.388306,(21:0.482237,(22:0.514832,23:0.924547):0.13591):0.425278):0.0258581,(((((24:0.062343,25:0.049998):0.205801,26:0.079630):0.0859668,27:0.094801):0.2659,(28:0.908482,29:0.510449):0.16167):0.168504,(((30:0.345563,31:0.177132):0.0845445,32:0.622710):0.110071,(33:0.160647,34:0.243318):0.0803375):0.173977):0.392534):0.169345,((((16:0.000001,17:0.000001):0.133131,18:0.082619):0.185996,19:0.163623):0.427787,20:0.472933):0.138223):0.244073,15:0.617884):0.265664):0.0794837):0.138642,((4:0.209586,5:0.409066):0.200259,(6:0.430458,7:0.347903):0.184):0.0361734):0.126149):0.0261441);
 630: 1 -26546.81463 -26461.55598 (0:0.201180,(1:0.134797,((3:0.289061,(((((8:0.000001,9:0.000002):0.335834,10:0.129703):0.293376,11:0.478757):0.173603,(12:0.000002,13:0.000002):0.56974):0.323005,((((((14:1.193972,(21:0.358331,22:0.616721):0.116702):0.288066,23:0.739881):0.373346,(35:1.793139,((((((36:0.086588,37:0.155299):0.0625791,38:0.000002):0.539177,39:0.740550):0.177211,(41:0.205279,(42:0.016117,43:0.026369):0.0636575):0.594753):0.5474,40:0.484456):0.40249,(((((44:0.541476,45:0.862388):0.339336,46:0.790695):0.406895,48:0.848193):0.0974615,47:0.658543):0.840171,(((49:0.000001,50:0.000001):0.0290162,51:0.160912):0.85915,52:0.974150):0.271275):0.321617):0.314971):0.416365):0.0237284,(((((24:0.076451,25:0.082965):0.236716,26:0.087324):0.0733694,27:0.097491):0.254224,(28:0.759885,29:0.492602):0.187076):0.143756,(((30:0.223155,31:0.237582):0.193842,32:0.536611):0.0975136,(33:0.197838,34:0.233621):0.0901192):0.223906):0.449534):0.148078,((((16:0.000001,17:0.000001):0.106014,18:0.116704):0.0756446,19:0.208807):0.468596,20:0.532014):0.188475):0.161864,15:0.659373):0.320488):2.53624e-06):0.0529608,((4:0.242801,5:0.318148):0.235036,(6:0.466981,7:0.386565):0.132887):0.0953042):0.0643485):0.0280697,2:0.301658);
 631: 1 -26407.51681 -26472.72883 (0:0.196709,(1:0.085819,((4:0.204677,5:0.470250):0.242935,(6:0.468945,7:0.441469):0.239835):0.153773):0.076446,(2:0.184139,((3:0.274187,((((8:0.000001,9:0.000001):0.289581,10:0.220540):0.43703,11:0.611078):0.209641,(12:0.000001,13:0.000001):0.420579):0.260888):0.065257,(((((14:0.793295,(((35:2.178989,(((49:0.000001,50:0.000001):0.026978,51:0.107020):0.897038,52:0.987657):0.0807423):0.546548,(((((36:0.086178,37:0.134248):0.0433376,38:0.053050):0.443702,39:0.703586):0.36206,(41:0.159203,(42:0.011999,43:0.028824):0.108106):0.681436):0.58425,((44:0.559868,(45:0.661709,46:1.030495):0.44468):0.522636,(47:0.761940,48:0.793344):0.13721):0.689376):0.15828):0.173092,40:0.821570):0.687287):0.192151,((21:0.321966,22:0.610205):0.290825,23:0.693374):0.212555):0.202272,(((((24:0.067771,25:0.095031):0.241818,26:0.110665):0.0974118,27:0.156533):0.184528,(28:0.784635,29:0.494051):0.160736):0.277169,(((30:0.267465,31:0.245569):0.155568,32:0.447333):0.0808106,(33:0.246010,34:0.196950):0.0917728):0.11358):0.512438):0.286773,((((16:0.000001,17:0.000001):0.175008,18:0.095181):0.144172,19:0.319408):0.26031,20:0.473675):0.145501):0.248468,15:0.573423):0.436899):0.0936386):0.0338822);
 632: 1 -26862.18117 -26458.54453 (0:0.181037,(1:0.128806,((3:0.323923,(((((8:0.000001,9:0.000001):0.313256,10:0.188075):0.157838,11:0.674700):0.284354,(12:0.000001,13:0.000001):0.396045):0.186077,((((((14:1.189350,(21:0.415305,22:0.581524):0.155726):0.200332,23:1.037017):0.213764,(((35:1.863336,(((44:0.872176,45:0.645103):0.381726,46:0.730978):0.393683,(47:0.660192,48:0.767728):0.345453):0.222062):0.22916,(((49:0.000001,50:0.000001):0.0766849,51:0.089061):0.74139,52:1.004096):0.516424):0.342087,(((((36:0.122491,37:0.186287):0.0346391,38:0.018848):0.431345,39:0.812626):0.224767,(41:0.199441,(42:0.015364,43:0.040287):0.0951755):0.567216):0.333358,40:0.678857):0.223648):1.01133):0.019333,((((24:0.110256,25:0.053755):0.197457,(26:0.057375,27:0.161292):0.0548654):0.191171,(28:0.818289,29:0.643802):0.198975):0.226123,(((30:0.225250,31:0.195885):0.107728,32:0.712597):0.0913766,(33:0.164558,34:0.254695):0.121836):0.152496):0.533111):0.116699,((((16:0.000001,17:0.000001):0.194062,18:0.117033):0.116702,19:0.230558):0.475396,20:0.486342):0.179109):0.246606,15:0.825119):0.110445):0.171603):0.0696005,((4:0.203132,5:0.446467):0.230494,(6:0.446813,7:0.371659):0.206985):0.130697):0.067924):0.0168693,2:0.299800);
 633: 1 -28294.45328 -26482.32286 (0:0.186212,1:0.128623,(2:0.235569,(3:0.375454,((((4:0.324350,5:0.381275):0.316638,7:0.403464):0.0598162,6:0.406631):0.109669,(((((8:0.000001,9:0.000001):0.291416,11:0.894272):0.200303,10:0.123731):0.511603,(12:0.000002,13:0.000001):0.601175):0.28165,((((((14:1.410582,(21:0.445309,22:0.699582):0.29615):0.19546,23:0.892656):0.245438,(((35:1.724058,(((49:0.000001,50:0.000001):0.0628606,51:0.080223):0.915016,52:1.119767):0.454463):0.498492,(((44:0.889857,45:1.057550):0.351369,46:0.779261):0.657155,(47:0.850349,48:0.766626):0.0588827):0.698938):0.173111,(((((36:0.136368,37:0.146364):0.0175719,38:0.057641):0.473657,39:0.563320):0.456514,(41:0.176276,(42:0.005595,43:0.034244):0.142753):0.568486):0.58889,40:0.552964):0.392879):1.44385):2.23479e-06,(((((24:0.046364,25:0.068724):0.286102,26:0.071689):0.0438612,27:0.106868):0.164095,(28:0.981425,29:0.652406):0.0914228):0.337222,((30:0.352929,31:0.209396):0.214232,(32:0.824015,(33:0.138778,34:0.289915):0.0935458):0.090999):0.104033):0.70593):0.270019,((((16:0.000001,17:0.000001):0.17189,18:0.115513):0.272456,19:0.166994):0.514003,20:0.618617):0.198454):0.104335,15:0.926106):0.213426):0.0624329):0.0559971):0.0381109):0.0615914);
 634: 1 -26694.69441 -26474.482 (0:0.143540,(1:0.168412,(2:0.256015,(3:0.204989,(((((8:0.000001,9:0.000001):0.261998,10:0.123247):0.320668,11:0.542782):0.261046,(12:0.000001,13:0.000001):0.525162):0.201497,(((((14:0.915028,23:0.565413):0.136243,(21:0.302050,22:0.540250):0.240102):0.493704,(((((((24:0.067904,25:0.053896):0.267817,26:0.048057):0.0514457,27:0.125875):0.206459,28:0.768316):0.0981724,29:0.588487):0.194792,(((30:0.262678,31:0.213288):0.187378,32:0.578704):0.132389,(33:0.145198,34:0.253450):0.0956865):0.128151):0.393625,(35:1.488853,(((((((36:0.146346,37:0.176752):0.0478479,38:0.030527):0.506369,39:0.665247):0.190367,(41:0.156191,(42:0.008982,43:0.023794):0.0977224):0.752867):0.256498,40:0.657723):0.352196,(((44:0.625683,45:1.034482):0.438827,46:0.907111):0.359852,(47:0.777186,48:0.843980):0.262197):0.729566):0.183432,(((49:0.000001,50:0.000001):0.0296613,51:0.111033):0.717654,52:1.009171):0.503967):0.204777):0.872567):0.0664051):0.120924,((((16:0.000001,17:0.000001):0.146862,18:0.137654):0.12272,19:0.193830):0.26265,20:0.508079):0.212515):0.26316,15:0.631587):0.227466):0.0960783):0.0812783):0.0405009):0.0676118,((4:0.228328,5:0.383480):0.304761,(6:0.409614,7:0.382481):0.149016):0.0800874);
 635: 1 -27060.82673 -26462.94779 (0:0.199460,1:0.138202,(2:0.294286,((3:0.326677,(((((8:0.000001,9:0.000001):0.298393,10:0.183532):0.513598,11:0.461474):0.207432,(12:0.000001,13:0.000001):0.452662):0.286677,(((((14:1.057630,23:0.737135):0.304763,(21:0.229651,22:1.068796):0.468394):0.377424,(((((((24:0.061327,25:0.097080):0.227471,26:0.073633):0.0714775,27:0.180611):0.14824,28:0.762106):0.073532,29:0.617502):0.271295,(((30:0.368656,31:0.200244):0.189945,32:0.691782):0.0781458,(33:0.248511,34:0.214638):0.127656):0.11658):0.329907,(35:1.909279,(((((((36:0.070894,38:0.040152):0.0531069,37:0.084138):0.493681,39:0.734277):0.345668,(41:0.179635,(42:0.021605,43:0.011132):0.112338):0.612364):0.61708,(((49:0.000001,50:0.000001):0.0585879,51:0.063631):0.80758,52:0.897156):0.821084):0.140044,((44:0.568134,(45:0.737311,46:1.134055):0.27896):0.494571,(47:0.935993,48:0.911161):0.156615):0.892715):0.211915,40:0.757492):0.695961):1.205):2.65674e-06):0.260464,((((16:0.000001,17:0.000001):0.170178,18:0.065386):0.130457,19:0.187277):0.329774,20:0.504734):0.147222):0.141717,15:0.717016):0.312374):0.150068):0.0531837,((4:0.215206,5:0.455202):0.22859,(6:0.357027,7:0.432089):0.241456):0.100215):0.0363387):0.0545925);
 636: 2 -25824.39685 -26486.78632 (0:0.243263,1:0.152695,(2:0.278996,((3:0.241312,(((((8:0.000001,9:0.000001):0.314223,10:0.168005):0.274822,11:0.613581):0.304658,(12:0.000001,13:0.000001):0.598189):0.283404,(((((14:1.436719,((((35:1.916043,(((49:0.000001,50:0.000001):0.0483941,51:0.113566):0.780082,52:0.915563):0.247228):0.374919,((((44:0.872809,45:1.019188):0.545643,46:0.717938):0.515527,48:0.993617):0.108088,47:0.882529):0.768701):0.392167,((((36:0.074469,37:0.129369):0.05278,38:0.008983):0.510762,39:0.535325):0.301536,(41:0.139906,(42:0.013826,43:0.060971):0.199375):0.588242):0.29596):0.193754,40:0.553141):1.54164):0.289195,((((16:0.000001,17:0.000001):0.147186,18:0.123094):0.162557,19:0.179531):0.365983,20:0.507004):0.12143):0.115458,((((24:0.044833,25:0.103371):0.193004,(26:0.078430,27:0.199210):0.0637043):0.141861,(28:0.678880,29:0.639246):0.143279):0.312406,((((30:0.214038,31:0.235490):0.120446,32:0.542713):0.103397,33:0.125284):0.0692712,34:0.193024):0.272834):0.297411):0.0883325,(21:0.460853,(22:0.669850,23:0.822622):0.265619):0.617537):0.309991,15:0.581812):0.165035):0.100596):0.0457223,((4:0.342941,5:0.359032):0.241439,(6:0.444554,7:0.471360):0.158586):0.123336):0.135286):0.0203975);
 637: 1 -26203.27403 -26462.86351 (0:0.171500,(1:0.119955,((4:0.341437,5:0.271674):0.307587,(6:0.388109,7:0.501709):0.0906066):0.109766):0.0610478,(2:0.180462,(3:0.256735,(((((8:0.000001,9:0.000001):0.304806,10:0.222104):0.378417,11:0.429185):0.45275,(12:0.000001,13:0.000001):0.424618):0.0580521,((((((14:1.105268,23:0.535046):0.344532,22:0.435313):0.165489,21:0.261520):0.564071,((((((24:0.039145,25:0.043300):0.20834,26:0.038951):0.082742,27:0.089686):0.110155,(28:0.784250,29:0.394181):0.209914):0.218733,(((30:0.157609,31:0.230768):0.241856,(33:0.146964,34:0.195876):0.0707709):0.116382,32:0.502286):0.116114):0.497042,(((35:1.476280,(((44:0.590920,45:0.914742):0.472518,46:0.871594):0.331898,(47:0.937270,48:0.698459):0.245534):0.644466):0.229006,(((49:0.000001,50:0.000001):0.0481923,51:0.097463):0.75928,52:1.073173):0.331972):0.358649,(((((36:0.110080,37:0.166000):0.0530376,38:0.028614):0.447069,39:0.620100):0.349334,(41:0.153571,(42:0.005647,43:0.022286):0.105608):0.661447):0.425664,40:0.813854):0.162025):1.05804):0.0130699):0.245166,((((16:0.000001,17:0.000001):0.0814592,18:0.165610):0.149694,19:0.225332):0.285223,20:0.519854):0.143443):0.237493,15:0.603446):0.147886):0.166145):0.0927197):0.0318268);
 638: 2 -25894.50473 -26461.18484 (0:0.129050,((1:0.109254,(6:0.354481,7:0.332512):0.222957):0.0763259,((3:0.320942,(4:0.150142,5:0.427404):0.276204):0.0687855,(((((8:0.000001,9:0.000001):0.296347,10:0.252539):0.25087,11:0.491120):0.221135,(12:0.000001,13:0.000001):0.530067):0.223513,((((((14:1.217612,22:0.720615):0.100925,21:0.568009):0.260546,23:0.645100):0.322738,(((((((24:0.071073,25:0.073656):0.206445,26:0.094411):0.0590884,27:0.093032):0.178586,28:0.760837):0.160455,29:0.525632):0.270905,(((30:0.223705,31:0.139286):0.217306,32:0.602684):0.119959,(33:0.150574,34:0.154044):0.0886031):0.0698716):0.425964,(35:1.369624,((((((36:0.097356,37:0.171436):0.0228177,38:0.033215):0.410389,(39:0.721055,(41:0.153473,(42:0.016670,43:0.036883):0.125246):0.870962):0.0951537):0.423351,40:0.734418):0.370264,(((49:0.000001,50:0.000001):0.0159985,51:0.167124):0.604553,52:0.958819):0.722957):0.094713,((44:0.790939,(45:0.770562,46:0.960109):0.169056):0.556939,(47:0.873369,48:0.885849):0.254099):0.687827):0.388196):0.70671):2.65349e-06):0.281494,((((16:0.000001,17:0.000001):0.168764,18:0.102387):0.147345,19:0.270556):0.29498,20:0.412982):0.270233):0.190294,15:0.691346):0.235148):0.106713):0.109853):0.0265255,2:0.222818);
 639: 1 -25581.60955 -26487.02616 (0:0.137414,(((1:0.071459,((4:0.212851,5:0.307840):0.202499,(6:0.400962,7:0.301225):0.164491):0.104095):0.04204,(((((8:0.000001,9:0.000001):0.285481,10:0.118606):0.210374,11:0.522096):0.25121,(12:0.000001,13:0.000001):0.514375):0.184307,(((((14:1.321379,((21:0.361613,22:0.673848):0.185546,23:0.815162):0.250141):0.316951,((((16:0.000001,17:0.000001):0.129888,18:0.116084):0.0767415,19:0.248407):0.358567,(((((24:0.069871,25:0.023703):0.245131,26:0.025272):0.0383297,27:0.149934):0.130603,(28:0.524564,29:0.770070):0.172911):0.29106,(((30:0.186587,31:0.263294):0.180079,32:0.527023):0.0883011,(33:0.220353,34:0.225811):0.092157):0.134398):0.42465):0.0980607):0.0488549,(((35:1.518069,(((49:0.000001,50:0.000001):0.0200081,51:0.139352):0.688432,52:1.267264):0.328386):0.297192,((44:0.628864,45:0.981821):0.297439,(46:0.956159,(47:0.765492,48:0.824853):0.270317):0.12156):0.53242):0.207482,(((((36:0.100199,37:0.176731):0.0474121,38:0.013876):0.53414,39:0.740527):0.195334,(41:0.181382,(42:0.006883,43:0.034295):0.118841):0.718399):0.283785,40:0.654882):0.627591):0.868862):0.210229,20:0.378108):0.347232,15:0.584575):0.107627):0.143966):0.0431832,2:0.169257):0.0406638,3:0.249823);
 640: 2 -27116.69638 -26460.82268 (0:0.215823,1:0.131873,(2:0.268958,((3:0.308923,(((((8:0.000001,9:0.000001):0.376581,10:0.158635):0.231734,11:0.629261):0.312859,(12:0.000001,13:0.000001):0.54601):0.206854,((((((14:1.393902,(21:0.368513,22:0.642517):0.229549):0.242691,23:0.572052):0.206463,(35:1.743029,(((((((36:0.095371,38:0.083327):0.0586202,37:0.083516):0.498678,39:0.734966):0.242461,(41:0.140510,(42:0.012159,43:0.011154):0.12774):0.600616):0.466611,40:0.593176):0.325824,(((49:0.000001,50:0.000001):0.0450527,51:0.099750):0.599575,52:1.353057):0.713907):0.197401,((44:0.798692,(45:1.003124,46:0.930005):0.407791):0.541248,(47:0.774065,48:0.684863):0.107046):0.814614):0.331042):0.615102):0.12519,((((24:0.062423,25:0.071963):0.255064,(26:0.100004,27:0.127293):0.0428239):0.137551,(28:0.715090,29:0.570449):0.139369):0.311407,((((30:0.324255,31:0.228592):0.207836,32:0.598711):0.11889,33:0.157079):0.110466,34:0.206031):0.198366):0.452574):0.277701,((((16:0.000001,17:0.000001):0.1857,18:0.093577):0.12196,19:0.237508):0.374489,20:0.574407):0.143241):0.219761,15:0.663497):0.189828):0.0547002):0.0809762,((4:0.262025,5:0.382629):0.197347,(6:0.467324,7:0.461860):0.108446):0.10082):0.0459349):0.0277275);
 641: 2 -25526.39287 -26479.68769 (0:0.218701,(1:0.150691,((3:0.221850,((4:0.248951,5:0.443045):0.129315,(6:0.419697,7:0.280752):0.232068):0.0898985):0.0714831,(((((8:0.000001,9:0.000001):0.326704,10:0.126747):0.415448,11:0.385714):0.35305,(12:0.000001,13:0.000001):0.350395):0.325909,((((((14:0.904777,23:0.548143):0.387585,(21:0.363343,22:0.692113):0.201973):0.304443,(35:1.384134,(((((((36:0.109398,37:0.156762):0.0521978,38:0.012318):0.458827,39:0.783413):0.280463,(41:0.161859,(42:0.010092,43:0.029962):0.0986229):0.658793):0.397748,(((49:0.000001,50:0.000001):0.019689,51:0.104849):0.861658,52:1.336246):0.707668):0.059752,40:0.656723):0.281232,(((44:0.614828,45:0.918772):0.506287,46:0.940962):0.228442,(47:0.814854,48:0.821925):0.192487):0.875496):0.309256):0.85488):0.104174,(((((((24:0.055115,25:0.059163):0.20884,26:0.024775):0.094546,27:0.114853):0.126448,(28:0.623900,29:0.474962):0.174589):0.291916,32:0.536116):0.102268,(33:0.158576,34:0.129980):0.0989131):0.106114,(30:0.257375,31:0.220052):0.170539):0.467761):0.427626,((((16:0.000002,17:0.000001):0.108839,18:0.105397):0.197126,19:0.160391):0.31084,20:0.444921):0.114044):0.120537,15:0.649008):0.170949):0.16238):0.0735837):0.0247711,2:0.178168);
 642: 1 -27498.93388 -26463.65704 (0:0.167956,(1:0.186570,((3:0.264552,(((((8:0.000001,9:0.000001):0.276501,10:0.223972):0.243346,11:0.476293):0.265693,(12:0.000001,13:0.000001):0.652518):0.275169,(((14:1.198005,(35:1.562008,(((((((36:0.101519,37:0.118494):0.0301592,38:0.013654):0.627497,39:0.762716):0.254836,(41:0.162058,(42:0.009581,43:0.036279):0.159249):0.564154):0.340239,40:0.747556):0.525493,(((49:0.000001,50:0.000001):0.0569868,51:0.079272):0.59965,52:1.001085):0.586238):0.0498462,(((44:0.974344,(45:1.057999,46:0.977150):0.393077):0.443388,48:0.784594):0.130128,47:0.830319):0.518):0.104915):0.926656):0.168659,((((((16:0.000001,17:0.000001):0.201812,18:0.127860):0.14278,19:0.242649):0.378194,20:0.570824):0.274496,((((((24:0.079056,25:0.083603):0.205573,26:0.065453):0.0529377,27:0.122582):0.136431,28:0.851384):0.116338,29:0.573762):0.207156,(((30:0.244982,31:0.229420):0.174366,32:0.627609):0.17328,(33:0.205726,34:0.177691):0.0610252):0.163786):0.466413):0.157799,((21:0.226314,22:0.628479):0.201075,23:0.790000):0.431228):0.178533):0.0722127,15:0.727889):0.437176):0.0550869):0.0444824,((4:0.279949,5:0.434280):0.328785,(6:0.349745,7:0.491013):0.177314):0.0615871):0.123272):0.023329,2:0.280633);
 643: 1 -26990.59246 -26461.4837 (0:0.241341,(1:0.153402,((3:0.151008,(((((8:0.000001,9:0.000001):0.237393,10:0.100611):0.187545,11:0.514166):0.334475,(12:0.000001,13:0.000001):0.491532):0.277342,((((14:1.270366,((((21:0.564309,22:0.495397):0.444214,23:0.554067):0.398588,(35:1.543948,(((((((36:0.076162,37:0.165482):0.0335172,38:0.041424):0.446955,39:0.636662):0.300491,(41:0.105669,(42:0.009147,43:0.030318):0.13685):0.640179):0.41255,40:0.760661):0.29184,(((49:0.000001,50:0.000001):0.0581765,51:0.087249):0.746445,52:0.816879):0.323463):0.168773,((44:0.810738,(45:0.736823,46:1.040241):0.36813):0.270209,(47:0.739675,48:0.737401):0.301459):0.583358):0.386648):0.620538):0.203585,(((((24:0.089533,25:0.051591):0.206376,(26:0.067000,27:0.177781):0.0550948):0.0737047,28:0.778485):0.131224,29:0.557338):0.14838,(((30:0.255412,31:0.157331):0.216353,32:0.613003):0.113955,(33:0.180747,34:0.215776):0.0711504):0.130769):0.365353):0.125632):0.285076,(((16:0.000001,17:0.000001):0.146612,18:0.104160):0.17546,19:0.192112):0.336324):0.213057,20:0.554936):0.332901,15:0.858289):0.26644):0.108816):0.103517,((4:0.253587,5:0.311121):0.175838,(6:0.326662,7:0.353741):0.143647):0.145682):0.0894381):0.0142021,2:0.255510);
 644: 1 -26197.27104 -26460.82268 (0:0.136463,(1:0.164275,2:0.287541):0.0362682,(((3:0.215956,((((8:0.000001,9:0.000001):0.300202,10:0.169014):0.277036,11:0.491931):0.204208,(12:0.000001,13:0.000001):0.536032):0.300029):0.039292,((((((14:1.056030,23:0.790316):0.196881,(21:0.381752,22:0.938952):0.181773):0.335488,(((((24:0.078188,25:0.060897):0.229371,27:0.194758):0.0487812,26:0.015065):0.143488,(28:0.641457,29:0.655036):0.195486):0.355671,(((30:0.255430,31:0.220096):0.138679,32:0.682656):0.136231,(33:0.155316,34:0.178802):0.130995):0.127423):0.309456):0.0432383,(35:1.570647,(((((((36:0.107900,38:0.049565):0.0690787,37:0.049753):0.479003,39:0.677157):0.368298,(41:0.165780,(42:0.018803,43:0.029799):0.145084):0.470199):0.460345,40:0.644272):0.409107,(((49:0.000001,50:0.000001):0.079922,51:0.073486):0.740407,52:1.036760):0.443587):0.174285,((44:0.582460,(45:0.759386,46:0.839464):0.355641):0.512347,(47:0.856816,48:0.697427):0.035811):0.586011):0.356576):0.866978):0.140266,((((16:0.000001,17:0.000001):0.212363,18:0.072434):0.120832,19:0.230876):0.391899,20:0.522305):0.186438):0.178376,15:0.695414):0.248585):0.0412766,((4:0.299880,5:0.376051):0.169261,(6:0.311927,7:0.343912):0.135994):0.103803):0.078916);
 645: 1 -26390.15845 -26462.94779 (0:0.189330,1:0.115027,(2:0.296242,((3:0.379421,(((((8:0.000001,9:0.000001):0.286339,10:0.220784):0.400438,11:0.472505):0.232636,(12:0.000001,13:0.000001):0.599673):0.149014,((((((14:1.060398,23:0.641644):0.205235,(21:0.278049,22:0.785341):0.22704):0.466439,(35:1.639957,((((((36:0.141967,38:0.043540):0.0779613,37:0.092843):0.571667,39:0.801233):0.143662,(41:0.126681,(42:0.011390,43:0.038775):0.147074):0.55686):0.367834,(((44:0.802415,(45:0.990943,46:1.209797):0.323359):0.525748,(47:0.734599,48:1.075813):0.0498486):0.63713,(((49:0.000001,50:0.000001):0.0540191,51:0.117635):0.711007,52:1.263404):0.496972):0.451173):0.153873,40:0.616342):0.341212):1.01814):2.65674e-06,(((((24:0.032357,25:0.062372):0.225805,26:0.068113):0.0510475,27:0.097426):0.183966,(28:0.802228,29:0.464429):0.134315):0.233246,(((30:0.305051,31:0.164888):0.16032,32:0.592287):0.0984472,(33:0.197804,34:0.229195):0.0727564):0.190524):0.426598):0.22264,((((16:0.000001,17:0.000001):0.150952,18:0.160584):0.0936129,19:0.241245):0.264352,20:0.519887):0.156426):0.299071,15:0.498142):0.347953):0.0902891):0.0527169,((4:0.280013,5:0.352815):0.267099,(6:0.408734,7:0.448510):0.234786):0.0792625):0.0742425):0.022298);
 646: 1 -26168.45203 -26462.94779 (0:0.206699,(1:0.174603,((3:0.273471,(((((8:0.000001,9:0.000001):0.25578,10:0.146733):0.313642,11:0.509589):0.155735,(12:0.000001,13:0.000001):0.508536):0.27953,(((((((14:0.925678,23:0.836578):0.22314,(21:0.243293,22:0.579210):0.197378):0.262927,(35:1.624816,((((((36:0.108357,38:0.053850):0.0877132,37:0.042137):0.553412,39:0.528974):0.273412,(41:0.127499,(42:0.015121,43:0.036010):0.181743):0.573464):0.434562,(((44:0.596204,(45:0.727581,46:1.027346):0.329946):0.424769,(47:0.860174,48:0.679601):0.125015):0.452641,(((49:0.000001,50:0.000001):0.0653317,51:0.054810):0.736334,52:1.020769):0.214484):0.379009):0.214881,40:0.626753):0.389782):0.797388):0.0237931,((((24:0.043886,25:0.077018):0.159345,(26:0.067040,27:0.120172):0.043274):0.125299,28:0.897756):0.119933,(29:0.500417,(((30:0.259738,31:0.168991):0.21544,(33:0.143642,34:0.221193):0.0701372):0.0689758,32:0.617729):0.170236):0.0464246):0.433398):0.108281,(((16:0.000001,17:0.000001):0.151718,18:0.092685):0.115785,19:0.205925):0.38322):0.185451,20:0.565749):0.147014,15:0.629480):0.280217):0.0863044):0.0427532,((4:0.309672,5:0.334916):0.263648,(6:0.354315,7:0.361023):0.193602):0.0911633):0.0797148):0.0166157,2:0.291580);
 647: 1 -26312.48403 -26461.8559 (0:0.164688,1:0.156301,(2:0.252068,(((3:0.247282,(((8:0.000001,9:0.000001):0.330471,10:0.172900):0.279823,(11:0.541174,(12:0.000001,13:0.000001):0.517614):0.176714):0.382326):0.0599239,(((((((14:1.194869,23:0.495371):0.233218,(21:0.406678,22:0.463684):0.355255):0.659033,(((((24:0.050449,25:0.067541):0.199657,26:0.076967):0.0964956,27:0.146662):0.124966,(28:0.692756,29:0.625609):0.15963):0.322889,(((30:0.275460,31:0.213636):0.198203,(33:0.156735,34:0.268169):0.0843566):0.143268,32:0.498872):0.121581):0.382695):0.0600169,((((35:1.875211,(((44:0.647903,45:0.854208):0.328004,46:0.932127):0.566121,(47:0.763880,48:1.030309):0.154539):0.517908):0.169315,(((49:0.000001,50:0.000001):0.0425901,51:0.119945):0.715984,52:0.887475):0.329696):0.52873,((((36:0.110637,37:0.131763):0.0400498,38:0.033260):0.389675,39:0.768488):0.33197,(41:0.147728,(42:0.009343,43:0.034068):0.163824):0.511636):0.32131):0.164321,40:0.561542):1.16279):0.243473,(((16:0.000001,17:0.000001):0.193852,18:0.069999):0.108232,19:0.252039):0.388022):0.213375,20:0.417024):0.36483,15:0.995738):0.170107):2.24931e-06,((4:0.248084,5:0.355269):0.278679,(6:0.375594,7:0.376431):0.215118):0.0517518):0.0665268):0.0618847);
 648: 1 -26540.97535 -26463.88537 (0:0.235586,(1:0.154743,((4:0.260674,5:0.308120):0.244265,(6:0.467276,7:0.372978):0.101287):0.100004):0.0633533,(2:0.299603,(3:0.287671,(((((8:0.000001,9:0.000001):0.37013,10:0.067433):0.308618,11:0.527009):0.281574,(12:0.000001,13:0.000001):0.500495):0.143212,(((((((14:1.478523,23:0.518659):0.42525,(21:0.382073,22:0.754952):0.216905):0.475315,(35:1.728905,((((((36:0.144591,38:0.058136):0.109696,37:0.057053):0.691228,39:0.559627):0.214919,(41:0.213300,(42:0.008838,43:0.027135):0.0968179):0.590465):0.342615,((((44:0.630356,45:1.098810):0.325572,46:1.279008):0.33384,(47:0.617987,48:0.772056):0.205229):0.493533,(((49:0.000001,50:0.000001):0.0693007,51:0.089097):0.412761,52:0.928512):0.538817):0.587753):0.225634,40:0.697022):0.795317):0.608806):0.0933601,(((((24:0.081290,25:0.085184):0.196362,(26:0.092394,27:0.144522):0.0714336):0.195355,28:0.741022):0.116711,29:0.672539):0.292258,(((30:0.249569,31:0.221263):0.141512,32:0.552488):0.113761,(33:0.272914,34:0.202532):0.116908):0.039469):0.514173):0.165018,(((16:0.000001,17:0.000001):0.150869,18:0.090697):2.21593e-06,19:0.220011):0.538403):0.123201,20:0.465898):0.340164,15:0.835509):0.192275):0.0664117):0.0959644):0.0523804);
 649: 2 -26910.24207 -26467.49502 (0:0.177676,1:0.173843,(2:0.205015,(((3:0.276829,(((((8:0.000001,9:0.000001):0.289975,10:0.174803):0.316077,11:0.430152):0.144082,(12:0.000001,13:0.000001):0.538096):0.173083,(((((14:1.126157,(35:1.745807,(((((((36:0.111105,37:0.157213):0.0545406,38:0.039132):0.564388,39:0.678205):0.370061,(41:0.145788,(42:0.022244,43:0.037140):0.15101):0.62444):0.36025,(((49:0.000001,50:0.000001):0.0279757,51:0.153878):0.966094,52:0.897206):0.840462):0.10386,40:0.570074):0.408942,(((44:0.729104,(45:0.934319,46:0.892875):0.272166):0.493124,48:0.823530):0.152307,47:0.641187):0.515568):0.408151):0.483618):0.265691,((21:0.296520,22:0.869132):0.302559,23:0.858513):0.220557):0.0597352,((((24:0.047621,25:0.067480):0.178241,(26:0.070380,27:0.185228):0.0355942):0.200428,(28:0.716425,29:0.478290):0.13234):0.228021,(((30:0.264939,31:0.265655):0.121854,32:0.729602):0.10416,(33:0.199165,34:0.178073):0.0716963):0.123107):0.527052):0.126915,((((16:0.000001,17:0.000001):0.159156,18:0.116408):0.16315,19:0.157398):0.397186,20:0.430820):0.330063):0.25648,15:0.633999):0.190946):0.124433):0.0195329,(4:0.326860,5:0.389487):0.25759):0.0606175,(6:0.299099,7:0.379180):0.221838):0.105421):0.00220654);
 650: 2 -25680.04837 -26462.64157 (0:0.090083,(1:0.064746,2:0.204107):0.0469449,((3:0.228330,(((((8:0.000001,9:0.000001):0.281865,10:0.152017):0.283639,11:0.479599):0.123462,(12:0.000001,13:0.000001):0.417312):0.263709,((((((14:1.199525,(21:0.347344,22:0.604679):0.0611004):0.184174,23:0.747171):0.263928,(((((24:0.042538,25:0.056784):0.234417,26:0.021744):0.045291,27:0.149047):0.12321,(28:0.662268,29:0.581322):0.142082):0.176181,(((30:0.250342,31:0.151107):0.186036,32:0.463862):0.101672,(33:0.164676,34:0.240029):0.0616997):0.226801):0.405194):0.0530118,((((16:0.000001,17:0.000001):0.14792,18:0.080538):0.128113,19:0.227310):0.204082,20:0.630146):0.14306):0.145358,((35:1.725650,(((49:0.000001,50:0.000001):0.0747953,51:0.075526):0.653712,52:1.036360):0.221072):0.367091,((((((36:0.103084,37:0.133294):0.0416419,38:0.033927):0.364573,39:0.768712):0.337173,(41:0.141303,(42:0.018854,43:0.029387):0.108279):0.625066):0.356665,40:0.636517):0.312939,((((44:0.729900,45:0.760244):0.499496,46:0.750367):0.388336,48:0.730508):2.11984e-06,47:0.852035):0.610301):0.126702):0.94979):0.143009,15:0.535516):0.198038):0.098379):0.0294172,((4:0.231135,5:0.285731):0.178409,(6:0.321867,7:0.321654):0.141271):0.0903463):0.088706);
 651: 1 -25632.05627 -26471.46791 (0:0.176373,(1:0.142645,(((3:0.247612,((((8:0.000001,9:0.000001):0.40546,10:0.099370):0.370079,11:0.511716):0.175901,(12:0.000001,13:0.000001):0.555755):0.231405):0.0485446,(6:0.406419,7:0.522487):0.174136):0.0574531,((4:0.282628,5:0.376729):0.254105,((((((14:1.162996,(21:0.303433,22:0.536051):0.0886202):0.132391,23:0.572831):0.393066,(35:1.657692,((((((36:0.099822,37:0.130281):0.0912928,38:0.007686):0.488781,39:0.486945):0.290925,(41:0.158814,(42:0.025221,43:0.035333):0.0906168):0.505162):0.364035,(((((44:0.755267,45:0.919905):0.430694,46:0.926538):0.398188,(47:0.711513,48:0.720779):0.0655518):0.557006,52:1.256871):0.216171,((49:0.000001,50:0.000001):0.128081,51:0.069644):1.38317):0.329327):0.181478,40:0.468834):0.896404):0.658552):0.0430114,((((((24:0.064140,25:0.069686):0.280632,26:0.032627):0.0734349,27:0.117345):0.136315,28:0.922170):0.101195,29:0.569949):0.174171,(((30:0.261809,31:0.157754):0.188938,(33:0.106507,34:0.257622):0.0774468):0.0488027,32:0.711228):0.122628):0.698747):0.268945,((((16:0.000002,17:0.000001):0.172137,18:0.142026):0.154711,19:0.198635):0.345162,20:0.389138):0.147898):0.203158,15:0.747814):0.204791):0.0303973):0.113413):0.0343714,2:0.209610);
 652: 1 -26040.83021 -26459.79744 (0:0.140450,(1:0.170907,((3:0.255811,(((((8:0.000001,9:0.000001):0.218462,10:0.128559):0.236749,11:0.466820):0.298394,(12:0.000001,13:0.000001):0.378097):0.315776,(((((((14:1.494119,(21:0.366971,22:0.690680):0.109398):0.204351,23:0.885757):0.300777,(35:1.843642,((((((36:0.129216,38:0.038314):0.0655679,37:0.117756):0.409357,39:0.751840):0.291395,(41:0.091395,(42:0.005831,43:0.039147):0.11005):0.795908):0.301638,40:0.552546):0.482826,(((44:0.691127,(45:0.898580,46:1.125684):0.355879):0.346595,(47:0.823866,48:0.582692):0.187371):0.802982,(((49:0.000001,50:0.000001):0.0519144,51:0.086862):0.90248,52:0.961880):0.326948):0.34805):0.254867):0.627384):0.0470532,(((((24:0.066015,25:0.028382):0.208368,(26:0.056975,27:0.132446):0.015977):0.13613,28:0.705542):0.138196,29:0.520873):0.164962,(((30:0.243682,31:0.169135):0.154377,32:0.632656):0.152318,(33:0.191071,34:0.214800):0.0649655):0.149293):0.40118):0.179932,(((16:0.000001,17:0.000001):0.159117,18:0.078630):0.116294,19:0.236362):0.42765):0.119102,20:0.486668):0.185901,15:0.772046):0.249607):0.0879521):0.0824357,(((4:0.159824,5:0.411307):0.26664,7:0.352420):0.0869222,6:0.303804):0.0956333):0.066419):0.0153806,2:0.279169);
 653: 1 -27273.32065 -26467.30896 (0:0.180093,(1:0.137759,2:0.273692):0.00955047,((3:0.229646,(((((8:0.000001,9:0.000001):0.244644,10:0.233504):0.219115,11:0.462154):0.201371,(12:0.000001,13:0.000001):0.666586):0.30305,(((((14:1.574894,(35:1.453658,(((((((36:0.084555,37:0.185485):0.0557294,38:0.015920):0.559333,39:0.668391):0.311185,(41:0.207015,(42:0.027650,43:0.029707):0.0791093):0.501215):0.365526,40:0.566173):0.392243,(((49:0.000001,50:0.000001):0.0765086,51:0.100128):0.617016,52:0.881249):0.477791):0.113793,(44:0.871318,((45:1.055087,46:0.808872):0.399835,(47:0.747646,48:0.938364):0.240019):0.189347):0.497724):0.287102):0.466954):0.25303,((21:0.343698,22:0.714543):0.196696,23:0.793624):0.384423):0.0681824,((((24:0.061606,25:0.054133):0.203089,((26:0.064641,27:0.191877):0.0236671,28:0.952074):0.0358158):0.359301,29:0.475066):0.256143,(((30:0.222930,31:0.206593):0.171934,32:0.685608):0.0818739,(33:0.164858,34:0.211513):0.0767297):0.204659):0.508239):0.0849763,((((16:0.000001,17:0.000001):0.179893,18:0.101286):0.124741,19:0.242995):0.371913,20:0.525337):0.195904):0.242069,15:0.770016):0.261732):0.0989153):0.0586516,((4:0.272166,5:0.326566):0.305548,(6:0.432601,7:0.409837):0.132106):0.128909):0.0793634);
 654: 1 -26629.85772 -26464.1685 (0:0.214288,(1:0.125953,((3:0.265002,(((((8:0.000001,9:0.000001):0.255249,10:0.212532):0.326385,11:0.485491):0.269164,(12:0.000001,13:0.000001):0.484773):0.206999,((((14:0.993822,(21:0.515012,22:0.505153):0.105343):0.158005,23:0.552178):0.506562,(((((16:0.000001,17:0.000001):0.186996,18:0.171682):0.0817537,19:0.263833):0.329309,20:0.453407):0.258689,((((((((24:0.057276,25:0.038104):0.225345,26:0.045755):0.0801233,27:0.103791):0.214673,(28:0.782660,29:0.505702):0.161641):0.285667,32:0.556464):0.146633,(30:0.333324,31:0.242720):0.209295):0.0430828,(33:0.213715,34:0.223451):0.0653765):0.398035,(((35:2.204620,(((49:0.000001,50:0.000001):0.096077,51:0.108764):1.02756,52:0.957615):0.0596029):0.184375,(((44:0.748900,45:0.875691):0.461391,46:0.773098):0.398633,(47:0.866271,48:0.916582):0.259031):0.777638):0.343778,(((((36:0.104508,37:0.148265):0.025805,38:0.019821):0.498733,39:0.647352):0.212853,(41:0.151258,(42:0.007597,43:0.033971):0.141997):0.67134):0.387028,40:0.596478):0.334218):1.14182):0.0929183):0.228817):0.226488,15:0.637441):0.234775):0.140904):0.0801611,((4:0.193243,5:0.469817):0.151835,(6:0.356009,7:0.436343):0.162649):0.0888832):0.0760649):0.0455223,2:0.215518);
 655: 2 -25720.38954 -26455.98463 (0:0.106140,1:0.155740,(2:0.200290,((3:0.196134,(((((8:0.000001,9:0.000001):0.307287,10:0.158687):0.354439,11:0.478093):0.215605,(12:0.000001,13:0.000001):0.369685):0.185184,(((((((14:1.499494,22:0.722839):0.088461,21:0.327057):0.273528,23:0.821320):0.364865,(35:1.442664,(((((((36:0.086859,37:0.091316):0.0629049,38:0.014851):0.491866,39:0.618262):0.235788,(41:0.170711,(42:0.015303,43:0.023978):0.110827):0.486583):0.400787,(((49:0.000001,50:0.000001):0.0568013,51:0.064946):0.634825,52:0.758094):0.651335):0.0628145,40:0.585190):0.193613,(((44:0.967829,45:0.809973):0.505699,46:0.589331):0.532651,(47:0.725148,48:0.778616):0.113827):0.915896):0.692135):0.531254):2.39277e-06,(((((24:0.080033,25:0.089104):0.193397,26:0.087743):0.0693689,27:0.050961):0.100599,(28:0.712869,29:0.474489):0.233779):0.198913,(((30:0.205346,31:0.159581):0.149513,32:0.591639):0.0698778,(33:0.181562,34:0.180029):0.125737):0.144769):0.270827):0.111719,((((16:0.000001,17:0.000001):0.163122,18:0.110959):0.0584451,19:0.306072):0.240082,20:0.605572):0.173146):0.223858,15:0.621394):0.191339):0.0658609):0.0594114,((4:0.307279,5:0.326061):0.136262,(6:0.501557,7:0.362456):0.138279):0.165373):0.0468488):0.0614559);
 656: 2 -27460.76458 -26467.77934 (0:0.163782,(1:0.171319,((3:0.299891,(((((8:0.000001,9:0.000001):0.283032,10:0.244908):0.274295,11:0.621212):0.275723,(12:0.000001,13:0.000001):0.592917):0.22149,(((((14:1.108044,(35:1.985791,((((((36:0.129587,38:0.046383):0.0250939,37:0.107204):0.471823,39:0.706431):0.303108,(41:0.119980,(42:0.016221,43:0.042558):0.187565):0.488587):0.316798,40:0.731776):0.320439,((((44:0.484748,45:1.125300):0.475372,46:0.994256):0.151016,(47:0.996225,48:0.665209):0.146137):0.554965,(((49:0.000001,50:0.000001):0.0838222,51:0.093421):0.772983,52:1.217879):0.515392):0.240281):0.420198):0.571968):0.300745,((21:0.442483,23:0.942181):0.127355,22:0.711779):0.259462):0.163281,(((((24:0.070907,25:0.059123):0.224503,27:0.186962):0.0747755,26:0.040922):0.271668,(28:0.689188,29:0.498548):0.144074):0.335528,(((30:0.307528,31:0.249433):0.0979133,32:0.641362):0.189029,(33:0.168907,34:0.286089):0.0634067):0.129596):0.382878):0.239348,((((16:0.000001,17:0.000001):0.246029,18:0.104461):0.146876,19:0.219026):0.32876,20:0.530139):0.193873):0.235781,15:0.662225):0.241642):0.0964807):0.0611069,((4:0.301462,5:0.501938):0.184533,(6:0.394114,7:0.404845):0.196437):0.0693382):0.0985212):0.0418091,2:0.325812);
 657: 1 -26898.87368 -26463.2024 (0:0.186042,(1:0.205163,((3:0.279734,(((((8:0.000001,9:0.000001):0.295659,10:0.232925):0.333088,11:0.441636):0.313847,(12:0.000001,13:0.000001):0.529245):0.215535,((((((((14:1.312047,21:0.416085):0.109005,22:0.689098):0.29008,23:0.850390):0.3396,(35:1.216187,((((((36:0.102181,38:0.067123):0.0731677,37:0.046969):0.46277,39:0.786505):0.354168,(41:0.142196,(42:0.014822,43:0.043984):0.111667):0.523463):0.325414,40:0.697694):0.304696,((44:0.767585,((45:1.066033,46:0.767407):0.366327,(47:0.573745,48:0.722288):0.40407):0.138465):0.688525,(((49:0.000001,50:0.000001):0.0511092,51:0.118039):1.29599,52:1.191444):0.443465):0.0914852):0.248559):1.00783):0.169407,((((((24:0.102242,25:0.031598):0.253862,27:0.151550):0.0769034,26:0.025887):0.216863,28:0.770227):0.132111,29:0.528702):0.399371,(((30:0.235130,31:0.207741):0.175167,32:0.554655):0.0737762,(33:0.188738,34:0.255627):0.0620197):0.21766):0.455012):0.152412,(((16:0.000002,17:0.000001):0.190813,18:0.134141):0.0774009,19:0.272333):0.36622):0.160899,20:0.555524):0.164818,15:0.725575):0.289793):0.0919567):0.0446011,((4:0.230260,5:0.420550):0.246702,(6:0.364544,7:0.491789):0.208578):0.0812255):0.110623):0.0564165,2:0.350558);
 658: 1 -27156.24739 -26462.94779 (0:0.141130,1:0.240397,(2:0.295313,((3:0.227782,(((((8:0.000001,9:0.000001):0.206196,10:0.207312):0.297201,11:0.496527):0.202519,(12:0.000001,13:0.000001):0.614453):0.226546,(((((((14:1.221854,22:0.618756):0.113719,21:0.332768):0.383345,23:0.784608):0.467419,(35:1.818575,((((((36:0.093512,38:0.044497):0.0946506,37:0.072785):0.602482,39:0.628919):0.173593,(41:0.115218,(42:0.005774,43:0.028666):0.102301):0.708678):0.45779,(((44:0.541284,(45:0.744247,46:1.060467):0.537572):0.465967,(47:0.773804,48:0.596196):0.380657):0.350788,(((49:0.000001,50:0.000001):0.0766793,51:0.053660):0.692229,52:0.958098):0.380148):0.302933):0.268379,40:0.676627):0.788649):0.600475):2.3979e-06,((((((24:0.052633,25:0.107227):0.269112,26:0.063920):0.0531079,27:0.164215):0.148937,28:0.940364):0.0860755,29:0.619023):0.214454,(((30:0.340159,31:0.179523):0.195427,32:0.690250):0.195746,(33:0.235663,34:0.187359):0.159232):0.130361):0.237539):0.307135,((((16:0.000001,17:0.000001):0.141117,18:0.169304):0.17331,19:0.280786):0.273476,20:0.580266):0.0800577):0.208412,15:0.668526):0.206089):0.113251):0.0382923,((4:0.308414,5:0.325549):0.188766,(6:0.474765,7:0.488354):0.19998):0.0845274):0.107372):0.0526281);
 659: 1 -26224.76712 -26466.88518 (0:0.146849,(1:0.047594,(((4:0.326850,5:0.456458):0.173487,7:0.273686):0.0657077,6:0.386103):0.183732):0.0912001,(2:0.158858,(3:0.144621,(((((8:0.000001,9:0.000001):0.304346,10:0.170339):0.236881,11:0.670874):0.344111,(12:0.000001,13:0.000001):0.332001):0.221076,(((((((14:1.733089,22:0.504841):0.136659,21:0.183110):0.258618,23:0.884657):0.284548,(35:1.767946,(((((((36:0.082832,37:0.146880):0.0294004,38:0.023069):0.572096,39:0.551906):0.322606,(41:0.115093,(42:0.007561,43:0.033682):0.103219):0.531278):0.590343,40:0.566181):0.306709,(((49:0.000001,50:0.000001):0.0776532,51:0.065158):0.799022,52:0.853270):0.491559):0.101023,(((44:0.649329,(45:0.983506,46:0.920779):0.356481):0.371623,48:0.672551):0.101739,47:0.763635):0.669219):0.543992):0.734352):0.00961893,((((24:0.051973,25:0.084511):0.22887,(26:0.031769,27:0.180331):0.0546127):0.118298,(28:0.841736,29:0.554692):0.166431):0.157549,(((30:0.194050,31:0.330449):0.240502,(33:0.170270,34:0.193756):0.0797978):0.0776296,32:0.505272):0.263464):0.507255):0.140309,((((16:0.000001,17:0.000001):0.12415,18:0.145048):0.0975652,19:0.232453):0.400943,20:0.494362):0.25682):0.084146,15:0.639793):0.249155):0.22799):0.145346):0.0393727);
 660: 1 -27160.70811 -26456.82286 (0:0.138734,(1:0.184101,(((3:0.316416,((((8:0.000001,9:0.000001):0.271661,10:0.151951):0.400791,11:0.371513):0.0902532,(12:0.000001,13:0.000001):0.529382):0.269605):0.0745674,(((((14:1.010041,23:0.624351):0.39238,(21:0.385668,22:0.579994):0.287728):0.25959,((((((24:0.063318,25:0.091729):0.161373,26:0.119776):0.0625773,27:0.165240):0.251854,(28:0.824151,29:0.377461):0.194901):0.145577,(((30:0.256521,31:0.242643):0.0968152,32:0.653133):0.107989,(33:0.195404,34:0.260953):0.0814044):0.224138):0.352682,(35:1.610689,((((((36:0.100418,38:0.051678):0.0215305,37:0.086306):0.479162,39:0.621860):0.257644,(41:0.175866,(42:0.004160,43:0.048529):0.167462):0.717028):0.446665,40:0.655103):0.610455,(((((44:0.905541,45:0.749562):0.400306,46:0.895905):0.415368,(47:0.697707,48:0.733681):0.197904):0.706502,52:0.966353):0.142541,((49:0.000001,50:0.000001):0.0602078,51:0.089560):0.797057):0.305775):0.278509):0.59584):0.062412):0.214251,((((16:0.000001,17:0.000001):0.181021,18:0.124345):0.144448,19:0.233838):0.240808,20:0.491826):0.30833):0.234066,15:0.564389):0.358123):0.04734,((4:0.255342,5:0.407185):0.190372,(6:0.360087,7:0.376377):0.159528):0.0297594):0.140918):0.0352813,2:0.246257);
 661: 3 -25795.36317 -26458.87799 (0:0.116219,(1:0.170381,((3:0.289993,(((((8:0.000001,9:0.000001):0.270063,10:0.233644):0.364824,11:0.364633):0.23057,(12:0.000001,13:0.000001):0.491524):0.378293,(((((14:1.186304,(21:0.365425,22:0.587175):0.19383):0.1995,23:0.750265):0.297723,((((((24:0.074916,25:0.094137):0.232403,26:0.074965):0.0919683,27:0.083052):0.152282,(28:0.816229,29:0.442664):0.206094):0.286233,(((30:0.249924,31:0.180152):0.110877,32:0.649031):0.112816,(33:0.143520,34:0.213660):0.0802696):0.113418):0.379335,(35:1.564276,(((((((36:0.151134,38:0.059231):0.071209,37:0.053807):0.491852,39:0.740906):0.273413,(41:0.127020,(42:0.004115,43:0.039485):0.144975):0.478769):0.422411,40:0.570533):0.443226,(((44:0.885724,45:0.911411):0.570504,46:0.671438):0.506618,(47:0.801781,48:0.859375):0.328735):0.622241):0.231701,(((49:0.000001,50:0.000001):0.0703399,51:0.099853):0.727314,52:0.838761):0.377052):0.399586):0.794907):0.0912954):0.163094,((((16:0.000001,17:0.000001):0.167408,18:0.086822):0.139548,19:0.237031):0.330953,20:0.529750):0.142893):0.204167,15:0.653427):0.344815):0.104834):0.0605907,((4:0.210477,5:0.420131):0.340167,(6:0.455054,7:0.382240):0.167315):0.0720517):0.110532):0.0248211,2:0.272515);
 662: 1 -25909.64035 -26459.65981 (0:0.157945,1:0.127948,(2:0.308831,((3:0.261336,(((((8:0.000001,9:0.000001):0.293408,10:0.244901):0.253477,11:0.511893):0.258813,(12:0.000001,13:0.000001):0.51116):0.224088,(((((14:0.913264,(35:1.501336,(((((((36:0.094278,38:0.064036):0.0506584,37:0.063731):0.442169,39:0.546081):0.306083,(41:0.109102,(42:0.010752,43:0.029071):0.198245):0.467061):0.25304,40:0.734731):0.430296,(((49:0.000001,50:0.000001):0.0796801,51:0.084686):0.551825,52:0.970618):0.523035):0.218291,(((44:0.749160,45:0.988579):0.346132,46:0.852645):0.350685,(47:0.637288,48:0.860209):0.194344):0.743486):0.32026):0.449687):0.186807,(21:0.386960,(22:0.622210,23:0.697216):0.100752):0.27958):0.109729,(((((24:0.066766,25:0.069544):0.254644,26:0.061790):0.0592407,27:0.137949):0.207169,(28:0.815464,29:0.460327):0.121224):0.208994,((((30:0.135242,31:0.275560):0.158834,32:0.601523):0.143461,33:0.165716):0.0662445,34:0.124798):0.196282):0.473316):0.245389,((((16:0.000002,17:0.000002):0.194585,18:0.099601):0.144553,19:0.188130):0.309374,20:0.254333):0.211494):0.115292,15:0.797440):0.413412):0.104237):0.0547778,((4:0.240535,5:0.493243):0.318261,(6:0.390129,7:0.367524):0.14808):0.118145):0.103762):0.0475647);
 663: 1 -25933.85521 -26469.33976 (0:0.191727,(1:0.143317,((3:0.241324,(((((8:0.000001,9:0.000001):0.227521,10:0.219626):0.250598,11:0.588243):0.20807,(12:0.000001,13:0.000001):0.467735):0.254495,((((((14:1.195352,22:0.545535):0.153895,21:0.418935):0.173134,23:0.668642):0.451323,(((((((24:0.075131,25:0.110853):0.310503,26:0.101172):0.0466359,27:0.171717):0.109651,28:0.786260):0.228037,29:0.581917):0.256937,(((30:0.201386,31:0.209404):0.146076,32:0.644934):0.0708771,(33:0.153713,34:0.212531):0.0940683):0.0739677):0.500248,(35:1.646259,(((((((36:0.120893,37:0.089927):0.0340509,38:0.040869):0.312179,39:0.668838):0.398574,40:0.915974):0.302098,(41:0.175806,(42:0.010521,43:0.019243):0.109405):0.392979):0.406535,((((44:0.902454,45:0.778249):0.456721,46:0.724711):0.287866,47:0.861812):0.121416,48:0.922810):0.470515):0.516505,(((49:0.000001,50:0.000001):0.0529807,51:0.090119):1.0504,52:0.768969):0.306335):0.466526):0.677867):0.0370805):0.179185,((((16:0.000002,17:0.000001):0.19179,18:0.123652):0.133929,19:0.179452):0.38644,20:0.402970):0.181642):0.163479,15:0.510551):0.257481):0.122727):0.0965984,((4:0.196692,5:0.485616):0.227275,(6:0.342176,7:0.455858):0.215499):0.123531):0.0581459):0.0270942,2:0.223171);
 664: 1 -26908.79327 -26477.15085 (0:0.258419,(1:0.109267,(((4:0.246731,5:0.378058):0.304615,(6:0.400671,7:0.374525):0.187261):0.072134,(((((8:0.000001,9:0.000001):0.323428,10:0.177074):0.268255,11:0.488693):0.284674,(12:0.000001,13:0.000001):0.757636):0.147634,(((((((14:1.379194,(21:0.492132,22:0.578028):0.224852):0.236874,23:0.711390):0.264423,(35:2.120306,((((((36:0.121054,38:0.057986):0.0408327,37:0.111535):0.480769,39:0.687408):0.230702,(41:0.164384,(42:0.010668,43:0.021088):0.184687):0.69512):0.425284,((((44:0.855757,45:0.663399):0.489964,46:0.929501):0.373891,(47:0.997207,48:0.826056):0.260354):0.670079,(((49:0.000001,50:0.000001):0.0503218,51:0.111213):1.13595,52:1.095687):0.458844):0.299404):0.223604,40:0.479119):0.612543):0.712973):0.245375,(((((24:0.102081,25:0.074216):0.253198,27:0.203577):0.0724586,26:0.013637):0.28174,(28:0.847151,29:0.516574):0.224727):0.242255,(((30:0.317410,31:0.206476):0.255001,(33:0.285695,34:0.243535):0.160667):0.0374927,32:0.801870):0.241391):0.364959):0.0830613,(((16:0.000001,17:0.000001):0.18886,18:0.088090):0.0763943,19:0.297566):0.402544):0.231884,20:0.566615):0.177347,15:0.705894):0.425208):0.184014):0.0424018):0.0697054,(2:0.252415,3:0.375453):0.0501237);
 665: 2 -26875.81216 -26467.97443 (0:0.177400,(1:0.140064,((4:0.251347,5:0.378883):0.309713,(6:0.510358,7:0.363866):0.103264):0.105654):0.0464215,(2:0.250925,(3:0.161784,(((((8:0.000001,9:0.000001):0.306269,10:0.172652):0.291565,11:0.591790):0.381127,(12:0.000001,13:0.000001):0.493506):0.207891,(((((14:1.347515,(21:0.325054,22:0.797598):0.124503):0.128686,23:0.775200):0.500654,((((((24:0.043660,25:0.063050):0.281434,26:0.041268):0.0775923,27:0.117845):0.222743,(28:0.751478,29:0.480634):0.0542112):0.166084,(((30:0.223307,31:0.217961):0.148692,32:0.612182):0.101511,(33:0.207352,34:0.191998):0.132511):0.150642):0.399805,(35:1.520512,((((((36:0.115077,37:0.140399):0.0309098,38:0.015526):0.4196,39:0.457885):0.452089,(41:0.164628,(42:0.012826,43:0.026483):0.118346):0.480974):0.566094,40:0.674716):0.282087,(((((44:0.632071,45:0.972760):0.653738,46:0.709257):0.384601,47:0.925427):0.0821499,48:0.611227):0.566108,(((49:0.000001,50:0.000001):0.0495887,51:0.123955):0.876503,52:0.915970):0.278363):0.301252):0.389316):0.754288):0.0366753):0.220042,((((16:0.000001,17:0.000001):0.150266,18:0.136313):0.152427,19:0.192366):0.410118,20:0.385659):0.127039):0.305871,15:0.775173):0.225286):0.0838397):0.0818306):0.0904325);
 666: 1 -27009.87632 -26460.60638 (0:0.155421,1:0.170260,(2:0.278461,((3:0.284385,(((((8:0.000001,9:0.000001):0.288257,10:0.216546):0.224432,11:0.509270):0.317323,(12:0.000001,13:0.000001):0.461653):0.278895,(((((14:1.444990,(21:0.290258,22:0.736876):0.180677):0.0972714,23:0.723688):0.285988,(((((((24:0.091909,25:0.033833):0.207621,26:0.071070):0.0369634,27:0.158508):0.137364,28:0.767976):0.192874,29:0.568201):0.23736,(((30:0.195787,32:0.616559):0.117143,31:0.268619):0.124879,(33:0.139616,34:0.268215):0.0649673):0.153908):0.501566,(35:1.681190,((((((36:0.133348,38:0.063836):0.0789502,37:0.080750):0.463283,39:0.785828):0.35274,(41:0.206147,(42:0.004001,43:0.028998):0.0977766):0.745243):0.42147,40:0.565342):0.421624,((((44:0.880556,45:0.942284):0.351091,46:0.733449):0.331426,(47:1.107322,48:0.978628):0.197153):0.903037,(((49:0.000001,50:0.000001):0.087768,51:0.081029):0.919853,52:0.980939):0.266273):0.16486):0.484041):0.50264):0.0495841):0.222139,((((16:0.000001,17:0.000001):0.175195,18:0.090651):0.216883,19:0.195871):0.495059,20:0.386842):0.233671):0.0827116,15:0.692782):0.233099):0.114583):0.0914558,((4:0.305528,5:0.376664):0.223519,(6:0.316975,7:0.452012):0.265628):0.101949):0.089725):0.0176304);
 667: 1 -25839.48983 -26470.15112 (0:0.154855,(1:0.161760,((3:0.262553,((4:0.236543,5:0.273756):0.208182,(6:0.356379,7:0.228844):0.131371):0.0997081):0.0580025,(((((8:0.000001,9:0.000001):0.399854,10:0.165587):0.318074,11:0.444894):0.253232,(12:0.000001,13:0.000001):0.363216):0.169504,(((((((14:1.200706,(21:0.310373,22:0.808913):0.146782):0.168159,23:0.541256):0.224423,(((35:1.387565,(((49:0.000001,50:0.000001):0.0181583,51:0.128487):0.831775,52:0.891451):0.173987):0.415962,(((((36:0.097677,37:0.139573):0.027263,38:0.015794):0.390303,39:0.742886):0.187165,(41:0.166576,(42:0.007902,43:0.042682):0.128649):0.635422):0.280311,(((44:0.762768,45:0.556129):0.378493,46:0.757860):0.286788,(47:0.806836,48:0.808896):0.159092):0.600221):0.183092):0.170231,40:0.769325):0.807432):0.102521,((((24:0.044518,25:0.068415):0.228399,(26:0.059856,27:0.187458):0.0356333):0.139609,(28:0.721049,29:0.394013):0.209133):0.287302,(((30:0.206152,31:0.193772):0.157912,32:0.500074):0.0564821,(33:0.165618,34:0.220440):0.0617473):0.147947):0.418361):0.126218,(((16:0.000002,17:0.000001):0.189633,18:0.102459):0.0727589,19:0.228292):0.473312):0.156089,20:0.516167):0.235807,15:0.698747):0.197489):0.121446):0.0834248):0.0149926,2:0.264229);
 668: 1 -26526.47455 -26473.5301 (0:0.193648,((1:0.152204,((4:0.257871,5:0.385975):0.202102,(6:0.372857,7:0.363338):0.166342):0.141799):0.074589,(3:0.258879,(((((8:0.000001,9:0.000001):0.315383,10:0.117835):0.340804,11:0.448224):0.255085,(12:0.000001,13:0.000001):0.64197):0.211762,(((((((14:1.341823,22:0.446636):0.219048,21:0.327686):0.216748,23:0.834510):0.317669,((((35:1.744350,((49:0.000001,50:0.000001):2.97123e-06,51:0.152704):0.772421):0.17546,52:0.745990):0.309053,((44:0.770258,(45:0.850773,46:0.911845):0.293466):0.444609,(47:0.893249,48:0.796252):0.11132):0.506977):0.329092,(((((36:0.149800,38:0.044888):0.0721199,37:0.119627):0.462096,39:0.700349):0.178472,(41:0.156792,(42:0.006975,43:0.050601):0.17192):0.5452):0.448118,40:0.677532):0.15267):1.25182):2.1366e-06,(((((24:0.037058,25:0.079662):0.20608,(26:0.078465,27:0.155504):0.0660957):0.103717,28:0.826933):0.196558,29:0.517706):0.200675,(((30:0.236931,31:0.233554):0.0836324,32:0.665031):0.0991451,(33:0.146482,34:0.189517):0.0739058):0.110068):0.374219):0.11108,((((16:0.000001,17:0.000001):0.120545,18:0.115973):0.102159,19:0.196779):0.37692,20:0.356062):0.2146):0.287258,15:0.673578):0.262407):0.164803):0.102505):0.0108646,2:0.262579);
 669: 1 -27449.48871 -26470.17096 (0:0.210134,((1:0.146064,(((4:0.314154,5:0.353572):0.156238,7:0.468138):0.123377,6:0.538664):0.144512):0.0579767,(3:0.266160,(((((8:0.000001,9:0.000001):0.327571,10:0.148598):0.277871,11:0.437552):0.204585,(12:0.000001,13:0.000001):0.609953):0.218407,((((((14:1.216287,23:0.588955):0.458703,(21:0.343893,22:0.789354):0.236651):0.323832,((((((36:0.114699,37:0.158563):0.0379658,38:0.020587):0.664375,39:0.663263):0.435407,((41:0.219219,(42:0.019841,43:0.031442):0.0930915):0.507077,(((44:0.653281,45:0.772478):0.394335,46:0.813440):0.373376,(47:0.722604,48:0.767914):0.254927):0.938964):0.366593):0.331129,(((49:0.000001,50:0.000001):0.0879975,51:0.093692):1.09572,52:0.853529):0.542457):0.287014,40:0.548562):1.18596):0.0763959,((((((24:0.040894,25:0.095142):0.259907,26:0.044486):0.0986044,27:0.128749):0.234331,(28:0.689928,29:0.456623):0.131777):0.171507,(((30:0.269529,31:0.136007):0.186521,32:0.567754):0.0712862,(33:0.184662,34:0.267031):0.103164):0.206418):0.304244,35:2.508063):0.167456):0.096035,((((16:0.000001,17:0.000001):0.176856,18:0.114715):0.0758374,19:0.243782):0.381631,20:0.548140):0.167564):0.165056,15:0.662188):0.277856):0.117337):0.0867243):0.0494575,2:0.265882);
 670: 4 -26060.24378 -26469.68041 (0:0.171092,1:0.139459,(2:0.258796,((((3:0.194634,((((8:0.000001,9:0.000001):0.260563,10:0.144772):0.337257,11:0.341394):0.203555,(12:0.000001,13:0.000001):0.459459):0.18476):0.0561023,(((((14:0.882938,23:0.601609):0.128353,(21:0.372404,22:0.617258):0.119165):0.467501,(((((24:0.055158,25:0.046203):0.16084,(26:0.071853,27:0.132952):0.0532635):0.120162,(28:0.658582,29:0.581502):0.176792):0.237489,(((30:0.267732,31:0.150468):0.0950147,32:0.580036):0.0933028,(33:0.160131,34:0.209510):0.0995307):0.142684):0.274272,35:2.336231):0.128989):0.0436168,(((((16:0.000001,17:0.000001):0.12514,18:0.112835):0.109837,19:0.194704):0.431685,20:0.590679):0.107564,((((((36:0.114805,37:0.164044):0.0339822,38:0.015727):0.589053,39:0.468017):0.293983,(41:0.165516,(42:0.018986,43:0.035200):0.106546):0.453502):0.335691,((((44:0.700405,45:0.613852):0.576799,46:0.677115):0.55078,(47:0.875865,48:0.920587):0.159329):0.461481,(((49:0.000001,50:0.000001):0.0580261,51:0.099605):0.924964,52:1.023993):0.240174):0.545979):0.229235,40:0.784646):0.871628):0.118516):0.354104,15:0.629408):0.397102):0.0759506,(6:0.448399,7:0.333586):0.176832):0.0521812,(4:0.219048,5:0.464932):0.277827):0.0413545):0.0389104);
 671: 2 -26475.84284 -26459.68982 (0:0.154397,(1:0.130059,((2:0.228959,(6:0.451371,7:0.417469):0.181131):0.0655261,(4:0.216453,5:0.506310):0.271379):0.0804878):0.0637689,(3:0.301646,(((((8:0.000001,9:0.000001):0.259394,10:0.156240):0.448369,11:0.512942):0.216937,(12:0.000001,13:0.000001):0.450202):0.173686,((((14:1.276576,((21:0.338609,22:0.777507):0.325047,23:0.691814):0.159637):0.204183,(((((((24:0.075478,25:0.049819):0.175221,26:0.096414):0.0583272,27:0.087978):0.281677,(28:0.830326,29:0.392589):0.178555):0.200251,32:0.522385):0.080545,((30:0.294857,31:0.149204):0.117996,(33:0.139973,34:0.276670):0.144837):0.0659143):0.458828,(35:1.399112,(((((((36:0.102251,38:0.034991):0.0593363,37:0.086924):0.465931,39:0.545962):0.238709,(41:0.160150,(42:0.022085,43:0.021386):0.0936344):0.615487):0.491348,40:0.344567):0.255835,(((44:0.779049,45:1.160987):0.368181,46:0.990941):0.530615,(47:0.729223,48:0.653472):0.0336284):0.906311):0.164015,(((49:0.000001,50:0.000001):0.0216893,51:0.123572):0.831097,52:0.906402):0.247107):0.53958):0.586735):0.101144):0.355767,((((16:0.000001,17:0.000001):0.165298,18:0.139873):0.129292,19:0.227193):0.259014,20:0.415092):0.201385):0.162103,15:0.589985):0.436541):0.105361):0.154295);
 672: 1 -25607.75964 -26467.40687 (0:0.163119,(1:0.118788,(3:0.260739,(((4:0.261939,5:0.347326):0.215425,(6:0.344956,7:0.408420):0.142785):0.0982429,(((((8:0.000001,9:0.000001):0.339889,10:0.150048):0.199461,11:0.567986):0.296205,(12:0.000001,13:0.000001):0.483266):0.364371,(((((((14:1.285489,(21:0.418852,22:0.445803):0.192791):0.209123,23:0.889240):0.174797,(35:1.337888,(((((((36:0.126065,37:0.138408):0.0269153,38:0.045695):0.531245,39:0.840341):0.220377,(41:0.169834,(42:0.018859,43:0.024326):0.148441):0.588735):0.246524,40:0.841853):0.400964,(((49:0.000001,50:0.000001):0.0585419,51:0.095859):0.782451,52:1.399562):0.374616):0.0800723,(((44:0.740941,45:0.844947):0.568699,46:0.820499):0.376007,(47:0.739265,48:0.776901):0.0971436):0.668439):0.111316):0.526901):0.338552,(((16:0.000001,17:0.000001):0.157836,18:0.094061):0.0770155,19:0.304710):0.330331):0.0501643,((((((24:0.067364,25:0.093854):0.258062,26:0.063989):0.0383966,27:0.107260):0.21413,28:0.825724):0.107792,29:0.663769):0.0801604,(((30:0.229021,31:0.245370):0.137568,32:0.667422):0.114123,(33:0.162928,34:0.183368):0.0818358):0.270314):0.528061):0.137172,15:0.784603):0.0660581,20:0.528720):0.273364):0.0313537):0.0338425):0.0806123):0.0288801,2:0.246708);
 673: 1 -26641.45398 -26468.35013 (0:0.194687,1:0.177101,(2:0.275119,((3:0.308612,(((((8:0.000001,9:0.000001):0.249308,10:0.210874):0.30249,11:0.572830):0.282178,(12:0.000001,13:0.000001):0.512564):0.223171,(((((14:1.434141,(35:2.331335,((((((36:0.076844,37:0.117601):0.0234141,38:0.046045):0.490751,39:0.617321):0.330867,(41:0.108341,(42:0.009012,43:0.036951):0.183302):0.641607):0.475648,40:0.710898):0.264316,(((44:1.030915,(45:1.083428,46:0.778302):0.314386):0.356114,(47:1.121782,48:0.597793):0.143847):0.705262,(((49:0.000001,50:0.000001):0.0524212,51:0.078964):0.809367,52:0.770423):0.182528):0.545671):0.340925):0.256984):0.315774,(((21:0.374439,22:0.644637):0.353744,23:1.012674):0.291101,((((((24:0.044673,25:0.078119):0.191267,27:0.144660):0.0814436,26:0.026149):0.139565,28:0.766650):0.140105,29:0.365409):0.188025,(((30:0.256419,31:0.161604):0.181813,32:0.586366):0.0770065,(33:0.180671,34:0.220576):0.0697012):0.183969):0.312631):0.0578259):0.2339,(((16:0.000001,17:0.000001):0.0879643,18:0.101535):0.101037,19:0.236687):0.279154):0.239517,20:0.545805):0.26304,15:0.734316):0.149361):0.11284):0.0335921,((4:0.267280,5:0.449684):0.192071,(6:0.374221,7:0.477042):0.206777):0.120795):0.0924592):0.0250778);
 674: 1 -26698.1653 -26471.3233 (0:0.182199,1:0.142560,(2:0.248505,(((3:0.336957,((4:0.232232,5:0.292612):0.209915,((((8:0.000001,9:0.000001):0.222683,10:0.171099):0.227932,11:0.608636):0.219497,(12:0.000001,13:0.000001):0.469947):0.314548):0.101735):0.0785585,(((((((14:1.083991,(21:0.351479,22:0.560278):0.149227):0.132172,23:0.679193):0.198321,(35:1.419699,((((((36:0.158745,37:0.138412):0.0521124,38:0.022578):0.486128,39:0.652754):0.282534,(41:0.132480,(42:0.008255,43:0.019546):0.206104):0.569905):0.377599,(((((44:0.600798,45:1.031605):0.358252,46:0.810032):0.498018,48:0.701952):0.102217,47:0.813501):0.470511,(((49:0.000001,50:0.000001):0.0709539,51:0.106909):0.642431,52:0.735198):0.65251):0.396315):0.169991,40:0.760479):0.48299):0.552753):0.0893802,((((24:0.068640,25:0.054067):0.229609,(26:0.064608,27:0.222062):0.0394834):0.158503,(28:0.741604,29:0.513660):0.16942):0.132496,(((30:0.339574,31:0.153249):0.185273,32:0.656100):0.0637042,(33:0.202473,34:0.209765):0.0752075):0.217597):0.35746):0.166873,(((16:0.000001,17:0.000001):0.154734,18:0.094402):0.14558,19:0.220776):0.474983):0.161325,20:0.608953):0.192677,15:0.510562):0.319173):0.0196757,(6:0.370569,7:0.429848):0.255028):0.0685709):0.0269402);
 675: 1 -26688.89834 -26460.04633 (0:0.212111,(1:0.195890,((3:0.241210,(((((8:0.000001,9:0.000001):0.26889,10:0.136423):0.308985,11:0.428474):0.16589,(12:0.000001,13:0.000001):0.513299):0.254072,(((((((14:1.377066,22:0.519949):0.11103,21:0.561046):0.192334,23:0.919198):0.350486,(((35:1.781970,(((49:0.000001,50:0.000001):0.0310514,51:0.083050):0.834266,52:1.048971):0.440849):0.157159,(((44:0.579624,45:0.823225):0.535265,46:1.182387):0.155318,(47:0.827074,48:0.975869):0.114782):0.463187):0.128918,(((((36:0.073534,37:0.130634):0.0223541,38:0.040934):0.403285,39:0.668084):0.259007,(41:0.119800,(42:0.003705,43:0.064156):0.13926):0.813594):0.333212,40:0.776330):0.281209):1.06035):0.105018,((((24:0.073897,25:0.053951):0.19262,(26:0.048190,27:0.170724):0.0472557):0.200837,(28:0.680968,29:0.489729):0.186167):0.14741,(((30:0.215467,31:0.269271):0.136403,32:0.654199):0.120862,(33:0.199361,34:0.213982):0.114725):0.127491):0.352022):0.155769,((((16:0.000001,17:0.000001):0.146587,18:0.115454):0.137607,19:0.190864):0.298851,20:0.582965):0.173207):0.304008,15:0.608079):0.264125):0.0821294):0.0617727,((4:0.233648,5:0.376139):0.279183,(6:0.276254,7:0.443341):0.25044):0.0580764):0.0758054):0.00343805,2:0.264745);
 676: 1 -26177.82629 -26462.16878 (0:0.191915,(1:0.204655,((((3:0.205765,((((8:0.000001,9:0.000001):0.258598,10:0.207453):0.249548,11:0.556223):0.162938,(12:0.000001,13:0.000001):0.473359):0.459242):0.0800982,(((((14:1.203268,23:0.655194):0.222362,(21:0.421664,22:0.766405):0.284259):0.292796,((((((24:0.026219,25:0.058825):0.1927,(26:0.056641,27:0.141147):0.0469817):0.138972,28:0.750826):0.165042,29:0.505055):0.212924,(((30:0.248472,31:0.276304):0.094251,32:0.672124):0.121617,(33:0.157868,34:0.262793):0.110539):0.092555):0.495521,(35:1.687363,(((((((36:0.142562,38:0.036205):0.0438633,37:0.124627):0.475717,39:0.764577):0.40434,(41:0.179167,(42:0.008437,43:0.034527):0.119251):0.54871):0.465762,(((44:0.700714,45:1.086839):0.393937,46:0.902377):0.337723,(47:0.783783,48:0.834431):0.0904748):0.815092):0.186546,40:0.718917):0.188794,(((49:0.000001,50:0.000001):2.45328e-06,51:0.146450):0.918759,52:0.882310):0.453836):0.545634):0.571945):0.00944231):0.145348,((((16:0.000002,17:0.000001):0.153291,18:0.105360):0.156759,19:0.155970):0.357726,20:0.488400):0.426811):0.217388,15:0.679476):0.259789):0.0515083,(4:0.252683,5:0.413928):0.362592):0.0577812,(6:0.391370,7:0.397620):0.191345):0.0751015):0.0306184,2:0.271848);
 677: 1 -26641.12366 -26489.3514 (0:0.223828,1:0.128305,(2:0.239171,((((3:0.295362,((((8:0.000001,9:0.000001):0.209907,10:0.173660):0.371832,11:0.499739):0.203014,(12:0.000001,13:0.000001):0.563324):0.241678):0.034299,(6:0.343660,7:0.425696):0.171065):0.0647743,(((((((14:1.748551,22:0.515473):0.0805769,21:0.400604):0.255284,23:0.657521):0.474495,(35:1.822155,((((((36:0.125703,37:0.139245):0.052204,38:0.025882):0.615141,39:0.422864):0.337612,(41:0.142935,(42:0.016519,43:0.033938):0.122601):0.49899):0.551605,(((44:0.672053,(45:1.036183,46:1.114026):0.283381):0.525249,(47:0.582842,48:0.778239):0.118635):0.512934,(((49:0.000001,50:0.000001):0.105405,51:0.076607):0.903453,52:1.010935):0.339042):0.27013):0.175886,40:0.763352):0.526742):0.493061):0.0362397,(((((((24:0.046960,25:0.088439):0.234878,26:0.066225):0.0711086,27:0.104821):0.191566,(28:0.702970,29:0.434520):0.276476):0.191296,32:0.711473):0.10989,(33:0.220391,34:0.212180):0.125068):0.05594,(30:0.355731,31:0.194631):0.163962):0.52749):0.263307,((((16:0.000002,17:0.000001):0.133348,18:0.130735):0.0936366,19:0.204201):0.507154,20:0.545769):0.150234):0.283174,15:0.681644):0.308695):2.61734e-06,(4:0.260886,5:0.373947):0.236001):0.0623919):0.0572365);
 678: 1 -25466.37877 -26483.58897 (0:0.158802,((1:0.127187,(((4:0.250737,5:0.316474):0.141013,(6:0.346234,7:0.383053):0.162743):0.0797179,(((((8:0.000001,9:0.000001):0.208025,10:0.146313):0.236123,11:0.488169):0.319804,(12:0.000001,13:0.000001):0.397412):0.237191,((((((14:0.902380,23:0.611130):0.273269,(21:0.391615,22:0.675050):0.176524):0.412048,((((24:0.041262,25:0.070504):0.246979,(26:0.043911,27:0.175110):0.0539987):0.145198,(28:0.700367,29:0.506670):0.160077):0.224196,(((30:0.218988,31:0.184673):0.10426,32:0.570885):0.0804636,(33:0.206992,34:0.125018):0.0531539):0.0655343):0.344982):0.167724,((((16:0.000001,17:0.000001):0.107586,18:0.101499):0.104654,19:0.147672):0.316699,20:0.348935):0.167554):0.134633,(35:1.631619,(((((((36:0.088795,37:0.136807):0.0416696,38:0.028634):0.403299,39:0.491428):0.250324,(41:0.145862,(42:0.011917,43:0.021770):0.129818):0.640773):0.39925,40:0.652518):0.305848,(((49:0.000001,50:0.000001):0.0255424,51:0.094110):0.827955,52:0.844656):0.482836):0.174629,(((44:0.854896,(45:1.018289,46:0.836322):0.502225):0.382253,48:0.616777):0.128279,47:1.046951):0.903138):0.253121):0.743557):0.175247,15:0.410065):0.223361):0.158022):0.0336022):0.0276685,2:0.228146):0.0284881,3:0.267539);
 679: 1 -26030.47687 -26469.25189 (0:0.177269,(1:0.158495,(2:0.219401,((4:0.254075,5:0.419266):0.296141,(6:0.410030,7:0.488196):0.154197):0.143562):0.048473):0.0688406,(3:0.273792,(((((8:0.000001,9:0.000001):0.233591,10:0.208556):0.235235,11:0.647316):0.276742,(12:0.000001,13:0.000001):0.568385):0.43116,(((((14:1.256691,((21:0.427450,23:0.960580):0.169394,22:0.778723):0.195327):0.265996,(((35:1.881349,(((49:0.000001,50:0.000001):0.0883276,51:0.090237):0.834504,52:0.876239):0.0927587):0.364922,((44:0.845857,(45:1.060382,46:0.862272):0.343834):0.444344,(47:0.977161,48:0.578107):0.0723615):0.834157):0.320956,(((((36:0.129545,38:0.050001):0.0583495,37:0.129356):0.312744,39:0.855244):0.330085,(41:0.126129,(42:0.002932,43:0.027521):0.150141):0.808004):0.493752,40:0.512542):0.249667):0.790601):0.324451,((((((24:0.060879,25:0.077777):0.255543,26:0.026263):0.0491113,27:0.139049):0.219914,28:0.928441):0.118118,29:0.583340):0.157268,(((30:0.275561,31:0.235330):0.153407,(33:0.181448,34:0.208603):0.0926234):0.0723153,32:0.488873):0.129431):0.407368):0.215172,((((16:0.000001,17:0.000001):0.112454,18:0.157578):0.082969,19:0.201968):0.378421,20:0.486623):0.221093):0.100963,15:0.698850):0.184613):0.150142):0.0529665);
 680: 2 -26194.47717 -26472.37243 (0:0.132829,(1:0.179214,2:0.377925):0.016827,(((3:0.271328,((((8:0.000001,9:0.000001):0.305927,10:0.152078):0.512723,(12:0.000001,13:0.000001):0.651862):0.133929,11:0.534098):0.419493):0.0689764,((((((14:0.790061,23:0.645471):0.166908,(21:0.562419,22:0.603606):0.252421):0.402932,(35:1.713830,((((((36:0.123559,37:0.119481):0.0585477,38:0.013883):0.421863,39:0.577141):0.223716,(41:0.134569,(42:0.006409,43:0.025729):0.147692):0.539676):0.4419,((((44:0.812314,45:1.139917):0.428228,46:1.154086):0.26432,(47:0.681206,48:0.734076):0.367669):0.577329,(((49:0.000001,50:0.000001):0.0736091,51:0.072770):0.60528,52:0.985551):0.419643):0.369326):0.129667,40:0.615761):0.798954):0.595758):0.0304231,(((((24:0.068167,25:0.076517):0.219847,26:0.068329):0.0699279,27:0.113974):0.213276,(28:1.023175,29:0.423656):0.119674):0.204422,(((30:0.345314,31:0.111950):0.122959,32:0.663335):0.113907,(33:0.131718,34:0.286714):0.107891):0.121478):0.372051):0.179234,((((16:0.000001,17:0.000001):0.196798,18:0.105927):0.100583,19:0.202890):0.470212,20:0.456926):0.0828036):0.223299,15:0.625004):0.340569):0.0873409,((4:0.201722,5:0.505951):0.256367,(6:0.531442,7:0.437317):0.170938):0.0954873):0.101422);
 681: 3 -26000.40491 -26468.30027 (0:0.196615,1:0.158033,(2:0.317861,(((3:0.286513,((((8:0.000001,9:0.000001):0.226505,10:0.163822):0.230801,11:0.387096):0.328726,(12:0.000001,13:0.000001):0.571274):0.402701):0.0591575,(((4:0.228792,5:0.360413):0.266825,7:0.519205):0.0738775,6:0.444976):0.0622321):0.00421095,((((14:1.156874,(((35:1.907651,(((49:0.000001,50:0.000001):0.0445178,51:0.133511):0.939831,52:0.769424):0.167614):0.468609,(((44:0.715167,45:0.958573):0.302691,46:0.901716):0.344087,(47:0.923747,48:0.950869):0.0674106):0.551712):0.315458,(((((36:0.118120,37:0.142555):0.0558527,38:0.027234):0.443543,39:0.791025):0.196625,(41:0.152502,(42:0.012282,43:0.028811):0.184608):0.531828):0.407523,40:0.628867):0.346805):0.868636):0.372975,((21:0.354914,(22:0.596210,23:0.984395):0.18915):0.56872,((((((24:0.072986,25:0.057919):0.258837,26:0.053908):0.0427764,27:0.135671):0.157919,(28:0.695199,29:0.586352):0.15996):0.313529,((30:0.317419,31:0.108194):0.0739947,32:0.609970):0.165447):0.0120487,(33:0.070066,34:0.263978):0.0497667):0.392334):0.0838942):0.166919,((((16:0.000001,17:0.000001):0.178489,18:0.101609):0.232452,19:0.136105):0.509288,20:0.506938):0.115166):0.283814,15:0.653429):0.32718):0.0870219):0.0465548);
 682: 1 -26480.11685 -26487.96835 (0:0.194682,((1:0.087948,((4:0.230861,5:0.434481):0.293116,(6:0.363545,7:0.450704):0.149614):0.117304):0.11477,(3:0.222848,(((((8:0.000002,9:0.000002):0.291922,10:0.146264):0.262679,11:0.507485):0.31865,(12:0.000002,13:0.000002):0.431055):0.317027,(((((14:1.149879,(21:0.307127,22:0.649537):0.284183):0.241068,23:0.629814):0.350518,(35:1.474880,((((((36:0.103670,37:0.125825):0.0450668,38:0.025556):0.456396,39:0.687039):0.165058,(41:0.132357,(42:0.007580,43:0.045065):0.135263):0.630351):0.423776,40:0.745705):0.339076,(((44:0.556498,(45:0.788441,46:1.090468):0.706234):0.352983,(47:1.160434,48:0.583823):0.381669):0.617863,(((49:0.000002,50:0.000002):0.0912786,51:0.065933):0.700683,52:0.964399):0.332654):0.362802):0.47118):0.828692):0.168044,(((((16:0.000002,17:0.000002):0.159354,18:0.115268):0.105855,19:0.257576):0.306601,((((((24:0.050053,25:0.063301):0.177401,(28:0.800791,29:0.557904):0.255412):0.0520949,26:0.040143):0.125248,27:0.091909):0.445757,32:0.677825):0.0876756,((30:0.285173,31:0.187956):0.241544,(33:0.170343,34:0.250973):0.0666274):0.078906):0.645876):0.202606,20:0.464093):0.159295):0.179118,15:0.722591):0.223631):0.13521):0.0679779):0.0166971,2:0.256062);
 683: 1 -26626.08506 -26461.4837 (0:0.148515,(1:0.189626,(3:0.354271,(((4:0.319276,5:0.452443):0.185617,(6:0.398193,7:0.291900):0.198323):0.0775596,(((((8:0.000001,9:0.000001):0.350196,10:0.134940):0.321711,11:0.564279):0.269326,(12:0.000001,13:0.000001):0.466987):0.306054,(((((14:1.473624,(35:1.615794,(((((((36:0.105014,37:0.124469):0.027365,38:0.044952):0.565157,39:0.550659):0.261367,(41:0.109365,(42:0.000002,43:0.032388):0.186782):0.908491):0.412292,40:0.731247):0.259331,(((49:0.000001,50:0.000001):0.0594808,51:0.054539):0.745328,52:1.140058):0.715104):0.122669,(((44:0.856464,(45:0.737405,46:1.030826):0.322921):0.518919,48:0.888754):0.10437,47:0.952480):0.816425):0.409479):0.63794):0.19707,((21:0.393119,22:0.578361):0.204868,23:0.878244):0.244018):0.0182022,((((24:0.066354,25:0.074547):0.244539,(26:0.091557,27:0.192821):0.0455693):0.116135,(28:0.889345,29:0.443306):0.153325):0.299037,(((30:0.249092,31:0.193502):0.205329,32:0.702471):0.0721651,(33:0.115757,34:0.194146):0.0781363):0.106179):0.526156):0.229877,((((16:0.000001,17:0.000001):0.223737,18:0.122688):0.244238,19:0.215025):0.418362,20:0.440731):0.163643):0.3172,15:0.761037):0.233333):0.135135):0.0771925):0.0993249):0.0343969,2:0.300702);
 684: 1 -25997.76387 -26475.57076 (0:0.175797,(1:0.121825,((3:0.273637,((((8:0.000001,9:0.000001):0.255936,10:0.149248):0.311944,(11:0.458477,(12:0.000001,13:0.000001):0.449491):0.242753):0.283031,((((((14:0.958120,(21:0.372271,22:0.485405):0.339106):0.131023,23:0.851719):0.254969,(((((24:0.070521,25:0.087893):0.204288,(26:0.057722,27:0.160995):0.0449689):0.132325,(28:0.566371,29:0.495916):0.0935559):0.229868,((((30:0.258955,31:0.160588):0.149723,32:0.524395):0.116857,33:0.146541):0.082141,34:0.211452):0.174381):0.320794,(35:1.672272,(((((((36:0.143651,38:0.048954):0.081448,37:0.057029):0.411123,39:0.516872):0.227275,(41:0.096911,(42:0.003086,43:0.030967):0.137249):0.798503):0.331152,40:0.749489):0.309982,(((49:0.000001,50:0.000001):0.0406841,51:0.110424):0.789733,52:1.273366):0.19201):0.244518,((44:0.606807,(45:0.555691,46:1.115019):0.299562):0.46319,(47:0.834806,48:0.829109):0.112128):0.503005):0.36975):1.0237):0.0472529):0.140781,(((16:0.000002,17:0.000001):0.184984,18:0.056589):0.132904,19:0.175377):0.217599):0.167876,20:0.475691):0.277566,15:0.592865):0.280669):0.0343434):0.0492288,((4:0.277258,5:0.287147):0.190774,(6:0.417350,7:0.428183):0.109602):0.0690341):0.0706517):0.0410739,2:0.230667);
 685: 1 -26167.3179 -26460.63079 (0:0.213536,1:0.170266,(2:0.307164,((3:0.301362,(((((8:0.000001,9:0.000001):0.380668,10:0.086518):0.379367,11:0.495194):0.143881,(12:0.000001,13:0.000001):0.547007):0.341447,(((((14:1.133299,(21:0.274329,22:0.767682):0.307526):0.135707,23:0.766091):0.427018,((((((24:0.066626,25:0.064547):0.183403,(26:0.075302,27:0.183309):0.0425123):0.226378,28:0.713944):0.191894,29:0.623379):0.142055,((((30:0.265933,31:0.231075):0.155522,32:0.607448):0.115413,33:0.119813):0.0576275,34:0.183954):0.272609):0.34221,(35:1.767329,(((((((36:0.113950,38:0.072116):0.0575548,37:0.077686):0.520557,39:0.641233):0.122929,(41:0.279961,(42:0.003424,43:0.032176):0.0959135):0.649777):0.361218,((44:0.804292,(45:0.691759,46:0.917763):0.449144):0.409261,(47:0.955536,48:0.740333):0.0969037):0.929135):0.123038,40:0.617807):0.442947,(((49:0.000001,50:0.000001):0.0289271,51:0.151942):0.636685,52:1.331950):0.413396):0.370728):1.49182):0.0396829):0.144991,((((16:0.000001,17:0.000001):0.147009,18:0.163718):0.172899,19:0.197284):0.316811,20:0.478454):0.255934):0.268711,15:0.664960):0.259851):0.0787211):0.0951068,((4:0.391180,5:0.328889):0.196266,(6:0.371017,7:0.466030):0.196048):0.117288):0.0778047):0.0969548);
 686: 3 -26402.83381 -26460.41977 (0:0.192418,(1:0.149656,((3:0.276702,(((((8:0.000001,9:0.000001):0.210748,10:0.164063):0.343242,11:0.462774):0.337141,(12:0.000001,13:0.000001):0.567569):0.244051,(((((14:0.968424,(((35:1.957087,(((49:0.000001,50:0.000001):0.0451534,51:0.101619):0.733508,52:0.883274):0.137358):0.209654,((((44:0.692705,45:0.869976):0.31888,46:0.903001):0.52389,47:0.709512):0.172986,48:0.660732):0.616055):0.38021,(((((36:0.086489,37:0.155327):0.0354082,38:0.037119):0.478336,39:0.446817):0.270917,(41:0.171638,(42:0.010697,43:0.030853):0.16619):0.563586):0.410264,40:0.506325):0.36628):0.81057):0.169268,((((((24:0.051383,25:0.108485):0.214129,26:0.085100):0.0964463,27:0.095231):0.136573,(28:0.909425,29:0.584783):0.137712):0.25042,32:0.525290):0.0830008,((30:0.230470,31:0.208570):0.188416,(33:0.224651,34:0.176505):0.0896247):0.0537999):0.418788):0.0528798,((21:0.272734,22:0.590644):0.242598,23:0.605605):0.330542):0.181758,((((16:0.000001,17:0.000001):0.183695,18:0.079253):0.0803897,19:0.242280):0.424587,20:0.371614):0.175919):0.246772,15:0.714161):0.375315):0.0553334):0.0336772,((4:0.292013,5:0.424388):0.283872,(6:0.410333,7:0.362377):0.164297):0.0474453):0.141875):0.0225382,2:0.285256);
 687: 1 -25960.78577 -26459.47299 (0:0.172840,1:0.138207,(2:0.179269,(((3:0.238535,((((8:0.000001,9:0.000001):0.238462,10:0.117225):0.374957,11:0.483651):0.231065,(12:0.000001,13:0.000001):0.432366):0.26597):0.0317267,((((((14:1.251080,23:0.538727):0.190742,(21:0.302646,22:0.668518):0.279265):0.296266,((((((24:0.061307,25:0.050837):0.239996,26:0.045521):0.0813869,(28:0.618602,29:0.610107):0.234039):0.076933,27:0.064404):0.341755,32:0.470347):0.132987,((30:0.185869,31:0.233743):0.181327,(33:0.145872,34:0.269777):0.0945238):0.0904711):0.304864):0.00617799,(35:1.298810,(((((((36:0.125345,38:0.038040):0.0900857,37:0.066964):0.394245,39:0.707786):0.206662,40:0.839504):0.222974,(41:0.111458,(42:0.021895,43:0.023142):0.158511):0.610511):0.225099,(((44:0.714557,45:0.681339):0.504395,46:0.725751):0.204117,(47:0.928523,48:0.771344):0.25294):0.742728):0.38651,(((49:0.000001,50:0.000001):0.0604802,51:0.078015):0.669404,52:0.934046):0.510029):0.404251):1.38476):0.225112,((((16:0.000001,17:0.000001):0.167066,18:0.080246):0.126354,19:0.162078):0.218139,20:0.516904):0.102271):0.374049,15:0.527763):0.347485):0.018361,(((4:0.252635,5:0.297373):0.193258,7:0.456830):0.0815159,6:0.443525):0.101053):0.0912433):0.0373425);
 688: 1 -27079.52073 -26458.62227 (0:0.223094,(1:0.088641,((3:0.257914,(((((8:0.000001,9:0.000001):0.437792,10:0.184887):0.243552,11:0.462356):0.289316,(12:0.000001,13:0.000001):0.472772):0.284773,((((((14:1.273990,(21:0.352185,22:0.608485):0.287936):0.117939,23:0.747280):0.236273,(35:1.912971,(((((((36:0.110613,37:0.122701):0.0609196,38:0.008751):0.66834,39:0.731767):0.194063,(41:0.212668,(42:0.023092,43:0.025030):0.130154):0.573295):0.377488,40:0.778293):0.457237,(((49:0.000001,50:0.000001):0.0779432,51:0.074866):0.609151,52:1.323917):0.730691):0.156128,(((44:0.682236,45:0.884813):0.418804,46:1.059089):0.371662,(47:0.701907,48:0.958129):0.243107):0.813576):0.281446):0.584888):0.131015,(((((24:0.068111,25:0.076505):0.277885,26:0.060891):0.0513207,27:0.152691):0.0960206,(28:0.593140,29:0.642072):0.147473):0.283587,(((30:0.281819,31:0.209877):0.174626,32:0.616420):0.128188,(33:0.162995,34:0.214205):0.093687):0.198735):0.598802):0.320995,((((16:0.000002,17:0.000001):0.20911,18:0.081258):0.160958,19:0.204721):0.355601,20:0.539548):0.138852):0.29819,15:0.642538):0.313939):0.128176):0.120999,((4:0.255936,5:0.301903):0.199873,(6:0.344902,7:0.337293):0.151083):0.0550721):0.101673):0.0212667,2:0.288488);
 689: 1 -27532.96331 -26468.11657 (0:0.205460,(1:0.141348,((3:0.239878,(((((8:0.000001,9:0.000001):0.283444,10:0.184441):0.222072,11:0.486433):0.334697,(12:0.000001,13:0.000001):0.491737):0.230224,((((14:1.306756,(35:2.261649,((((((36:0.096705,38:0.047266):0.0791423,37:0.084715):0.358093,39:0.942244):0.309013,(41:0.131499,(42:0.009854,43:0.040420):0.171023):0.728933):0.528038,40:0.782528):0.638292,(((44:1.045074,(45:0.837134,46:1.001177):0.229664):0.392058,(47:0.792261,48:0.745381):0.117342):0.575503,(((49:0.000001,50:0.000001):0.0726775,51:0.107872):0.919078,52:1.384819):0.682994):0.323086):0.202312):0.358061):0.484634,(((21:0.463176,22:0.718083):0.328649,23:0.917204):0.174811,((((((((24:0.057770,25:0.091536):0.247925,26:0.038652):0.0870468,27:0.161870):0.119093,28:1.009993):0.16165,29:0.665910):0.193804,32:0.531446):0.127729,(33:0.141979,34:0.283458):0.127099):0.0834363,(30:0.288494,31:0.239816):0.172414):0.540658):0.0785613):0.31617,15:0.883052):0.123749,((((16:0.000001,17:0.000001):0.182429,18:0.143621):0.136374,19:0.234492):0.351903,20:0.461972):0.328339):0.373745):0.232356):0.0488449,((4:0.269790,5:0.502811):0.137938,(6:0.443262,7:0.342891):0.164752):0.147536):0.0832349):0.0556016,2:0.220547);
 690: 1 -26032.66762 -26480.81024 (0:0.163522,(1:0.084786,(((3:0.218823,(6:0.388194,7:0.327086):0.15276):0.0502647,(((((8:0.000001,9:0.000001):0.203653,10:0.182631):0.303337,11:0.447258):0.20597,(12:0.000001,13:0.000001):0.358996):0.271372,((((((14:1.632564,(21:0.433328,22:0.516659):0.142235):0.167022,23:0.841000):0.361529,((((((24:0.065390,25:0.073529):0.216289,27:0.145397):0.0235394,26:0.025344):0.210937,(28:0.657242,29:0.493214):0.122521):0.298616,((30:0.266066,(31:0.131120,32:0.646376):0.110723):0.17059,(33:0.206928,34:0.168788):0.115572):0.183575):0.2128,(35:1.364494,(((((((36:0.082719,37:0.164377):0.0388949,38:0.025018):0.55612,39:0.537188):0.377942,40:1.000209):0.357917,(41:0.144821,(42:0.015415,43:0.031798):0.140289):0.4178):0.737612,(((49:0.000001,50:0.000001):0.0689225,51:0.077201):0.631922,52:1.269670):0.445842):0.103411,(((44:0.691335,45:1.052128):0.355566,46:1.017879):0.251293,(47:0.703290,48:0.637737):0.170916):0.503922):0.611675):0.927405):0.0181863):0.184036,(((16:0.000001,17:0.000001):0.124973,18:0.105846):0.0717855,19:0.190599):0.295886):0.135127,20:0.430387):0.229079,15:0.656354):0.147365):0.0834674):0.0344356,(4:0.216186,5:0.283032):0.327331):0.0714278):0.0129254,2:0.203127);
 691: 1 -25488.28053 -26463.65946 (0:0.188571,((1:0.072154,(((4:0.383194,5:0.298190):0.282127,7:0.285384):0.07603,6:0.380956):0.197348):0.106792,(3:0.233286,(((((8:0.000001,9:0.000001):0.279374,10:0.153437):0.291635,11:0.543030):0.300165,(12:0.000001,13:0.000001):0.436657):0.178193,((((((14:0.987197,22:0.465866):0.197522,21:0.351019):0.161154,23:0.658385):0.328919,(((((((24:0.085374,25:0.051840):0.239183,26:0.035550):0.065065,27:0.134849):0.137377,28:0.850456):0.116186,29:0.451028):0.129079,(((30:0.296273,31:0.184351):0.172403,(33:0.130258,34:0.242065):0.0985918):0.0631188,32:0.565771):0.116689):0.484295,(35:1.392748,(((((((36:0.115708,37:0.156081):0.0356583,38:0.000003):0.539791,39:0.616460):0.290044,(41:0.105694,(42:0.017183,43:0.021655):0.147759):0.725961):0.457216,40:0.486892):0.384838,(((49:0.000001,50:0.000001):0.0368726,51:0.106455):0.541799,52:0.862741):0.437313):0.143119,(((44:0.677924,45:0.865600):0.289647,46:0.834792):0.332996,(47:0.784615,48:0.597201):0.27224):0.669681):0.335489):0.644076):2.3352e-06):0.33433,((((16:0.000002,17:0.000001):0.0581903,18:0.102276):0.105629,19:0.134054):0.375635,20:0.280250):0.220306):0.0434012,15:0.688362):0.124344):0.227473):0.0850376):0.0213479,2:0.217858);
 692: 1 -26373.86618 -26459.97185 (0:0.161251,(1:0.129857,((3:0.235033,(((((8:0.000001,9:0.000001):0.254172,10:0.137249):0.253056,11:0.493228):0.308708,(12:0.000001,13:0.000001):0.609822):0.152133,((((((14:1.624045,(21:0.221241,22:0.998088):0.0597602):0.169212,23:0.817566):0.345425,((((((24:0.066565,25:0.076300):0.253922,26:0.050241):0.0485483,27:0.119009):0.13714,(28:0.562645,29:0.662459):0.115141):0.317233,(((30:0.193936,31:0.273730):0.124371,(33:0.232700,34:0.187319):0.176723):0.142006,32:0.446114):0.154883):0.291482,(35:1.624754,(((((((36:0.097024,37:0.192924):0.0385643,38:0.016646):0.670045,39:0.767919):0.373861,(41:0.143168,(42:0.012001,43:0.026392):0.115305):0.601126):0.405942,40:0.653116):0.531766,((44:0.568292,(45:0.810453,46:1.136621):0.358428):0.353518,(47:0.639980,48:0.795338):0.27663):0.753315):0.190852,(((49:0.000001,50:0.000001):0.0535703,51:0.092518):0.944757,52:0.971623):0.173405):0.557459):0.732959):0.0590776):0.191241,(((16:0.000001,17:0.000001):0.198801,18:0.093505):0.0303376,19:0.223348):0.404252):0.178299,20:0.596259):0.212839,15:0.806589):0.231039):0.0767973):0.0862415,((4:0.283455,5:0.431213):0.226801,(6:0.379796,7:0.394883):0.185231):0.0790627):0.0677508):0.0245191,2:0.297108);
 693: 1 -25970.6882 -26465.69619 (0:0.193544,(1:0.185615,((3:0.282711,(((((8:0.000001,9:0.000001):0.308246,10:0.168665):0.33474,11:0.520820):0.220307,(12:0.000001,13:0.000001):0.369179):0.193879,(((((14:1.154979,(((35:1.768167,(((49:0.000001,50:0.000001):0.0348112,51:0.097079):0.594472,52:0.966712):0.128251):0.276315,(((44:0.651936,45:0.927550):0.508104,46:0.825014):0.331773,(47:0.750895,48:0.647087):0.289724):0.650421):0.0997921,(((((36:0.122448,38:0.028099):0.0550367,37:0.118013):0.499701,39:0.545697):0.185987,(41:0.179388,(42:0.015801,43:0.031283):0.0779795):0.578337):0.38996,40:0.700012):0.300686):0.854421):0.256732,(21:0.449041,(22:0.697202,23:0.700596):0.171726):0.126439):0.208724,(((((24:0.049434,25:0.044924):0.197079,26:0.081630):0.0901625,27:0.082211):0.190071,(28:0.835297,29:0.380380):0.127812):0.162885,((30:0.252878,31:0.177905):0.138262,(32:0.572182,(33:0.179939,34:0.214676):0.0734085):0.0603111):0.251254):0.593138):0.121659,((((16:0.000001,17:0.000001):0.12214,18:0.136171):0.177985,19:0.176676):0.370637,20:0.526432):0.238957):0.196397,15:0.642428):0.213187):0.0949959):0.0436305,((4:0.199110,5:0.410463):0.304301,(6:0.377144,7:0.369910):0.220432):0.0778955):0.107608):0.0217625,2:0.210510);
 694: 1 -26249.67961 -26472.38016 (0:0.167970,(1:0.133405,(((4:0.275522,5:0.327921):0.221781,7:0.487718):0.104992,6:0.451007):0.119476):0.0944262,(2:0.300966,(3:0.295128,(((((8:0.000001,9:0.000001):0.279345,10:0.155460):0.431209,11:0.594776):0.19078,(12:0.000001,13:0.000001):0.422518):0.266489,((((((14:1.107735,23:0.512773):0.365926,(21:0.206677,22:0.882751):0.38666):0.360226,(35:1.465395,(((((((36:0.096025,37:0.112916):0.0274886,38:0.019031):0.385483,39:0.843333):0.37714,40:0.896251):0.175193,(41:0.108894,(42:0.009001,43:0.045926):0.172757):0.850908):0.370938,(((49:0.000001,50:0.000001):0.0719133,51:0.094161):0.837387,52:0.890377):0.356062):0.192905,((44:0.728540,(45:0.922813,46:0.813794):0.34169):0.349382,(47:0.896188,48:0.616309):0.10938):0.673004):0.390407):0.924817):0.0613361,((((24:0.096885,25:0.042762):0.186032,(26:0.034129,27:0.148663):0.0230052):0.151534,(28:0.586885,29:0.668522):0.124307):0.18612,(((30:0.215413,31:0.183966):0.150637,32:0.663343):0.132666,(33:0.203366,34:0.247076):0.0243415):0.220673):0.368742):0.0722558,((((16:0.000001,17:0.000001):0.182902,18:0.127704):0.0987049,19:0.245639):0.395979,20:0.495659):0.12504):0.135251,15:0.831666):0.208211):0.0998854):0.15681):0.0774693);
 695: 1 -26421.93322 -26459.74824 (0:0.161436,(1:0.123180,((3:0.327842,(((((8:0.000001,9:0.000001):0.276265,10:0.183754):0.217258,11:0.387162):0.406528,(12:0.000001,13:0.000001):0.380399):0.247245,((((((14:1.338561,23:0.409369):0.313298,(21:0.428532,22:0.554887):0.294695):0.307199,(35:1.734069,((((((36:0.141676,38:0.064594):0.0694373,37:0.047969):0.561831,39:0.557417):0.16063,(41:0.152166,(42:0.003457,43:0.029433):0.184501):0.543366):0.406149,40:0.730659):0.345285,(((44:0.832023,(45:0.887002,46:0.902650):0.421175):0.367545,(47:0.755793,48:0.890752):0.0731383):0.777174,(((49:0.000001,50:0.000001):0.0327702,51:0.075590):0.646187,52:0.853864):0.378238):0.247591):0.346095):0.528769):0.069266,(((((((24:0.049052,25:0.067376):0.250962,26:0.081025):0.0435821,27:0.092198):0.156403,(28:0.582779,29:0.496219):0.159057):0.270944,32:0.580466):0.079197,(30:0.293930,31:0.148861):0.143963):0.0660223,(33:0.162686,34:0.227566):0.0647803):0.413345):0.240707,((((16:0.000001,17:0.000001):0.221025,18:0.124856):0.154489,19:0.192843):0.338604,20:0.496629):0.170427):0.270373,15:0.627749):0.209623):0.154779):0.108487,((4:0.235942,5:0.370553):0.210513,(6:0.280639,7:0.334854):0.144861):0.0751801):0.0863794):0.0159111,2:0.239726);
 696: 2 -25561.1207 -26457.25175 (0:0.155186,(1:0.190008,((3:0.282991,(((((8:0.000001,9:0.000001):0.269741,10:0.185225):0.302804,11:0.570400):0.214921,(12:0.000001,13:0.000001):0.422038):0.19653,(((((14:0.983727,(21:0.406276,22:0.789866):0.211286):0.189419,23:0.704987):0.333983,((((((24:0.079424,25:0.046444):0.255538,26:0.103456):0.0504347,27:0.081656):0.143511,(28:0.858574,29:0.570596):0.108964):0.222756,(((30:0.218983,31:0.174812):0.167897,32:0.610396):0.0985178,(33:0.137581,34:0.251898):0.0977763):0.142542):0.328572,(35:1.488133,((((((36:0.083875,38:0.069122):0.0871223,37:0.097688):0.372925,39:0.771914):0.196421,(41:0.089763,(42:0.000002,43:0.037726):0.133841):0.5631):0.322955,40:0.661528):0.40958,((((44:1.022360,45:0.663965):0.531586,46:0.839891):0.573679,(47:0.983061,48:0.877837):0.108633):0.485464,(((49:0.000001,50:0.000001):0.0445379,51:0.127190):0.8294,52:0.770934):0.375435):0.144597):0.405638):1.01547):0.0181584):0.185283,((((16:0.000001,17:0.000001):0.132342,18:0.128678):0.0715346,19:0.216620):0.318241,20:0.475129):0.192074):0.184774,15:0.493960):0.327545):0.161977):0.0493123,((4:0.263959,5:0.485700):0.27106,(6:0.326468,7:0.452520):0.221432):0.0841896):0.0973792):0.0260012,2:0.268401);
 697: 1 -27255.03146 -26483.37312 (0:0.211499,1:0.148152,(2:0.250818,((3:0.282691,(((((8:0.000002,9:0.000002):0.281575,10:0.175924):0.286833,11:0.530983):0.238331,(12:0.000002,13:0.000002):0.546072):0.172203,(((((14:1.310772,(21:0.303475,22:0.658267):0.198876):0.279846,23:0.728943):0.130526,(35:1.940793,((((((36:0.136420,38:0.082508):0.0623856,37:0.132237):0.530848,39:0.674300):0.26021,(41:0.145997,(42:0.012521,43:0.025635):0.150356):0.729207):0.410758,40:0.647975):0.251897,(((44:0.708525,(45:0.749892,46:1.044543):0.268361):0.418737,(47:1.051088,48:0.803824):0.121764):0.529763,(((49:0.000002,50:0.000002):0.0397606,51:0.100212):0.737647,52:1.037384):0.37062):0.312549):0.212032):0.63137):0.197445,(((((16:0.000002,17:0.000002):0.188952,18:0.076229):0.0867081,19:0.265300):0.198608,(((((24:0.056698,25:0.071737):0.168834,(26:0.037560,(28:0.692717,29:0.525559):0.211459):0.0756167):0.0481208,27:0.123574):0.444291,((30:0.160116,31:0.299544):0.2255,(33:0.276481,34:0.226806):0.101708):0.124234):0.0645807,32:0.531244):0.522899):0.164166,20:0.527419):0.256148):0.120573,15:0.644410):0.28855):0.0890272):0.0290922,((4:0.276986,5:0.472973):0.210302,(6:0.501866,7:0.413229):0.0935484):0.0830969):0.0513623):0.0508407);
 698: 1 -26695.00215 -26468.67146 (0:0.187599,(1:0.139768,((4:0.289670,5:0.411432):0.192594,(6:0.401192,7:0.454008):0.103066):0.143149):0.0522429,(2:0.263036,(3:0.221597,(((((8:0.000001,9:0.000001):0.256482,10:0.226029):0.281647,11:0.529505):0.276774,(12:0.000001,13:0.000001):0.712322):0.202623,((((((14:1.283962,22:0.753073):0.0788195,21:0.474940):0.131216,23:0.966834):0.222567,(((((((24:0.037635,25:0.069191):0.238087,26:0.038301):0.0532225,27:0.213675):0.0680215,28:0.756055):0.189082,29:0.519790):0.18363,(((30:0.296539,31:0.251152):0.129152,32:0.565444):0.142286,(33:0.157969,34:0.296694):0.102599):0.136445):0.369228,(35:1.354237,(((((((36:0.120214,37:0.129676):0.0366798,38:0.033589):0.517762,39:0.675076):0.343077,(41:0.154632,(42:0.006690,43:0.027105):0.117787):0.59442):0.180545,40:0.888224):0.477523,(((49:0.000001,50:0.000001):0.0590374,51:0.103185):0.747574,52:1.235040):0.497255):0.0876666,(((44:0.657014,45:0.840951):0.330918,46:0.796569):0.170649,(47:0.824089,48:0.928679):0.270479):0.517362):0.398097):0.938807):0.0389997):0.178425,((((16:0.000001,17:0.000001):0.157296,18:0.036028):0.147,19:0.167725):0.346052,20:0.383251):0.319677):0.223415,15:0.685938):0.193899):0.120867):0.120234):0.0306956);
 699: 1 -25194.70456 -26468.86246 (0:0.222792,((1:0.194222,((4:0.303739,5:0.356438):0.231658,(6:0.315737,7:0.434911):0.145899):0.129899):0.0680698,(3:0.271221,(((((8:0.000001,9:0.000001):0.236503,10:0.131542):0.235813,11:0.492513):0.253041,(12:0.000001,13:0.000001):0.486539):0.275435,(((((14:1.312970,(21:0.422189,22:0.537176):0.188445):0.133123,23:0.987494):0.375959,((((((24:0.048218,25:0.106399):0.248761,26:0.080735):0.0702772,27:0.132151):0.0833455,28:0.887769):0.194621,(29:0.549813,(((30:0.239306,31:0.222289):0.172371,(33:0.130895,34:0.244111):0.056434):0.0613659,32:0.606562):0.204649):0.0824102):0.370178,(35:2.346345,((((((36:0.104349,38:0.056279):0.0877604,37:0.062893):0.511927,39:0.604143):0.346325,(41:0.148470,(42:0.003110,43:0.048829):0.17255):0.550982):0.487092,40:0.485826):0.360124,((((((44:0.675778,45:0.732924):0.574251,46:0.929147):0.392903,48:0.710607):0.11123,47:0.532258):0.787569,52:1.194517):0.204985,((49:0.000001,50:0.000001):0.150253,51:0.014121):0.925539):0.29404):0.71767):0.420893):0.0440917):0.249536,((((16:0.000001,17:0.000001):0.190674,18:0.129900):0.136928,19:0.179933):0.263074,20:0.483135):0.150238):0.19331,15:0.685857):0.266517):0.0659863):0.12985):0.0629283,2:0.199886);
 700: 1 -26288.387 -26463.88537 (0:0.245594,(1:0.138690,2:0.235978):0.0439548,((3:0.306900,(((((8:0.000001,9:0.000001):0.328993,10:0.176387):0.199124,11:0.527288):0.225536,(12:0.000001,13:0.000001):0.477255):0.210485,((((((14:1.348199,23:0.553099):0.29921,(21:0.303522,22:0.692417):0.264521):0.483392,(35:1.311622,((((((36:0.155480,38:0.040970):0.073036,37:0.096023):0.459209,39:0.874454):0.321036,(41:0.108714,(42:0.016280,43:0.039434):0.210963):0.683465):0.189101,((((44:0.669694,45:0.823202):0.227717,46:1.486673):0.278197,(47:0.911658,48:0.819011):0.0480128):0.46125,(((49:0.000001,50:0.000001):0.0951337,51:0.068097):0.532777,52:1.194454):0.519242):0.454387):0.255865,40:0.755412):0.732744):0.463657):0.0646733,((((24:0.054486,25:0.086228):0.21474,(26:0.077624,27:0.138243):0.0319234):0.174262,(28:0.662240,29:0.537870):0.10612):0.254066,(((30:0.361677,31:0.174032):0.169762,32:0.631593):0.0584442,(33:0.195253,34:0.227012):0.104409):0.220071):0.366728):0.2009,((((16:0.000001,17:0.000001):0.138318,18:0.103064):0.102661,19:0.195246):0.333572,20:0.377902):0.199125):0.304639,15:0.638410):0.120157):0.0958569):0.0323984,((4:0.229677,5:0.305667):0.262437,(6:0.314882,7:0.414104):0.171426):0.0991058):0.0933211);
 701: 1 -28240.45116 -26470.8703 (0:0.220113,(1:0.092400,(((3:0.266688,(((((8:0.000001,9:0.000001):0.3917,10:0.124351):0.248465,11:0.539184):0.264802,(12:0.000001,13:0.000001):0.553753):0.187267,((((((14:0.987124,(21:0.231488,22:0.979502):0.44202):0.293538,23:0.752716):0.14511,((((35:2.086153,(((49:0.000001,50:0.000001):0.0316193,51:0.125147):1.02981,52:0.883313):0.20636):0.282984,(((44:0.614197,(45:0.901402,46:1.158312):0.462613):0.52051,48:0.884689):0.0709421,47:0.876294):0.592473):0.284702,((((36:0.087728,37:0.159509):0.0554267,38:0.011548):0.554256,39:0.706718):0.344928,(41:0.155141,(42:0.026685,43:0.036549):0.184371):0.451546):0.545787):0.213635,40:0.457614):1.01866):0.101972,((((24:0.030449,25:0.072821):0.264356,(26:0.065001,27:0.215351):0.0528529):0.227745,(28:1.000432,29:0.462165):0.189843):0.119712,(((30:0.341400,31:0.227434):0.229759,(33:0.211264,34:0.280777):0.0712485):0.113504,32:0.668127):0.249387):0.674031):0.402617,((((16:0.000002,17:0.000001):0.122361,18:0.095075):0.199622,19:0.175425):0.354736,20:0.571893):0.225709):0.196369,15:0.490993):0.260615):0.1456):0.0531189,(4:0.304036,5:0.379129):0.306634):0.0509328,(6:0.411417,7:0.344543):0.169336):0.092631):0.0677257,2:0.265684);
 702: 1 -25844.1389 -26472.92268 (0:0.214771,(1:0.135604,((3:0.335020,(((((8:0.000001,9:0.000001):0.344697,10:0.136940):0.293643,11:0.739111):0.12306,(12:0.000001,13:0.000001):0.60534):0.209564,((((((14:1.302908,(((35:1.705740,(((49:0.000001,50:0.000001):0.0614192,51:0.097259):0.748884,52:0.886059):0.141017):0.526122,(((((36:0.112251,38:0.034431):0.0690418,37:0.086588):0.331935,39:0.771780):0.338303,(41:0.188339,(42:0.004373,43:0.026960):0.175445):0.490145):0.372028,(((44:0.511707,45:0.849498):0.415973,46:1.226859):0.353429,(47:0.751455,48:0.842756):0.0631799):0.577756):0.133109):0.0774847,40:0.808454):0.673466):0.422047,((21:0.498077,22:0.467575):0.360546,23:0.794654):0.300169):0.23602,(((((24:0.049246,25:0.042189):0.2371,(26:0.037185,27:0.166925):0.0234946):0.240205,28:0.976124):0.106331,29:0.354603):0.171192,(((30:0.327605,31:0.206614):0.14584,32:0.637326):0.0928381,(33:0.190541,34:0.222334):0.0903876):0.0847617):0.379701):0.16185,(((16:0.000001,17:0.000001):0.174437,18:0.096219):0.131159,19:0.171865):0.289063):0.178385,20:0.455631):0.211609,15:0.612717):0.171389):0.0541887):0.0143983,((4:0.298620,5:0.344836):0.292666,(6:0.412109,7:0.473919):0.174045):0.0751886):0.0880983):0.0238029,2:0.294908);
 703: 1 -26652.40879 -26457.46602 (0:0.167651,(1:0.133260,((3:0.270392,(((((8:0.000001,9:0.000001):0.298671,10:0.214806):0.211593,11:0.664531):0.276348,(12:0.000001,13:0.000001):0.460394):0.332005,(((((14:1.349617,(21:0.188804,22:0.790818):0.247876):0.222411,23:0.666296):0.433858,(((((((24:0.065088,25:0.075297):0.223826,26:0.054169):0.0509097,27:0.154052):0.168215,28:0.848685):0.176156,29:0.474486):0.135598,(((30:0.264539,31:0.186784):0.218733,32:0.587273):0.0782723,(33:0.227351,34:0.174066):0.126604):0.220056):0.475047,(35:1.274115,(((((((36:0.079543,37:0.135221):0.0373726,38:0.008601):0.535791,39:0.779415):0.190706,(41:0.142143,(42:0.019512,43:0.025071):0.0880608):0.780897):0.390109,40:0.647265):0.35198,(((49:0.000001,50:0.000001):0.0746008,51:0.100549):0.752461,52:0.669863):0.519958):0.237295,(((44:0.893862,45:1.008491):0.321104,46:1.116556):0.164425,(47:0.797272,48:0.866699):0.200593):0.793142):0.218315):0.799539):0.106702):0.0866697,((((16:0.000001,17:0.000001):0.171348,18:0.144602):0.156732,19:0.261208):0.365093,20:0.602325):0.12367):0.168792,15:0.551350):0.225067):0.144991):0.0480971,((4:0.333587,5:0.417957):0.17659,(6:0.413413,7:0.427929):0.189563):0.14318):0.10594):0.00823102,2:0.220557);
 704: 1 -27326.53152 -26468.7303 (0:0.220743,1:0.176442,(2:0.244700,((3:0.211095,(((((8:0.000001,9:0.000001):0.301851,10:0.225231):0.298756,11:0.575393):0.393961,(12:0.000001,13:0.000001):0.551142):0.156241,(((((((14:1.663645,22:0.462546):0.187674,21:0.195835):0.366577,23:0.793606):0.396028,(35:1.587788,((((((36:0.129965,38:0.046000):0.0368674,37:0.114030):0.545145,39:0.617263):0.20711,(41:0.128349,(42:0.003151,43:0.026131):0.108694):0.746338):0.379071,(((44:0.748961,45:0.992321):0.481327,46:0.806141):0.27639,(47:0.770637,48:0.732169):0.244553):0.609869):0.141789,(40:0.802565,(((49:0.000001,50:0.000001):0.0682192,51:0.047648):0.830569,52:0.785869):0.484499):0.0895143):0.205997):0.862164):0.0154232,(((((24:0.033719,25:0.046871):0.231053,26:0.048188):0.0518466,27:0.124304):0.201246,(28:0.711899,29:0.380613):0.143402):0.157199,(((30:0.237324,31:0.225207):0.303674,(33:0.182479,34:0.213713):0.0586731):0.118536,32:0.489698):0.134972):0.529569):0.220371,((((16:0.000001,17:0.000001):0.149515,18:0.119185):0.0700867,19:0.332244):0.548372,20:0.509971):0.173979):0.254925,15:0.795928):0.142995):0.106709):0.063583,(((4:0.320662,5:0.389312):0.230267,7:0.414544):0.109047,6:0.446419):0.0899635):0.0473538):0.0333805);
 705: 2 -26280.14852 -26468.22011 (0:0.177380,(1:0.152338,(((3:0.231781,((((8:0.000001,9:0.000001):0.295857,10:0.152930):0.210663,11:0.563985):0.178268,(12:0.000001,13:0.000001):0.554734):0.239963):0.024446,(((((((14:1.291987,21:0.606399):0.0498426,22:0.522796):0.250619,(35:1.599015,(((((((36:0.077207,37:0.135381):0.0487742,38:0.040639):0.493953,39:0.535053):0.303068,(41:0.131530,(42:0.009575,43:0.029362):0.150615):0.679923):0.483773,40:0.686588):0.484868,(((49:0.000001,50:0.000001):0.066516,51:0.066462):0.687039,52:1.180880):0.689192):0.232599,((44:0.759095,(45:1.038085,46:0.945458):0.295761):0.357926,(47:0.876246,48:0.747643):0.147275):0.523731):0.428032):0.430051):0.12127,23:0.729060):0.194116,((((24:0.088347,25:0.046998):0.213629,(26:0.035567,(28:0.622713,29:0.647874):0.307359):0.0681216):0.0394531,27:0.137204):0.334567,(((30:0.326704,31:0.233438):0.119439,32:0.864004):0.118617,(33:0.182277,34:0.234592):0.0820788):0.194666):0.473876):0.182467,15:0.732185):0.20649,((((16:0.000002,17:0.000001):0.13456,18:0.102684):0.117575,19:0.217659):0.377489,20:0.597654):0.106627):0.400746):0.0789021,((4:0.260701,5:0.339493):0.195597,(6:0.273987,7:0.304967):0.226353):0.0603258):0.0457784):0.0302389,2:0.255433);
 706: 1 -26458.96653 -26472.72883 (0:0.160790,1:0.147377,(2:0.199783,((3:0.258878,(((((8:0.000001,9:0.000001):0.281353,10:0.156025):0.224538,11:0.511577):0.24883,(12:0.000001,13:0.000001):0.513951):0.296726,((((((14:0.952335,((21:0.521755,22:0.652988):0.157333,23:0.815552):0.250044):0.182477,(((35:2.031621,(((49:0.000001,50:0.000001):2.82227e-06,51:0.164947):0.89878,52:0.859588):0.2639):0.316983,((44:0.686473,(45:0.984008,46:0.879135):0.250039):0.358405,(47:0.778134,48:0.636779):0.155931):0.68569):0.348315,(((((36:0.089986,37:0.142416):0.0517214,38:0.020453):0.422195,39:0.708012):0.213862,(41:0.156288,(42:0.007793,43:0.035777):0.10781):0.652365):0.56038,40:0.479294):0.147042):1.33199):0.203393,(((((24:0.059844,25:0.078687):0.214287,26:0.066571):0.0877457,27:0.146263):0.211031,(28:0.656863,29:0.580954):0.111379):0.23384,(((30:0.266483,31:0.254833):0.133255,32:0.686668):0.112563,(33:0.245782,34:0.213415):0.0770042):0.143365):0.327321):0.108338,(((16:0.000001,17:0.000001):0.139265,18:0.129065):0.12515,19:0.310255):0.393465):0.157768,20:0.457746):0.247979,15:0.734332):0.164011):0.0559722):0.0433176,((4:0.168204,5:0.348628):0.20345,(6:0.463819,7:0.337608):0.164795):0.0897959):0.0691846):0.0487847);
 707: 1 -26172.86336 -26468.11657 (0:0.141696,(1:0.160277,(((3:0.305840,(4:0.412767,5:0.390872):0.252002):0.0280633,(((((8:0.000001,9:0.000001):0.282683,10:0.101841):0.298849,11:0.614293):0.192395,(12:0.000001,13:0.000001):0.545203):0.28416,((((14:1.381346,(35:1.775619,(((((((36:0.134286,38:0.051284):0.106796,37:0.090799):0.566917,39:0.707852):0.278428,(41:0.135434,(42:0.010694,43:0.025248):0.114625):0.516728):0.516503,40:0.660939):0.328674,(((49:0.000001,50:0.000001):0.050558,51:0.114787):0.574306,52:1.191932):0.908994):0.0788219,((44:0.849839,(45:0.814913,46:1.174120):0.231791):0.233213,(47:0.922372,48:0.941360):0.274188):0.788708):0.349875):0.630198):0.391746,(((21:0.434106,23:0.779667):0.211806,22:0.975421):0.263924,((((((((24:0.057305,25:0.075867):0.246746,26:0.083916):0.0943786,27:0.120292):0.124196,28:0.968428):0.185866,29:0.772117):0.222756,32:0.613051):0.0905305,(33:0.143641,34:0.207374):0.0539637):0.191651,(30:0.237545,31:0.239272):0.143426):0.586857):0.0378716):0.397363,((((16:0.000001,17:0.000001):0.139804,18:0.081768):0.16704,19:0.175119):0.305629,20:0.586290):0.176414):0.274149,15:0.558225):0.325577):0.0722276):0.125819,(6:0.431659,7:0.451200):0.160007):0.160804):0.061802,2:0.291448);
 708: 1 -26473.96401 -26477.79692 (0:0.200132,(1:0.093410,((4:0.240764,5:0.497605):0.238949,(6:0.453338,7:0.359340):0.111346):0.170138):0.0529159,(2:0.245760,(3:0.301723,(((((8:0.000001,9:0.000001):0.335823,10:0.131441):0.415177,11:0.704481):0.208683,(12:0.000001,13:0.000001):0.499408):0.238751,(((((14:1.411371,(21:0.256532,22:0.709324):0.333129):0.173088,23:0.614422):0.406159,(((((24:0.068229,25:0.059372):0.198372,(26:0.017532,(28:0.752814,29:0.601272):0.225138):0.0729272):0.116545,27:0.094778):0.347577,((((30:0.265146,31:0.213753):0.151662,32:0.493025):0.189681,34:0.155351):0.0780199,33:0.207508):0.172185):0.215847,(35:1.672075,((((((36:0.098030,38:0.032193):0.0468328,37:0.122958):0.400557,39:0.544922):0.22965,(41:0.163160,(42:0.011778,43:0.024689):0.119277):0.704224):0.621286,40:0.502051):0.308964,((((44:0.918613,45:0.589698):0.390532,46:0.816856):0.613707,(47:0.850380,48:0.571629):0.173053):0.62694,(((49:0.000001,50:0.000001):0.0651335,51:0.120071):0.87847,52:0.714959):0.197131):0.292031):0.364971):0.687056):0.117567):0.231383,((((16:0.000001,17:0.000001):0.199658,18:0.123594):0.16669,19:0.212076):0.280569,20:0.436299):0.213942):0.29783,15:0.456287):0.172735):0.14436):0.081392):0.0493661);
 709: 2 -26785.57138 -26475.64427 (0:0.206065,(1:0.173759,(3:0.393977,(((4:0.249600,5:0.402970):0.228174,(6:0.408836,7:0.465937):0.178065):0.0624356,(((((8:0.000001,9:0.000001):0.380777,10:0.219330):0.341123,11:0.779819):0.233696,(12:0.000001,13:0.000001):0.626025):0.261988,(((((14:0.948489,23:0.648270):0.277269,(21:0.223124,22:0.666721):0.550253):0.204234,((((((24:0.089823,25:0.089831):0.204703,26:0.056369):0.0680095,27:0.101522):0.106155,(28:0.685156,(29:0.390925,35:2.623021):0.0499077):0.25971):0.158129,(((30:0.239224,31:0.167589):0.319799,(33:0.132142,34:0.189327):0.0742341):0.14338,32:0.583583):0.111297):0.389438,(((((((36:0.083649,37:0.181245):0.0566258,38:0.015781):0.496424,39:0.650574):0.32407,(41:0.199767,(42:0.024838,43:0.026941):0.0767353):0.78372):0.513735,40:0.685561):0.241384,(((49:0.000001,50:0.000001):0.0371764,51:0.093307):0.860658,52:1.050620):0.516137):0.111375,(((44:0.647062,45:0.683641):0.529537,46:0.870718):0.33994,(47:0.777715,48:0.987522):0.114306):0.813022):0.898373):0.0295396):0.238268,((((16:0.000002,17:0.000001):0.208981,18:0.076179):0.0810011,19:0.249931):0.322124,20:0.508929):0.102505):0.325278,15:0.744321):0.302551):0.105312):0.0119406):0.122356):0.0430555,2:0.317726);
 710: 1 -27324.75577 -26462.30242 (0:0.196059,1:0.154056,(2:0.240767,((3:0.257487,(4:0.249899,5:0.418641):0.256236):0.0544302,((6:0.337069,7:0.468192):0.224268,(((((8:0.000001,9:0.000001):0.189304,10:0.246041):0.416605,11:0.504007):0.216821,(12:0.000001,13:0.000001):0.679984):0.14896,(((((((14:1.355020,22:0.725624):0.170433,21:0.360859):0.292194,23:0.738237):0.491132,(35:1.081343,(((((((36:0.152296,38:0.027990):0.0658935,37:0.106559):0.621938,39:0.670263):0.192252,(41:0.135218,(42:0.014827,43:0.048669):0.177361):0.8271):0.292207,40:0.799510):0.342269,(((44:0.738015,45:1.070727):0.398918,46:0.944087):0.203726,(47:0.868047,48:1.103284):0.327595):0.725627):0.120487,(((49:0.000001,50:0.000001):0.0387174,51:0.110882):0.880708,52:0.749067):0.177782):0.41791):1.10872):2.80452e-06,((((24:0.062513,25:0.058168):0.163065,(26:0.067880,27:0.223800):0.0443322):0.272358,(28:0.744059,29:0.615669):0.19369):0.232115,(((30:0.302112,31:0.278878):0.160651,32:0.578314):0.0942525,(33:0.230159,34:0.235301):0.0691357):0.32216):0.380835):0.141594,((((16:0.000001,17:0.000001):0.210486,18:0.098671):0.132998,19:0.233194):0.362161,20:0.556448):0.183154):0.178049,15:0.815690):0.240701):0.0885958):0.0895361):0.112331):0.036625);
 711: 1 -26087.40541 -26497.93421 (0:0.196311,1:0.134107,(2:0.234271,(((3:0.248450,((((8:0.000002,9:0.000002):0.393548,10:0.137023):0.241477,11:0.540094):0.124935,(12:0.000002,13:0.000002):0.531024):0.312909):0.0734443,(((((14:1.146127,(21:0.289187,22:0.638618):0.280256):0.130339,23:0.795313):0.25078,((35:1.180990,(((49:0.000002,50:0.000002):2.1359e-06,51:0.117084):0.945506,52:1.139227):0.327023):0.27566,((((((36:0.089773,37:0.118565):0.0501675,38:0.018075):0.399654,39:0.679886):0.219765,(41:0.130087,(42:0.008747,43:0.017132):0.110348):0.560795):0.377778,40:0.644789):0.461598,((44:0.569024,(45:0.864879,46:0.924425):0.36452):0.289878,(47:0.672595,48:0.802483):0.0821105):0.594292):0.128386):0.850215):0.203722,(((((16:0.000002,17:0.000002):0.149189,18:0.127160):0.0271725,((((24:0.010461,25:0.086061):0.148554,(26:0.028952,(28:0.800257,29:0.600423):0.117658):0.0411787):0.081137,27:0.092735):0.288405,(((30:0.272504,31:0.162966):0.134483,(33:0.183529,34:0.209663):0.150025):0.129872,32:0.446433):0.0979936):0.552757):0.119966,19:0.136732):0.409408,20:0.425597):0.160835):0.177858,15:0.497573):0.216471):0.0219833,((4:0.235797,5:0.441965):0.162379,(6:0.353636,7:0.352946):0.189727):0.0667826):0.107736):0.0351645);
 712: 1 -25323.26581 -26474.88442 (0:0.126019,(((1:0.118198,((4:0.212828,5:0.239022):0.350039,(6:0.286722,7:0.383659):0.119305):0.0470409):0.0775138,(((((8:0.000001,9:0.000001):0.164125,10:0.212219):0.209996,11:0.472663):0.283876,(12:0.000001,13:0.000001):0.520096):0.149434,(((((14:1.211289,(21:0.226627,22:0.690308):0.24602):0.231136,(23:0.689727,(35:1.030874,(((((((36:0.113415,37:0.138341):0.0343448,38:0.006666):0.397325,39:0.507924):0.155463,(41:0.177405,(42:0.015900,43:0.040274):0.145167):0.69722):0.442286,40:0.586666):0.211332,(((49:0.000001,50:0.000001):0.100575,51:0.064990):0.600585,52:0.849728):0.300655):0.194625,(((44:0.489755,45:0.916563):0.441444,(47:0.619765,48:0.592366):0.136163):0.167028,46:0.695674):0.494919):0.171727):0.673436):0.171199):0.0294038,((((24:0.058426,25:0.105334):0.247896,(26:0.038536,27:0.179234):0.0618206):0.11942,(28:0.619206,29:0.446780):0.268153):0.300092,(((30:0.165121,31:0.262437):0.0908082,32:0.553746):0.0928227,(33:0.154865,34:0.184541):0.0594542):0.0914561):0.424155):0.249612,((((16:0.000001,17:0.000001):0.129461,18:0.094188):0.216947,19:0.126934):0.324905,20:0.328928):0.208459):0.24903,15:0.590693):0.26626):0.0934286):0.0449652,2:0.169873):0.0743557,3:0.281165);
 713: 2 -25994.05032 -26459.56672 (0:0.120676,1:0.208644,(2:0.285080,((3:0.240531,(((((8:0.000001,9:0.000001):0.286772,10:0.162721):0.415947,11:0.517566):0.210785,(12:0.000001,13:0.000001):0.425053):0.17796,(((((14:0.926087,(((35:1.642177,(((49:0.000001,50:0.000001):0.0770686,51:0.064354):0.923409,52:1.206723):0.288587):0.19603,(((44:0.700703,45:0.739795):0.318179,46:0.871530):0.273084,(47:0.805710,48:0.927840):0.109318):0.572308):0.418738,(((((36:0.102128,37:0.124559):0.0317415,38:0.002973):0.394358,39:0.716609):0.212067,(41:0.121361,(42:0.003652,43:0.035842):0.152094):0.783819):0.296466,40:0.850284):0.1917):0.927465):0.372586,((21:0.261143,22:0.733345):0.238658,23:0.813082):0.237661):0.0663252,(((((24:0.062966,25:0.035280):0.179689,26:0.044610):0.0626621,27:0.094839):0.187954,(28:0.726245,29:0.460796):0.124126):0.164195,(((30:0.252510,31:0.240371):0.162111,32:0.598617):0.0791142,(33:0.135919,34:0.218407):0.064165):0.164885):0.412362):0.220405,((((16:0.000001,17:0.000001):0.124606,18:0.105538):0.136576,19:0.090172):0.573652,20:0.322664):0.270297):0.207761,15:0.616767):0.145766):0.131136):0.105586,((4:0.348292,5:0.353949):0.204509,(6:0.339443,7:0.434748):0.141854):0.108177):0.0886295):0.00542067);
 714: 1 -27428.85109 -26461.53329 (0:0.239031,(1:0.173074,(((3:0.355974,(((((8:0.000001,9:0.000001):0.3575,10:0.161427):0.355678,11:0.636397):0.292138,(12:0.000001,13:0.000001):0.59143):0.131903,(((((14:1.278548,(35:1.466802,((((((36:0.121204,38:0.032824):0.035858,37:0.124372):0.627411,39:0.613988):0.147571,(41:0.142449,(42:0.012187,43:0.035296):0.157098):0.553641):0.3491,((((44:0.747175,45:1.016921):0.268208,46:0.998847):0.284455,(47:0.878178,48:0.849444):0.0661188):0.594247,(((49:0.000001,50:0.000001):0.103291,51:0.078540):1.01809,52:1.116846):0.327371):0.75595):0.244531,40:0.617300):0.717925):0.607821):0.0968464,((21:0.341769,22:0.757384):0.239002,23:0.622732):0.207284):0.132432,(((((24:0.077804,25:0.083577):0.212517,27:0.165748):0.0759489,26:0.062163):0.234391,(28:0.974170,29:0.389364):0.194901):0.353497,(((30:0.247761,31:0.195248):0.110803,32:0.768086):0.10221,(33:0.200343,34:0.226531):0.0495113):0.232131):0.501725):0.274983,((((16:0.000001,17:0.000001):0.168284,18:0.115635):0.186803,19:0.176846):0.449951,20:0.362892):0.277725):0.211299,15:0.650301):0.296213):0.136386):0.0625143,(4:0.237770,5:0.412646):0.321787):0.0645073,(6:0.434019,7:0.469756):0.243973):0.137899):0.0518827,2:0.299250);
 715: 1 -26315.96247 -26457.52098 (0:0.187414,(1:0.138584,2:0.246980):0.0391694,((3:0.268844,(((((8:0.000001,9:0.000001):0.295704,10:0.214925):0.263081,11:0.437821):0.128255,(12:0.000001,13:0.000001):0.529709):0.263969,(((((((14:1.011484,22:0.657480):0.195846,21:0.435316):0.172635,23:1.027485):0.190844,(35:1.844983,((((((36:0.090578,37:0.125397):0.0434357,38:0.018573):0.379156,39:0.833480):0.223718,(41:0.136035,(42:0.022835,43:0.038138):0.139291):0.796668):0.420383,40:0.590700):0.167975,((((44:1.052065,(45:1.167318,46:0.663618):0.458371):0.313095,48:0.708980):0.0975703,47:0.823424):0.65897,(((49:0.000001,50:0.000001):0.0726623,51:0.041767):0.607136,52:1.067392):0.645655):0.300432):0.473682):0.800712):2.40966e-06,((((((24:0.085053,25:0.077189):0.281059,26:0.070852):0.0722894,27:0.122467):0.190862,28:0.835204):0.141333,29:0.467071):0.211449,(((30:0.260527,31:0.193424):0.108811,32:0.476188):0.0744333,(33:0.187746,34:0.181458):0.116759):0.206269):0.489569):0.184716,((((16:0.000001,17:0.000001):0.188444,18:0.164065):0.126766,19:0.234181):0.308253,20:0.515405):0.202941):0.207205,15:0.572962):0.275685):0.0876373):0.0717007,((4:0.228450,5:0.349853):0.203727,(6:0.402640,7:0.393663):0.211139):0.106011):0.0710639);
 716: 1 -27126.93112 -26468.33473 (0:0.239937,1:0.145469,(2:0.248704,((3:0.223908,(((((8:0.000001,9:0.000001):0.303883,10:0.154350):0.293,11:0.460667):0.291739,(12:0.000001,13:0.000001):0.460526):0.226124,(((((((14:1.290731,22:0.606340):0.117041,21:0.573257):0.277292,23:0.858767):0.195142,((((35:2.304898,((44:0.775164,45:0.820614):0.440649,46:0.855884):0.11624):0.344672,(((49:0.000001,50:0.000001):0.0325669,51:0.106896):0.843545,52:1.107047):0.399219):0.0954836,(47:0.755950,48:0.745432):0.198606):0.374276,(((((36:0.083729,37:0.188574):0.0477902,38:0.032028):0.470365,39:0.556560):0.299473,(41:0.124822,(42:0.007589,43:0.052891):0.127752):0.682432):0.438414,40:0.584561):0.162479):1.0652):0.0080905,(((((24:0.045019,25:0.088477):0.295348,26:0.068151):0.0698955,27:0.127682):0.230407,(28:0.951803,29:0.386801):0.167382):0.158039,(((30:0.319099,31:0.214756):0.0639605,32:0.654279):0.0627919,(33:0.145034,34:0.222122):0.159865):0.101897):0.510227):0.244444,((((16:0.000001,17:0.000001):0.124175,18:0.128106):0.186821,19:0.113022):0.420789,20:0.547797):0.246555):0.313888,15:0.623982):0.289564):0.15181):0.155302,((4:0.301874,5:0.443851):0.166306,(6:0.397547,7:0.357758):0.166895):0.081316):0.0942585):0.00791676);
 717: 1 -26585.50539 -26486.40525 (0:0.206808,((1:0.124889,((4:0.318782,5:0.374523):0.233885,(6:0.369614,7:0.316458):0.184902):0.0771211):0.0871125,((3:0.224441,((((8:0.000001,9:0.000001):0.193963,10:0.202551):0.251844,11:0.353496):0.264651,(12:0.000001,13:0.000001):0.59703):0.24007):0.0436372,((((((14:1.092220,(21:0.369427,22:0.674129):0.253398):0.29656,(((((((24:0.070511,25:0.067796):0.247744,27:0.165133):0.0561152,26:0.042323):0.170768,28:0.812736):0.145458,29:0.568029):0.245039,(((30:0.307083,31:0.202938):0.0693336,32:0.713199):0.149609,(33:0.148124,34:0.245267):0.0702013):0.0750998):0.273364,(35:1.477266,((((((36:0.147841,37:0.160495):0.0538585,38:0.000003):0.493158,39:0.681019):0.274626,(41:0.104748,(42:0.018157,43:0.038560):0.139874):0.592417):0.454735,40:0.606239):0.271253,(((44:0.730861,(45:1.079418,46:0.890339):0.432289):0.338946,(47:0.877569,48:0.576371):0.213343):0.459073,(((49:0.000001,50:0.000001):0.0291944,51:0.092019):0.784994,52:0.490024):0.303001):0.276353):0.338225):0.681395):0.136558):0.130736,23:1.032618):0.336069,(((16:0.000001,17:0.000001):0.137482,18:0.115944):0.158224,19:0.153142):0.44181):0.117092,15:0.778019):0.132566,20:0.636157):0.226643):0.0724297):0.00822477,2:0.211816);
 718: 1 -26913.81748 -26466.17299 (0:0.188367,(1:0.112235,((3:0.299517,(((((8:0.000001,9:0.000001):0.311493,10:0.215921):0.282413,11:0.534654):0.326161,(12:0.000001,13:0.000001):0.597705):0.29751,(((((14:1.495720,23:0.633068):0.284281,(21:0.385784,22:0.701986):0.432291):0.20384,((((((24:0.068915,25:0.042064):0.247365,26:0.082104):0.0441053,27:0.115648):0.197024,(28:0.840828,29:0.559176):0.148586):0.315192,(((30:0.378092,31:0.284339):0.170895,32:0.642961):0.123357,(33:0.182754,34:0.255431):0.0890744):0.0499959):0.486025,(35:1.522455,(((((((36:0.138307,37:0.125605):0.0412377,38:0.021976):0.570116,39:0.633336):0.129552,(41:0.163215,(42:0.015173,43:0.036712):0.199804):0.60112):0.389189,40:0.710417):0.292949,(((49:0.000001,50:0.000001):0.0422814,51:0.120616):0.923467,52:0.949128):0.431667):0.125035,(((44:0.636858,45:1.050140):0.510921,46:0.759928):0.216567,(47:0.854688,48:0.875030):0.260967):0.846201):0.212558):1.00999):0.0488398):0.264074,((((16:0.000002,17:0.000001):0.209135,18:0.087912):0.127829,19:0.259799):0.355286,20:0.404727):0.186058):0.288585,15:0.692843):0.241922):0.11849):0.0596316,((4:0.284178,5:0.531234):0.20894,(6:0.407083,7:0.383564):0.201444):0.0917388):0.110746):0.0197468,2:0.321173);
 719: 1 -26592.46069 -26473.47787 (0:0.189199,1:0.181313,(2:0.261882,((((3:0.194093,((((8:0.000001,9:0.000001):0.267226,10:0.167542):0.397889,11:0.428290):0.23078,(12:0.000001,13:0.000001):0.510353):0.151772):0.0767317,(6:0.306947,7:0.355658):0.280383):0.0176228,(((((((14:1.225230,(21:0.479783,22:0.540468):0.0458399):0.244589,23:0.606882):0.492043,(35:1.939438,((((((36:0.058158,37:0.130673):0.0356797,38:0.018124):0.535583,39:0.596802):0.139716,(41:0.157621,(42:0.008845,43:0.014519):0.109161):0.547862):0.450117,((((44:0.887427,45:0.857746):0.597212,46:0.708528):0.501914,(47:0.651165,48:0.866598):0.0400748):0.733573,(((49:0.000001,50:0.000001):0.0504028,51:0.107867):0.706225,52:0.725826):0.764267):0.365777):0.205669,40:0.534467):0.77495):0.647962):2.36701e-06,(((((24:0.066784,25:0.076779):0.155634,27:0.167616):0.0623543,26:0.000002):0.185402,(28:0.658938,29:0.432786):0.0829409):0.2717,((((30:0.246294,31:0.186802):0.171249,32:0.691368):0.0805691,33:0.203452):0.0768141,34:0.182112):0.201535):0.275793):0.0773368,(((16:0.000002,17:0.000001):0.139775,18:0.107574):0.105481,19:0.214125):0.29779):0.130409,20:0.487926):0.229309,15:0.608664):0.317222):0.0220492,(4:0.208744,5:0.431516):0.267871):0.0627611):0.0507927);
 720: 3 -25782.9825 -26459.74824 (0:0.174156,(1:0.140401,(((3:0.279444,(((((8:0.000001,9:0.000001):0.272385,10:0.235755):0.246485,11:0.640243):0.203152,(12:0.000001,13:0.000001):0.653183):0.135795,((((((14:1.112187,(21:0.230578,22:0.679133):0.143133):0.0806188,23:0.645496):0.218751,(35:2.027388,((((((36:0.084498,38:0.067428):0.0860094,37:0.115891):0.518565,39:0.667928):0.136941,(41:0.098854,(42:0.007366,43:0.029702):0.129163):0.553048):0.422051,40:0.543410):0.231562,(((44:0.572541,(45:0.750758,46:0.889026):0.321197):0.390681,(47:0.785417,48:0.705036):0.211854):0.339002,(((49:0.000001,50:0.000001):0.0617588,51:0.083209):0.614524,52:0.951958):0.467061):0.278627):0.351909):0.638435):0.0341081,(((((24:0.029382,25:0.069077):0.243028,26:0.013997):0.0550248,27:0.135720):0.16527,(28:0.881296,29:0.400281):0.11794):0.148836,(((30:0.328249,31:0.115306):0.201188,32:0.567200):0.0628708,(33:0.160625,34:0.188301):0.133504):0.114023):0.53792):0.0989608,((((16:0.000001,17:0.000001):0.135271,18:0.128160):0.102031,19:0.136301):0.435488,20:0.470965):0.228769):0.263617,15:0.640480):0.159778):0.217002):0.0766203,(4:0.329185,5:0.499596):0.196746):0.029645,(6:0.393094,7:0.372438):0.250074):0.0910305):0.0161075,2:0.177239);
 721: 1 -25993.72805 -26470.02225 (0:0.153741,((1:0.060145,(6:0.390471,7:0.400547):0.244694):0.0959274,((3:0.242115,((((8:0.000001,9:0.000001):0.306512,10:0.179188):0.363445,11:0.391111):0.234359,(12:0.000001,13:0.000001):0.371168):0.287256):0.0840839,((4:0.205665,5:0.443053):0.221653,(((((((14:1.487200,(21:0.359791,22:0.780807):0.22676):0.138783,23:0.872236):0.403216,(35:1.938455,(((((((36:0.103995,37:0.124564):0.0346633,38:0.020516):0.43527,39:0.713288):0.328202,(41:0.134024,(42:0.017911,43:0.027789):0.170941):0.488268):0.546339,40:0.547573):0.359423,(((44:0.650569,45:0.824338):0.319366,46:1.021786):0.284585,(47:0.717439,48:0.802053):0.241519):0.998065):0.221591,(((49:0.000001,50:0.000001):0.0153199,51:0.124534):0.806636,52:1.006456):0.366057):0.35533):0.804591):2.30523e-06,(((((24:0.059815,25:0.058624):0.231209,26:0.056882):0.0687539,27:0.126086):0.17002,(28:0.722753,29:0.543161):0.131508):0.189554,(((30:0.269897,31:0.209824):0.198471,(33:0.159070,34:0.271320):0.12538):0.0896245,32:0.570978):0.0875631):0.379549):0.169375,(((16:0.000001,17:0.000001):0.160383,18:0.129917):0.109101,19:0.207926):0.271277):0.240152,20:0.544423):0.236934,15:0.786476):0.166703):0.0449611):0.116866):0.0280715,2:0.242663);
 722: 2 -26456.19997 -26465.97284 (0:0.173454,(1:0.128880,((3:0.233370,(((((8:0.000001,9:0.000001):0.323619,10:0.216568):0.155962,11:0.652398):0.23149,(12:0.000001,13:0.000001):0.660921):0.175329,((((((14:1.249612,35:1.954789):0.417292,((((((36:0.077250,37:0.163679):0.0383957,38:0.000002):0.696904,39:0.720409):0.176119,(41:0.164195,(42:0.017669,43:0.033444):0.0776424):0.776549):0.300676,40:0.728118):0.524127,(((44:0.688931,(45:0.851574,46:1.051844):0.303568):0.431049,(47:1.024230,48:0.814358):0.156685):0.804275,(((49:0.000001,50:0.000001):0.0546327,51:0.095256):0.589467,52:1.051543):0.292961):0.238164):0.82119):0.20939,((21:0.176993,22:0.970431):0.390114,23:0.624230):0.30754):0.0735935,((((((24:0.050233,25:0.094202):0.235426,26:0.069841):0.067869,27:0.166184):0.133266,28:0.948882):0.143187,29:0.456217):0.139949,((((30:0.205309,31:0.192633):0.24285,32:0.615442):0.130004,33:0.132642):0.104386,34:0.231235):0.224495):0.446927):0.164095,((((16:0.000001,17:0.000001):0.251742,18:0.134464):0.0727931,19:0.263842):0.362131,20:0.459944):0.12442):0.3276,15:0.811184):0.143585):0.107518):0.087602,((4:0.228786,5:0.449725):0.206746,(6:0.444386,7:0.350788):0.180499):0.118684):0.0500212):0.0443458,2:0.212141);
 723: 1 -26185.07316 -26476.26171 (0:0.134958,(((1:0.108060,(6:0.525042,7:0.456474):0.227565):0.120847,2:0.333099):0.0226314,((3:0.339002,((((8:0.000001,9:0.000001):0.240339,10:0.351694):0.350429,11:0.628699):0.234478,(12:0.000001,13:0.000001):0.52014):0.248479):0.0720447,((((((14:1.243842,22:0.702753):0.0370044,21:0.443279):0.188475,23:0.918879):0.447652,(35:1.412831,(((((((36:0.118174,38:0.056237):0.0948375,37:0.037923):0.571524,39:0.657220):0.262634,(41:0.143095,(42:0.016675,43:0.035577):0.150315):0.662542):0.243428,40:0.777551):0.613638,(((49:0.000001,50:0.000001):0.0514536,51:0.089888):0.753955,52:1.185253):0.218836):0.149632,(((44:0.508674,45:1.139125):0.425312,46:1.057785):0.244685,(47:0.798617,48:0.892927):0.1291):0.667609):0.231703):0.65632):0.181776,(((((16:0.000002,17:0.000001):0.172818,18:0.126870):0.077858,19:0.246982):0.220163,((((((24:0.091338,25:0.081817):0.18904,26:0.068110):0.0483733,27:0.083742):0.173372,(28:0.745071,29:0.590387):0.214919):0.480733,34:0.109551):0.0199207,(((30:0.233130,31:0.242277):0.230222,32:0.576946):0.148495,33:0.207785):0.051254):0.535112):0.19028,20:0.518472):0.201976):0.0924599,15:0.705918):0.199384):0.0715162):0.115077,(4:0.160710,5:0.502347):0.462058);
 724: 1 -25744.46016 -26458.54453 (0:0.180997,(1:0.127885,((3:0.202189,(((((8:0.000001,9:0.000001):0.254231,10:0.174719):0.345824,11:0.637454):0.217819,(12:0.000001,13:0.000001):0.545308):0.236618,(((((14:0.799185,(21:0.332598,22:0.663063):0.182057):0.150578,23:0.773175):0.325698,(((((24:0.068003,25:0.099895):0.239441,(26:0.040336,27:0.188327):0.0885361):0.129372,(28:0.712250,29:0.495973):0.1603):0.119718,(((30:0.227685,31:0.245470):0.190503,(33:0.167256,34:0.189345):0.0850073):0.103643,32:0.486608):0.251857):0.352889,((((35:2.111815,((44:0.640108,(45:0.820522,46:0.991715):0.202744):0.357417,(47:0.767002,48:0.689759):0.125856):0.347873):0.45615,(((49:0.000001,50:0.000001):0.0309808,51:0.095670):0.745099,52:1.065095):0.100081):0.284379,((((36:0.137598,37:0.124227):0.0572156,38:0.017477):0.584734,39:0.504396):0.178481,(41:0.152175,(42:0.006792,43:0.015117):0.166756):0.581609):0.52557):0.0901016,40:0.689280):1.09053):2.87818e-06):0.124754,((((16:0.000001,17:0.000001):0.223252,18:0.017105):0.165412,19:0.153652):0.337993,20:0.395559):0.231774):0.256486,15:0.594513):0.238927):0.127331):0.0670614,((4:0.215727,5:0.521013):0.159636,(6:0.427331,7:0.499471):0.181951):0.0761156):0.113567):0.0426935,2:0.247710);
 725: 1 -26089.74473 -26463.65704 (0:0.187955,1:0.128150,(2:0.195988,((3:0.277710,(((((8:0.000001,9:0.000001):0.370958,10:0.196635):0.20022,11:0.564311):0.409127,(12:0.000001,13:0.000001):0.557361):0.202098,(((((14:1.223109,((21:0.287137,22:0.620160):0.0974211,23:0.854379):0.230063):0.195023,(35:1.645581,((((((36:0.096471,37:0.163222):0.0175224,38:0.044459):0.536729,39:0.716506):0.461527,(40:1.122083,(41:0.157923,(42:0.011208,43:0.012747):0.153179):0.439235):0.195826):0.436054,(((49:0.000001,50:0.000001):0.1129,51:0.061639):0.479573,52:0.984350):0.777898):0.137587,((44:0.539488,(45:0.659340,46:0.972648):0.40283):0.530273,(47:0.618053,48:0.968321):0.274174):0.44673):0.305483):0.649055):0.202449,(((16:0.000001,17:0.000001):0.0966274,(18:0.052475,19:0.292558):0.0373958):0.457019,((((((24:0.045558,25:0.076519):0.202893,26:0.047237):0.104743,27:0.114997):0.184317,28:0.614629):0.120922,29:0.581634):0.197025,(((30:0.253298,31:0.181199):0.153142,32:0.497767):0.0984797,(33:0.185714,34:0.195424):0.0975883):0.1838):0.463753):0.178083):0.111696,20:0.618510):0.133422,15:0.641946):0.124946):0.0414055):0.0760394,((4:0.250045,5:0.402790):0.275307,(6:0.384019,7:0.317237):0.171874):0.0484843):0.0669277):0.0319103);
 726: 2 -26004.4567 -26461.45795 (0:0.175717,(1:0.108206,((3:0.259575,(((((8:0.000001,9:0.000001):0.34324,10:0.073417):0.232261,11:0.533782):0.223163,(12:0.000001,13:0.000001):0.516535):0.185778,((((((14:1.246558,(21:0.382927,22:0.636955):0.15983):0.255102,23:0.633394):0.227541,(35:1.504084,((((((36:0.126078,38:0.046093):0.080723,37:0.031809):0.584892,39:0.735315):0.193384,(41:0.117018,(42:0.012072,43:0.049790):0.134397):0.449276):0.424624,((((44:0.665777,45:0.904459):0.349897,46:0.947755):0.152743,(47:0.902519,48:0.937908):0.0506):0.495856,(((49:0.000001,50:0.000001):0.0800651,51:0.042652):0.697331,52:1.226799):0.537868):0.274874):0.265155,40:0.597584):0.644327):0.699782):2.0907e-06,(((((24:0.037760,25:0.060965):0.265878,27:0.159534):0.0368625,26:0.062649):0.168997,(28:0.623295,29:0.468603):0.1367):0.21834,((30:0.261398,31:0.218982):0.200231,(32:0.636780,(33:0.133227,34:0.298945):0.0907347):0.0932681):0.184717):0.337043):0.338126,((((16:0.000001,17:0.000001):0.218312,18:0.128750):0.105873,19:0.276101):0.192222,20:0.682728):0.165994):0.2279,15:0.579433):0.155557):0.0650237):0.0561673,((4:0.293262,5:0.363177):0.198379,(6:0.329963,7:0.358923):0.160869):0.0928093):0.0700913):0.0415162,2:0.190048);
 727: 1 -26788.98582 -26474.6222 (0:0.166944,(1:0.098873,(((4:0.274029,5:0.414513):0.324789,(6:0.480145,7:0.354963):0.126786):0.0861196,(((((8:0.000001,9:0.000001):0.265255,10:0.203965):0.44873,11:0.551619):0.221933,(12:0.000001,13:0.000001):0.593133):0.104048,(((((14:1.113977,23:0.666800):0.175357,(21:0.409333,22:0.701275):0.165937):0.314919,(((((24:0.067855,25:0.021333):0.267763,26:0.039486):0.0777798,27:0.123367):0.189472,(28:0.811729,29:0.579707):0.170537):0.206869,(((30:0.168741,31:0.247180):0.238745,(33:0.174525,34:0.254966):0.0464457):0.0866627,32:0.632245):0.0642866):0.519156):0.148088,(((((16:0.000001,17:0.000001):0.109386,18:0.170922):0.143282,19:0.177644):0.305022,20:0.529464):0.151956,(35:1.808990,(((((((36:0.091669,37:0.187705):0.037165,38:0.033964):0.688877,39:0.424562):0.40865,(41:0.133552,(42:0.019902,43:0.034282):0.196416):0.390916):0.203426,40:0.944892):0.281622,(((49:0.000001,50:0.000001):0.0380987,51:0.131716):0.839753,52:1.058423):0.528989):0.398935,(((44:0.739489,45:0.813248):0.463267,46:0.769966):0.187392,(47:0.985359,48:0.845376):0.39599):0.493585):0.177026):0.922552):0.165374):0.288509,15:0.671352):0.267844):0.217611):0.0897214):0.100758,(2:0.212380,3:0.341636):0.0695011);
 728: 1 -25720.83356 -26458.54453 (0:0.184319,(1:0.185523,((3:0.242335,(((((8:0.000001,9:0.000001):0.243181,10:0.134383):0.327129,11:0.477769):0.178627,(12:0.000001,13:0.000001):0.553651):0.248708,((((((14:1.441065,(21:0.463057,22:0.502038):0.122372):0.155721,23:0.711323):0.203057,(((35:1.695647,(((49:0.000001,50:0.000001):0.0312481,51:0.121573):0.732306,52:0.958665):0.498773):0.225302,(((44:0.885232,45:1.040327):0.356944,46:1.050286):0.252353,(47:0.898178,48:0.619773):0.34017):0.369484):0.511546,(((((36:0.110723,37:0.123818):0.0431551,38:0.000003):0.54413,39:0.582060):0.278322,(41:0.169006,(42:0.000002,43:0.034820):0.164639):0.704913):0.408747,40:0.613986):0.342175):0.99813):0.0560611,((((24:0.073298,25:0.086899):0.158458,(26:0.088594,27:0.195852):0.070709):0.238716,(28:0.767543,29:0.492962):0.116123):0.289966,(((30:0.265489,31:0.187161):0.180523,32:0.821100):0.068412,(33:0.163153,34:0.277925):0.0894043):0.143389):0.592763):0.226335,((((16:0.000001,17:0.000001):0.121491,18:0.119315):0.124546,19:0.204034):0.373396,20:0.484513):0.195473):0.199838,15:0.765837):0.325839):0.136412):0.0971917,((4:0.280865,5:0.390304):0.196651,(6:0.384228,7:0.322341):0.185482):0.0818175):0.0947785):0.0509034,2:0.259055);
 729: 3 -26591.32163 -26460.60638 (0:0.213186,1:0.167891,(2:0.204011,((3:0.329611,(((((8:0.000001,9:0.000001):0.287172,10:0.173213):0.284704,11:0.463628):0.224113,(12:0.000001,13:0.000001):0.524789):0.171374,((((((14:1.730550,22:0.556746):0.271486,21:0.465499):0.180867,23:1.020514):0.447459,((((((24:0.034637,25:0.092325):0.221094,26:0.083998):0.0582198,27:0.151550):0.0845796,28:1.010240):0.191187,(29:0.557807,(((30:0.279129,31:0.241338):0.118651,32:0.501463):0.100389,(33:0.275936,34:0.196602):0.100375):0.290113):0.0822792):0.334451,(35:1.473191,(((((((36:0.071122,38:0.069771):0.0504494,37:0.081675):0.401107,39:0.565164):0.237777,(41:0.089964,(42:0.021170,43:0.023805):0.179386):0.877531):0.440018,40:0.585478):0.41186,(((44:0.805223,45:0.814905):0.43602,46:0.704483):0.513481,(47:0.903772,48:0.707329):0.107087):0.99697):0.18899,(((49:0.000001,50:0.000001):0.0671975,51:0.090234):0.922707,52:0.940787):0.335785):0.390351):1.14842):0.0784692):0.231368,((((16:0.000001,17:0.000001):0.13342,18:0.155218):0.140854,19:0.362245):0.241248,20:0.642538):0.195345):0.164386,15:0.840174):0.306714):0.119606):0.0575513,((4:0.276362,5:0.297578):0.199027,(6:0.380448,7:0.468830):0.123432):0.150595):0.111754):0.0638316);
 730: 1 -26981.98172 -26459.97185 (0:0.166902,(1:0.147188,(((3:0.244940,(4:0.278707,5:0.507601):0.260047):0.0271017,(((((8:0.000001,9:0.000001):0.359363,10:0.176067):0.270973,11:0.611057):0.298046,(12:0.000001,13:0.000001):0.49768):0.17318,(((((14:1.191957,(21:0.307283,22:0.855485):0.159407):0.207397,23:1.181170):0.419129,((((((24:0.087683,25:0.065305):0.202989,26:0.063732):0.0619134,27:0.156524):0.163469,(28:0.815337,29:0.523636):0.146468):0.196218,((((30:0.178201,31:0.242738):0.255019,33:0.182036):0.0462554,34:0.176845):0.14397,32:0.597157):0.125559):0.553729,(35:1.448576,((((((36:0.102187,37:0.183137):0.0360241,38:0.037818):0.603506,39:0.521773):0.211772,(41:0.186364,(42:0.021281,43:0.041547):0.127823):0.617725):0.470216,40:0.755263):0.296282,((((44:0.638477,(45:0.682783,46:1.144307):0.398994):0.485196,48:0.842453):0.095778,47:0.833346):0.843445,(((49:0.000001,50:0.000001):0.0967439,51:0.078501):0.714106,52:0.863191):0.277361):0.184941):0.64487):0.83211):2.7273e-06):0.133936,((((16:0.000001,17:0.000001):0.112278,18:0.137659):0.147538,19:0.210899):0.438679,20:0.501733):0.155858):0.340769,15:0.740472):0.132732):0.110977):0.0500422,(6:0.372277,7:0.400513):0.269426):0.0870706):0.0298716,2:0.203125);
 731: 2 -25509.82937 -26462.91824 (0:0.209490,((1:0.134721,(6:0.362581,7:0.347804):0.219979):0.0742365,2:0.169747):0.0392278,((3:0.229017,(((((8:0.000001,9:0.000001):0.23444,10:0.129563):0.344437,11:0.333892):0.155998,(12:0.000001,13:0.000001):0.498911):0.174828,(((((14:1.217394,(21:0.215075,22:0.687287):0.164918):0.122053,23:0.526187):0.420026,(((((24:0.066005,25:0.093600):0.190282,(26:0.070362,27:0.209287):0.0603957):0.160799,(28:0.701044,29:0.490338):0.126355):0.232965,((((30:0.198230,31:0.277859):0.248568,32:0.709335):0.0641933,33:0.185641):0.06308,34:0.217808):0.115369):0.578164,(35:1.308465,((((((36:0.110597,38:0.066892):0.0783575,37:0.089440):0.503438,39:0.615588):0.175528,(41:0.156536,(42:0.013300,43:0.029640):0.104839):0.570628):0.384443,40:0.571361):0.299436,((((44:0.559849,45:0.855796):0.389493,46:0.752389):0.352005,(47:0.549796,48:0.704778):0.277267):0.43871,(((49:0.000001,50:0.000001):0.0753926,51:0.106405):0.635678,52:1.015092):0.454842):0.245559):0.459846):0.699352):0.0331306):0.0756158,((((16:0.000001,17:0.000001):0.19082,18:0.134013):0.0430325,19:0.341512):0.363513,20:0.399525):0.238236):0.159452,15:0.768028):0.354121):0.0674627):0.0472888,(4:0.222212,5:0.428025):0.282681):0.0824824);
 732: 1 -26179.01784 -26464.00929 (0:0.180968,1:0.189063,(2:0.226232,((3:0.344268,(((((8:0.000001,9:0.000001):0.269806,10:0.222097):0.308663,11:0.564309):0.271613,(12:0.000001,13:0.000001):0.632463):0.27582,(((((14:1.195738,(21:0.413312,22:0.735299):0.254822):0.119437,23:0.591364):0.4226,((((((24:0.109099,25:0.078847):0.23409,26:0.067727):0.050985,27:0.177054):0.203394,(28:0.660021,29:0.493790):0.133829):0.198106,((((30:0.225064,31:0.213135):0.0986463,32:0.611689):0.188932,33:0.119556):0.0804429,34:0.186303):0.319199):0.358369,(35:1.763466,(((((((36:0.144895,37:0.147917):0.0474113,38:0.036008):0.636031,39:0.657435):0.308755,(41:0.190029,(42:0.011647,43:0.026835):0.158095):0.512512):0.35173,40:0.757881):0.453881,((44:0.789148,(45:0.968225,46:1.206353):0.380354):0.367782,(47:0.803162,48:0.894348):0.174129):0.822671):0.2942,(((49:0.000001,50:0.000001):0.0616711,51:0.093124):0.750257,52:0.935484):0.135004):0.518076):0.475284):0.0393162):0.215021,((((16:0.000001,17:0.000001):0.109294,18:0.135815):0.159349,19:0.227469):0.317632,20:0.469429):0.21277):0.219459,15:0.518240):0.222238):0.0528606):0.0380352,((4:0.241580,5:0.357576):0.180788,(6:0.424196,7:0.518334):0.181979):0.127299):0.0953989):0.0421032);
 733: 4 -25900.06314 -26462.58793 (0:0.185616,(1:0.120984,2:0.259099):0.0399441,(((3:0.232419,(((((8:0.000001,9:0.000001):0.263373,10:0.132156):0.344752,11:0.383332):0.238534,(12:0.000001,13:0.000001):0.369759):0.235703,((((((14:1.046775,23:0.682531):0.297049,(21:0.394817,22:0.637510):0.20285):0.462979,(35:1.258495,(((((((36:0.101282,37:0.130854):0.0205018,38:0.037312):0.484233,39:0.654225):0.330608,(41:0.142576,(42:0.008218,43:0.032873):0.126596):0.764216):0.417859,40:0.576828):0.482286,((((44:0.685742,45:0.965192):0.280304,46:0.852203):0.271455,48:0.700335):0.127582,47:0.848182):0.582964):0.0551657,(((49:0.000001,50:0.000001):0.0162533,51:0.135840):0.8282,52:1.136739):0.12718):0.938772):0.82369):0.0665975,(((((24:0.083760,25:0.050580):0.212079,26:0.038045):0.0558014,27:0.099889):0.202375,28:0.666331):0.100086,(29:0.722344,(((30:0.288671,31:0.187927):0.0998681,32:0.577084):0.127941,(33:0.134125,34:0.218303):0.115557):0.234721):0.0269214):0.29744):0.128246,((((16:0.000001,17:0.000001):0.138194,18:0.145044):0.118356,19:0.241683):0.414684,20:0.620092):0.248138):0.191394,15:0.636688):0.190146):0.0778673):0.119294,(6:0.383917,7:0.328281):0.134315):0.0981338,(4:0.236291,5:0.314384):0.196602):0.0891582);
 734: 1 -26031.15095 -26476.99996 (0:0.212042,1:0.137270,(2:0.247941,(((3:0.273728,(((((8:0.000001,9:0.000001):0.277201,10:0.167563):0.295139,11:0.570876):0.215666,(12:0.000001,13:0.000001):0.539785):0.137529,((((14:0.958194,(35:1.770126,(((((((36:0.104188,37:0.117341):0.0376833,38:0.054839):0.482578,39:0.638334):0.176187,(41:0.185448,(42:0.022743,43:0.022909):0.133226):0.706596):0.317549,40:0.647115):0.494922,(((49:0.000001,50:0.000001):0.0424687,52:1.831565):0.0757498,51:0.065087):1.3545):0.228604,((44:0.932169,(45:1.064168,46:0.888299):0.330869):0.270882,(47:0.718667,48:0.989040):0.113411):0.48749):0.36578):0.300417):0.347075,(((21:0.402348,22:0.595366):0.173909,23:0.683009):0.296523,(((((24:0.055327,25:0.043253):0.228217,26:0.068300):0.0875414,27:0.095410):0.22691,(28:0.749085,29:0.553497):0.230493):0.222184,(((30:0.317437,31:0.214238):0.0988882,32:0.602811):0.0644276,(33:0.227595,34:0.191452):0.100764):0.118351):0.502441):0.070635):0.249922,((((16:0.000001,17:0.000001):0.195831,18:0.103683):0.189458,19:0.146679):0.415135,20:0.373657):0.27983):0.0914606,15:0.666117):0.285288):0.0916579):0.0729428,(4:0.282743,5:0.354700):0.235102):0.0416601,(6:0.301649,7:0.397737):0.189754):0.0938887):0.018716);
 735: 3 -25929.64441 -26468.32877 (0:0.193687,(1:0.118669,((4:0.291723,5:0.337035):0.300851,(6:0.452492,7:0.384166):0.132063):0.129055):0.102808,(2:0.256212,(3:0.182010,(((((8:0.000001,9:0.000001):0.287207,10:0.127809):0.231813,11:0.595993):0.1941,(12:0.000001,13:0.000001):0.576449):0.245976,(((((14:1.188503,((21:0.389020,22:0.736215):0.310569,23:0.535676):0.276568):0.461684,(35:1.910942,((((((36:0.098275,37:0.089113):0.0313719,38:0.022690):0.458531,39:0.686723):0.234576,(41:0.196335,(42:0.007123,43:0.025547):0.104519):0.45281):0.508818,40:0.653460):0.296433,(((((44:0.569715,45:0.899178):0.52554,46:1.139685):0.480765,47:0.798883):0.0845911,48:0.860537):0.463558,(((49:0.000001,50:0.000001):0.0966062,51:0.082681):0.728239,52:1.142425):0.544741):0.337995):0.482334):0.409631):0.0605716,((((((24:0.091690,25:0.079610):0.236745,26:0.046987):0.0462181,27:0.181658):0.197168,28:0.842241):0.166092,29:0.606835):0.144034,(((30:0.305521,31:0.178793):0.151982,32:0.748654):0.132166,(33:0.202168,34:0.196429):0.0701173):0.128624):0.415981):0.167876,((((16:0.000001,17:0.000001):0.171679,18:0.092130):0.12281,19:0.228327):0.469506,20:0.594273):0.143522):0.290299,15:0.709158):0.228822):0.092932):0.0458674):0.0707317);
 736: 1 -26858.73397 -26459.97185 (0:0.184124,(1:0.131398,((3:0.274327,(((((8:0.000001,9:0.000001):0.346793,10:0.239326):0.357682,11:0.635801):0.1221,(12:0.000001,13:0.000001):0.5054):0.187985,(((((14:1.223727,(21:0.267453,22:0.757267):0.138931):0.308085,23:0.798909):0.234851,(((((((24:0.041150,25:0.079179):0.216675,26:0.072440):0.0421994,27:0.142338):0.0925663,28:0.878763):0.144008,29:0.561299):0.177786,(((30:0.291842,31:0.202855):0.194822,(33:0.197481,34:0.277755):0.0837486):0.104756,32:0.492908):0.110607):0.467262,(35:1.824351,(((((((36:0.136255,38:0.061915):0.0579398,37:0.107216):0.566169,39:0.693587):0.305725,(41:0.162672,(42:0.008493,43:0.028583):0.113804):0.46046):0.43773,40:0.841549):0.378367,((44:0.556828,(45:0.718000,46:0.982344):0.292199):0.274594,(47:0.709458,48:0.895933):0.239061):0.568928):0.220186,(((49:0.000001,50:0.000001):0.066962,51:0.075989):0.855518,52:1.009363):0.168748):0.262272):0.784169):0.11843):0.108963,((((16:0.000001,17:0.000001):0.171113,18:0.096308):0.156123,19:0.204353):0.374543,20:0.429923):0.206805):0.139011,15:0.763521):0.230092):0.113418):0.107371,((4:0.242384,5:0.425944):0.211339,(6:0.346432,7:0.416981):0.113032):0.133968):0.0602476):0.0338745,2:0.259703);
 737: 1 -26819.16816 -26464.95728 (0:0.214338,(1:0.182885,((3:0.272609,(((((8:0.000001,9:0.000001):0.388641,10:0.127995):0.266225,11:0.524710):0.198168,(12:0.000001,13:0.000001):0.510338):0.258846,((((((((14:1.273649,22:0.600976):0.138101,21:0.360756):0.297742,23:0.652025):0.387585,(35:1.815201,(((((((36:0.068167,38:0.081072):0.125617,37:0.043506):0.579149,39:0.680702):0.25141,(41:0.095337,(42:0.003991,43:0.026797):0.187908):0.569611):0.453255,(((49:0.000001,50:0.000001):0.0561618,51:0.066044):0.745868,52:1.020726):0.798385):0.0506415,((44:0.583267,(45:0.654081,46:1.247435):0.119479):0.312772,(47:0.701553,48:0.822134):0.180905):0.625593):0.208821,40:0.822892):0.373121):0.555265):0.121811,(((((24:0.056285,25:0.141985):0.236671,26:0.083226):0.0766312,27:0.131121):0.150888,(28:0.558200,29:0.597046):0.240062):0.130851,(((30:0.217270,31:0.239109):0.124156,32:0.498427):0.108477,(33:0.177909,34:0.204558):0.0622558):0.198408):0.480929):0.208113,(((16:0.000001,17:0.000001):0.191095,18:0.113769):0.105284,19:0.264189):0.33447):0.147553,20:0.611045):0.153386,15:0.700180):0.24561):0.124359):0.0738072,((4:0.266886,5:0.364315):0.152486,(6:0.390726,7:0.310537):0.189949):0.0553623):0.0707447):0.0199961,2:0.224929);
 738: 2 -26098.33106 -26483.78377 (0:0.167328,(1:0.107879,(((4:0.329641,5:0.332376):0.271222,(6:0.378271,7:0.421642):0.169937):0.105066,(((((8:0.000001,9:0.000001):0.301672,10:0.201031):0.247689,11:0.662100):0.322753,(12:0.000001,13:0.000001):0.519304):0.174252,(((((14:0.910408,(21:0.300197,22:0.665607):0.132026):0.219947,23:0.717172):0.488256,(((((16:0.000001,17:0.000001):0.124182,18:0.114333):0.123439,19:0.172538):0.279951,(((((24:0.063345,25:0.044520):0.27931,26:0.041876):0.0673943,27:0.092833):0.166656,(28:0.859728,29:0.500731):0.172656):0.28879,(((30:0.229840,31:0.168369):0.115983,32:0.570275):0.150047,(33:0.160408,34:0.182652):0.043363):0.130159):0.470958):0.137329,20:0.462175):0.205823):0.138644,((35:1.452682,((((44:0.677731,45:0.848658):0.443826,46:0.807599):0.331463,(47:0.823347,48:0.818203):0.176316):0.351362,(((49:0.000001,50:0.000001):0.078039,51:0.086969):1.01039,52:1.024990):0.357175):0.0607145):0.124045,(((((36:0.114530,37:0.154148):0.0436658,38:0.007568):0.396195,39:0.544068):0.24516,(41:0.240656,(42:0.006311,43:0.041535):0.0825453):0.460618):0.290067,40:0.762008):0.379565):0.930475):0.132968,15:0.430104):0.255983):0.207775):0.0595254):0.0723616,(2:0.169643,3:0.286371):0.0835426);
 739: 1 -27038.63983 -26469.45226 (0:0.177092,1:0.226172,(2:0.199133,(((3:0.206097,((4:0.235728,5:0.355095):0.224678,((((8:0.000001,9:0.000001):0.292665,10:0.200861):0.187862,11:0.597146):0.202452,(12:0.000001,13:0.000001):0.685749):0.154126):0.150933):0.08499,(6:0.308528,7:0.447681):0.154829):0.0297784,(((((14:1.362181,(21:0.447024,22:0.569220):0.278263):0.203927,23:0.945258):0.21803,(((((24:0.049947,25:0.079372):0.141867,(26:0.045978,27:0.194418):0.05143):0.140658,(28:0.645140,29:0.478362):0.134203):0.164319,(((30:0.283975,31:0.223043):0.194537,32:0.518461):0.0844249,(33:0.147034,34:0.249759):0.0670457):0.237743):0.372143,(35:1.877794,((((((36:0.087308,37:0.174068):0.0528029,38:0.044148):0.393777,39:0.673690):0.484086,(41:0.166240,(42:0.007569,43:0.028629):0.180802):0.609234):0.341057,40:0.735857):0.222803,(((44:0.655892,(45:0.733049,46:1.331305):0.272262):0.563199,(47:0.673219,48:0.993393):0.103065):0.92258,(((49:0.000001,50:0.000001):0.0534062,51:0.116733):0.831749,52:0.841093):0.506679):0.332755):0.561371):0.656623):2.15423e-06):0.150044,((((16:0.000001,17:0.000001):0.164216,18:0.098900):0.106825,19:0.254263):0.322637,20:0.589615):0.246702):0.313985,15:0.746690):0.22):0.100212):0.060771);
 740: 1 -26814.11325 -26467.75107 (0:0.168422,1:0.192470,(2:0.261109,((3:0.236068,(((((8:0.000001,9:0.000001):0.264351,10:0.232495):0.368295,11:0.515847):0.251483,(12:0.000001,13:0.000002):0.540936):0.180773,(((((14:1.151428,((35:1.877782,(((49:0.000001,50:0.000001):0.0199588,51:0.146732):0.878819,52:1.108180):0.504893):0.212858,((((((36:0.108564,37:0.159649):0.025352,38:0.043387):0.356813,39:0.632335):0.28347,(41:0.177097,(42:0.014376,43:0.052577):0.166663):0.846105):0.498122,40:0.776169):0.349161,(((44:0.616602,45:0.887076):0.450197,46:1.077462):0.408189,(47:0.782101,48:0.768555):0.184621):0.471183):0.26429):0.765351):0.52306,(((((24:0.069728,25:0.089829):0.202841,(26:0.068769,27:0.217202):0.0690824):0.0995996,28:0.918388):0.169462,29:0.590970):0.136166,(((30:0.260154,31:0.252188):0.212514,(33:0.189801,34:0.283954):0.0882358):0.142857,32:0.684175):0.245784):0.463098):0.160404,((((16:0.000002,17:0.000001):0.18923,18:0.107043):0.180153,19:0.246834):0.274208,20:0.617239):0.160015):0.16778,(21:0.495451,(22:0.949816,23:0.921643):0.209813):0.472836):0.108132,15:0.749302):0.274149):0.168629):0.0445784,((4:0.314558,5:0.441963):0.203158,(6:0.325750,7:0.433913):0.191238):0.0676141):0.119803):0.0515555);
 741: 1 -26691.8179 -26462.16878 (0:0.180840,1:0.189654,(2:0.268958,(3:0.266794,(((4:0.254652,5:0.402066):0.202817,(6:0.364435,7:0.434551):0.197083):0.0780747,(((((8:0.000001,9:0.000001):0.316586,10:0.161923):0.332028,11:0.571577):0.238333,(12:0.000001,13:0.000001):0.610599):0.262598,(((((14:1.198753,((21:0.488631,22:0.709239):0.255894,23:0.837864):0.191811):0.211162,(35:1.661777,(((((((36:0.137357,38:0.068006):0.0550468,37:0.107474):0.433054,39:0.652631):0.244146,(41:0.189313,(42:0.012038,43:0.031258):0.14253):0.68461):0.319797,40:0.831431):0.305243,(((49:0.000001,50:0.000001):0.0445781,51:0.135790):1.1122,52:1.062532):0.600512):0.13058,((((44:0.723102,45:0.691718):0.548246,46:0.826284):0.241953,48:1.055139):0.0453061,47:1.034864):0.592732):0.274564):0.825568):0.269515,((((24:0.049976,25:0.086086):0.207169,(26:0.058948,27:0.245708):0.074063):0.151402,(28:0.747369,29:0.675301):0.17608):0.24853,(((30:0.313706,31:0.233817):0.113509,32:0.683516):0.106231,(33:0.175341,34:0.210994):0.0599616):0.231952):0.500193):0.12828,((((16:0.000002,17:0.000001):0.13651,18:0.098489):0.119744,19:0.262498):0.543468,20:0.562526):0.169668):0.185776,15:0.766546):0.23255):0.161999):0.0329401):0.122801):0.0422472);
 742: 1 -26878.19314 -26479.80085 (0:0.172829,1:0.205716,(2:0.194306,(((3:0.220739,(4:0.289647,5:0.483977):0.323134):0.0474905,(((((8:0.000001,9:0.000001):0.296942,10:0.189787):0.235343,11:0.532080):0.355224,(12:0.000001,13:0.000002):0.551784):0.0851727,(((((14:1.123891,(35:1.594701,(((((((36:0.085468,38:0.034021):0.0738265,37:0.097521):0.514438,39:0.606870):0.275808,(41:0.180510,(42:0.018115,43:0.016816):0.0966708):0.670343):0.467948,40:0.802509):0.41572,(((49:0.000001,50:0.000001):0.0354273,51:0.120901):0.761814,52:0.853566):0.529015):0.227166,(((44:0.819458,45:0.865048):0.423303,46:0.772282):0.450027,(47:0.678512,48:0.918871):0.15873):0.756737):0.175822):0.40997):0.470888,((21:0.419857,22:0.881738):0.161622,23:0.757109):0.509144):2.34883e-06,((((((24:0.052262,25:0.077203):0.189723,27:0.204884):0.0505128,26:0.081625):0.211236,28:0.698760):0.111098,29:0.591481):0.196303,(((30:0.178874,31:0.300563):0.279053,(33:0.223332,34:0.251446):0.0478007):0.109244,32:0.627330):0.106684):0.431166):0.209368,((((16:0.000002,17:0.000001):0.157505,18:0.058997):0.104023,19:0.167207):0.328154,20:0.398114):0.313556):0.200197,15:0.551774):0.194184):0.100017):0.0702704,(6:0.409330,7:0.424436):0.220304):0.0793814):0.0456021);
 743: 1 -26135.67103 -26460.63079 (0:0.223182,1:0.101628,(2:0.238794,(3:0.311298,(((4:0.238265,5:0.428016):0.236479,(6:0.398794,7:0.319902):0.151226):0.0643345,(((((8:0.000001,9:0.000001):0.227076,10:0.185882):0.247444,11:0.679579):0.231829,(12:0.000001,13:0.000001):0.540125):0.22171,(((((14:2.001898,(21:0.393748,22:0.581723):0.0713683):0.21056,23:0.514314):0.369179,(((((24:0.090875,25:0.066769):0.168756,(26:0.042339,27:0.182386):0.0312823):0.29231,(28:0.723683,29:0.550796):0.116034):0.251031,(((30:0.246220,31:0.197745):0.180335,32:0.667923):0.114303,(33:0.193924,34:0.285656):0.0376195):0.192012):0.451929,(35:1.700481,((((((((36:0.158219,38:0.045571):0.0646366,37:0.084727):0.533499,39:0.711076):0.20323,(41:0.161976,(42:0.022181,43:0.043567):0.188504):0.519646):0.555166,40:0.736063):0.444428,(44:0.530551,((45:0.958713,46:0.856353):0.31481,(47:0.883171,48:0.796147):0.298384):0.126674):0.689826):0.333696,((49:0.000001,50:0.000001):0.0636832,51:0.104254):0.882589):2.62046e-06,52:1.087640):0.192454):0.766658):0.0635218):0.291787,((((16:0.000001,17:0.000001):0.122079,18:0.124880):0.189856,19:0.195833):0.505974,20:0.404555):0.238911):0.211711,15:0.764368):0.23422):0.151997):0.0559543):0.0865336):0.0289054);
 744: 1 -27222.04541 -26456.43295 (0:0.187989,1:0.139469,(2:0.268558,((3:0.223296,(((((8:0.000001,9:0.000001):0.245713,10:0.195599):0.386676,11:0.457907):0.336433,(12:0.000001,13:0.000001):0.504999):0.204764,((((((14:1.172137,(21:0.287015,22:0.508232):0.25591):0.183568,23:0.672262):0.209645,(35:1.445309,(((((36:0.096406,37:0.143064):0.0751622,38:0.000003):0.324565,39:1.007559):0.137693,(41:0.104100,(42:0.010342,43:0.031274):0.13939):0.704105):0.156268,(40:0.594175,((((44:0.561580,45:0.911146):0.349543,46:1.322516):0.318041,(47:0.874625,48:0.669484):0.163138):0.524511,(((49:0.000001,50:0.000001):0.0630082,51:0.083271):0.70195,52:1.063733):0.658237):0.427711):0.250863):0.415297):0.823467):0.160322,((((24:0.055291,25:0.068880):0.260287,(26:0.054428,27:0.177737):0.0677761):0.231043,(28:0.686541,29:0.424134):0.175886):0.111442,(((30:0.269000,31:0.209771):0.122432,32:0.645170):0.132092,(33:0.135374,34:0.284631):0.0853931):0.230286):0.307841):0.151557,((((16:0.000001,17:0.000001):0.127909,18:0.136500):0.0470327,19:0.251915):0.41844,20:0.604485):0.101885):0.188515,15:0.788510):0.199756):0.234711):0.0933569,((4:0.329088,5:0.530423):0.203319,(6:0.300599,7:0.458140):0.130661):0.11868):0.0592898):0.0770066);
 745: 1 -26452.98734 -26469.34762 (0:0.227984,(1:0.119309,((3:0.346018,(((((8:0.000001,9:0.000001):0.328154,10:0.161921):0.272867,11:0.510347):0.251789,(12:0.000001,13:0.000001):0.598838):0.309595,(((((14:1.373973,(21:0.515313,22:0.430568):0.365158):0.174023,23:0.603392):0.221561,(35:1.845317,(((((((36:0.107741,38:0.038194):0.073324,37:0.067905):0.530483,39:0.778172):0.241912,(41:0.158279,(42:0.000002,43:0.037482):0.21119):0.595611):0.403448,40:0.627498):0.353866,(((44:0.423884,45:0.829864):0.432461,46:1.050713):0.177111,(47:1.111525,48:0.619079):0.220437):0.308375):0.0750916,(((49:0.000001,50:0.000001):0.0412782,51:0.166320):0.859654,52:0.813928):0.562965):0.185688):0.74855):0.437579,(((((16:0.000002,17:0.000001):0.108259,18:0.119617):0.147764,19:0.189565):0.30718,20:0.497943):0.156533,(((((24:0.075356,25:0.067245):0.248672,26:0.077547):0.0517842,27:0.147071):0.297985,(28:0.973481,29:0.612261):0.131899):0.329284,((((30:0.191255,31:0.433316):0.100873,32:0.620062):0.0727022,33:0.190103):0.0528685,34:0.206387):0.197225):0.39425):0.218774):0.170673,15:0.557296):0.291711):0.10516):0.147571,((4:0.253189,5:0.390618):0.221211,(6:0.341304,7:0.462250):0.201364):0.100159):0.0816948):0.0181748,2:0.294225);
 746: 1 -25191.83903 -26464.5192 (0:0.190613,(1:0.209656,((3:0.229663,(((((8:0.000001,9:0.000001):0.27966,10:0.208935):0.293765,11:0.401137):0.267578,(12:0.000001,13:0.000001):0.462627):0.177814,((((((14:1.101757,(21:0.334973,22:0.747529):0.26388):0.17782,23:0.840160):0.257626,((((35:1.563269,((((44:0.515795,45:0.825098):0.43524,46:0.937690):0.24845,48:0.850685):0.11186,47:0.675701):0.592016):0.119463,(((49:0.000001,50:0.000001):0.0497461,51:0.111505):0.802603,52:1.147153):0.424254):0.337717,((((36:0.156512,37:0.118643):0.0178312,38:0.034609):0.542695,39:0.600176):0.226268,(41:0.116618,(42:0.012416,43:0.021549):0.134856):0.530924):0.381975):0.205077,40:0.493252):1.01735):2.94997e-06,((((24:0.054197,25:0.084419):0.204,(26:0.044024,27:0.175213):0.0435767):0.227051,(28:0.767612,29:0.530274):0.1345):0.193024,(((30:0.221891,31:0.178606):0.137897,32:0.638681):0.0633219,(33:0.148957,34:0.239236):0.0693251):0.20308):0.307428):0.201334,((((16:0.000001,17:0.000001):0.113171,18:0.066156):0.108386,19:0.143796):0.330132,20:0.435651):0.157773):0.214851,15:0.517136):0.144931):0.0856912):0.0435473,((4:0.209304,5:0.344210):0.19348,(6:0.209865,7:0.412601):0.119018):0.0939296):0.072565):0.0154267,2:0.197561);
 747: 2 -25745.0892 -26462.53424 (0:0.227086,1:0.187850,(2:0.192136,(((3:0.315727,(4:0.202613,5:0.391185):0.243661):0.0899059,(((((8:0.000001,9:0.000001):0.160505,10:0.224236):0.250303,11:0.408906):0.230609,(12:0.000001,13:0.000001):0.53931):0.220358,(((((14:1.427871,(21:0.244781,22:0.703327):0.142749):0.144961,23:0.679630):0.282087,((((((24:0.070641,25:0.054570):0.231512,27:0.184922):0.064465,26:0.033119):0.206651,(28:0.799548,29:0.380606):0.138518):0.330451,(((30:0.238449,31:0.140816):0.100212,32:0.602348):0.0430001,(33:0.122307,34:0.184653):0.0688629):0.13526):0.395486,(35:1.475095,((((((36:0.105931,37:0.115158):0.0404015,38:0.025423):0.456272,39:0.681922):0.240022,(41:0.173212,(42:0.025797,43:0.018464):0.134472):0.625261):0.309982,40:0.568095):0.449473,((((44:0.892304,45:0.800245):0.344678,46:0.964125):0.277036,(47:0.836824,48:0.802494):0.0725499):0.6865,(((49:0.000001,50:0.000001):0.0755124,51:0.047428):0.828307,52:0.766389):0.383088):0.384588):0.207835):0.776127):0.0583206):0.119136,((((16:0.000001,17:0.000001):0.160339,18:0.118064):0.0894598,19:0.255861):0.397616,20:0.470870):0.199683):0.254134,15:0.564824):0.21332):0.0499664):0.00322789,(6:0.274930,7:0.405387):0.209083):0.101938):0.0432598);
 748: 2 -25891.57668 -26466.52357 (0:0.153898,1:0.130686,((2:0.143438,((((8:0.000001,9:0.000001):0.312052,10:0.166840):0.212071,11:0.484997):0.274452,(12:0.000001,13:0.000001):0.449874):0.335882):0.0900638,(3:0.256302,(((4:0.315668,5:0.263255):0.153938,((((14:1.280804,(21:0.290504,(22:0.420132,23:1.067878):0.191894):0.36782):0.294429,((((((24:0.084213,25:0.084151):0.198123,26:0.073157):0.0858076,27:0.109907):0.172823,(28:0.655773,29:0.522639):0.170363):0.292108,(((30:0.273188,31:0.216923):0.058296,32:0.555235):0.0841932,(33:0.135604,34:0.194454):0.130774):0.101252):0.44371,(35:1.460238,(((((((36:0.090945,37:0.138360):0.055833,38:0.036733):0.471996,39:0.602490):0.271289,(41:0.190918,(42:0.014810,43:0.013928):0.159302):0.483983):0.366325,40:0.735740):0.392708,((44:0.709170,(45:0.778023,46:0.948084):0.304014):0.349163,(47:0.924053,48:0.825982):0.202348):0.615975):0.348366,(((49:0.000001,50:0.000001):0.0484054,51:0.072613):0.589098,52:1.009325):0.631691):0.483163):0.87486):0.181276):0.10565,((((16:0.000001,17:0.000001):0.193737,18:0.119394):0.154922,19:0.169385):0.391887,20:0.439662):0.115284):0.221713,15:0.606442):0.233187):0.0832168,(6:0.314616,7:0.473918):0.184994):0.0637406):0.0813231):0.0450426);
 749: 3 -25703.75569 -26463.31499 (0:0.168446,(1:0.166204,((3:0.315887,(((((8:0.000001,9:0.000001):0.250359,10:0.215834):0.358346,11:0.546470):0.312576,(12:0.000001,13:0.000001):0.378121):0.399899,((((14:1.661974,20:0.287961):0.232066,(((16:0.000001,17:0.000001):0.173969,18:0.111928):0.194962,19:0.191207):0.307466):0.141677,(((21:0.452336,22:0.603711):0.194106,23:0.749344):0.435849,(((((((24:0.069213,25:0.095375):0.153891,26:0.077664):0.0675312,27:0.194550):0.153607,28:0.906846):0.120653,29:0.560717):0.169409,(((30:0.239691,31:0.156235):0.186875,32:0.500318):0.0546032,(33:0.129030,34:0.222720):0.0978164):0.242031):0.347487,(35:1.482549,(((((((36:0.085477,37:0.158992):0.0232977,38:0.034852):0.45819,39:0.573922):0.213444,(41:0.180623,(42:0.014147,43:0.059441):0.0648356):0.68936):0.381257,40:0.741762):0.334479,(((49:0.000001,50:0.000001):0.101351,51:0.093325):0.815952,52:0.934215):0.516635):0.121022,(((44:0.631788,45:0.786084):0.590748,46:0.871526):0.249072,(47:0.701956,48:0.808697):0.380867):0.729874):0.11319):0.836583):0.0368814):0.236492):0.194532,15:0.580271):0.143855):0.151269):0.0241345,((4:0.247564,5:0.316362):0.23034,(6:0.277544,7:0.431858):0.18399):0.0691889):0.100125):0.0250264,2:0.246043);
 750: 1 -26633.74857 -26461.63146 (0:0.142738,1:0.105419,(2:0.202679,((3:0.383281,(((((8:0.000001,9:0.000001):0.359726,10:0.104195):0.282554,11:0.607001):0.36656,(12:0.000001,13:0.000001):0.507937):0.170355,((((((14:1.625936,(21:0.341017,22:0.703485):0.0977378):0.251335,23:0.626651):0.395977,(((35:1.608439,(((49:0.000001,50:0.000001):0.0440669,51:0.122308):0.702911,52:0.873481):0.437685):0.315049,((44:0.854497,(45:0.967595,46:1.065087):0.392516):0.277283,(47:0.817943,48:0.794852):0.16669):0.845287):0.389456,(((((36:0.100102,37:0.114115):0.0504228,38:0.019114):0.547594,(41:0.143351,(42:0.009026,43:0.017887):0.121037):0.704155):0.106079,39:0.623279):0.917335,40:0.757274):0.152958):0.935458):2.35498e-06,(((((24:0.053625,25:0.062315):0.238428,26:0.076882):0.0712871,27:0.125356):0.149026,(28:0.628042,29:0.561245):0.174372):0.167159,(((30:0.289862,31:0.207843):0.160306,32:0.651664):0.126014,(33:0.245335,34:0.229242):0.0957578):0.113278):0.435699):0.265443,((((16:0.000001,17:0.000001):0.156613,18:0.141942):0.0843504,19:0.266173):0.390075,20:0.512897):0.0859953):0.282227,15:0.765620):0.195993):0.15582):0.0147442,((4:0.287750,5:0.406265):0.168561,(6:0.439807,7:0.428546):0.203288):0.11087):0.055835):0.0631086);
 751: 1 -26525.31038 -26459.97185 (0:0.173470,1:0.185072,(2:0.279774,((((3:0.196066,((((8:0.000001,9:0.000001):0.223974,10:0.141212):0.409563,11:0.447581):0.216777,(12:0.000001,13:0.000001):0.448795):0.342917):0.092951,(((((14:1.281908,(21:0.446706,22:0.585730):0.277052):0.177349,23:0.844936):0.435761,(((((((24:0.047929,25:0.061407):0.245153,26:0.076760):0.0774946,27:0.114673):0.176915,28:0.851588):0.0754525,29:0.512759):0.138809,(((30:0.193271,31:0.203544):0.173797,(33:0.163832,34:0.256670):0.0579072):0.162614,32:0.589476):0.108144):0.376293,(35:1.820759,(((((((36:0.108426,37:0.109954):0.0543983,38:0.000003):0.575743,39:0.632252):0.323268,(41:0.185815,(42:0.004814,43:0.053750):0.090791):0.458358):0.493639,((44:0.539486,(45:0.742325,46:1.142726):0.299641):0.542685,(47:0.836748,48:0.663635):0.152291):0.565114):0.149574,40:0.688978):0.332036,(((49:0.000001,50:0.000001):0.0520953,51:0.065797):0.848568,52:0.837111):0.287039):0.401556):0.838421):0.0227086):0.149318,((((16:0.000001,17:0.000001):0.132546,18:0.101192):0.125324,19:0.209918):0.313441,20:0.567810):0.206791):0.303294,15:0.615167):0.263989):0.0812459,(4:0.228939,5:0.406446):0.275552):0.0836525,(6:0.356257,7:0.431552):0.14296):0.11589):0.0408177);
 752: 1 -26310.38198 -26494.11986 (0:0.193550,((1:0.099898,((4:0.350612,5:0.344547):0.241831,(6:0.431667,7:0.400582):0.106748):0.111319):0.0469489,((3:0.216949,((((8:0.000001,9:0.000001):0.239394,10:0.206689):0.376815,11:0.450665):0.182199,(12:0.000001,13:0.000001):0.392108):0.420186):0.0816998,((((((14:1.120939,(21:0.479639,22:0.470454):0.304655):0.240452,(((35:1.685833,(((44:0.559307,45:0.913654):0.535473,46:0.949671):0.201725,(47:1.034105,48:0.905783):0.176092):0.394623):0.212222,(((49:0.000001,50:0.000001):0.0540091,51:0.042881):0.937189,52:0.987000):0.482679):0.318384,(((((36:0.115391,37:0.117977):0.0772007,38:0.000002):0.447375,39:0.936489):0.211208,(41:0.114692,(42:0.000002,43:0.015334):0.103783):0.803836):0.52921,40:0.613401):0.343162):0.843236):0.083717,(((((24:0.074936,25:0.070438):0.240509,26:0.031397):0.120483,27:0.109662):0.118258,(28:0.803809,29:0.541679):0.253961):0.145876,(((30:0.426672,31:0.208714):0.221351,32:0.676217):0.0875512,(33:0.137894,34:0.284989):0.148963):0.158127):0.509511):0.0747653,23:0.826947):0.351102,(15:0.607997,(((16:0.000001,17:0.000001):0.142582,18:0.130122):0.103533,19:0.291874):0.499975):0.0424915):0.110544,20:0.751508):0.234617):0.0552463):0.0405045,2:0.215129);
 753: 1 -27049.6357 -26464.66458 (0:0.155312,(1:0.143936,((3:0.266580,(((((8:0.000001,9:0.000001):0.258646,10:0.179327):0.307274,11:0.437990):0.205183,(12:0.000001,13:0.000002):0.497294):0.315003,(((((14:0.793989,(35:1.880857,(((((((36:0.124382,37:0.161085):0.0320306,38:0.019788):0.454745,39:0.641555):0.178231,(41:0.179090,(42:0.021225,43:0.020269):0.10947):0.509475):0.446055,40:0.785759):0.287746,(((49:0.000001,50:0.000001):0.0691994,51:0.089263):0.835399,52:0.987467):0.617479):0.132479,((44:0.567785,(45:0.787990,46:1.026700):0.270975):0.399354,(47:0.898315,48:1.110323):0.131176):0.827358):0.389254):0.608394):0.197366,((21:0.584152,22:0.540069):0.175981,23:0.635821):0.276444):0.152525,((((((24:0.047443,25:0.044464):0.238387,26:0.019190):0.120038,27:0.091589):0.0971441,(28:0.672331,29:0.563409):0.211666):0.21809,32:0.543806):0.110882,((30:0.284652,31:0.211303):0.211022,(33:0.157033,34:0.192002):0.0986629):0.043463):0.530771):0.338203,((((16:0.000002,17:0.000001):0.141298,18:0.077319):0.18919,19:0.153304):0.331055,20:0.566273):0.164894):0.133005,15:0.693176):0.266086):0.071215):0.0854365,((4:0.236776,5:0.306550):0.236513,(6:0.440381,7:0.389472):0.14879):0.0880941):0.0697662):0.0210099,2:0.254609);
 754: 1 -26044.75455 -26481.38774 (0:0.263020,(1:0.162646,((3:0.296254,(((((8:0.000002,9:0.000002):0.302725,10:0.164856):0.270807,11:0.649745):0.223212,(12:0.000002,13:0.000002):0.633026):0.224571,((((((14:1.438451,22:0.530957):0.122258,21:0.338517):0.274004,23:0.666281):0.244443,(35:1.646665,((((((36:0.131564,37:0.130085):0.0362961,38:0.000003):0.677741,39:0.631597):0.350536,(41:0.137233,(42:0.017568,43:0.035799):0.164853):0.617118):0.407295,40:0.619394):0.635512,((((44:0.711246,45:0.978506):0.250262,46:1.126446):0.283302,(47:0.972327,48:0.792049):0.109568):0.703928,(((49:0.000002,50:0.000002):0.0585461,51:0.120003):0.869981,52:1.051561):0.409323):0.205033):0.17071):0.665505):0.265383,(((((16:0.000002,17:0.000002):0.147073,18:0.137595):0.104995,19:0.193609):0.309611,((((24:0.088650,25:0.063193):0.254969,(26:0.005721,(28:0.631183,29:0.559768):0.38668):0.0680006):0.120983,27:0.068319):0.35633,(((30:0.245511,31:0.303556):0.184353,(33:0.153235,34:0.279570):0.0672244):0.175888,32:0.602698):0.0774588):0.604099):0.184445,20:0.437905):0.151872):0.256499,15:0.689241):0.284262):0.0829038):0.09001,((4:0.258741,5:0.435828):0.221528,(6:0.494052,7:0.297720):0.170061):0.151698):0.0864727):0.0331278,2:0.254917);
 755: 1 -24880.04492 -26467.26789 (0:0.226382,(1:0.163318,2:0.309141):0.0180423,(((3:0.258848,(((((8:0.000001,9:0.000001):0.237292,10:0.165654):0.442108,(12:0.000001,13:0.000001):0.521733):0.190432,11:0.741892):0.21054,(((((14:1.411828,(21:0.409399,22:0.756463):0.0229964):0.0798124,23:0.952432):0.192221,((((((24:0.048816,25:0.090751):0.218737,26:0.075945):0.0798688,27:0.143594):0.200928,(28:0.663977,29:0.520389):0.154895):0.182538,(((30:0.313638,31:0.187968):0.117666,32:0.637599):0.085148,(33:0.251769,34:0.166955):0.101112):0.0732107):0.434838,(35:1.609657,(((((((36:0.105100,38:0.014010):0.088873,37:0.071471):0.342699,39:0.527252):0.221868,(41:0.122779,(42:0.016996,43:0.025217):0.150317):0.545509):0.385297,40:0.710645):0.428697,(((49:0.000001,50:0.000001):0.0147523,51:0.121123):0.753945,52:0.881237):0.304629):0.188252,(((44:0.568501,45:1.042854):0.56253,46:0.837887):0.369979,(47:0.920288,48:0.659918):0.19763):0.487146):0.217716):1.01528):0.103042):0.175472,((((16:0.000002,17:0.000001):0.118243,18:0.103282):0.169871,19:0.149758):0.457338,20:0.291258):0.253621):0.160087,15:0.806011):0.32844):0.0993022):0.0843334,(4:0.297746,5:0.414632):0.35001):0.0398259,(6:0.407571,7:0.455744):0.216786):0.0577733);
 756: 1 -26636.75977 -26481.23977 (0:0.125473,(1:0.166765,((3:0.279462,(((((8:0.000001,9:0.000001):0.199137,10:0.179668):0.289235,11:0.348133):0.124973,(12:0.000001,13:0.000001):0.569578):0.280865,((((((14:1.078369,(21:0.378053,22:0.564758):0.14706):0.215105,23:0.894082):0.393593,(((((24:0.086080,25:0.047034):0.226588,26:0.043311):0.0750787,27:0.122031):0.20086,((28:0.570988,35:2.865708):0.216428,29:0.491979):0.141797):0.109483,(((30:0.274466,31:0.220659):0.126256,32:0.585315):0.0973215,(33:0.168934,34:0.245092):0.127531):0.115399):0.33494):0.0357771,((((((36:0.094587,38:0.049049):0.055148,37:0.109534):0.478672,39:0.834053):0.297178,(41:0.174528,(42:0.010635,43:0.019950):0.102992):0.592332):0.491126,40:0.758388):0.463192,(((((44:0.781859,45:0.820783):0.407496,46:0.885258):0.309515,(47:0.850854,48:0.949950):0.116641):0.656456,52:1.045467):0.22792,((49:0.000001,50:0.000001):0.111913,51:0.037070):0.96621):0.304506):1.14158):0.240862,((((16:0.000002,17:0.000001):0.167086,18:0.133931):0.197829,19:0.243696):0.37351,20:0.679273):0.223216):0.142323,15:0.780265):0.290978):0.136315):0.0456606,((4:0.242900,5:0.335406):0.273785,(6:0.332541,7:0.439342):0.162153):0.0724333):0.092143):0.0260641,2:0.281362);
 757: 1 -25004.88436 -26481.3904 (0:0.193917,((1:0.099140,((4:0.360906,5:0.453107):0.135798,(6:0.409940,7:0.350852):0.156262):0.124223):0.0687132,(3:0.154717,(((((8:0.000001,9:0.000001):0.2839,10:0.148948):0.252305,11:0.477741):0.1908,(12:0.000001,13:0.000001):0.685308):0.285035,((((((14:1.407601,(21:0.382878,22:0.799337):0.115603):0.205071,23:0.786164):0.385713,(((16:0.000002,17:0.000001):0.110753,18:0.163696):0.16858,19:0.233389):0.422508):0.134298,(((((((24:0.071439,25:0.065387):0.256257,26:0.051491):0.049422,27:0.152294):0.203647,28:0.705344):0.127925,29:0.586120):0.152843,((((30:0.174831,31:0.305655):0.0629744,32:0.753931):0.128438,33:0.178177):0.0841825,34:0.125900):0.322953):0.358774,(35:1.653462,(((((((36:0.073718,37:0.121786):0.0658421,38:0.011317):0.541143,39:0.803213):0.165604,(41:0.176491,(42:0.009481,43:0.030874):0.125195):0.625822):0.439876,(((49:0.000001,50:0.000001):0.0628691,51:0.092966):0.941476,52:0.819760):0.657494):0.0704534,40:0.756250):0.229577,((44:0.808046,(45:1.157805,46:0.816559):0.378717):0.232312,(47:0.867363,48:0.720393):0.20203):0.714176):0.689088):0.748595):2.52859e-06):0.0972996,20:0.667827):0.290733,15:0.881339):0.0792327):0.0970792):0.130953):0.0227571,2:0.195925);
 758: 2 -26877.57825 -26455.7605 (0:0.228996,1:0.128683,(2:0.269202,((3:0.226378,(((((8:0.000001,9:0.000002):0.330203,10:0.081958):0.399813,11:0.620067):0.275383,(12:0.000002,13:0.000002):0.472615):0.231348,(((((14:0.944268,(21:0.287249,22:0.754139):0.246337):0.129434,23:0.833322):0.278736,((((((24:0.056685,25:0.078502):0.166228,26:0.069819):0.0452687,27:0.120369):0.204771,(28:0.633317,29:0.456677):0.107344):0.125982,(((30:0.272367,31:0.153860):0.124531,32:0.653868):0.0804534,(33:0.142432,34:0.306488):0.0832155):0.191365):0.403842,(35:1.491434,(((((((36:0.110695,37:0.150150):0.0537092,38:0.000002):0.481732,39:0.697050):0.247783,(41:0.248704,(42:0.022079,43:0.021129):0.0650538):0.670909):0.3315,40:0.793177):0.317841,(((49:0.000001,50:0.000001):0.0512555,51:0.073835):0.691356,52:0.829550):0.555431):0.221335,(((44:0.631117,45:0.938307):0.517155,46:0.817116):0.474276,(47:0.582908,48:1.197711):0.132583):0.529997):0.356713):0.801129):0.0689954):0.140418,((((16:0.000001,17:0.000001):0.151563,18:0.097488):0.118163,19:0.154092):0.488976,20:0.353126):0.183125):0.167068,15:0.529136):0.243817):0.155832):0.107906,((4:0.230163,5:0.510295):0.262351,(6:0.474742,7:0.376682):0.157576):0.0749261):0.107086):0.0560863);
 759: 3 -26115.5823 -26464.59954 (0:0.193355,((1:0.071771,(6:0.467941,7:0.462677):0.210117):0.0963419,((3:0.316485,(4:0.257923,5:0.392207):0.264669):0.023338,(((((8:0.000001,9:0.000001):0.3202,10:0.156369):0.29862,11:0.444253):0.292589,(12:0.000001,13:0.000001):0.494434):0.14321,((((14:1.192592,((21:0.311287,22:0.583378):0.182311,23:0.707246):0.196072):0.306283,((((((24:0.096291,25:0.047984):0.232147,27:0.142652):0.0451439,26:0.036909):0.194592,(28:0.717597,29:0.396353):0.155751):0.160674,(((30:0.278031,31:0.182426):0.170962,(33:0.166689,34:0.252688):0.103356):0.0915182,32:0.560740):0.0559633):0.49244,(((35:2.065393,(((44:0.563757,45:0.878102):0.497491,46:0.914768):0.336103,(47:0.742643,48:0.836320):0.146682):0.372549):0.32116,(((49:0.000001,50:0.000001):0.0276474,51:0.104288):0.996447,52:1.041561):0.0433262):0.426288,(((((36:0.111662,37:0.177260):0.0410522,38:0.034774):0.385494,39:0.485882):0.280131,(41:0.175897,(42:0.009410,43:0.026780):0.128122):0.53793):0.457472,40:0.485306):0.308594):0.843741):2.09681e-06):0.214081,((((16:0.000001,17:0.000001):0.146746,18:0.186084):0.088939,19:0.220065):0.330169,20:0.449088):0.199596):0.21532,15:0.830835):0.210229):0.190457):0.127298):0.00927523,2:0.280752);
 760: 1 -26827.85634 -26468.21151 (0:0.239462,(1:0.181031,((3:0.248766,(((((8:0.000001,9:0.000001):0.277166,10:0.105767):0.43525,11:0.369775):0.234819,(12:0.000001,13:0.000001):0.52188):0.265029,((((((14:1.573590,35:1.919238):0.196523,((((((36:0.106901,37:0.166703):0.0259866,38:0.022958):0.550853,39:0.660370):0.241579,(41:0.124353,(42:0.009843,43:0.031646):0.187474):0.678215):0.725334,40:0.500289):0.402411,((((44:0.631311,(45:0.822157,46:0.999565):0.322118):0.478399,48:0.708833):0.0762254,47:0.732946):0.897499,(((49:0.000001,50:0.000001):0.12386,51:0.070594):0.56954,52:1.062178):0.22255):0.295683):0.3903):0.5724,(21:0.371801,(22:0.797614,23:0.725401):0.198659):0.460809):0.272115,((((((24:0.106446,25:0.094697):0.169767,26:0.077335):0.039747,27:0.188080):0.22335,28:0.642629):0.0777189,29:0.540792):0.19844,((((30:0.196071,31:0.251958):0.186399,32:0.670071):0.159587,33:0.235374):0.0405801,34:0.141011):0.239056):0.282807):0.128796,((((16:0.000001,17:0.000001):0.12505,18:0.134263):0.155004,19:0.221714):0.337396,20:0.440052):0.16368):0.326226,15:0.683174):0.283223):0.0501592):0.0603225,((4:0.311391,5:0.291313):0.298664,(6:0.476055,7:0.450603):0.163899):0.0718665):0.0941893):0.0209623,2:0.310148);
 761: 1 -26707.02124 -26475.42795 (0:0.201564,1:0.124707,(2:0.249341,((3:0.319203,(((((8:0.000001,9:0.000001):0.333259,10:0.176220):0.27144,11:0.603878):0.239911,(12:0.000001,13:0.000001):0.596429):0.224835,((((((14:1.148404,35:1.765392):0.224682,((((((36:0.101060,37:0.105799):0.042827,38:0.024920):0.479819,39:0.606479):0.336818,(41:0.136193,(42:0.003974,43:0.031534):0.122401):0.554343):0.630602,40:0.429119):0.446762,((((44:0.713102,(45:0.876120,46:1.025456):0.162777):0.64155,(47:0.652437,48:0.744673):0.222674):0.406956,((49:0.000001,50:0.000001):0.0588728,51:0.146357):0.708877):0.30818,52:1.154443):0.33699):0.671449):0.293014,((21:0.302163,22:0.717679):0.294194,23:0.891610):0.181418):0.0752593,((((((24:0.043073,25:0.040230):0.17994,27:0.140409):0.0466494,26:0.031445):0.0915241,28:0.768903):0.210289,29:0.542803):0.310317,(((30:0.227150,31:0.215682):0.172111,32:0.462627):0.0642222,(33:0.194297,34:0.197440):0.0618037):0.176616):0.382722):0.214272,((((16:0.000001,17:0.000001):0.16089,18:0.101387):0.0918549,19:0.232549):0.393365,20:0.374512):0.226923):0.274878,15:0.592546):0.285041):0.0945314):0.110695,((4:0.248477,5:0.326498):0.163667,(6:0.312953,7:0.425105):0.184162):0.122954):0.0629529):0.0481451);
 762: 3 -26654.12116 -26459.28213 (0:0.209859,(1:0.174119,((3:0.248841,(((((8:0.000001,9:0.000002):0.273573,10:0.118026):0.246439,11:0.494550):0.279987,(12:0.000002,13:0.000002):0.537867):0.225388,(((((((14:1.383406,23:0.652959):0.181273,(21:0.295013,22:0.626151):0.293207):0.407221,((((((24:0.054073,25:0.081986):0.277546,26:0.033899):0.0479451,27:0.180239):0.163906,(28:0.767038,29:0.573219):0.198342):0.204347,32:0.802394):0.120444,((30:0.200937,31:0.294158):0.255499,(33:0.192587,34:0.240766):0.111768):0.0997718):0.363748):2.01308e-06,(35:1.621756,((((((36:0.089396,37:0.199387):0.0426082,38:0.014052):0.45902,39:0.723332):0.19172,(41:0.144745,(42:0.009902,43:0.023389):0.131744):0.68502):0.300125,40:0.904081):0.157123,((((44:0.834784,45:0.801240):0.547563,46:0.774775):0.432638,(47:0.625221,48:1.100334):0.158442):0.81385,(((49:0.000001,50:0.000001):0.140806,51:0.047620):0.774726,52:0.866190):0.434356):0.258333):0.557201):0.552469):0.142285,(((16:0.000001,17:0.000001):0.149531,18:0.110417):0.0612643,19:0.261980):0.335624):0.183224,20:0.481984):0.30571,15:0.760022):0.189236):0.131448):0.0380744,((4:0.281021,5:0.405699):0.279171,(6:0.462312,7:0.461765):0.153914):0.119833):0.0626801):0.0109463,2:0.283371);
 763: 1 -25497.56028 -26472.12378 (0:0.219420,(1:0.153962,((3:0.222778,(((((8:0.000001,9:0.000001):0.303523,10:0.153480):0.269955,11:0.459559):0.331416,(12:0.000001,13:0.000001):0.406957):0.182535,((((((14:0.934731,((35:1.904664,(((49:0.000001,50:0.000001):0.0724258,51:0.090543):1.02228,52:1.053214):0.173781):0.436116,((((((36:0.112591,38:0.065638):0.0477299,37:0.110246):0.42081,39:0.747476):0.333536,(41:0.168939,(42:0.021730,43:0.017138):0.139233):0.629196):0.226787,((44:0.898181,(45:0.885729,46:1.174673):0.262975):0.40841,(47:0.813387,48:0.942245):0.207732):0.831999):0.290037,40:0.800905):0.0837734):0.771207):0.272703,(((((24:0.063371,25:0.083935):0.243897,26:0.046836):0.0870783,27:0.164436):0.138079,(28:0.964492,29:0.503022):0.127234):0.240306,(((30:0.289182,31:0.225644):0.0909126,32:0.737746):0.115743,(33:0.104926,34:0.239349):0.128816):0.203799):0.355342):0.0911861,(21:0.325852,(22:0.703117,23:0.638667):0.115678):0.50459):0.246545,(((16:0.000001,17:0.000001):0.13439,18:0.121670):0.113141,19:0.195041):0.366108):0.119708,20:0.505058):0.163492,15:0.662295):0.210517):0.0947668):0.0706676,((4:0.267183,5:0.404489):0.178698,(6:0.524463,7:0.335341):0.163624):0.146319):0.0937069):0.00952135,2:0.260724);
 764: 1 -26730.35522 -26467.68157 (0:0.197234,(1:0.126667,((4:0.300721,5:0.374887):0.305539,(6:0.480760,7:0.351691):0.151528):0.136331):0.0868492,(2:0.230718,(3:0.280836,(((((8:0.000001,9:0.000001):0.289404,10:0.160215):0.24969,11:0.496103):0.279934,(12:0.000001,13:0.000001):0.598081):0.157619,((((((14:1.449435,(21:0.475823,22:0.708376):0.00921497):0.240827,23:0.864636):0.300313,(((35:1.671690,((44:0.732749,(45:0.884661,46:1.046108):0.392686):0.290548,(47:0.753622,48:0.677500):0.177966):0.464239):0.427247,(((((36:0.103635,37:0.111761):0.0278137,38:0.024427):0.458274,39:0.518219):0.226226,(41:0.170632,(42:0.010321,43:0.020168):0.121174):0.670197):0.381559,(((49:0.000001,50:0.000001):0.0487723,51:0.128909):0.46513,52:1.109766):0.680776):0.0681478):0.180438,40:0.536354):1.06326):0.0598802,((((((24:0.055328,25:0.056483):0.313838,26:0.027138):0.0360136,27:0.191805):0.201052,28:0.887558):0.0834698,29:0.536600):0.248848,(((30:0.283845,31:0.296322):0.138003,32:0.721368):0.064303,(33:0.242713,34:0.208977):0.116324):0.0942842):0.380208):0.168908,((((16:0.000001,17:0.000001):0.166131,18:0.133633):0.182577,19:0.212628):0.289855,20:0.513126):0.15428):0.323903,15:0.670885):0.297801):0.0784375):0.0808265):0.0463781);
 765: 1 -26896.93304 -26466.67389 (0:0.191452,((1:0.108131,((4:0.330603,5:0.352554):0.208962,(6:0.429587,7:0.359603):0.126278):0.0694071):0.0794162,(3:0.206880,(((((8:0.000001,9:0.000001):0.286122,10:0.218769):0.282611,11:0.504507):0.244458,(12:0.000001,13:0.000001):0.465133):0.310991,(((((14:1.299833,(21:0.310978,22:0.613203):0.217236):0.179951,23:0.748180):0.276031,(((((24:0.045548,25:0.068449):0.247058,(26:0.047427,27:0.204076):0.0328915):0.218621,(28:0.730724,29:0.633434):0.106547):0.255263,(((30:0.279440,31:0.176507):0.177818,32:0.544798):0.120011,(33:0.182251,34:0.209235):0.0849978):0.147425):0.394237,(35:1.646398,((((((36:0.097265,38:0.050106):0.053205,37:0.076975):0.539571,39:0.622254):0.224427,(41:0.121899,(42:0.010579,43:0.027901):0.159358):0.297898):0.645412,40:0.496553):0.35606,((((44:0.597761,45:0.803203):0.407537,46:0.937741):0.205485,(47:0.962482,48:0.725022):0.193351):0.492883,(((49:0.000001,50:0.000001):0.10217,51:0.064997):0.747571,52:1.009830):0.278569):0.16975):0.356485):0.803124):0.0337654):0.162627,((((16:0.000002,17:0.000001):0.168878,18:0.115502):0.089177,19:0.246347):0.4246,20:0.570785):0.0844343):0.200529,15:0.695888):0.226422):0.050771):0.0869506):0.029972,2:0.271533);
 766: 1 -26118.77817 -26467.26789 (0:0.119067,1:0.140442,(2:0.229235,((((3:0.163441,((((8:0.000001,9:0.000001):0.404218,10:0.089570):0.204629,11:0.424675):0.193224,(12:0.000001,13:0.000001):0.654781):0.324559):0.066596,(((((((14:1.523631,22:0.534384):0.152747,21:0.444438):0.226354,23:0.695581):0.41164,(35:2.026850,(((((((36:0.115220,38:0.046431):0.0699856,37:0.094005):0.458369,39:0.621664):0.253241,(41:0.149809,(42:0.010895,43:0.025468):0.179375):0.548817):0.395185,40:0.798147):0.479993,(((44:0.668558,45:0.974987):0.419851,46:1.077516):0.241464,(47:0.929111,48:0.824167):0.294394):0.731372):0.340975,(((49:0.000001,50:0.000001):0.0435823,51:0.139856):0.68264,52:1.122544):0.314298):0.734115):0.898967):0.0456089,(((((24:0.055241,25:0.063036):0.227582,26:0.033939):0.10963,27:0.134236):0.133014,(28:0.656401,29:0.632206):0.176948):0.218995,(((30:0.266462,31:0.227991):0.114401,32:0.568368):0.131061,(33:0.146660,34:0.186794):0.0256461):0.161763):0.360229):0.159665,((((16:0.000002,17:0.000001):0.179623,18:0.162617):0.162826,19:0.262414):0.445119,20:0.706445):0.180526):0.239224,15:0.739940):0.238081):0.100253,(4:0.281212,5:0.465888):0.204083):0.0860883,(6:0.374330,7:0.412074):0.180676):0.0796247):0.0581225);
 767: 1 -25747.91727 -26462.56104 (0:0.144698,(1:0.153595,2:0.293294):0.033683,(((3:0.225961,((((8:0.000001,9:0.000001):0.239468,10:0.226395):0.373843,11:0.450945):0.152182,(12:0.000001,13:0.000001):0.561973):0.4014):0.10333,(6:0.427426,7:0.313875):0.0944354):0.0468036,((4:0.205187,5:0.382146):0.341068,(((((14:1.257988,((21:0.440982,22:0.717395):0.296978,23:0.474833):0.255713):0.412395,(((35:1.546767,(((49:0.000001,50:0.000001):0.097439,51:0.051474):0.917343,52:0.953861):0.418412):0.107409,(((44:0.787453,45:0.978426):0.366499,46:1.055617):0.138888,(47:0.943071,48:0.927446):0.304097):0.716873):0.337587,(((((36:0.103747,37:0.112487):0.0356771,38:0.021475):0.503886,39:0.570939):0.289813,(41:0.103974,(42:0.011087,43:0.038589):0.219357):0.597572):0.491111,40:0.659628):0.393148):0.847015):2.15795e-06,((((((24:0.094340,25:0.078589):0.25706,26:0.079615):0.0529007,27:0.139614):0.183791,28:0.753822):0.148534,29:0.601198):0.159433,((((30:0.222384,31:0.164497):0.223872,32:0.571615):0.179115,33:0.182359):0.0601023,34:0.147684):0.268081):0.385207):0.252768,((((16:0.000001,17:0.000001):0.218875,18:0.111241):0.192181,19:0.251250):0.353374,20:0.512877):0.11344):0.226902,15:0.701244):0.235856):0.0503412):0.0960404);
 768: 1 -26990.12895 -26466.44957 (0:0.130927,1:0.127825,(2:0.232109,(((3:0.211523,(((((8:0.000001,9:0.000001):0.288625,10:0.116409):0.339373,11:0.431832):0.318579,(12:0.000001,13:0.000001):0.553073):0.16661,((((14:1.340337,(35:1.371470,(((((((36:0.089128,37:0.158646):0.0384087,38:0.022146):0.568794,39:0.574528):0.248141,(41:0.167197,(42:0.005406,43:0.028585):0.0980721):0.545537):0.396382,40:0.671115):0.377779,(((49:0.000001,50:0.000001):0.0403733,51:0.088765):0.672449,52:0.898018):0.563377):0.116807,((((44:0.733967,45:0.712367):0.536412,46:0.816523):0.464799,48:0.893299):0.0880493,47:0.606163):0.660055):0.773927):0.752034):0.623851,(((21:0.398511,22:0.880945):0.277849,23:1.051218):0.385097,(((((24:0.061383,25:0.072452):0.184065,27:0.161567):0.0570734,26:0.068057):0.0863386,(28:0.657665,29:0.498617):0.162795):0.327224,(((30:0.246109,31:0.210111):0.130679,32:0.491152):0.142374,(33:0.140234,34:0.232236):0.0548834):0.216052):0.29029):0.0287335):0.125094,((((16:0.000001,17:0.000001):0.194796,18:0.065786):0.0885695,19:0.241411):0.381095,20:0.599651):0.165749):0.294709,15:0.703478):0.165733):0.0967374):0.0485295,(6:0.411321,7:0.355566):0.243584):0.0653601,(4:0.188483,5:0.492178):0.236338):0.0385426):0.0624125);
 769: 3 -26117.51807 -26457.52098 (0:0.194770,1:0.113999,(2:0.301780,((3:0.342916,(((((8:0.000001,9:0.000001):0.211298,10:0.195737):0.263584,11:0.681020):0.425828,(12:0.000001,13:0.000001):0.489784):0.236362,(((((((14:1.031546,22:0.619828):0.169791,21:0.288552):0.334617,(35:1.577262,(((((((36:0.097773,37:0.197073):0.0508999,38:0.028329):0.379337,39:0.668309):0.299572,(41:0.141190,(42:0.007801,43:0.023266):0.114633):0.523712):0.361894,40:0.580006):0.23535,(((49:0.000001,50:0.000001):0.0427062,51:0.063416):0.556065,52:0.956914):0.635622):0.1329,((44:0.756249,(45:1.054364,46:0.912353):0.578603):0.197464,(47:0.843980,48:0.681144):0.181093):0.441187):0.516452):0.527702):0.118836,(23:0.849283,(((((24:0.076610,25:0.083460):0.226475,27:0.087748):0.0542836,26:0.045190):0.23983,(28:0.755856,29:0.514885):0.156712):0.196224,((((30:0.341686,31:0.202803):0.124215,32:0.715543):0.14155,33:0.240985):0.0980569,34:0.162661):0.157474):0.479289):0.0824668):0.22332,(((16:0.000001,17:0.000001):0.133219,18:0.114358):0.0812799,19:0.286612):0.408923):0.115602,20:0.587944):0.199281,15:0.710791):0.0933571):0.125003):0.0181981,((4:0.312439,5:0.414432):0.232227,(6:0.404509,7:0.402252):0.191725):0.0627699):0.103572):0.0396837);
 770: 1 -26372.84839 -26458.14413 (0:0.171491,1:0.149492,(2:0.233564,((3:0.266071,(((((8:0.000001,9:0.000001):0.219354,10:0.197626):0.324912,11:0.481936):0.333901,(12:0.000001,13:0.000001):0.574849):0.212727,((((14:1.416471,((21:0.322482,22:0.936768):0.307942,23:1.090172):0.243466):0.190435,((((((24:0.055435,25:0.075754):0.216318,26:0.045742):0.0597631,27:0.119304):0.169141,(28:0.657053,29:0.502460):0.172987):0.185139,(((30:0.356877,31:0.182666):0.17689,32:0.637152):0.116377,(33:0.191746,34:0.228156):0.0925593):0.140919):0.420957,(35:1.678515,(((((((36:0.093896,37:0.145416):0.0750189,38:0.028863):0.34982,39:0.677145):0.305,(41:0.157405,(42:0.017367,43:0.040961):0.111039):0.493549):0.390797,40:0.634643):0.295516,(((49:0.000001,50:0.000001):0.0138936,51:0.134532):0.769805,52:0.981021):0.461595):0.184756,((((44:0.635581,45:1.012929):0.492804,46:0.894503):0.413861,47:0.753949):0.0562617,48:0.829289):0.542061):0.457487):0.991762):2.23541e-06):0.104261,((((16:0.000002,17:0.000002):0.188643,18:0.089019):0.123227,19:0.220060):0.37373,20:0.656182):0.167699):0.318417,15:0.651309):0.21048):0.0562424):0.0378789,((4:0.268929,5:0.454919):0.220841,(6:0.407370,7:0.443462):0.151147):0.0671091):0.0804533):0.0291356);
 771: 1 -26549.08395 -26466.31752 (0:0.221755,(1:0.119461,((3:0.366985,(((((8:0.000001,9:0.000001):0.393119,10:0.089232):0.340608,11:0.608861):0.357888,(12:0.000001,13:0.000001):0.540754):0.244013,(((((14:1.583445,(((((24:0.077310,25:0.042935):0.238691,26:0.053680):0.0422673,27:0.130739):0.1994,(28:0.704422,29:0.507187):0.188884):0.223477,(((30:0.280278,31:0.212809):0.130318,32:0.641581):0.142039,(33:0.215279,34:0.188200):0.0846584):0.169583):0.325175):0.00394046,(((21:0.303086,22:0.754801):0.380562,23:0.719863):0.414905,(35:1.995649,((((((36:0.121042,37:0.127820):0.048393,38:0.016978):0.505137,39:0.757712):0.309781,(41:0.182899,(42:0.011062,43:0.035014):0.133356):0.555272):0.381647,(((44:0.606730,(45:0.871788,46:1.039099):0.292913):0.35165,(47:0.865886,48:0.800781):0.128765):0.449613,(((49:0.000001,50:0.000001):0.0719112,51:0.105972):1.0215,52:0.793854):0.539922):0.24167):0.236877,40:0.790221):0.388662):0.713783):0.281668):0.202633,(((16:0.000001,17:0.000001):0.157957,18:0.102754):0.100422,19:0.317149):0.391117):0.241747,20:0.397464):0.284099,15:0.764914):0.227734):0.0543007):0.0680147,((4:0.226236,5:0.367657):0.274978,(6:0.350338,7:0.439571):0.114833):0.0891021):0.0851479):0.0200306,2:0.300558);
 772: 1 -26907.48412 -26463.18065 (0:0.192484,(1:0.166590,((3:0.256121,(((((8:0.000001,9:0.000001):0.285058,10:0.208659):0.296923,11:0.554333):0.317668,(12:0.000001,13:0.000001):0.590476):0.227837,(((((14:1.423353,(21:0.388918,(22:0.727504,23:0.987083):0.120672):0.288789):0.129301,(35:1.782856,(((((((36:0.160896,37:0.193170):0.0340455,38:0.013239):0.553048,39:0.581915):0.297848,(41:0.153533,(42:0.000002,43:0.028965):0.0883043):0.584942):0.412075,40:0.647979):0.380901,(((49:0.000001,50:0.000001):0.0528607,51:0.078514):0.769077,52:1.196244):0.380409):0.173363,(((44:0.813560,45:0.873982):0.470558,46:0.816353):0.24675,(47:0.714858,48:0.752124):0.310278):0.321678):0.526801):0.914189):0.113664,(((((24:0.052313,25:0.083234):0.242964,26:0.038456):0.0422195,27:0.119366):0.225989,(28:0.716207,29:0.522996):0.110275):0.169816,(((30:0.300772,31:0.245767):0.173552,32:0.450037):0.135295,(33:0.194286,34:0.257504):0.100393):0.152958):0.362795):0.172003,((((16:0.000002,17:0.000002):0.15609,18:0.117432):0.106527,19:0.206380):0.438235,20:0.553117):0.16045):0.393952,15:0.612369):0.341794):0.0387941):0.0650628,((4:0.166996,5:0.432377):0.209049,(6:0.408073,7:0.367108):0.0876746):0.0801686):0.0817727):0.0225039,2:0.184741);
 773: 1 -26925.8622 -26479.62963 (0:0.176081,(1:0.172011,((3:0.362242,((6:0.326245,7:0.540978):0.23326,(((((8:0.000001,9:0.000001):0.284638,10:0.248555):0.214352,11:0.519045):0.243586,(12:0.000001,13:0.000001):0.615255):0.341171,((((((14:1.116225,22:0.852597):0.145218,23:0.806987):0.228866,21:0.520181):0.504652,(((((((24:0.057097,25:0.046460):0.192053,26:0.050294):0.0712282,27:0.071110):0.135014,28:0.899793):0.186392,29:0.524245):0.0789445,(((30:0.282115,31:0.136144):0.226838,(33:0.183576,34:0.244247):0.0417898):0.0423359,32:0.634394):0.220524):0.477544,(35:1.314356,(((((((36:0.131176,37:0.119777):0.0396304,38:0.015932):0.677972,39:0.757483):0.374733,(41:0.092184,(42:0.018448,43:0.015484):0.150796):0.650252):0.325208,40:0.642215):0.908932,(((49:0.000001,50:0.000001):0.0456733,51:0.128472):1.11318,52:0.872896):0.255148):0.18014,(((44:0.598452,45:1.003343):0.285922,46:1.028366):0.235512,(47:0.847461,48:0.723025):0.448168):0.927761):0.376842):0.708912):0.0988286):0.165865,((((16:0.000001,17:0.000001):0.159337,18:0.103582):0.0673791,19:0.238841):0.399253,20:0.419003):0.261037):0.166155,15:0.700518):0.155034):0.0966748):0.0855473):0.0673415,(4:0.162956,5:0.396716):0.395779):0.0912501):0.0219663,2:0.296497);
 774: 1 -26576.08625 -26465.13355 (0:0.151246,(1:0.132136,((3:0.310363,(((((8:0.000001,9:0.000001):0.367235,10:0.088692):0.373622,11:0.622009):0.166142,(12:0.000001,13:0.000001):0.401693):0.280085,((((((14:1.365742,(21:0.324636,22:0.636752):0.144627):0.165729,23:0.700971):0.256196,((35:1.408568,(((49:0.000001,50:0.000001):0.0676993,51:0.100795):0.932199,52:1.203788):0.260452):0.427121,((((((36:0.129881,37:0.176791):0.0466756,38:0.043917):0.530368,39:0.632468):0.423701,(41:0.149960,(42:0.004093,43:0.029894):0.147963):0.503571):0.465861,(((44:0.539188,45:1.020423):0.349686,46:0.886497):0.213776,(47:0.630078,48:1.025653):0.121308):0.696844):0.327049,40:0.748128):0.132688):0.959584):0.0531689,(((((24:0.053693,25:0.054045):0.229539,26:0.061347):0.0434813,27:0.175550):0.0867021,(28:0.590552,29:0.655002):0.143431):0.324302,(((30:0.219242,31:0.273323):0.122307,32:0.581482):0.105849,(33:0.214491,34:0.274094):0.0484612):0.220771):0.375601):0.158397,((((16:0.000002,17:0.000001):0.165503,18:0.123219):0.105796,19:0.244667):0.341677,20:0.464850):0.124051):0.204375,15:0.719682):0.188267):0.107917):0.0323062,((4:0.280202,5:0.353441):0.176925,(6:0.417229,7:0.382428):0.247769):0.121238):0.0784118):0.035285,2:0.235485);
 775: 3 -25805.61032 -26465.97284 (0:0.142195,(1:0.174024,(((3:0.242326,(((((8:0.000001,9:0.000001):0.279415,10:0.189997):0.278769,11:0.480910):0.195912,(12:0.000001,13:0.000001):0.422479):0.179667,((((((14:1.224181,(35:1.273575,(((((((36:0.093211,37:0.134268):0.0374049,38:0.024442):0.46492,39:0.661368):0.262362,(41:0.161274,(42:0.009809,43:0.039836):0.123713):0.445196):0.44963,40:0.857775):0.151083,((44:0.742238,(45:1.058544,46:0.923178):0.441048):0.301424,(47:0.656755,48:0.776731):2.88152e-06):0.787329):0.104555,(((49:0.000001,50:0.000001):0.0714447,51:0.065561):0.462053,52:1.034676):0.596346):0.400182):0.464334):0.193694,((21:0.403936,22:0.603648):0.165592,23:0.863295):0.13936):0.148905,((((((24:0.031406,25:0.056985):0.236278,27:0.168109):0.0631296,26:0.020058):0.231957,28:0.623525):0.246307,29:0.502424):0.234172,(((30:0.281998,31:0.201170):0.191175,32:0.506567):0.103641,(33:0.244650,34:0.175134):0.0320966):0.279912):0.344959):0.0807823,(((16:0.000001,17:0.000001):0.194229,18:0.090891):0.125112,19:0.297061):0.330914):0.128625,20:0.590031):0.206075,15:0.554796):0.187511):0.10222):0.0365012,(4:0.176621,5:0.402265):0.262215):0.0464469,(6:0.276518,7:0.346800):0.242569):0.113253):0.0288981,2:0.246118);
 776: 2 -26877.48979 -26476.23981 (0:0.257967,(1:0.128798,(((4:0.231856,5:0.407567):0.290524,(6:0.348457,7:0.421653):0.274437):0.132378,(((((8:0.000001,9:0.000001):0.289086,10:0.169498):0.255378,11:0.596778):0.30094,(12:0.000001,13:0.000001):0.543431):0.186997,(((((14:1.185669,((21:0.295254,22:0.726208):0.339819,23:0.828973):0.287626):0.128183,(((((24:0.054373,25:0.065197):0.274344,26:0.043886):0.0430223,27:0.151979):0.164792,(28:0.817356,29:0.602730):0.0858566):0.255681,(((30:0.274329,31:0.123908):0.183689,32:0.562439):0.0794489,(33:0.149176,34:0.226710):0.0855276):0.13281):0.45356):0.0858915,((((16:0.000001,17:0.000001):0.149247,18:0.071866):0.154161,19:0.207355):0.313577,20:0.569768):0.234029):0.139956,(((35:1.901063,(((49:0.000001,50:0.000001):0.0604828,51:0.069940):0.834984,52:0.637689):0.176186):0.30603,((((44:0.952384,45:0.816197):0.405439,46:0.788571):0.429757,48:0.530943):0.104176,47:0.839525):0.709139):0.120539,(((((36:0.099629,37:0.149151):0.0340517,38:0.040068):0.48551,39:0.543427):0.185792,(41:0.174286,(42:0.016470,43:0.036359):0.0842061):0.472473):0.46591,40:0.485788):0.422786):1.0791):0.117596,15:0.595275):0.248906):0.223933):0.0697739):0.0683133,(2:0.228056,3:0.376846):0.0711134);
 777: 1 -26455.31899 -26472.2054 (0:0.199562,((1:0.170933,((4:0.275100,5:0.340805):0.198444,(6:0.397677,7:0.443751):0.112052):0.159591):0.0460486,(3:0.188716,(((((8:0.000001,9:0.000001):0.221671,10:0.204864):0.326762,11:0.556905):0.305705,(12:0.000001,13:0.000002):0.408753):0.298143,(((((14:1.381494,(35:1.506212,(((((((36:0.130649,37:0.107240):0.0327671,38:0.022156):0.49966,39:0.653853):0.289996,(41:0.134889,(42:0.011319,43:0.022346):0.0970873):0.512029):0.379563,40:0.615274):0.498381,(((49:0.000001,50:0.000001):0.0206628,51:0.147822):1.08489,52:1.130933):0.164969):0.145409,(((44:0.587154,45:1.150077):0.624446,46:0.995292):0.136012,(47:0.943996,48:0.662578):2.05626e-06):0.920644):0.167124):0.641971):0.241404,((21:0.501076,22:0.733476):0.161105,23:0.663953):0.363513):0.030409,((((((24:0.112507,25:0.097741):0.267146,26:0.055815):0.0294665,(28:0.647845,29:0.572007):0.201933):0.0677882,27:0.150284):0.447494,32:0.514594):0.116883,((30:0.255895,31:0.188241):0.197733,(33:0.195342,34:0.282363):0.0713247):0.0570452):0.393726):0.334677,((((16:0.000002,17:0.000001):0.176501,18:0.125048):0.12243,19:0.173222):0.423096,20:0.426173):0.096646):0.196468,15:0.728664):0.239113):0.0648914):0.125617):0.0166913,2:0.266289);
 778: 1 -25965.73574 -26473.24692 (0:0.146530,(1:0.187909,(3:0.322404,(((4:0.299201,5:0.430178):0.26778,(6:0.347733,7:0.331397):0.184894):0.0608829,(((((8:0.000001,9:0.000001):0.34163,10:0.172005):0.19781,11:0.591525):0.166317,(12:0.000001,13:0.000001):0.626709):0.322322,(((((14:1.237431,23:0.541030):0.310094,(21:0.233748,22:0.920973):0.192058):0.469207,(((((((24:0.094112,25:0.117326):0.168537,27:0.126077):0.0807285,26:0.018789):0.239877,28:0.922093):0.154338,29:0.561790):0.105681,(((30:0.275800,31:0.164773):0.234118,(33:0.256341,34:0.210872):0.0910803):0.129491,32:0.689297):0.192814):0.477742,(35:1.751016,(((((36:0.099608,37:0.129960):0.04626,38:0.033830):0.350323,(39:0.545443,(41:0.211073,(42:0.006770,43:0.048835):0.158983):0.581308):0.335499):0.789641,40:0.613430):0.226068,((((44:0.582240,(45:0.878648,46:1.134837):0.310934):0.515491,(47:0.632438,48:0.748410):0.139913):0.520161,52:0.987170):0.0930481,((49:0.000001,50:0.000001):0.114307,51:0.060530):1.03446):0.359845):0.264581):0.863002):0.0415083):0.125054,((((16:0.000001,17:0.000001):0.151625,18:0.157105):0.156727,19:0.193144):0.448192,20:0.510383):0.189771):0.284676,15:0.714678):0.172361):0.0732645):0.0271306):0.0877299):0.0265321,2:0.319202);
 779: 1 -27359.30691 -26468.35013 (0:0.171681,1:0.235151,(2:0.313877,((3:0.330106,(((((8:0.000001,9:0.000001):0.402376,10:0.117858):0.255641,11:0.697427):0.240201,(12:0.000001,13:0.000001):0.665488):0.282747,(((((14:1.269488,(35:1.978732,((((((36:0.129753,38:0.053649):0.0436121,37:0.098402):0.417941,39:0.699279):0.23222,(41:0.199656,(42:0.021135,43:0.015328):0.0898521):0.616888):0.467365,40:0.774016):0.2781,(((44:0.686886,(45:0.544890,46:1.144831):0.40957):0.7633,(47:0.660533,48:0.876156):0.182394):0.663042,(((49:0.000001,50:0.000001):0.0109664,51:0.119019):0.745908,52:0.703560):0.864376):0.212329):0.41142):0.353093):0.277979,((21:0.341889,22:0.871229):0.362981,23:0.698330):0.392608):0.0821577,((((((24:0.056394,25:0.082287):0.264665,27:0.163166):0.073217,26:0.025622):0.144853,28:0.822383):0.123397,29:0.633869):0.230732,(((30:0.287094,31:0.244370):0.261243,32:0.659705):0.0636748,(33:0.182364,34:0.248984):0.117561):0.17731):0.554969):0.116273,((((16:0.000001,17:0.000001):0.223215,18:0.090089):0.0780651,19:0.277836):0.336506,20:0.651372):0.337114):0.19386,15:0.718826):0.239102):0.129316):0.0225643,((4:0.308577,5:0.445072):0.315865,(6:0.470306,7:0.310511):0.21586):0.0723674):0.101047):0.0431067);
 780: 2 -25217.06799 -26455.25968 (0:0.087591,(1:0.120337,((3:0.210646,(((((8:0.000001,9:0.000001):0.372122,10:0.255172):0.189954,11:0.503463):0.158382,(12:0.000001,13:0.000001):0.422712):0.235766,((((((14:1.310574,(21:0.468331,22:0.695913):0.171857):0.12338,23:0.833423):0.357869,(35:1.435528,(((((((36:0.089008,37:0.094174):0.0362908,38:0.038212):0.461371,39:0.626585):0.250046,(41:0.148023,(42:0.014852,43:0.040457):0.146846):0.717021):0.37455,40:0.919248):0.318927,(((49:0.000001,50:0.000001):2.03731e-06,51:0.134543):0.90677,52:1.348292):0.822168):0.176852,(((44:0.727949,45:0.804460):0.48055,46:0.803845):0.267757,(47:0.722513,48:1.026353):0.253672):0.464629):0.305606):0.676084):0.0731622,(((((24:0.051916,25:0.063905):0.168911,26:0.082680):0.0609934,27:0.093819):0.145068,(28:0.740262,29:0.616707):0.196115):0.378955,(((30:0.220946,31:0.238085):0.151368,32:0.645467):0.0532437,(33:0.165897,34:0.157716):0.07927):0.147429):0.542689):0.0888204,((((16:0.000001,17:0.000001):0.195552,18:0.061867):0.193242,19:0.204191):0.311578,20:0.589213):0.195881):0.215907,15:0.605669):0.164776):0.103029):0.0813867,((4:0.269898,5:0.388713):0.130702,(6:0.327261,7:0.274513):0.108093):0.0408259):0.131412):0.0560707,2:0.233200);
 781: 1 -26662.29022 -26485.6773 (0:0.160577,(1:0.144974,(((3:0.227334,((((8:0.000002,9:0.000002):0.430164,10:0.093866):0.312123,11:0.487633):0.294905,(12:0.000002,13:0.000002):0.500616):0.293984):0.059052,((4:0.217927,5:0.447849):0.290445,(((((14:1.573915,(21:0.262931,22:0.899321):0.110435):0.179259,23:0.982610):0.183803,(35:2.163592,(((((((36:0.102196,37:0.135439):0.0589823,38:0.014934):0.683731,39:0.500346):0.31925,(41:0.230302,(42:0.022246,43:0.038705):0.0923182):0.566164):0.643478,40:0.558826):0.573527,((44:0.610032,(45:0.804842,46:0.834385):0.307602):0.376514,(47:0.709327,48:0.768008):0.205879):0.752252):0.109622,(((49:0.000002,50:0.000002):0.0518999,51:0.079355):0.766114,52:1.030740):0.489337):0.4613):0.458928):0.254004,(((((16:0.000002,17:0.000002):0.167585,18:0.125633):0.0584853,19:0.266231):0.241415,((((((24:0.071148,25:0.064424):0.22334,26:0.036623):0.0379062,(28:0.732704,29:0.605999):0.199113):0.0754118,27:0.059630):0.418397,32:0.465433):0.0783303,((30:0.194496,31:0.223068):0.274135,(33:0.243490,34:0.180877):0.0494614):0.188375):0.638896):0.216422,20:0.642543):0.164683):0.20277,15:0.621201):0.373479):0.0224292):0.0362486,(6:0.460228,7:0.353561):0.203027):0.144699):0.0325424,2:0.223376);
 782: 1 -26601.88538 -26464.18533 (0:0.214211,1:0.152417,(2:0.299417,((3:0.279874,(((((8:0.000001,9:0.000001):0.293834,10:0.153755):0.28649,11:0.511744):0.299993,(12:0.000001,13:0.000001):0.420678):0.225774,((((((14:1.298003,((21:0.471282,22:0.755365):0.195442,23:0.825424):0.229011):0.369058,(((((24:0.020618,25:0.060063):0.247621,26:0.028867):0.0492412,27:0.142662):0.294967,(28:0.769310,29:0.495244):0.0387039):0.247218,((((30:0.240238,31:0.221925):0.248364,32:0.581534):0.10442,33:0.178316):0.0747464,34:0.218065):0.112777):0.474774):0.0234817,(35:1.542283,(((((((36:0.139548,38:0.043491):0.0656517,37:0.078973):0.425445,39:0.690350):0.237873,(41:0.186565,(42:0.009814,43:0.048592):0.0838878):0.592603):0.375929,40:0.683172):0.422429,(((49:0.000001,50:0.000001):0.0394657,51:0.110328):0.679341,52:1.091395):0.411378):0.0672497,(((44:0.601787,45:0.934658):0.429114,46:0.955439):0.241308,(47:0.619072,48:0.620448):0.168766):0.651665):0.18529):0.825322):0.116273,(((16:0.000002,17:0.000001):0.128334,18:0.139438):0.129262,19:0.196683):0.404737):0.100498,20:0.352853):0.314724,15:0.825715):0.15423):0.0555873):0.0536332,((4:0.243586,5:0.317457):0.265365,(6:0.387476,7:0.402361):0.151598):0.0746761):0.0915215):0.0251873);
 783: 1 -26472.08112 -26457.48309 (0:0.166987,(1:0.137277,2:0.239379):2.07237e-06,((3:0.295214,(((((8:0.000001,9:0.000001):0.232326,10:0.264354):0.431174,11:0.397698):0.224181,(12:0.000001,13:0.000001):0.339978):0.160967,(((((((14:1.212030,22:0.460764):0.114129,21:0.306837):0.353915,23:0.829280):0.226725,(35:1.308515,(((((((36:0.133428,37:0.179955):0.0300533,38:0.024108):0.351732,39:0.731260):0.204155,(41:0.141203,(42:0.014674,43:0.026505):0.120082):0.629662):0.484427,40:0.615356):0.483237,(((49:0.000001,50:0.000001):0.0467965,51:0.120071):0.885854,52:1.224145):0.493941):0.162578,(((44:1.005480,45:0.798944):0.461006,46:0.696506):0.35449,(47:0.831265,48:0.678971):0.237349):0.370645):0.432016):0.719101):0.0132953,(((((24:0.084427,25:0.090304):0.277706,26:0.078346):0.0585,27:0.097872):0.127565,(28:0.970617,29:0.615041):0.109657):0.221171,(((30:0.257383,31:0.190305):0.1177,32:0.658923):0.147374,(33:0.189331,34:0.146131):0.104726):0.122018):0.465061):0.111284,((((16:0.000001,17:0.000001):0.126347,18:0.144086):0.0826846,19:0.308464):0.353722,20:0.440550):0.113294):0.194181,15:0.769085):0.240501):0.205143):0.0570167,((4:0.159559,5:0.370259):0.24533,(6:0.398613,7:0.373653):0.207876):0.115711):0.0835566);
 784: 1 -25905.24075 -26463.82536 (0:0.236322,1:0.165239,(2:0.209371,(((3:0.207661,((((8:0.000001,9:0.000001):0.222261,10:0.264603):0.318182,11:0.424210):0.294414,(12:0.000001,13:0.000001):0.474746):0.15237):0.0698625,((((((14:1.113213,((21:0.447432,22:0.597453):0.212131,23:1.140193):0.194846):0.237329,(35:1.779157,((((((36:0.091276,38:0.029411):0.0737378,37:0.076857):0.393583,39:0.695621):0.297964,(41:0.136717,(42:0.009819,43:0.026590):0.135935):0.520896):0.364153,40:0.628867):0.268174,((((44:0.594349,45:0.850205):0.36868,46:1.061935):0.355124,(47:0.678268,48:0.899847):0.118365):0.460772,(((49:0.000001,50:0.000001):0.0669231,51:0.069296):0.334198,52:0.966825):0.636849):0.176046):0.474828):0.652116):0.104015,(((((24:0.028233,25:0.084864):0.216613,26:0.086314):0.057501,27:0.089710):0.131185,(28:0.758873,29:0.476681):0.149733):0.199675,(((30:0.274050,31:0.300460):0.107537,(33:0.142507,34:0.227580):0.0451305):0.115686,32:0.567605):0.131088):0.368772):0.243554,(((16:0.000001,17:0.000001):0.102128,18:0.090902):0.108594,19:0.208074):0.37808):0.189961,20:0.567845):0.195169,15:0.594338):0.323884):0.0774405,((4:0.289601,5:0.484241):0.190457,(6:0.316706,7:0.389308):0.146768):0.0937661):0.0806071):0.0463949);
 785: 2 -26727.13939 -26459.84721 (0:0.194370,(1:0.151055,(((3:0.287691,((((8:0.000001,9:0.000001):0.238184,10:0.155108):0.275153,(12:0.000001,13:0.000001):0.622911):0.0628014,11:0.343975):0.519838):0.0299067,(((((14:1.385413,(21:0.412580,22:0.654646):0.212822):0.140089,23:0.879884):0.504515,((((((24:0.056365,25:0.071113):0.262887,26:0.052490):0.0912466,27:0.197527):0.190005,(28:0.620234,29:0.548660):0.217894):0.235879,(((30:0.253849,31:0.338002):0.237429,(33:0.160679,34:0.204461):0.104353):0.186904,32:0.658758):0.0781045):0.344448,(35:1.264705,(((((((36:0.067130,37:0.150965):0.0514743,38:0.026165):0.502718,39:0.830837):0.347067,(41:0.109543,(42:0.008672,43:0.046113):0.157383):0.868118):0.286664,40:0.709366):0.476118,((((44:0.566906,45:0.653863):0.515023,46:0.822112):0.31871,48:0.880765):0.101253,47:1.040332):0.488112):0.325499,(((49:0.000001,50:0.000001):0.0889541,51:0.055714):0.777723,52:0.947069):0.187266):0.576582):0.649933):0.114464):0.217113,((((16:0.000001,17:0.000001):0.150481,18:0.102135):0.177635,19:0.207934):0.366292,20:0.619663):0.124278):0.22133,15:0.694558):0.204427):0.0937924,((4:0.299548,5:0.323851):0.239032,(6:0.374176,7:0.414569):0.134885):0.0833931):0.0424156):0.0321554,2:0.226664);
 786: 1 -26596.92416 -26462.16878 (0:0.185907,1:0.195421,(2:0.322852,((3:0.228783,(((((8:0.000001,9:0.000001):0.330612,10:0.169553):0.307333,11:0.450769):0.28361,(12:0.000001,13:0.000001):0.495557):0.287876,((((((14:1.339131,(21:0.605194,22:0.628564):0.197985):0.177352,23:0.818812):0.245476,((35:2.201514,((((44:0.522188,45:0.957200):0.560714,46:1.049760):0.1281,(47:0.885489,48:0.609427):0.307873):0.571082,(((49:0.000001,50:0.000001):0.0561661,51:0.090961):0.936044,52:1.185557):0.300685):0.144613):0.221668,(((((36:0.155422,38:0.017148):0.0909199,37:0.089031):0.366398,39:0.831893):0.234822,(41:0.157520,(42:0.016836,43:0.038826):0.142291):0.762404):0.615783,40:0.498566):0.453585):1.25634):0.0820529,((((24:0.052999,25:0.058625):0.161719,(26:0.053776,27:0.164785):0.0532438):0.184419,(28:0.845891,29:0.617699):0.120542):0.327497,((((30:0.290012,31:0.239917):0.113989,32:0.583374):0.101331,33:0.189938):0.0545725,34:0.269631):0.196401):0.376998):0.193734,((((16:0.000002,17:0.000001):0.150482,18:0.106583):0.201734,19:0.072519):0.428906,20:0.360055):0.247295):0.282847,15:0.672397):0.302609):0.081172):0.140298,((4:0.223552,5:0.303507):0.249722,(6:0.336632,7:0.382344):0.186232):0.0655448):0.117235):0.0221607);
 787: 1 -27130.38093 -26477.79692 (0:0.138431,(1:0.101565,((4:0.211080,5:0.371421):0.247505,(6:0.458886,7:0.343235):0.160622):0.100316):0.0744089,(2:0.297362,(3:0.187776,(((((8:0.000001,9:0.000001):0.303677,10:0.199993):0.279775,11:0.450152):0.299485,(12:0.000001,13:0.000001):0.496213):0.203087,((((((14:1.250771,(21:0.593782,22:0.528579):0.123526):0.213014,23:0.728432):0.265065,(35:1.694936,(((((((36:0.089618,37:0.180480):0.0432737,38:0.019492):0.630607,39:0.696831):0.15271,(41:0.168391,(42:0.010784,43:0.027450):0.119653):0.601339):0.449483,40:0.706504):0.539284,((44:0.691062,(45:0.752697,46:1.125495):0.412984):0.466975,(47:1.019426,48:0.902568):0.124799):0.547104):0.244858,(((49:0.000001,50:0.000001):0.0641199,51:0.091814):0.652859,52:0.934785):0.264152):0.434988):0.699213):2.77674e-06,((((24:0.049717,25:0.078233):0.189259,(26:0.032857,(28:0.794822,29:0.623076):0.282056):0.0422123):0.116796,27:0.130657):0.377953,((30:0.264640,(31:0.186501,32:0.610938):0.0664463):0.218073,(33:0.169748,34:0.272380):0.123606):0.0876238):0.362141):0.237478,((((16:0.000001,17:0.000001):0.143204,18:0.105049):0.173068,19:0.166558):0.333596,20:0.447696):0.184711):0.120792,15:0.657869):0.488568):0.120598):0.140025):0.0933708);
 788: 1 -25949.55634 -26468.21151 (0:0.157039,1:0.143888,(2:0.298456,(((3:0.242686,((((8:0.000001,9:0.000001):0.25125,10:0.221738):0.266372,11:0.491244):0.245074,(12:0.000001,13:0.000001):0.583013):0.322969):0.0617905,(((((((14:1.023887,35:2.064220):0.115142,((((((36:0.094359,37:0.137333):0.0622818,38:0.010898):0.547733,39:0.808305):0.483847,(41:0.186113,(42:0.007458,43:0.030787):0.146262):0.644282):0.416076,((((44:0.839588,(45:0.828335,46:1.175956):0.281643):0.469842,48:1.004260):0.170338,47:0.863774):0.559356,(((49:0.000001,50:0.000001):0.0638733,51:0.105926):0.713629,52:0.809424):0.538016):0.2462):0.214166,40:0.758663):0.707121):0.379302,((21:0.393340,22:0.639175):0.165326,23:0.821894):0.44284):0.0301295,((((((24:0.030768,25:0.100774):0.244133,26:0.042023):0.0661321,27:0.167986):0.100242,28:0.767550):0.139937,29:0.504335):0.198243,(((30:0.275134,31:0.212302):0.223051,(33:0.141631,34:0.232462):0.0812692):0.065482,32:0.626601):0.0889116):0.389905):0.227063,(((16:0.000001,17:0.000001):0.130894,18:0.082721):0.125521,19:0.229417):0.320721):0.0981648,20:0.464163):0.329316,15:0.717497):0.261452):0.0141825,((4:0.246331,5:0.394456):0.299416,(6:0.380151,7:0.355920):0.176446):0.0802152):0.103877):0.00723968);
 789: 2 -26382.44768 -26471.82694 (0:0.192007,((1:0.152620,2:0.261301):0.0414656,(3:0.244077,(((((8:0.000001,9:0.000001):0.278002,10:0.176907):0.140283,11:0.482659):0.248033,(12:0.000001,13:0.000001):0.556597):0.243913,(((((14:1.532194,(21:0.379849,22:0.667859):0.156114):0.161759,23:0.796151):0.292976,((((((24:0.070488,25:0.079843):0.155652,(26:0.127681,27:0.208846):0.0283165):0.190903,28:0.698366):0.135878,29:0.510354):0.284424,(((30:0.247809,31:0.170766):0.164689,32:0.653689):0.11748,(33:0.182538,34:0.171967):0.0622159):0.170649):0.34933,(35:1.617637,((((((36:0.075033,37:0.126634):0.0166912,38:0.028627):0.449635,39:0.516524):0.173175,(41:0.162144,(42:0.009585,43:0.023806):0.144193):0.511591):0.289707,40:0.790955):0.562338,(((((44:0.559144,45:0.859921):0.333201,46:1.282678):0.41872,(47:1.029460,48:0.756481):0.148667):0.693237,52:0.982511):0.0921987,((49:0.000001,50:0.000001):0.0787656,51:0.101086):0.702927):0.31702):0.275259):0.741749):0.0527334):0.179304,((((16:0.000001,17:0.000001):0.194763,18:0.102636):0.219116,19:0.215785):0.473879,20:0.461951):0.252916):0.291569,15:0.707628):0.0881849):0.107676):0.130451):0.0642895,((4:0.266023,5:0.395259):0.249356,(6:0.402795,7:0.302867):0.217702):0.0700713);
 790: 1 -26781.24277 -26472.7727 (0:0.235398,(1:0.124836,((4:0.320466,5:0.429783):0.28037,(6:0.502063,7:0.475601):0.217991):0.0916111):0.0833062,(2:0.202710,(3:0.351496,(((((8:0.000001,9:0.000001):0.224527,10:0.233999):0.370014,11:0.454276):0.460714,(12:0.000001,13:0.000001):0.682897):0.0925908,((((((14:1.334334,(21:0.286798,22:0.534322):0.261665):0.099147,23:0.819366):0.269011,(((((24:0.055002,25:0.088945):0.318921,26:0.052347):0.0904223,27:0.136627):0.151954,(28:0.860105,29:0.593132):0.172582):0.153921,(((30:0.280456,31:0.206595):0.113162,32:0.574726):0.0622544,(33:0.147912,34:0.289843):0.0769076):0.236404):0.557915):0.0191718,((35:1.758517,(((49:0.000001,50:0.000001):0.0406901,51:0.099571):0.972327,52:0.901650):0.0275268):0.384951,((((((36:0.118251,38:0.060681):0.110411,37:0.065675):0.410794,39:0.714397):0.312105,(41:0.152061,(42:0.013300,43:0.047694):0.133972):0.702634):0.294568,(((44:0.861324,45:0.873527):0.570062,46:0.681191):0.340886,(47:0.750585,48:0.880342):0.229205):0.694515):0.299384,40:0.679119):0.19714):1.04173):0.0843664,((((16:0.000001,17:0.000001):0.168629,18:0.159060):0.223614,19:0.225562):0.353882,20:0.554029):0.143473):0.132104,15:0.776267):0.312792):0.123952):0.0891433):0.0741619);
 791: 1 -27072.45161 -26468.11657 (0:0.277256,(1:0.119691,((3:0.304597,(((((8:0.000001,9:0.000001):0.330069,10:0.167542):0.268953,11:0.492702):0.33817,(12:0.000001,13:0.000001):0.573413):0.189177,(((((14:1.067564,(35:2.093237,(((((((36:0.098649,38:0.065407):0.0579364,37:0.147086):0.342595,39:0.784556):0.173635,(41:0.124805,(42:0.008951,43:0.044285):0.14605):0.646188):0.415519,40:0.771152):0.441786,(((49:0.000001,50:0.000001):0.056546,51:0.072021):0.647596,52:1.169782):0.446718):0.0519779,(((44:0.611003,(45:0.898511,46:1.146912):0.364202):0.322034,48:0.688529):0.0576074,47:0.898526):0.601293):0.219703):0.829213):0.232241,((21:0.314471,22:0.654290):0.377893,23:0.737410):0.161006):0.304333,(((((24:0.079383,25:0.072599):0.174227,(26:0.046197,27:0.185174):0.050441):0.0981871,28:0.795209):0.216297,29:0.663242):0.161918,((((30:0.265197,31:0.254838):0.171249,32:0.497695):0.119881,33:0.205426):0.0771217,34:0.204952):0.154741):0.446051):0.100623,((((16:0.000001,17:0.000001):0.160138,18:0.141226):0.128706,19:0.271658):0.35947,20:0.573186):0.257031):0.37846,15:0.704804):0.218651):0.0582028):0.063231,((4:0.326674,5:0.300095):0.298389,(6:0.378925,7:0.323398):0.0892966):0.0885664):0.0948206):0.0307111,2:0.206530);
```
