## Supplementary material for "Tertiary-interaction characters enable fast, model-based structural phylogenetics beyond the twilight zone": 53fer.fasta.ckp (part 2 of 2)

```
 792: 1 -26508.36014 -26479.46689 (0:0.191396,(1:0.136841,(((4:0.320144,5:0.394128):0.301567,(6:0.642108,7:0.480791):0.0873087):0.0745105,(((((8:0.000001,9:0.000001):0.289724,10:0.220429):0.223172,11:0.595229):0.297576,(12:0.000001,13:0.000001):0.612127):0.314041,(((((((14:1.302610,(21:0.335702,22:0.712523):0.279251):0.164758,23:0.761175):0.302524,(((35:1.997773,(((44:0.763588,(45:0.933434,46:0.802694):0.35721):0.240778,48:0.806941):2.45904e-06,47:0.894317):0.726319):0.24203,(((49:0.000001,50:0.000001):0.0626279,51:0.078792):0.872808,52:0.828625):0.203318):0.302922,(((((36:0.095915,37:0.134689):0.0382841,38:0.035199):0.355114,39:0.852964):0.373031,(41:0.151906,(42:0.013750,43:0.042029):0.227962):0.501697):0.565574,40:0.659439):0.104541):1.07574):2.40265e-06,(((((24:0.069201,25:0.081645):0.240774,26:0.064257):0.0660661,27:0.116553):0.141457,(28:0.745146,29:0.510737):0.125754):0.182945,(((30:0.238924,31:0.174073):0.197962,32:0.537521):0.153848,(33:0.171965,34:0.200893):0.0565621):0.168667):0.412047):0.261851,(((16:0.000001,17:0.000001):0.168652,18:0.114479):0.0936369,19:0.284848):0.357826):0.199202,20:0.734885):0.13457,15:0.811501):0.232846):0.0640653):0.0749599):0.0565038,(2:0.194174,3:0.263070):0.0649927);
 793: 2 -27180.59975 -26468.11657 (0:0.215033,((1:0.122159,(6:0.427517,7:0.386911):0.275079):0.0570675,((3:0.367903,(((((8:0.000001,9:0.000001):0.347886,10:0.120511):0.236404,11:0.575256):0.221073,(12:0.000001,13:0.000001):0.585364):0.280358,(((((14:1.049420,(35:2.408749,(((((((36:0.063971,38:0.041997):0.0835301,37:0.106655):0.588352,39:0.568234):0.314673,(41:0.106143,(42:0.022975,43:0.027550):0.111882):0.545452):0.414,40:0.699836):0.510175,(((49:0.000001,50:0.000001):0.0691948,51:0.135172):0.596046,52:1.116033):0.576928):0.134816,((44:0.732352,(45:0.901405,46:1.133499):0.331596):0.4965,(47:0.992487,48:0.844469):0.0830634):0.698465):0.435578):0.296776):0.351725,(21:0.609086,(22:0.750029,23:0.782539):0.180137):0.226272):0.302001,((((24:0.089012,25:0.072384):0.161765,(26:0.088915,27:0.149418):0.056403):0.123742,28:0.822745):0.22899,(29:0.663739,(((30:0.239167,31:0.197630):0.201947,32:0.606142):0.164007,(33:0.187578,34:0.235250):0.0978182):0.1578):0.0590308):0.530322):0.177079,((((16:0.000001,17:0.000001):0.205981,18:0.101534):0.138402,19:0.268709):0.405489,20:0.634500):0.195031):0.158515,15:0.797511):0.324959):0.1018):0.0610236,(4:0.233886,5:0.472804):0.280369):0.0848745):0.0595872,2:0.278401);
 794: 2 -26268.59653 -26456.43295 (0:0.192615,1:0.172777,(2:0.297288,((3:0.251780,(((((8:0.000001,9:0.000001):0.198984,10:0.175973):0.518989,11:0.591106):0.248674,(12:0.000001,13:0.000001):0.379177):0.154483,(((((((14:0.996013,22:0.733276):0.0512037,21:0.468861):0.227517,23:0.782775):0.214933,(35:1.507995,((((((36:0.118740,37:0.133588):0.0437405,38:0.015191):0.583761,39:0.580322):0.508911,(41:0.117096,(42:0.008779,43:0.036179):0.133284):0.742):0.341956,((((44:0.651082,45:0.771795):0.538146,46:0.837493):0.315022,(47:0.784134,48:1.011363):0.102601):0.90674,(((49:0.000001,50:0.000001):0.0329219,51:0.086559):0.799832,52:0.966389):0.506599):0.28504):0.209616,40:0.580037):0.638026):0.865654):0.0676703,((((24:0.065059,25:0.062323):0.239734,(26:0.086617,27:0.150649):0.0665214):0.186157,(28:0.836138,29:0.485815):0.190767):0.187955,(((30:0.291300,31:0.205782):0.111215,32:0.763117):0.066116,(33:0.205555,34:0.271107):0.0853961):0.172263):0.223111):0.18988,((((16:0.000001,17:0.000001):0.11994,18:0.096115):0.074675,19:0.229510):0.352677,20:0.494866):0.199453):0.394499,15:0.619198):0.273333):0.188802):0.0990169,((4:0.214603,5:0.299563):0.385237,(6:0.332001,7:0.318321):0.157174):0.100573):0.0997175):0.0287041);
 795: 1 -26272.08882 -26475.08459 (0:0.249787,1:0.116359,(2:0.255726,((3:0.205042,(((((8:0.000001,9:0.000002):0.24241,10:0.218945):0.190851,11:0.579753):0.279145,(12:0.000002,13:0.000002):0.583033):0.12346,((((((((14:1.479294,(21:0.471226,22:0.516925):0.13309):0.206044,35:2.427363):0.138788,23:0.564831):0.609942,((((((36:0.098337,37:0.129790):0.0285319,38:0.032475):0.471796,39:0.623398):0.227065,(41:0.138301,(42:0.008184,43:0.044690):0.112028):0.544481):0.388308,(((44:0.548712,(45:0.673350,46:1.185497):0.353303):0.421338,(47:0.820466,48:0.743398):0.125373):0.539232,(((49:0.000001,50:0.000001):0.0606355,51:0.111428):0.905297,52:1.017624):0.325439):0.356046):0.15125,40:0.669219):1.20694):0.123669,(((((24:0.051985,25:0.038690):0.254297,26:0.022729):0.0565222,27:0.130558):0.19008,(28:0.813829,29:0.422474):0.157209):0.0431919,(((30:0.334416,31:0.131808):0.186834,(33:0.146492,34:0.263011):0.099413):0.0931374,32:0.686364):0.303336):0.323528):0.17798,(((16:0.000001,17:0.000001):0.163198,18:0.145564):0.114144,19:0.273508):0.281747):0.352178,20:0.517452):0.199522,15:0.651782):0.209466):0.126211):0.0997959,((4:0.221350,5:0.390417):0.256916,(6:0.458344,7:0.417915):0.176657):0.131081):0.048876):0.0541877);
 796: 1 -25916.69673 -26458.54453 (0:0.176240,(1:0.179637,((3:0.262737,(((((8:0.000001,9:0.000001):0.301362,10:0.215936):0.315547,11:0.404906):0.308307,(12:0.000001,13:0.000001):0.669717):0.165603,(((((14:1.138049,((21:0.290912,22:0.684516):0.157158,23:0.729070):0.13985):0.241043,((((35:1.506969,(((44:0.682056,45:0.822128):0.442063,46:0.951890):0.355999,(47:0.832996,48:1.112253):0.271603):0.369808):0.273999,(((49:0.000001,50:0.000001):0.0471568,51:0.085166):0.653884,52:1.180264):0.372838):0.350243,((((36:0.141597,37:0.153319):0.0388053,38:0.024525):0.535383,39:0.579165):0.117006,(41:0.170042,(42:0.000002,43:0.041704):0.174575):0.647261):0.407583):0.134854,40:0.587576):1.16729):2.61557e-06,((((24:0.062784,25:0.070726):0.164369,(26:0.058790,27:0.181269):0.0825214):0.10877,(28:0.684287,29:0.559299):0.135932):0.211739,(((30:0.317688,31:0.160494):0.128523,32:0.654947):0.155382,(33:0.142239,34:0.286949):0.0953083):0.209672):0.349495):0.162302,((((16:0.000001,17:0.000001):0.120687,18:0.091583):0.151664,19:0.166216):0.337902,20:0.407052):0.290368):0.19823,15:0.586255):0.20896):0.141855):0.0153998,((4:0.262267,5:0.427439):0.199937,(6:0.385935,7:0.405063):0.171589):0.0820833):0.111284):0.0105032,2:0.263631);
 797: 1 -26884.13763 -26461.34917 (0:0.232939,(1:0.126417,((3:0.308792,(((((8:0.000001,9:0.000001):0.328102,10:0.217232):0.204156,11:0.547616):0.180747,(12:0.000001,13:0.000001):0.62525):0.341579,((((((14:1.518746,(21:0.427174,22:0.668090):0.188638):0.283149,23:0.811462):0.357467,(((((((24:0.071353,25:0.124383):0.22163,27:0.210469):0.0809245,26:0.014661):0.127068,28:0.731710):0.210011,29:0.546615):0.212295,(((30:0.243983,31:0.278696):0.197342,(33:0.222830,34:0.176507):0.0732642):0.1195,32:0.463775):0.186696):0.266856,(35:1.717902,((((((36:0.086290,37:0.139965):0.055987,38:0.000003):0.34707,39:0.734423):0.154739,(41:0.115091,(42:0.006484,43:0.028208):0.130822):0.700415):0.380096,40:0.675629):0.328745,((((44:0.761658,45:1.071127):0.409881,46:1.131604):0.31447,(47:0.819811,48:0.932014):0.100507):0.634195,(((49:0.000001,50:0.000001):0.0874635,51:0.066275):0.729851,52:0.798317):0.45718):0.208984):0.292366):1.02098):0.0658465):0.161608,(((16:0.000001,17:0.000001):0.184468,18:0.155775):0.104799,19:0.246971):0.259107):0.146656,20:0.570447):0.300821,15:0.765270):0.217819):0.090171):0.0370697,((4:0.351222,5:0.419522):0.168804,(6:0.468710,7:0.426744):0.16243):0.131896):0.0906798):0.0233854,2:0.320480);
 798: 1 -27670.20423 -26462.94779 (0:0.193780,1:0.152823,((2:0.175992,(6:0.304357,7:0.419259):0.219872):0.0538702,((3:0.259477,(((((8:0.000001,9:0.000001):0.414846,10:0.136527):0.339096,11:0.525293):0.225925,(12:0.000001,13:0.000001):0.485233):0.163934,(((((14:1.036878,(21:0.453637,22:0.944957):0.242091):0.114909,(35:2.366637,(((((((36:0.078823,38:0.033203):0.0904909,37:0.086322):0.510693,39:0.703384):0.410742,(41:0.169960,(42:0.015368,43:0.033163):0.0589303):0.593937):0.529415,(((49:0.000001,50:0.000001):2.03691e-06,51:0.141284):0.889106,52:1.273933):0.806809):0.110729,((44:0.395668,(45:0.608611,46:1.040205):0.338005):0.47109,(47:0.969862,48:0.743944):0.16553):0.584022):0.350761,40:0.620282):0.656845):0.501768):0.125219,23:0.843394):0.234725,(((((16:0.000001,17:0.000001):0.121553,18:0.101664):0.120383,19:0.164850):0.353003,20:0.658083):0.187356,((((((24:0.080229,25:0.066119):0.199458,27:0.171681):0.0611128,26:0.019359):0.329321,28:0.738436):0.118651,29:0.344015):0.163656,((((30:0.307224,31:0.269796):0.224769,32:0.585264):0.0655792,33:0.271492):0.136194,34:0.202878):0.210702):0.415682):0.295216):0.14277,15:0.598804):0.455212):0.150076):0.0984338,(4:0.183422,5:0.423191):0.209333):0.0835039):0.0350952);
 799: 1 -25735.32888 -26474.32885 (0:0.235682,((1:0.150574,((4:0.262664,5:0.352811):0.217219,(6:0.377571,7:0.380569):0.167536):0.155312):0.0818589,(3:0.269504,(((((8:0.000001,9:0.000001):0.247712,10:0.187003):0.289336,11:0.594904):0.248831,(12:0.000001,13:0.000001):0.596109):0.182044,(((((14:1.082405,23:0.694180):0.159458,(21:0.371983,22:0.491232):0.301976):0.328171,((((((24:0.056484,25:0.057366):0.188337,(26:0.034381,27:0.142356):0.0534972):0.197282,28:0.789902):0.150138,29:0.563209):0.134015,(((30:0.302085,31:0.133265):0.10723,32:0.562920):0.101901,(33:0.148072,34:0.166366):0.106885):0.155252):0.429906,(35:1.734068,((((((36:0.123051,37:0.106304):0.027335,38:0.027386):0.45948,39:0.599357):0.277785,(41:0.203418,(42:0.017325,43:0.025786):0.118509):0.520315):0.322071,((((44:0.901660,45:0.740799):0.433026,46:0.965511):0.314684,(47:0.837997,48:0.806238):0.0616949):0.595762,(((49:0.000001,50:0.000001):0.0603408,51:0.081271):0.701286,52:1.051214):0.447321):0.296765):0.120675,40:0.771541):0.312004):0.724565):2.1366e-06):0.194932,((((16:0.000001,17:0.000001):0.163399,18:0.082320):0.0952114,19:0.245311):0.225048,20:0.470560):0.141065):0.210316,15:0.583922):0.24061):0.0794354):0.127849):0.0215116,2:0.319708);
 800: 1 -26507.98532 -26481.76373 (0:0.205119,((1:0.144888,((((4:0.224319,5:0.346981):0.211714,7:0.451370):0.0921125,6:0.433687):0.0933426,(((((8:0.000001,9:0.000001):0.251231,10:0.159816):0.252206,11:0.533276):0.313137,(12:0.000001,13:0.000001):0.462902):0.233997,((((((14:1.535210,22:0.637624):0.09037,21:0.474286):0.226255,23:0.706385):0.370376,(((((((24:0.047317,25:0.061884):0.176132,28:1.002759):0.0848183,26:0.024647):0.0761331,27:0.165747):0.253069,29:0.569593):0.141234,(((30:0.225150,31:0.217303):0.177833,(33:0.160169,34:0.216140):0.114879):0.143252,32:0.608426):0.126635):0.472346,(35:1.553726,(((((((36:0.088718,37:0.160487):0.0542544,38:0.019267):0.526165,39:0.577857):0.241824,(41:0.210564,(42:0.010884,43:0.035116):0.0803726):0.657151):0.332796,40:0.742134):0.338524,(((44:0.481332,45:1.005739):0.590992,46:0.799509):0.231193,(47:0.726686,48:0.999512):0.154783):0.806783):0.187584,(((49:0.000001,50:0.000001):0.071692,51:0.094977):0.726132,52:0.875152):0.215749):0.261643):0.638916):0.0642679):0.323147,((((16:0.000001,17:0.000001):0.122858,18:0.160082):0.204849,19:0.147824):0.460116,20:0.472536):0.133575):0.143756,15:0.721093):0.212228):0.0861709):0.0520826):0.0719952,2:0.190189):0.0470203,3:0.280281);
 801: 2 -26557.20268 -26468.67146 (0:0.189266,(((1:0.161585,(6:0.338515,7:0.401780):0.298166):0.0334438,(4:0.291162,5:0.445002):0.264333):0.058569,2:0.191408):0.049109,(3:0.195126,(((((8:0.000001,9:0.000001):0.205765,10:0.179243):0.274235,11:0.577287):0.304757,(12:0.000001,13:0.000001):0.612753):0.220834,(((((14:1.127677,(21:0.392344,22:0.566004):0.286021):0.135754,23:0.777167):0.340706,(((((((24:0.073390,25:0.071239):0.249592,26:0.044348):0.0537039,27:0.127542):0.156754,28:0.772308):0.152715,29:0.526597):0.171927,(((30:0.236626,31:0.162519):0.200813,32:0.633243):0.112082,(33:0.151541,34:0.212837):0.0555585):0.299628):0.390967,(35:1.319659,(((((((36:0.104989,37:0.111043):0.0554024,38:0.019363):0.487675,39:0.617846):0.362552,(41:0.149968,(42:0.006173,43:0.030713):0.0878799):0.548449):0.514406,40:0.659504):0.350613,(((49:0.000001,50:0.000001):0.0617359,51:0.085319):0.998322,52:0.840744):0.510917):0.207782,(((44:0.602372,45:1.014385):0.387814,46:0.849857):0.393439,(47:0.925529,48:0.792804):0.192574):0.649907):0.697667):0.735686):0.0359344):0.120714,((((16:0.000001,17:0.000001):0.188353,18:0.097641):0.10072,19:0.307856):0.336615,20:0.741245):0.107571):0.156729,15:0.715416):0.36751):0.102424):0.110042);
 802: 1 -25207.12435 -26464.95728 (0:0.177384,1:0.176971,(2:0.213714,(((3:0.256248,(((((8:0.000001,9:0.000001):0.260311,10:0.183160):0.356654,11:0.432537):0.204692,(12:0.000001,13:0.000001):0.596035):0.22265,((((((14:1.105233,(21:0.554183,22:0.658677):0.186163):0.156108,23:0.712964):0.354609,(35:1.636444,((((((36:0.142552,38:0.041962):0.0903364,37:0.065549):0.584671,39:0.689887):0.247363,(41:0.126413,(42:0.011641,43:0.027302):0.222689):0.494434):0.674298,(((44:1.074021,(45:1.027225,46:1.099476):0.199846):0.468918,(47:0.643501,48:0.866766):0.0416142):0.687393,(((49:0.000001,50:0.000001):0.0507792,51:0.093072):0.566795,52:1.197614):0.351047):0.242659):0.0966846,40:1.056647):0.430238):0.671639):2.3427e-06,((((24:0.062462,25:0.087990):0.25698,(26:0.068798,27:0.172931):0.0437775):0.167262,(28:0.622404,29:0.472005):0.123858):0.182993,(((30:0.334345,31:0.171606):0.194546,32:0.688391):0.0773948,(33:0.172821,34:0.274496):0.0963756):0.14774):0.335076):0.0779932,((((16:0.000001,17:0.000001):0.183169,18:0.092508):0.151201,19:0.267055):0.36002,20:0.584471):0.16573):0.297118,15:0.573030):0.264489):0.117587):0.0658802,(6:0.415222,7:0.491970):0.120233):0.0620862,(4:0.199019,5:0.414116):0.302979):0.053577):0.0449714);
 803: 1 -25397.44088 -26489.43634 (0:0.188677,(1:0.180555,((((4:0.260343,5:0.351011):0.226838,7:0.426882):0.105465,6:0.422167):0.0902156,(((((8:0.000001,9:0.000001):0.284273,10:0.205726):0.258235,11:0.498711):0.291181,(12:0.000001,13:0.000001):0.637932):0.20526,((((14:0.900069,((21:0.395910,22:0.478138):0.347618,23:0.535865):0.268653):0.26997,(35:1.130778,(((((((36:0.105204,37:0.122207):0.0375829,38:0.032791):0.492297,39:0.701436):0.175208,(41:0.162968,(42:0.000002,43:0.030180):0.128326):0.698629):0.322882,40:0.573134):0.348428,(((49:0.000001,50:0.000001):0.0792357,51:0.045703):0.590407,52:0.870289):0.466218):0.12207,(((44:0.547251,45:1.053831):0.462511,(47:0.630955,48:0.821282):0.29932):0.207159,46:1.048648):0.375698):0.195484):0.893895):0.09296,(((((16:0.000001,17:0.000001):0.172339,18:0.125320):0.0832915,19:0.182330):0.351696,(((((24:0.060978,25:0.056967):0.28402,26:0.033520):0.0546607,27:0.136750):0.198798,(28:0.720001,29:0.516536):0.225811):0.285546,(((30:0.216298,31:0.208767):0.157755,32:0.645177):0.116763,(33:0.175327,34:0.231450):0.0424248):0.0938548):0.477702):0.225038,20:0.369959):0.22234):0.178969,15:0.845893):0.233772):0.0586725):0.0650677):0.0704739,(2:0.226562,3:0.378327):0.100809);
 804: 1 -26430.87201 -26461.63146 (0:0.160625,1:0.111835,(2:0.205554,((3:0.188649,(((((8:0.000001,9:0.000001):0.209952,10:0.200904):0.228757,11:0.411144):0.231488,(12:0.000001,13:0.000001):0.471109):0.198533,(((((((14:1.022318,(21:0.563672,22:0.576273):0.345075):0.198645,23:0.841093):0.297506,(((35:1.864350,(((49:0.000001,50:0.000001):0.0561955,51:0.123390):0.656591,52:1.001214):0.203341):0.407869,(((44:0.530243,(45:0.838628,46:1.132273):0.379933):0.550917,48:0.830023):0.0031391,47:0.842845):0.754674):0.342937,(((((36:0.087501,37:0.187695):0.0718678,38:0.003518):0.438919,39:0.853733):0.191311,(41:0.119874,(42:0.005915,43:0.011252):0.113136):0.758558):0.494195,40:0.520824):0.343615):0.980864):2.17363e-06,(((((24:0.064350,25:0.039494):0.174673,26:0.046651):0.0754453,27:0.113054):0.106907,(28:0.666396,29:0.586392):0.117038):0.153062,(((30:0.320256,31:0.206635):0.142441,32:0.608842):0.0944403,(33:0.190698,34:0.137837):0.139013):0.116847):0.279078):0.203597,(((16:0.000001,17:0.000001):0.120759,18:0.071657):0.0819344,19:0.297181):0.403738):0.192871,20:0.519231):0.216796,15:0.825157):0.153572):0.0877594):0.0716476,((4:0.150493,5:0.432908):0.327393,(6:0.346771,7:0.279507):0.173281):0.0566129):0.0404952):0.035495);
 805: 1 -27339.88466 -26463.94929 (0:0.164315,1:0.181276,(2:0.182750,(((3:0.157392,((((8:0.000001,9:0.000001):0.279218,10:0.161296):0.348867,11:0.456804):0.273205,(12:0.000001,13:0.000001):0.537822):0.344386):0.0873429,((4:0.260774,5:0.526317):0.273714,(((((((14:1.531339,22:0.369142):0.156018,21:0.518843):0.254226,23:0.881666):0.361927,(((((24:0.025186,25:0.086298):0.301184,(26:0.035385,27:0.232829):0.0688966):0.15136,28:0.885877):0.147175,29:0.658454):0.130238,(((30:0.354474,31:0.259940):0.226547,(33:0.096349,34:0.295198):0.106381):0.0973352,32:0.600401):0.103521):0.445866):0.0805354,(35:2.515975,(((((((36:0.130107,38:0.072327):0.112107,37:0.077968):0.390785,39:0.659775):0.270105,(41:0.179170,(42:0.006338,43:0.037333):0.115956):0.543335):0.316326,40:0.681693):0.425955,(((44:0.662149,45:1.018307):0.347395,46:0.937641):0.28285,(47:0.723367,48:0.883265):0.276858):0.531689):0.399013,(((49:0.000001,50:0.000001):0.0576728,51:0.064824):0.387734,52:1.381039):0.478372):0.311542):0.889583):0.135202,((((16:0.000001,17:0.000001):0.187261,18:0.019514):0.227232,19:0.118177):0.410958,20:0.672597):0.178013):0.299133,15:0.513308):0.332986):0.0378646):0.0485228,(6:0.333969,7:0.453945):0.204674):0.072603):0.0455847);
 806: 1 -26003.35552 -26472.46811 (0:0.199146,(1:0.161041,((3:0.211534,(((((8:0.000001,9:0.000001):0.307253,10:0.215337):0.352017,11:0.534235):0.199682,(12:0.000001,13:0.000001):0.551168):0.211145,((((((14:0.912157,23:0.738023):0.20746,(21:0.410248,22:0.789110):0.250706):0.193294,(((35:1.687228,(((44:0.790775,45:0.890838):0.35458,46:1.081059):0.171125,(47:0.764252,48:0.730187):0.211506):0.424408):0.298106,(((49:0.000001,50:0.000001):0.0857437,51:0.060126):0.845813,52:1.193866):0.377751):0.325108,(((((36:0.120731,37:0.110054):0.0337641,38:0.033175):0.535141,39:0.624849):0.223811,(41:0.171686,(42:0.017658,43:0.031569):0.123915):0.405948):0.513755,40:0.639902):0.257076):0.901391):2.04454e-06,(((((24:0.046558,25:0.051198):0.265303,(27:0.105991,28:0.968539):0.0501233):0.0414951,26:0.012551):0.373849,29:0.490016):0.171151,(((30:0.275441,31:0.172557):0.140253,32:0.830189):0.0810503,(33:0.146153,34:0.240944):0.0925738):0.15599):0.436789):0.128273,((((16:0.000001,17:0.000001):0.148418,18:0.075752):0.178375,19:0.116283):0.432094,20:0.490455):0.297561):0.142997,15:0.701810):0.279352):0.163201):0.0675733,((4:0.244656,5:0.432562):0.227429,(6:0.332937,7:0.332258):0.230335):0.115434):0.132851):0.0144886,2:0.272163);
 807: 1 -26773.43653 -26460.82268 (0:0.189802,1:0.194318,(2:0.276134,((3:0.348398,(4:0.270041,5:0.320300):0.339853):0.0258156,((6:0.444786,7:0.465934):0.195565,(((((8:0.000001,9:0.000001):0.250907,10:0.280519):0.310392,11:0.568047):0.418872,(12:0.000001,13:0.000001):0.696046):0.216498,((((((14:1.400437,22:0.545041):0.185641,21:0.378789):0.297213,23:0.662545):0.496641,(((((24:0.070543,25:0.056089):0.259405,(26:0.034042,(28:0.706146,29:0.679528):0.209935):0.0616317):0.0809849,27:0.100807):0.397428,((((30:0.205572,31:0.270671):0.192734,32:0.588860):0.152019,33:0.173057):0.0643069,34:0.252405):0.0768658):0.439921,((35:1.557691,((44:0.698163,(45:0.801031,46:0.940198):0.321793):0.261628,(47:0.749990,48:0.833485):0.199366):0.508542):0.15971,((((((36:0.096786,38:0.047472):0.0989374,37:0.079578):0.51142,39:0.591270):0.241663,(41:0.118217,(42:0.011806,43:0.022180):0.168223):0.622986):0.469499,40:0.659384):0.633791,(((49:0.000001,50:0.000001):0.0295234,51:0.131153):0.77262,52:0.883610):0.287279):0.119462):0.951378):2.65674e-06):0.180414,((((16:0.000001,17:0.000001):0.167451,18:0.123781):0.147858,19:0.226438):0.263507,20:0.462753):0.22605):0.223338,15:0.838399):0.184943):0.0646453):0.0771764):0.137036):0.0475407);
 808: 2 -25811.14632 -26473.80252 (0:0.231762,(1:0.155154,((4:0.296270,5:0.324843):0.34013,(6:0.461664,7:0.343574):0.164142):0.11272):0.0653778,((2:0.192222,3:0.326569):0.0565024,(((((8:0.000001,9:0.000001):0.307734,10:0.240862):0.444023,11:0.665496):0.280229,(12:0.000001,13:0.000001):0.426839):0.231626,((((((((14:1.555124,(21:0.466527,22:0.583291):0.156175):0.0622783,35:2.602613):0.210716,23:0.489894):0.438792,((((((36:0.142966,38:0.046127):0.0685017,37:0.095372):0.578751,39:0.726883):0.416905,(41:0.122047,(42:0.006706,43:0.026295):0.229773):0.661813):0.293775,((((44:0.879815,45:1.055633):0.436587,46:0.962731):0.23082,(47:0.938379,48:0.810413):0.0530958):0.710804,(((49:0.000001,50:0.000001):0.140375,51:0.036711):0.82505,52:1.006662):0.46467):0.376363):0.285324,40:0.568393):1.47702):0.0631506,(((((24:0.052120,25:0.071729):0.148033,26:0.069430):0.0600383,27:0.092956):0.204439,(28:0.746991,29:0.399982):0.143835):0.253839,(((30:0.270903,31:0.270605):0.13978,32:0.603269):0.0467686,(33:0.189561,34:0.175172):0.0522258):0.148913):0.2539):0.23751,(((16:0.000001,17:0.000001):0.1819,18:0.136168):0.148006,19:0.240592):0.278519):0.184917,20:0.506476):0.335849,15:0.707925):0.268407):0.100929):0.0720763);
 809: 3 -26406.67519 -26456.90792 (0:0.155881,(1:0.160648,((3:0.238248,(((((8:0.000001,9:0.000001):0.273367,10:0.176918):0.237922,11:0.421351):0.197856,(12:0.000001,13:0.000001):0.540716):0.140424,((((((14:1.235387,22:0.808894):0.108102,21:0.451222):0.324692,23:0.637257):0.237178,((((((24:0.034553,25:0.073687):0.199305,26:0.069189):0.0454639,27:0.098981):0.23966,(28:0.803543,29:0.437655):0.106645):0.153063,(((30:0.306313,31:0.201846):0.199955,(33:0.231676,34:0.257658):0.130224):0.116282,32:0.563246):0.104192):0.386326,(35:1.779019,((((((36:0.117763,37:0.181478):0.0319573,38:0.016827):0.519756,39:0.537579):0.199797,(41:0.156750,(42:0.002969,43:0.029469):0.0988357):0.635371):0.537259,40:0.459034):0.450801,((((44:0.761998,(45:0.692028,46:1.119996):0.318885):0.440518,(47:0.767716,48:0.655124):0.155201):0.395063,((49:0.000001,50:0.000001):0.0972648,51:0.054113):0.726552):0.128725,52:1.117451):0.289576):0.546109):0.365683):0.0810667):0.139347,((((16:0.000002,17:0.000001):0.131415,18:0.132762):0.0841694,19:0.224289):0.347379,20:0.457774):0.266122):0.254585,15:0.520822):0.265248):0.125531):0.0892822,((4:0.241152,5:0.406232):0.183183,(6:0.384347,7:0.304318):0.157478):0.124096):0.0514301):0.0262207,2:0.221080);
 810: 1 -27198.94021 -26460.48243 (0:0.245269,(1:0.179395,2:0.222912):0.0359099,((3:0.314044,((4:0.282231,5:0.414160):0.179967,(6:0.334165,7:0.517487):0.183028):0.108157):0.0321018,(((((8:0.000001,9:0.000001):0.219122,10:0.206222):0.2317,11:0.750044):0.374004,(12:0.000001,13:0.000001):0.59442):0.195053,((((14:1.023973,(((35:2.592290,(((49:0.000001,50:0.000001):0.0623837,51:0.095380):0.817096,52:0.898798):0.352379):0.265138,(((44:0.559452,45:1.169082):0.402746,46:1.116504):0.332362,(47:0.865019,48:0.838563):0.12157):0.394629):0.211427,(((((36:0.104339,37:0.152077):0.0363432,38:0.023281):0.450212,39:0.710581):0.293092,(41:0.172190,(42:0.014566,43:0.028831):0.0948684):0.689065):0.327559,40:0.589861):0.449879):0.9032):0.447243,((21:0.352149,(22:0.619225,23:0.990121):0.107875):0.584725,(((((24:0.087296,25:0.046478):0.27525,26:0.012293):0.057994,27:0.148487):0.176015,(28:0.734713,29:0.582493):0.174195):0.272088,(((30:0.260779,31:0.203111):0.140317,32:0.485563):0.111862,(33:0.146377,34:0.290497):0.124475):0.214907):0.471065):0.132308):0.249347,((((16:0.000001,17:0.000001):0.129286,18:0.163883):0.221586,19:0.191304):0.478246,20:0.534243):0.149878):0.223771,15:0.668683):0.144054):0.135439):0.0311337);
 811: 1 -26676.74717 -26462.28764 (0:0.207657,1:0.119777,(2:0.195660,(((3:0.300268,((((8:0.000001,9:0.000001):0.248248,10:0.201844):0.217351,11:0.506259):0.218723,(12:0.000001,13:0.000001):0.618869):0.200344):0.068517,((((((14:1.427359,22:0.693178):0.11507,21:0.413347):0.37315,23:0.873462):0.327536,((((((24:0.055222,25:0.093528):0.244877,27:0.180722):0.0560421,26:0.059633):0.163439,(28:0.743377,29:0.535514):0.178557):0.175701,(((30:0.292067,31:0.292989):0.0939668,32:0.771897):0.115339,(33:0.216327,34:0.250502):0.0210356):0.313369):0.359176,(35:1.550009,(((((36:0.107229,37:0.150675):0.0382735,38:0.037434):0.477414,(39:0.510220,(41:0.137167,(42:0.012730,43:0.042525):0.122175):0.646581):0.186749):0.663093,40:0.569737):0.467966,((((44:0.723439,45:0.890102):0.414139,46:0.796783):0.548685,(47:0.672066,48:0.818855):0.208342):0.492079,(((49:0.000001,50:0.000001):0.0773983,51:0.128112):0.896272,52:0.864663):0.32065):0.235433):0.274189):0.800661):0.0460526):0.154074,((((16:0.000001,17:0.000001):0.134239,18:0.119467):0.179774,19:0.265401):0.346749,20:0.681361):0.145367):0.237317,15:0.577962):0.380296):0.0373631,((4:0.238691,5:0.352110):0.162627,(6:0.322602,7:0.309469):0.18713):0.102237):0.0771046):0.0457275);
 812: 1 -25171.20409 -26465.12885 (0:0.171712,((1:0.102740,((4:0.270929,5:0.320032):0.209294,(6:0.338877,7:0.293845):0.119989):0.0989995):0.0586654,(3:0.280946,(((((8:0.000001,9:0.000001):0.289638,10:0.181113):0.303439,11:0.541384):0.181976,(12:0.000001,13:0.000001):0.509168):0.182381,((((((14:0.870124,35:1.815973):0.347319,((((((36:0.092945,37:0.167665):0.030655,38:0.028941):0.445043,39:0.680599):0.429627,(41:0.150002,(42:0.009787,43:0.025299):0.127357):0.550473):0.386452,((((44:0.612668,45:0.729302):0.50228,46:0.848531):0.281673,(47:1.154392,48:0.894936):2.89808e-06):0.590183,(((49:0.000001,50:0.000001):0.0991593,51:0.052107):0.900306,52:1.260585):0.452783):0.332582):0.2583,40:0.894281):0.816459):0.254231,(21:0.400377,(22:0.777272,23:0.781326):0.200379):0.297393):0.0436557,(((((24:0.114966,25:0.067691):0.191877,27:0.084362):0.0488846,26:0.058727):0.135723,(28:0.616474,29:0.601738):0.223114):0.254681,(((30:0.174155,31:0.228485):0.256497,(33:0.187914,34:0.157419):0.0876237):0.0924434,32:0.570350):0.112655):0.514314):0.242585,((((16:0.000001,17:0.000001):0.115191,18:0.120868):0.199717,19:0.214081):0.365304,20:0.423287):0.1494):0.116722,15:0.564935):0.240151):0.079188):0.087324):0.0303163,2:0.207062);
 813: 4 -27317.48885 -26472.0571 (0:0.222973,(1:0.126486,(((3:0.268792,((((8:0.000001,9:0.000001):0.307769,10:0.220404):0.352832,11:0.470396):0.269335,(12:0.000001,13:0.000001):0.628115):0.312144):0.0319042,(((((14:1.454877,(21:0.328179,22:0.525487):0.186423):0.154809,23:0.582566):0.49792,((((((24:0.062853,25:0.076411):0.261621,26:0.074516):0.0809528,27:0.133653):0.185791,(28:0.989312,29:0.589707):0.172918):0.269738,(((30:0.286108,31:0.301926):0.266355,(33:0.238035,34:0.235626):0.0170045):0.0960561,32:0.675310):0.0801144):0.530738,(((35:1.862409,(((49:0.000001,50:0.000001):0.0617639,51:0.087722):0.771579,52:1.185440):0.284249):0.102274,(((44:0.797374,45:0.674744):0.638504,46:0.850164):0.316837,(47:0.884487,48:0.637867):0.314869):0.535688):0.317815,(((((36:0.125184,37:0.154102):0.0425431,38:0.018914):0.715539,39:0.704198):0.309583,(41:0.112831,(42:0.003398,43:0.038123):0.182945):0.730274):0.454465,40:0.554318):0.478906):0.968312):0.0259154):0.154785,((((16:0.000001,17:0.000001):0.141943,18:0.120898):0.164084,19:0.248624):0.336238,20:0.510334):0.162387):0.317883,15:0.798719):0.377062):0.0336455,((4:0.290345,5:0.417358):0.269872,(6:0.365977,7:0.435874):0.132565):0.131157):0.0590509):0.0270208,2:0.235649);
 814: 2 -25689.98318 -26468.87727 (0:0.239352,1:0.146707,(2:0.238241,(((3:0.392989,(4:0.172756,5:0.417738):0.231716):0.0278707,(((((8:0.000001,9:0.000001):0.263013,10:0.220801):0.251954,11:0.531964):0.13705,(12:0.000001,13:0.000001):0.738756):0.213724,(((14:0.937126,(((35:1.510779,(((49:0.000001,50:0.000001):0.0395195,51:0.152139):0.663169,52:1.155257):0.407772):0.317801,(((44:0.633820,45:0.621211):0.378605,46:0.969440):0.175487,(47:0.767371,48:0.879324):0.318855):0.712442):0.0179171,(((((36:0.082065,37:0.167017):0.0442371,38:0.002040):0.623589,39:0.646288):0.311849,(41:0.175877,(42:0.014231,43:0.055842):0.145482):0.593722):0.286786,40:0.858468):0.309387):1.08333):0.239545,(((((16:0.000001,17:0.000001):0.172578,18:0.108353):0.159794,19:0.240765):0.34344,20:0.610715):0.13419,(((21:0.296664,22:0.711034):0.253647,23:0.958661):0.386056,((((((24:0.037580,25:0.052798):0.241772,26:0.029631):0.0653586,27:0.131561):0.11294,28:0.711981):0.150145,29:0.537170):0.258907,(((30:0.223237,31:0.189251):0.223979,32:0.665038):0.0864794,(33:0.093912,34:0.276665):0.060738):0.139698):0.415884):0.0668682):0.179758):0.276349,15:0.721705):0.165354):0.0648563):0.0244719,(6:0.310621,7:0.411917):0.224961):0.0435227):0.0327478);
 815: 1 -26636.17275 -26469.50383 (0:0.196311,1:0.141316,(2:0.286128,((3:0.292747,((((8:0.000001,9:0.000001):0.262499,10:0.225647):0.38186,(11:0.528178,(12:0.000001,13:0.000001):0.607794):0.0649976):0.245002,(((((((14:1.034218,22:0.687517):0.144869,21:0.355815):0.130164,23:0.948330):0.318601,(35:2.443201,(((((((36:0.096266,37:0.173235):0.0256699,38:0.034625):0.433643,39:0.577516):0.333012,(41:0.134055,(42:0.007470,43:0.039753):0.127942):0.681839):0.413028,40:0.708645):0.495272,(((44:0.744387,45:0.973768):0.484769,46:0.776706):0.522614,(47:0.855398,48:0.817689):0.234641):0.681236):0.287164,(((49:0.000001,50:0.000001):0.0484685,51:0.115851):0.916526,52:0.799363):0.197976):0.669952):0.606564):0.0434749,((((24:0.088398,25:0.093072):0.201576,(26:0.049732,(28:0.717359,29:0.479977):0.336895):0.0339569):0.0833089,27:0.082468):0.369583,(((30:0.183077,31:0.265240):0.100834,32:0.513801):0.112158,(33:0.163344,34:0.282562):0.0956227):0.115504):0.376089):0.139632,((((16:0.000001,17:0.000001):0.088412,18:0.130381):0.121516,19:0.194057):0.334688,20:0.476022):0.235966):0.211624,15:0.683245):0.340847):0.135926):0.0358445,((4:0.248229,5:0.456663):0.198925,(6:0.379743,7:0.454592):0.0857642):0.0903631):0.0758959):0.0444201);
 816: 1 -26306.2713 -26463.23588 (0:0.187892,1:0.173292,(2:0.270457,(((3:0.171134,((((8:0.000001,9:0.000001):0.353674,10:0.153728):0.262746,11:0.399647):0.190445,(12:0.000001,13:0.000001):0.560851):0.281805):0.0355322,(((((14:1.203506,(21:0.287328,22:0.628456):0.0417637):0.161764,23:0.678396):0.465289,(((((((24:0.062717,25:0.089431):0.250605,26:0.007632):0.0420583,27:0.156374):0.142644,28:0.663382):0.136935,29:0.619949):0.216327,(((30:0.242263,31:0.257033):0.296965,(33:0.188904,34:0.148347):0.0378275):0.116007,32:0.618857):0.129983):0.37372,(35:1.737183,(((((((36:0.094339,37:0.163798):0.0451503,38:0.018647):0.498698,39:0.695463):0.206742,(41:0.165368,(42:0.029448,43:0.015427):0.0829707):0.555025):0.413726,(((44:0.579298,45:1.008102):0.317406,46:1.028553):0.308404,(47:0.801102,48:0.882236):0.139679):0.733898):0.162402,40:0.511394):0.220651,(((49:0.000001,50:0.000001):0.042892,51:0.095747):0.796348,52:0.881019):0.463296):0.480186):0.723114):0.123306):0.0894397,((((16:0.000001,17:0.000001):0.167071,18:0.147499):0.0940806,19:0.261765):0.324703,20:0.508371):0.245604):0.294193,15:0.614494):0.197651):0.0333107,((4:0.292055,5:0.397102):0.25938,(6:0.385646,7:0.406613):0.130576):0.107167):0.0951158):0.0152839);
 817: 1 -26989.78541 -26471.71321 (0:0.168077,((1:0.127954,((4:0.228907,5:0.435041):0.271538,(6:0.462130,7:0.357556):0.217763):0.179655):0.0517985,2:0.218681):0.0613987,(3:0.277303,(((((8:0.000001,9:0.000001):0.354942,10:0.177907):0.289849,11:0.531496):0.285713,(12:0.000001,13:0.000001):0.599112):0.215697,((((((14:1.054842,(21:0.505785,22:0.795496):0.190787):0.0930128,23:0.772239):0.450864,(((35:1.739493,(((44:0.674118,45:1.018458):0.518471,46:1.097832):0.172312,(47:1.009579,48:0.651116):0.131003):0.66053):0.193901,(((49:0.000001,50:0.000001):0.0534948,51:0.113863):1.04176,52:0.899963):0.368192):0.376055,(((((36:0.081040,38:0.054202):0.0543422,37:0.124564):0.434441,39:0.562487):0.299901,(41:0.125720,(42:0.008874,43:0.022169):0.168949):0.48666):0.608003,40:0.732361):0.281243):1.20484):2.67743e-06,((((((24:0.076975,25:0.083777):0.27189,27:0.150903):0.0467459,26:0.067299):0.198934,28:1.040677):0.193842,(((30:0.258031,31:0.238857):0.108637,32:0.624811):0.0958869,(33:0.198647,34:0.189973):0.100774):0.267966):0.0832375,29:0.603892):0.277393):0.193989,((((16:0.000001,17:0.000001):0.165588,18:0.133036):0.117643,19:0.193077):0.397012,20:0.527527):0.189968):0.238782,15:0.669970):0.236146):0.196988):0.142062);
 818: 1 -26121.32132 -26473.97429 (0:0.172797,1:0.171625,(2:0.299898,(((3:0.236015,(((((8:0.000001,9:0.000001):0.38774,10:0.204996):0.223082,11:0.638887):0.452447,(12:0.000001,13:0.000001):0.406558):0.2611,((((((14:1.023997,(35:1.819537,(((((((36:0.084919,37:0.150578):0.0357729,38:0.043200):0.551414,39:0.641031):0.243897,(41:0.176684,(42:0.010972,43:0.015731):0.146066):0.481523):0.504762,40:0.933930):0.341729,(((49:0.000001,50:0.000001):0.0428016,51:0.107241):0.46045,52:1.343906):1.07444):0.121539,(((44:0.730965,(45:1.071966,46:1.054774):0.343226):0.502671,48:1.031110):0.0696128,47:0.912544):0.743449):0.619024):0.264523):0.294385,23:0.539878):0.339516,(21:0.318327,22:0.709541):0.292586):0.374212,(((((24:0.056125,25:0.089563):0.185749,26:0.084486):0.0538744,(28:0.581660,29:0.689695):0.24148):0.0783177,27:0.077742):0.421821,(((30:0.327219,31:0.217127):0.173639,32:0.509547):0.0962503,(33:0.211937,34:0.209280):0.0550797):0.104115):0.45481):0.245181,((((16:0.000001,17:0.000001):0.175268,18:0.146107):0.0695997,19:0.269448):0.232269,20:0.518830):0.198287):0.281107,15:0.801573):0.144422):0.147998):0.0903646,(4:0.230361,5:0.396887):0.252134):0.0374193,(6:0.410563,7:0.409320):0.29403):0.0637635):0.0674321);
 819: 1 -26267.53961 -26471.5018 (0:0.248129,1:0.146729,(2:0.243380,((3:0.414890,(((((8:0.000001,9:0.000001):0.235549,10:0.191028):0.362968,11:0.491881):0.379553,(12:0.000001,13:0.000001):0.700166):0.133445,((((((14:1.351222,(21:0.368290,22:0.594783):0.30433):0.326677,23:1.066155):0.142676,((((35:2.498977,(((49:0.000001,50:0.000001):0.0621512,51:0.122460):0.897178,52:0.945003):0.413973):0.339277,(((44:0.816313,45:0.712958):0.369471,46:0.731448):0.495495,(47:0.672001,48:1.066626):0.0827287):0.472793):0.162233,((((36:0.078366,38:0.074197):0.107268,37:0.100641):0.637332,39:0.583570):0.246886,(41:0.151892,(42:0.007883,43:0.043368):0.136153):0.642657):0.562055):0.344967,40:0.783056):1.53644):0.143649,((((16:0.000001,17:0.000001):0.16808,18:0.119382):0.0664058,19:0.296478):0.387085,((((24:0.035986,25:0.102298):0.234125,(26:0.081937,27:0.131104):0.0462033):0.201858,(28:0.626437,29:0.648547):0.162469):0.158046,(((30:0.242954,31:0.260636):0.188517,32:0.731525):0.0977177,(33:0.094183,34:0.297840):0.0520997):0.216265):0.29396):0.107594):0.115729,20:0.593927):0.249047,15:0.709438):0.187434):0.0605594):0.0945063,((4:0.266638,5:0.479725):0.204075,(6:0.412032,7:0.532198):0.188956):0.0416265):0.0506326):0.0553257);
 820: 2 -26064.0431 -26468.74709 (0:0.182270,(1:0.174545,((3:0.254616,(((((8:0.000001,9:0.000001):0.268074,10:0.132151):0.249685,11:0.585684):0.185467,(12:0.000001,13:0.000001):0.562333):0.243627,(((((14:0.849049,(35:1.630256,(((((((36:0.113419,37:0.157272):0.0692262,38:0.021538):0.421446,39:0.598301):0.286419,(41:0.150124,(42:0.013108,43:0.024751):0.169808):0.818109):0.4393,(((49:0.000001,50:0.000001):0.0172913,51:0.132641):0.74534,52:1.019090):0.889181):0.0570509,40:0.624179):0.185144,(((44:0.710712,(45:0.855774,46:0.898046):0.355224):0.637126,48:0.750393):0.0112936,47:0.799538):0.646448):0.460794):0.513117):0.189667,((21:0.312417,22:0.657526):0.234894,23:0.813400):0.140061):0.172402,((((((24:0.033043,25:0.068131):0.225862,26:0.037135):0.0683162,27:0.085091):0.200378,28:0.815224):0.117786,29:0.531430):0.154625,(((30:0.281171,31:0.183839):0.253735,32:0.500735):0.0971727,(33:0.228535,34:0.253655):0.129194):0.115487):0.512325):0.185553,((((16:0.000001,17:0.000001):0.18186,18:0.106635):0.138017,19:0.194921):0.259562,20:0.449804):0.24114):0.217423,15:0.527835):0.249596):0.105699):0.0346481,((4:0.214987,5:0.332400):0.22095,(6:0.359156,7:0.332444):0.158978):0.0874819):0.0415941):0.0145824,2:0.241580);
 821: 1 -26510.53121 -26477.18932 (0:0.297852,1:0.197496,(2:0.283662,(((3:0.262358,((((8:0.000001,9:0.000001):0.303196,10:0.177742):0.489845,11:0.551312):0.226873,(12:0.000001,13:0.000001):0.373861):0.463684):0.0969975,(6:0.395175,7:0.453307):0.172917):0.0367351,((4:0.332993,5:0.313778):0.255143,(((((14:0.821083,(((35:2.035103,(((49:0.000001,50:0.000001):0.0394295,51:0.123675):0.561373,52:1.126410):0.206511):0.767021,(((((36:0.109675,38:0.026546):0.0782346,37:0.084649):0.550292,39:0.620358):0.264201,(41:0.151199,(42:0.012186,43:0.046737):0.107569):0.649976):0.320836,(((44:0.898511,45:0.661087):0.296504,46:0.974683):0.428799,(47:0.793051,48:0.764904):0.0781581):0.898836):0.138395):0.21988,40:0.631157):1.23392):0.427651,(21:0.341438,(22:0.716880,23:0.913791):0.193558):0.415685):0.19481,((((24:0.081655,25:0.091185):0.186275,(26:0.056932,27:0.201169):0.0570181):0.194722,(28:0.659560,29:0.673011):0.174765):0.235798,((((30:0.209556,31:0.230695):0.14078,32:0.568404):0.106945,33:0.126099):0.126253,34:0.150115):0.329504):0.402797):0.289375,((((16:0.000001,17:0.000001):0.109298,18:0.092407):0.162551,19:0.202361):0.278744,20:0.455649):0.208873):0.182552,15:0.621115):0.326308):0.0999533):0.105051):0.0684556);
 822: 1 -26292.04482 -26468.11657 (0:0.136328,(1:0.132743,((3:0.219019,(((((8:0.000001,9:0.000001):0.271727,10:0.208861):0.247215,11:0.525981):0.349814,(12:0.000001,13:0.000001):0.342701):0.204283,(((((14:1.353516,(21:0.444438,(22:0.631099,23:0.775272):0.1033):0.33386):0.17396,(35:1.843934,((((((36:0.101193,38:0.050796):0.121212,37:0.040365):0.347996,39:0.815125):0.27407,(41:0.142822,(42:0.009415,43:0.029743):0.1155):0.578089):0.41205,40:0.776770):0.343826,(((44:0.769569,(45:0.897303,46:1.265600):0.283241):0.411766,(47:0.878466,48:0.942890):0.0838064):0.500966,(((49:0.000001,50:0.000001):0.0593212,51:0.077342):0.800482,52:1.380636):0.548125):0.137741):0.46866):0.54466):0.218102,((((((24:0.051932,25:0.048009):0.226311,26:0.042373):0.0546473,27:0.090706):0.159375,28:0.975378):0.173138,29:0.510055):0.161264,(((30:0.306859,31:0.141802):0.163275,32:0.554678):0.0777485,(33:0.184765,34:0.197284):0.146184):0.0994423):0.687018):0.20209,15:0.584260):0.073623,((((16:0.000001,17:0.000001):0.137944,18:0.141343):0.128244,19:0.203578):0.469027,20:0.488103):0.202799):0.239576):0.111073):0.0721618,((4:0.227358,5:0.427469):0.315923,(6:0.455501,7:0.351562):0.148152):0.127184):0.0758448):0.0289489,2:0.237226);
 823: 2 -26744.92626 -26468.35013 (0:0.200234,(1:0.217509,2:0.273516):2.02052e-06,((3:0.309694,((4:0.147428,5:0.588110):0.232667,(6:0.358100,7:0.490397):0.214784):0.110902):0.0336092,(((((8:0.000001,9:0.000001):0.217398,10:0.168177):0.313163,11:0.483044):0.179162,(12:0.000001,13:0.000001):0.560904):0.335719,(((14:1.141756,(35:2.112998,((((((36:0.086156,37:0.162457):0.039439,38:0.043366):0.530319,39:0.657621):0.170588,(41:0.161878,(42:0.006924,43:0.040461):0.146186):0.568617):0.438985,40:0.461310):0.488801,(((44:0.828153,(45:0.673803,46:1.242982):0.448892):0.445382,(47:0.910322,48:0.897886):0.136701):0.494101,(((49:0.000001,50:0.000001):0.0372353,51:0.118904):0.761161,52:0.922537):0.373027):0.191884):0.487779):0.76781):0.287935,(((((16:0.000001,17:0.000001):0.178611,18:0.143753):0.128708,19:0.288404):0.40836,20:0.294090):0.385226,(((21:0.293789,22:0.696124):0.328104,23:0.990102):0.34795,((((((24:0.051437,25:0.070666):0.224975,27:0.151874):0.0430353,26:0.073832):0.209224,28:0.963809):0.191747,29:0.596261):0.322757,(((30:0.274630,31:0.259334):0.139779,32:0.530289):0.0970321,(33:0.154437,34:0.135406):0.143621):0.0308993):0.454791):0.119776):0.199123):0.155359,15:0.613204):0.268101):0.103697):0.0817419);
 824: 1 -26783.00858 -26470.8703 (0:0.165074,1:0.140644,(2:0.199256,(((3:0.213508,((4:0.347115,5:0.318150):0.159244,((((8:0.000001,9:0.000001):0.3799,10:0.127439):0.189058,11:0.617081):0.229825,(12:0.000001,13:0.000001):0.577135):0.2479):0.0983506):0.0330944,((((((14:1.443637,(21:0.357777,22:0.832428):0.208156):0.155883,23:1.006656):0.0961788,(((35:1.594543,(((49:0.000001,50:0.000001):0.02951,51:0.157743):1.10234,52:0.874242):0.293104):0.325085,(((((36:0.120954,37:0.163488):0.0465225,38:0.019614):0.488945,39:0.720777):0.448565,(41:0.200233,(42:0.013147,43:0.022353):0.143228):0.3843):0.263204,(((44:0.597071,45:0.965963):0.538398,46:0.769723):0.127823,(47:1.152037,48:0.806595):0.123191):0.905171):0.198272):0.34837,40:0.756395):1.11934):0.0847376,((((24:0.059906,25:0.075837):0.210843,(26:0.058349,27:0.215147):0.0488161):0.196776,(28:0.797522,29:0.660571):0.177164):0.27432,(((30:0.299374,31:0.233359):0.279117,(33:0.263395,34:0.247496):0.0165807):0.100323,32:0.720215):0.238884):0.396633):0.273762,((((16:0.000002,17:0.000001):0.162207,18:0.111521):0.168563,19:0.199582):0.307423,20:0.633587):0.140211):0.28917,15:0.728272):0.235621):0.0672957,(6:0.338424,7:0.462512):0.229356):0.0664381):0.0555868);
 825: 1 -27046.28083 -26487.92332 (0:0.139000,((1:0.154420,(((4:0.244098,5:0.421500):0.176457,(6:0.318024,7:0.339258):0.174653):0.0760173,(((((8:0.000001,9:0.000001):0.277462,10:0.112355):0.263517,11:0.585235):0.245532,(12:0.000001,13:0.000001):0.539443):0.274145,(((((14:1.038243,(21:0.320748,22:0.783263):0.299311):0.146624,(23:1.156037,((35:2.421980,(((44:0.727488,45:0.971482):0.383154,46:1.000775):0.273317,(47:0.945285,48:0.772328):0.0413845):0.899106):0.138846,((((((36:0.084080,38:0.060044):0.0306011,37:0.099209):0.463811,39:0.523747):0.458546,(41:0.159443,(42:0.017056,43:0.017067):0.131722):0.46333):0.565431,(((49:0.000001,50:0.000001):0.00568171,51:0.115868):0.832711,52:0.820568):0.568386):0.0622493,40:0.792054):0.176456):0.945534):0.142254):0.151801,(((((24:0.071656,25:0.039077):0.20562,27:0.184036):0.056489,26:0.015651):0.161932,(28:0.752512,29:0.503799):0.171295):0.180361,(((30:0.199399,31:0.253766):0.214907,(33:0.211408,34:0.206702):0.0718523):0.152301,32:0.592592):0.190493):0.52013):0.101039,((((16:0.000001,17:0.000001):0.136635,18:0.057216):0.134516,19:0.175174):0.357158,20:0.474608):0.298801):0.229591,15:0.563045):0.302532):0.0648174):0.0979634):0.0610532,2:0.189549):0.072288,3:0.319633);
 826: 1 -26754.54662 -26462.56104 (0:0.222339,1:0.150603,(2:0.215357,(3:0.328706,((((4:0.340077,5:0.315874):0.233387,7:0.422818):0.118201,6:0.537295):0.193561,(((((8:0.000001,9:0.000001):0.198324,10:0.268294):0.305435,11:0.644545):0.408999,(12:0.000001,13:0.000001):0.624126):0.245697,((((((14:0.855372,((21:0.319313,22:0.636134):0.374951,23:0.668598):0.2114):0.462274,(((35:1.940424,((44:0.935505,(45:0.909113,46:1.067639):0.310416):0.288217,(47:0.882156,48:0.750067):0.206243):0.439331):0.297559,(((49:0.000001,50:0.000001):0.0549081,51:0.096415):0.743758,52:0.885408):0.583981):0.261667,(((((36:0.084344,37:0.140713):0.0483588,38:0.013798):0.431138,39:0.868775):0.306338,(41:0.164521,(42:0.009621,43:0.011677):0.121506):0.582265):0.349825,40:0.878355):0.214918):0.924346):2.54874e-06,((((((24:0.039388,25:0.076648):0.248605,26:0.047682):0.0291366,27:0.119203):0.124763,28:0.882828):0.154018,29:0.588041):0.145259,(((30:0.271230,31:0.186040):0.212112,32:0.590424):0.125784,(33:0.192254,34:0.215210):0.0788248):0.182761):0.304162):0.237813,(((16:0.000001,17:0.000001):0.155606,18:0.123123):0.091245,19:0.182097):0.323108):0.0984266,20:0.442363):0.250876,15:0.594710):0.262372):0.105368):0.0234926):0.0759149):0.0916028);
 827: 1 -27331.87573 -26487.86678 (0:0.163191,(1:0.148617,((4:0.295723,5:0.370456):0.227648,(6:0.558868,7:0.268051):0.141402):0.171401):0.0741774,(2:0.253437,(3:0.167208,(((((8:0.000001,9:0.000001):0.371057,10:0.169706):0.251785,11:0.484180):0.205401,(12:0.000001,13:0.000001):0.568023):0.210398,((((((14:1.380300,22:0.547453):0.21006,21:0.420248):0.383402,23:0.806091):0.333136,((((((24:0.084686,25:0.088346):0.208126,26:0.063791):0.118128,27:0.080682):0.198312,(28:0.759959,29:0.499908):0.157815):0.317733,(((30:0.247716,31:0.223596):0.208157,32:0.604162):0.0936314,(33:0.168212,34:0.152616):0.13934):0.115099):0.258898,(35:1.970534,((((((36:0.076653,37:0.166547):0.041547,38:0.015959):0.516619,39:0.735359):0.165602,(41:0.129270,(42:0.006471,43:0.037721):0.144499):0.730419):0.299807,((44:0.726400,(45:0.716228,46:1.308241):0.276576):0.46457,(47:0.894480,(48:1.078981,(((49:0.000001,50:0.000001):0.0426084,51:0.133448):0.972926,52:1.161128):0.546771):0.347484):0.287186):0.880689):0.188871,40:0.769470):0.540418):0.628747):0.124386):0.240328,((((16:0.000001,17:0.000001):0.156884,18:0.109760):0.142807,19:0.235320):0.516766,20:0.566610):0.0962286):0.28671,15:0.744560):0.283647):0.166744):0.132964):0.045923);
 828: 2 -26125.85197 -26464.66458 (0:0.189681,(1:0.113688,((3:0.297481,(((((8:0.000001,9:0.000001):0.339217,10:0.187043):0.220049,11:0.494622):0.255571,(12:0.000001,13:0.000002):0.381565):0.18065,((((14:1.192686,(35:1.817747,(((((((36:0.111719,38:0.085721):0.042722,37:0.086258):0.534398,39:0.702376):0.244701,(41:0.170976,(42:0.012153,43:0.036133):0.109181):0.656171):0.557425,40:0.479708):0.396704,(((49:0.000001,50:0.000001):0.0236874,51:0.163865):0.658164,52:1.265922):0.341906):0.182416,((44:0.681107,(45:1.013525,46:0.707015):0.295544):0.295775,(47:0.877303,48:0.803673):0.0894402):0.510334):0.389573):0.586327):0.142866,(((21:0.267208,22:0.782901):0.237965,23:0.899093):0.217737,((((((24:0.072293,25:0.050414):0.151363,27:0.132240):0.054303,26:0.044886):0.20567,(28:0.705738,29:0.343416):0.184704):0.252884,32:0.475641):0.101352,((30:0.228344,31:0.287896):0.135373,(33:0.186468,34:0.209571):0.102057):0.11191):0.479152):0.0977196):0.119391,((((16:0.000002,17:0.000001):0.134165,18:0.081219):0.156908,19:0.151004):0.340913,20:0.408363):0.360723):0.15701,15:0.609304):0.266759):0.0799323):0.0554799,((4:0.252660,5:0.463095):0.142783,(6:0.367720,7:0.371637):0.150605):0.0761288):0.128667):0.022712,2:0.264095);
 829: 1 -26290.49492 -26459.51531 (0:0.201499,(1:0.146531,((3:0.271361,(((((8:0.000001,9:0.000001):0.313035,10:0.201002):0.28097,11:0.494471):0.259569,(12:0.000001,13:0.000001):0.474685):0.267018,(((((14:1.191394,(21:0.351157,22:0.551417):0.112899):0.13473,23:0.767347):0.333186,((((((24:0.070281,25:0.081210):0.211986,26:0.071665):0.0776645,27:0.122751):0.171983,(28:0.882798,29:0.496892):0.112784):0.187655,(((30:0.287073,31:0.155342):0.119401,32:0.671680):0.121652,(33:0.098914,34:0.277837):0.147201):0.115443):0.521924,(35:1.857678,((((((36:0.151104,37:0.148987):0.0462604,38:0.013882):0.43998,39:0.802884):0.299326,(41:0.153489,(42:0.010576,43:0.038348):0.133896):0.711816):0.407418,40:0.830945):0.38127,((((44:0.799857,(45:0.946219,46:1.050564):0.342198):0.5762,(47:0.853220,48:0.928640):0.112556):0.712881,((49:0.000001,50:0.000001):0.0741523,51:0.079977):0.777944):0.308756,52:0.963005):0.247182):0.489182):0.47309):0.042434):0.189719,((((16:0.000001,17:0.000001):0.116654,18:0.104338):0.132939,19:0.254468):0.47363,20:0.434573):0.114519):0.181423,15:0.716551):0.220941):0.0830714):0.0717299,((4:0.178337,5:0.416343):0.231035,(6:0.435455,7:0.390270):0.0877529):0.15506):0.0941822):0.00800311,2:0.256708);
 830: 1 -27150.67166 -26471.08321 (0:0.156625,1:0.140021,(2:0.206034,(((3:0.229353,(((((8:0.000001,9:0.000001):0.251855,10:0.221262):0.362742,11:0.300412):0.312744,(12:0.000001,13:0.000002):0.411295):0.171439,(((((14:1.163929,(35:1.755721,(((((((36:0.124740,37:0.147507):0.0168199,38:0.031476):0.476181,39:0.510133):0.254876,(41:0.170250,(42:0.014705,43:0.032114):0.146312):0.620461):0.57258,(((49:0.000001,50:0.000001):0.084269,51:0.100825):0.854691,52:1.293123):0.696507):0.0701662,(((44:0.707131,45:0.826073):0.475901,46:0.855262):0.327963,(47:0.722177,48:0.939239):0.116323):0.809834):0.276877,40:0.848436):0.183041):0.243658):0.584146,((21:0.415176,22:0.821760):0.240392,23:0.887373):0.203004):0.153898,((((((24:0.067992,25:0.050675):0.266951,26:0.076302):0.0495025,27:0.166004):0.188137,28:0.701704):0.114709,29:0.532519):0.165045,(((30:0.264704,31:0.226070):0.194403,(33:0.178341,34:0.181575):0.061614):0.0736612,32:0.595706):0.139848):0.476291):0.131306,((((16:0.000002,17:0.000001):0.151724,18:0.079375):0.163407,19:0.184893):0.379299,20:0.524380):0.221548):0.340045,15:0.603678):0.176185):0.121843):0.0573142,(4:0.230686,5:0.389547):0.232675):0.0397412,(6:0.327721,7:0.423103):0.225254):0.130511):0.0119831);
 831: 1 -26222.41835 -26456.67243 (0:0.192767,1:0.127996,(2:0.242468,((3:0.321059,(((((8:0.000001,9:0.000001):0.239187,10:0.248211):0.289126,11:0.516294):0.243927,(12:0.000001,13:0.000001):0.472331):0.302942,((((((14:1.243668,(21:0.352120,22:0.671632):0.166047):0.205442,23:0.753895):0.181309,(35:1.989825,(((((((36:0.095554,37:0.111146):0.0332654,38:0.045651):0.523489,39:0.634860):0.364064,(41:0.103087,(42:0.004232,43:0.024128):0.156855):0.62142):0.259798,40:0.628661):0.450477,(((44:0.992840,45:0.949884):0.634083,46:0.681092):0.394409,(47:1.060033,48:0.868790):0.109092):0.79637):0.291393,(((49:0.000001,50:0.000001):0.0829591,51:0.097051):0.771117,52:1.035169):0.209601):0.41225):0.373659):0.13927,((((((24:0.092023,25:0.096336):0.197468,27:0.133459):0.0804989,26:0.032563):0.18426,28:0.702629):0.182409,29:0.461137):0.232703,((((30:0.217706,31:0.234247):0.130066,32:0.515038):0.159721,33:0.150591):0.0808494,34:0.160427):0.172226):0.370462):0.123468,((((16:0.000001,17:0.000001):0.155952,18:0.103962):0.139047,19:0.220936):0.350716,20:0.381305):0.1916):0.22015,15:0.725453):0.217312):0.0809236):0.0737705,(((4:0.277122,5:0.320018):0.199614,7:0.443380):0.0640263,6:0.430107):0.126305):0.0505187):0.0795951);
 832: 1 -26052.7689 -26483.37312 (0:0.158800,(1:0.169077,((3:0.293694,(((((8:0.000002,9:0.000002):0.277101,10:0.195639):0.395839,11:0.562095):0.152702,(12:0.000002,13:0.000002):0.539406):0.338274,((((14:1.378089,(21:0.450175,22:0.525131):0.21961):0.292989,23:0.627817):0.460096,((((((16:0.000002,17:0.000002):0.159459,18:0.164215):0.149693,19:0.239280):0.311377,((((24:0.045528,25:0.048582):0.194597,(26:0.016289,(28:0.764559,29:0.547632):0.231448):0.0446298):0.0791004,27:0.084037):0.35611,(((30:0.208304,31:0.215540):0.206752,(33:0.149686,34:0.214635):0.039374):0.0929218,32:0.571015):0.116296):0.427769):0.0616552,20:0.536046):0.162327,(35:1.528191,(((((((36:0.116712,38:0.028273):0.0623005,37:0.095379):0.443799,39:0.682559):0.140882,(41:0.155786,(42:0.017009,43:0.041486):0.124623):0.72032):0.360735,40:0.667972):0.415206,((44:0.557386,(45:0.890447,46:0.916012):0.424699):0.49543,(47:0.753130,48:0.686660):0.0672016):0.625054):0.197916,(((49:0.000002,50:0.000002):0.0765638,51:0.058905):0.839602,52:0.761332):0.192049):0.244155):0.989904):0.0981735):0.222599,15:0.683391):0.206496):0.125486):0.0527947,((4:0.208348,5:0.399650):0.314817,(6:0.503684,7:0.380675):0.210667):0.0910307):0.095813):0.0183674,2:0.315188);
 833: 1 -26851.49972 -26458.77588 (0:0.191561,(1:0.162659,(((3:0.251334,((((8:0.000001,9:0.000001):0.286773,10:0.224573):0.390687,11:0.596576):0.108042,(12:0.000001,13:0.000001):0.530967):0.566735):0.0502991,((((((14:0.913070,23:0.755202):0.364887,(21:0.373228,22:0.702834):0.282703):0.372777,(35:1.570520,(((((((36:0.103816,37:0.089318):0.0301986,38:0.036076):0.374519,39:0.657351):0.371839,(41:0.154492,(42:0.023122,43:0.021790):0.152451):0.507867):0.431213,((((44:0.640138,45:0.856930):0.386747,46:1.012472):0.358213,48:0.853493):2.83345e-06,47:0.670836):0.874931):0.132938,40:0.863898):0.250454,(((49:0.000001,50:0.000001):0.0410659,51:0.131755):0.773825,52:0.865649):0.40799):0.246781):0.84966):0.0266562,(((((24:0.066083,25:0.089490):0.284475,26:0.036060):0.0557085,27:0.149246):0.157606,(28:0.676048,29:0.539620):0.182009):0.279618,((((30:0.200291,31:0.206173):0.170264,32:0.525509):0.129341,33:0.174711):0.0960852,34:0.142944):0.15775):0.368427):0.108301,((((16:0.000001,17:0.000001):0.200868,18:0.133299):0.145508,19:0.190641):0.280847,20:0.453303):0.12308):0.299312,15:0.635976):0.397921):0.0104449,((4:0.228222,5:0.352881):0.185082,(6:0.401095,7:0.486996):0.171489):0.106876):0.128767):0.0227311,2:0.287595);
 834: 2 -26554.91581 -26469.53804 (0:0.170641,(1:0.106429,((3:0.298235,(((((8:0.000001,9:0.000001):0.350013,10:0.101173):0.315914,11:0.519800):0.212511,(12:0.000001,13:0.000001):0.434464):0.228754,(((((14:1.559276,(35:1.754175,((((((36:0.088669,37:0.163103):0.0516457,38:0.015262):0.402689,39:0.681487):0.176468,(41:0.142557,(42:0.022834,43:0.024458):0.095501):0.674764):0.605282,40:0.639143):0.332765,(((44:0.943173,(45:1.029390,46:0.907349):0.441513):0.41927,(47:0.542333,48:0.859280):0.0688263):0.918815,(((49:0.000001,50:0.000001):0.0396423,51:0.112048):0.826157,52:0.899925):0.433312):0.236135):0.348655):0.563647):0.247472,(((21:0.432944,22:0.703149):0.337357,23:0.718296):0.364531,((((((24:0.054416,25:0.055996):0.195969,26:0.084457):0.0832206,27:0.110477):0.116888,(28:0.764250,29:0.521527):0.138809):0.307491,((30:0.318916,31:0.202781):0.0886547,32:0.569287):0.130573):0.0518594,(33:0.180822,34:0.186482):0.0762628):0.381363):0.0303271):0.322934,(((16:0.000001,17:0.000001):0.173859,18:0.095464):0.137572,19:0.217747):0.314598):0.0812008,20:0.475341):0.295061,15:0.673949):0.210476):0.0645817):0.0493576,((4:0.199511,5:0.376029):0.208513,(6:0.355845,7:0.311313):0.166528):0.0990018):0.0725502):0.0252619,2:0.256080);
 835: 1 -26209.55672 -26465.69619 (0:0.160053,1:0.137468,(2:0.241390,(3:0.303643,(((4:0.195432,5:0.439548):0.311725,(6:0.404465,7:0.385683):0.202239):0.105387,(((((8:0.000001,9:0.000001):0.220224,10:0.236857):0.269814,11:0.409384):0.205904,(12:0.000001,13:0.000001):0.544355):0.16576,((((((14:1.223695,(((35:1.333394,(((49:0.000001,50:0.000001):0.0925779,51:0.059798):0.643857,52:1.138344):0.0754817):0.482608,((44:0.886743,(45:0.906755,46:0.846091):0.348392):0.396856,(47:0.876372,48:0.833130):0.0848648):0.872752):0.381825,(((((36:0.118213,37:0.213955):0.0436499,38:0.030625):0.469238,39:0.892056):0.229983,(41:0.119269,(42:0.009412,43:0.024572):0.200221):0.725143):0.308653,40:0.796099):0.324283):0.705336):0.314916,(21:0.206784,(22:0.652309,23:0.711618):0.23314):0.448061):0.258893,(((((24:0.083363,25:0.049300):0.19867,(26:0.074060,27:0.165784):0.0402823):0.128141,28:0.831322):0.20991,29:0.610228):0.15255,(((30:0.221408,31:0.192483):0.178316,32:0.572554):0.11643,(33:0.190975,34:0.191327):0.120047):0.160983):0.417735):0.189558,(((16:0.000001,17:0.000001):0.136022,18:0.135515):0.0675767,19:0.203605):0.363331):0.129152,20:0.400008):0.309776,15:0.645320):0.223073):0.214084):0.0515159):0.0724528):0.0102167);
 836: 2 -25667.69383 -26468.34443 (0:0.184716,1:0.091230,(2:0.263322,((3:0.289975,(((((8:0.000001,9:0.000001):0.20061,10:0.199378):0.314784,11:0.447192):0.294882,(12:0.000001,13:0.000001):0.311472):0.317526,(((((((14:1.359596,22:0.632134):0.125241,21:0.438033):0.177629,23:0.879185):0.181874,((((((24:0.051911,25:0.104822):0.211612,(28:0.841964,29:0.609207):0.287441):0.0367796,26:0.042634):0.122098,27:0.086060):0.388854,32:0.500250):0.131681,((30:0.215117,31:0.186226):0.116297,(33:0.168797,34:0.246497):0.120063):0.0570006):0.455985):0.017366,(35:1.612150,((((((36:0.129255,37:0.173337):0.0319915,38:0.031071):0.460377,39:0.635171):0.352834,(41:0.144976,(42:0.027147,43:0.035687):0.120414):0.657683):0.432929,40:0.578630):0.450715,((((44:0.840097,45:0.858681):0.260195,46:0.782574):0.428812,(47:0.948630,48:0.616220):0.0678298):0.772059,(((49:0.000001,50:0.000001):0.0426598,51:0.103950):0.902641,52:0.985464):0.289473):0.250687):0.391172):0.50388):0.27515,15:0.537769):0.170549,((((16:0.000001,17:0.000001):0.133348,18:0.098481):0.0817586,19:0.172856):0.428339,20:0.364719):0.182719):0.204208):0.130162):0.07934,((4:0.235803,5:0.251560):0.298349,(6:0.339790,7:0.371095):0.143523):0.0884715):0.0721748):0.0171803);
 837: 1 -26387.79255 -26463.41826 (0:0.091483,((1:0.098273,((4:0.263774,5:0.518898):0.19067,(6:0.458952,7:0.418714):0.162927):0.141294):0.0798382,2:0.249829):0.0439319,(3:0.257565,(((((8:0.000001,9:0.000001):0.325708,10:0.133798):0.366731,11:0.458871):0.179486,(12:0.000001,13:0.000001):0.362664):0.426696,((((((14:1.098744,(21:0.288055,22:0.617127):0.218959):0.156536,23:0.823023):0.289564,((((((35:1.918527,(45:1.099134,46:0.689960):0.216601):0.104279,44:0.815475):0.0949676,(47:0.817660,48:0.764967):0.408493):0.635719,(((49:0.000001,50:0.000001):0.076464,51:0.044410):0.880819,52:0.995838):0.6267):0.20252,((((36:0.105485,37:0.166757):0.0505419,38:0.024688):0.472491,39:0.700905):0.132237,(41:0.121120,(42:0.009329,43:0.020880):0.113071):0.805044):0.577523):0.161724,40:0.509083):1.28266):0.101234,((((((24:0.092803,25:0.087626):0.203552,26:0.040283):0.0573951,27:0.114897):0.14229,28:0.754084):0.221475,29:0.558972):0.120391,(((30:0.269775,31:0.178709):0.225417,32:0.603847):0.153739,(33:0.171826,34:0.132723):0.0974174):0.143375):0.505469):0.20179,((((16:0.000001,17:0.000001):0.156739,18:0.097532):0.210842,19:0.182849):0.393464,20:0.571207):0.109738):0.0874242,15:0.583123):0.256709):0.191549):0.0996631);
 838: 1 -26169.19615 -26458.72365 (0:0.193432,1:0.148626,(2:0.248519,((3:0.327594,(((((8:0.000001,9:0.000001):0.355994,10:0.220098):0.340478,11:0.381054):0.211288,(12:0.000001,13:0.000001):0.483948):0.13746,((((((14:1.118881,(21:0.478050,22:0.510848):0.222945):0.176178,23:0.995194):0.103205,(35:1.769801,((((((36:0.106645,37:0.113564):0.0419709,38:0.018221):0.386684,39:0.627070):0.343696,(41:0.215391,(42:0.011354,43:0.017638):0.0985176):0.657061):0.304936,40:0.581751):0.430078,((((44:0.785418,45:0.834728):0.353188,46:0.658930):0.359109,(47:0.911543,48:0.837461):0.103798):0.641245,(((49:0.000001,50:0.000001):0.0231683,51:0.121734):0.703326,52:1.215385):0.76656):0.159092):0.479639):0.95959):0.04884,((((((24:0.036793,25:0.081588):0.249654,26:0.040294):0.0625099,27:0.180662):0.193767,28:0.864271):0.140902,29:0.485013):0.161742,(((30:0.292470,31:0.255618):0.104901,32:0.453716):0.0811392,(33:0.181405,34:0.216914):0.0449767):0.147634):0.452548):0.079211,((((16:0.000001,17:0.000001):0.0978129,18:0.111567):0.175453,19:0.197121):0.477282,20:0.479759):0.142421):0.299469,15:0.613468):0.236775):0.0926483):0.071333,((4:0.278341,5:0.374863):0.232822,(6:0.347988,7:0.393770):0.135242):0.0246362):0.117869):0.033687);
 839: 1 -26690.61842 -26464.66458 (0:0.161130,(1:0.149428,((3:0.280918,(((((8:0.000001,9:0.000001):0.303488,10:0.191922):0.335271,11:0.370393):0.231257,(12:0.000001,13:0.000002):0.578005):0.264896,(((14:1.290739,(35:2.346345,(((((((36:0.123597,37:0.120196):0.0215643,38:0.033933):0.601398,39:0.694085):0.386013,(41:0.107584,(42:0.013441,43:0.033599):0.179356):0.571781):0.32198,40:0.712092):0.568847,(((49:0.000001,50:0.000001):0.0360917,51:0.092371):1.02341,52:0.848932):0.407226):0.139335,(((44:0.596747,45:0.726050):0.446185,46:0.985801):0.335446,(47:0.694239,48:0.797650):0.128767):0.582866):0.525326):0.3195):0.401448,((((((16:0.000002,17:0.000001):0.146115,18:0.099723):0.0507793,19:0.190248):0.285368,20:0.417973):0.211571,((((((24:0.065381,25:0.086669):0.228833,26:0.057929):0.0793865,27:0.087864):0.123276,(28:0.644682,29:0.465873):0.235642):0.240519,32:0.460850):0.13374,((30:0.194028,31:0.242878):0.241088,(33:0.165855,34:0.252574):0.0997345):0.0910576):0.483179):0.135311,(21:0.348378,(22:0.544016,23:0.975046):0.244913):0.585784):0.21479):0.0657066,15:0.482147):0.373682):0.066229):0.0566702,((4:0.197316,5:0.397319):0.258813,(6:0.335166,7:0.426471):0.135597):0.123539):0.0843796):0.0331742,2:0.281290);
 840: 1 -27045.47046 -26457.18128 (0:0.171285,(1:0.151862,2:0.242387):0.0432849,((3:0.218699,(((((8:0.000001,9:0.000001):0.284048,10:0.129407):0.433393,11:0.588861):0.231563,(12:0.000001,13:0.000001):0.430077):0.212009,(((((14:1.103576,23:0.583251):0.275931,(21:0.349545,22:0.782042):0.129001):0.630122,((((((24:0.075923,25:0.052716):0.220837,26:0.037591):0.050182,27:0.168171):0.180518,(28:0.717620,29:0.633323):0.131437):0.261956,(((30:0.289900,31:0.195993):0.097425,32:0.582188):0.115313,(33:0.197826,34:0.207883):0.138518):0.190511):0.258737,(35:1.585573,((((((36:0.127179,37:0.150743):0.0475766,38:0.003611):0.45858,39:0.606548):0.317889,(41:0.139028,(42:0.012843,43:0.017241):0.149697):0.726172):0.383373,40:0.743266):0.393522,((((44:0.915471,45:0.891163):0.461735,46:0.848480):0.240969,(47:0.625628,48:0.872416):0.195337):0.711964,(((49:0.000001,50:0.000001):0.0833138,51:0.096848):0.792102,52:0.822508):0.378961):0.315497):0.566459):0.530749):0.0833667):0.0726351,((((16:0.000001,17:0.000001):0.153226,18:0.132962):0.127533,19:0.270709):0.354053,20:0.584658):0.233482):0.34409,15:0.901421):0.186258):0.220081):0.114782,((4:0.221723,5:0.454283):0.271959,(6:0.388288,7:0.402870):0.201764):0.0925427):0.0752449);
 841: 1 -26518.5195 -26467.21145 (0:0.194709,1:0.153027,(2:0.275454,((3:0.326263,((4:0.301797,5:0.416339):0.24073,(6:0.448140,7:0.345055):0.182978):0.110782):0.0465569,(((((8:0.000001,9:0.000001):0.261212,10:0.192305):0.245134,11:0.548033):0.220786,(12:0.000001,13:0.000001):0.630355):0.371472,(((((((14:1.315656,22:0.606834):0.182542,21:0.483013):0.510745,23:0.750708):0.329489,(((((((24:0.059661,25:0.085092):0.262981,26:0.072802):0.0494111,27:0.141422):0.181649,28:0.885516):0.191617,29:0.764646):0.232411,((((30:0.330503,31:0.227613):0.19883,32:0.609894):0.127339,33:0.167258):0.0918526,34:0.197382):0.156783):0.491569,(((35:1.751956,(((49:0.000001,50:0.000001):0.0584857,51:0.077757):0.884769,52:0.849183):0.26139):0.165335,(((44:1.037375,45:0.706299):0.349372,46:0.878989):0.302424,(47:0.898219,48:1.018463):0.16412):0.713489):0.309799,(((((36:0.114604,37:0.172059):0.0719675,38:0.041105):0.392217,39:0.773797):0.223151,(41:0.130243,(42:0.014605,43:0.040693):0.123399):0.857686):0.29588,40:0.511374):0.467688):0.920858):2.53047e-06):0.22973,(((16:0.000001,17:0.000001):0.174838,18:0.080702):0.0805159,19:0.319915):0.319893):0.245676,20:0.581763):0.209073,15:0.708141):0.246496):0.100088):0.0651187):0.0416951);
 842: 1 -27377.9881 -26463.61464 (0:0.220827,(1:0.144867,(((3:0.257394,((((8:0.000001,9:0.000001):0.322825,10:0.250496):0.247751,11:0.464709):0.307311,(12:0.000001,13:0.000001):0.678893):0.27283):0.0534385,((((((14:1.278440,(21:0.351056,22:0.615346):0.213937):0.13665,23:0.712371):0.515513,((((35:1.490760,52:0.754252):0.242765,((49:0.000001,50:0.000001):0.0829591,51:0.096510):0.865256):0.384153,(((44:0.585660,45:0.767944):0.320495,46:1.152249):0.220464,(47:0.745262,48:0.727740):0.0981764):0.680042):0.282331,(((((36:0.103339,37:0.150197):0.0306686,38:0.014137):0.487192,39:0.716202):0.22939,(41:0.146205,(42:0.007815,43:0.030084):0.122751):0.493189):0.30768,40:0.552261):0.267743):1.21011):2.17363e-06,((((16:0.000001,17:0.000001):0.137468,18:0.099024):0.116912,19:0.216109):0.430847,((((((24:0.063933,25:0.081445):0.223469,26:0.063230):0.0619259,27:0.130909):0.123142,28:0.775550):0.0667626,29:0.600228):0.205239,(((30:0.297534,31:0.170987):0.151198,(33:0.133424,34:0.199608):0.0705701):0.105853,32:0.555741):0.115672):0.372282):0.155909):0.203564,20:0.464111):0.222936,15:0.667678):0.277941):0.0441453,((4:0.254775,5:0.386520):0.28307,(6:0.425188,7:0.404502):0.150773):0.074451):0.0979916):0.010834,2:0.289609);
 843: 1 -25468.70595 -26462.8002 (0:0.184301,1:0.110235,(2:0.218688,((3:0.303361,(((((8:0.000001,9:0.000001):0.325654,10:0.103935):0.411212,11:0.586024):0.161127,(12:0.000001,13:0.000001):0.584326):0.2319,(((((14:1.388198,((21:0.189021,22:0.879028):0.312313,23:0.907130):0.184532):0.108837,((((35:1.417951,(((44:0.962673,45:0.801182):0.369767,46:0.755378):0.352388,(47:0.781821,48:0.843225):0.11871):0.440905):0.286615,(((49:0.000001,50:0.000001):0.0997608,51:0.046251):1.06359,52:0.792601):0.280509):0.188407,((((36:0.104734,37:0.135788):0.0273825,38:0.029283):0.434381,39:0.628606):0.377855,(41:0.141247,(42:0.020104,43:0.020528):0.189499):0.562503):0.438344):0.261946,40:0.826910):0.951357):0.0246221,((((24:0.065844,25:0.145145):0.241607,(26:0.078484,27:0.204465):0.0366937):0.17445,(28:0.731666,29:0.488814):0.20905):0.146259,(((30:0.208461,31:0.229677):0.176682,(33:0.192264,34:0.211103):0.103248):0.0891137,32:0.539041):0.178117):0.288921):0.176929,((((16:0.000001,17:0.000001):0.141194,18:0.054354):0.0905465,19:0.258228):0.268103,20:0.511665):0.12055):0.214422,15:0.539662):0.314392):0.117745):0.0368916,(((4:0.252656,5:0.366158):0.191638,7:0.426024):0.0730922,6:0.403427):0.128723):0.0937581):0.0648272);
 844: 1 -27502.16646 -26476.87018 (0:0.220178,1:0.170832,(2:0.251091,((3:0.335203,(((((8:0.000001,9:0.000001):0.321865,10:0.199671):0.194513,11:0.591104):0.292358,(12:0.000001,13:0.000001):0.841921):0.165213,((((((14:1.204377,35:2.823017):0.051679,((21:0.327856,22:0.671525):0.222448,23:0.768662):0.237882):0.236333,((((((36:0.120324,38:0.051252):0.075055,37:0.070548):0.575746,39:0.661734):0.260139,(41:0.157922,(42:0.004876,43:0.036433):0.204478):0.576913):0.44657,((((44:0.827603,45:0.812538):0.446637,46:0.928723):0.489034,(47:0.553276,48:1.171809):0.275905):0.756447,(((49:0.000001,50:0.000001):0.0687222,51:0.124818):0.812586,52:1.066597):0.574779):0.264552):0.183309,40:0.749068):0.991387):0.318708,((((16:0.000001,17:0.000001):0.173425,18:0.076653):0.0883937,19:0.351133):0.482884,(((((24:0.066609,25:0.086919):0.273603,(26:0.116159,27:0.177060):0.0535199):0.14723,28:0.920373):0.0994062,29:0.623687):0.083651,(((30:0.254810,31:0.289846):0.171197,32:0.650244):0.0845648,(33:0.154241,34:0.206894):0.113047):0.352363):0.394428):0.204356):0.180511,20:0.616272):0.185111,15:0.720804):0.244275):0.063739):0.0257638,((4:0.298304,5:0.464468):0.275314,(6:0.443810,7:0.512017):0.138329):0.0797656):0.0865802):0.0489531);
 845: 1 -26042.13024 -26476.40624 (0:0.162994,(1:0.119282,((3:0.195639,(((((8:0.000001,9:0.000001):0.231382,10:0.219153):0.230023,11:0.490971):0.345709,(12:0.000001,13:0.000001):0.5261):0.24002,((((((14:1.238251,(35:1.614616,(((((((36:0.148014,38:0.044732):0.0539162,37:0.097854):0.533241,39:0.633015):0.354135,(41:0.124011,(42:0.004276,43:0.032421):0.139252):0.505315):0.424852,40:0.724769):0.307809,(((44:0.586751,45:0.950651):0.341188,46:0.871883):0.304294,(47:0.644334,48:0.840086):0.121007):0.759544):0.263467,(((49:0.000001,50:0.000001):0.0631826,51:0.135763):0.667482,52:0.946514):0.472791):0.380514):0.397841):0.0925877,(21:0.255605,22:0.907927):0.191315):0.221901,23:1.184744):0.0524238,(((((24:0.043891,25:0.071362):0.125671,28:0.649929):0.132145,(26:0.016218,27:0.162971):0.0339187):0.250149,29:0.561057):0.214922,((30:0.344774,31:0.116733):0.136484,(32:0.534694,(33:0.178339,34:0.249817):0.158355):0.0459325):0.181627):0.421311):0.149109,((((16:0.000001,17:0.000001):0.137597,18:0.076541):0.134598,19:0.182995):0.384824,20:0.536517):0.178592):0.185526,15:0.695699):0.23198):0.110268):0.0928572,((4:0.244366,5:0.383266):0.291411,(6:0.409723,7:0.325764):0.173898):0.106266):0.0579371):0.0288081,2:0.200127);
 846: 1 -26270.9612 -26471.46791 (0:0.208367,(1:0.107292,(((3:0.362424,((6:0.320613,7:0.402775):0.11155,((((8:0.000001,9:0.000001):0.2605,10:0.236401):0.323977,11:0.530784):0.26001,(12:0.000001,13:0.000001):0.448166):0.300543):0.0850118):0.036133,(((((14:0.990818,((21:0.344896,22:0.502051):0.24303,23:0.598345):0.233548):0.45983,(((((((24:0.076981,25:0.064127):0.235828,26:0.100622):0.0487615,27:0.074995):0.237594,28:0.997757):0.109525,29:0.518667):0.0944306,(((30:0.260004,31:0.218229):0.184384,(33:0.165083,34:0.229012):0.107422):0.092123,32:0.671722):0.189147):0.367739,(35:1.212227,(((((((36:0.074788,37:0.115106):0.0376557,38:0.015015):0.5633,39:0.648300):0.243344,(41:0.150105,(42:0.018306,43:0.042013):0.124859):0.606466):0.251481,40:0.863807):0.414045,(((44:0.753468,45:1.211367):0.359237,(46:1.252787,48:0.627917):0.141824):0.0489179,47:0.804215):0.672531):0.296812,(((49:0.000001,50:0.000001):0.0715584,51:0.086872):0.72144,52:1.134966):0.362671):0.231432):0.75942):0.207432):0.24829,(((16:0.000002,17:0.000001):0.164938,18:0.132910):0.165545,19:0.222200):0.26866):0.172144,20:0.518344):0.228082,15:0.693656):0.307785):0.0358724,(4:0.291148,5:0.337879):0.269468):0.140971):0.0265433,2:0.284575);
 847: 1 -25703.22476 -26473.10504 (0:0.150074,1:0.115065,(2:0.282000,((3:0.340874,(((((8:0.000001,9:0.000001):0.396544,10:0.157534):0.239824,11:0.697919):0.225228,(12:0.000001,13:0.000001):0.501441):0.289442,(((((14:1.264964,(21:0.320016,(22:0.622239,23:0.757614):0.155714):0.267983):0.258426,(35:1.547101,((((((36:0.150860,37:0.137618):0.0576712,38:0.020155):0.481753,39:0.592890):0.211229,(41:0.180537,(42:0.024845,43:0.034280):0.133407):0.587078):0.438393,((((44:0.636245,(45:1.144350,46:0.843305):0.551214):0.517038,48:0.576498):0.187084,47:0.765425):0.644132,(((49:0.000001,50:0.000001):0.0400256,51:0.086833):0.546463,52:0.860754):0.653465):0.353951):0.242396,40:0.446541):0.761756):0.750517):0.0826174,((((24:0.033250,25:0.091021):0.210707,(26:0.058999,27:0.196695):0.0380017):0.174652,(28:0.664494,29:0.564879):0.105989):0.209227,(((30:0.339629,31:0.194406):0.114442,32:0.408160):0.0374511,(33:0.183854,34:0.250119):0.127949):0.21434):0.415523):0.185986,((((16:0.000001,17:0.000001):0.172618,18:0.089884):0.15532,19:0.177991):0.24584,20:0.473622):0.136494):0.187394,15:0.555502):0.164433):0.128219):0.0220463,((4:0.224513,5:0.370625):0.258774,(6:0.342649,7:0.420634):0.12516):0.103448):0.06277):0.0451815);
 848: 1 -26353.45302 -26477.15085 (0:0.170231,(1:0.127338,(((4:0.200695,5:0.421823):0.199154,(6:0.419197,7:0.425056):0.124047):0.110109,(((((8:0.000001,9:0.000001):0.26067,10:0.171323):0.367782,11:0.456595):0.251448,(12:0.000001,13:0.000001):0.656415):0.243076,(((((14:1.166416,(((21:0.429632,22:0.564069):0.293283,23:0.780264):0.205775,(35:1.783266,((((((36:0.068536,37:0.118496):0.0282951,38:0.013176):0.552443,39:0.647886):0.242777,(41:0.173755,(42:0.013762,43:0.013534):0.127572):0.478682):0.359219,((((44:0.566748,45:1.008073):0.377648,46:0.898282):0.193006,(47:0.894444,48:0.812975):0.0750672):0.768448,(((49:0.000001,50:0.000001):0.0814124,51:0.058326):0.678613,52:1.243420):0.379448):0.206956):0.131546,40:0.696775):0.26683):0.876109):0.138891):0.112856,((((24:0.062086,25:0.082131):0.28739,(26:0.085879,27:0.185519):0.0400908):0.204205,(28:0.863262,29:0.457850):0.0895622):0.283919,(((30:0.315032,31:0.138716):0.132915,32:0.703292):0.125507,(33:0.216863,34:0.156896):0.103432):0.114672):0.347912):0.168013,(((16:0.000001,17:0.000001):0.157624,18:0.095576):0.111407,19:0.203702):0.324345):0.217825,20:0.493988):0.171537,15:0.660212):0.26547):0.064048):0.0618506):0.0395788,(2:0.228904,3:0.242255):0.0749276);
 849: 1 -26677.7074 -26467.49502 (0:0.196506,1:0.122361,(2:0.284592,((3:0.246547,(((((8:0.000001,9:0.000001):0.403375,10:0.171061):0.365848,11:0.425286):0.25944,(12:0.000001,13:0.000001):0.598626):0.175671,((((((14:1.319454,23:0.427336):0.126274,(35:2.014660,(((((((36:0.125056,37:0.108464):0.0388942,38:0.013822):0.602237,39:0.605855):0.267302,(41:0.181096,(42:0.011146,43:0.029470):0.107529):0.607543):0.421494,(((49:0.000001,50:0.000001):0.0243424,51:0.097799):0.718946,52:1.038986):0.924168):0.036573,40:0.746597):0.432646,((44:0.641480,(45:0.850693,46:1.066413):0.31945):0.252289,(47:0.925579,48:0.676897):0.217642):0.653472):0.548206):0.641157):0.24736,(21:0.460986,22:0.761292):0.2554):0.3108,(((((24:0.091983,25:0.071978):0.237626,26:0.077459):0.061286,27:0.109563):0.196778,(28:0.618884,29:0.669148):0.136133):0.178493,((((30:0.196261,31:0.208861):0.179196,32:0.405126):0.167843,33:0.175993):0.126156,34:0.179953):0.339829):0.236807):0.214771,((((16:0.000001,17:0.000001):0.157102,18:0.121452):0.0840792,19:0.209215):0.306911,20:0.598885):0.273933):0.223914,15:0.664539):0.225397):0.110645):0.112332,(((4:0.208945,5:0.379889):0.152292,7:0.396104):0.0735058,6:0.544058):0.104269):0.0850726):0.0230133);
 850: 1 -26088.96871 -26479.95548 (0:0.130480,(1:0.160978,((((3:0.328091,((((8:0.000001,9:0.000001):0.259839,10:0.195989):0.328263,11:0.443371):0.259175,(12:0.000001,13:0.000001):0.477768):0.259478):0.0354523,(6:0.325018,7:0.472067):0.115093):0.0248996,((((((14:1.098169,23:0.522777):0.224452,(21:0.324125,22:0.614174):0.417298):0.218003,(((((((24:0.070833,25:0.068947):0.288135,26:0.052095):0.103715,27:0.087755):0.236957,(28:0.726545,29:0.499285):0.199614):0.140764,32:0.535701):0.233495,(30:0.190776,31:0.261748):0.246873):0.0588689,(33:0.130446,34:0.213832):0.0370288):0.582019):0.143817,(35:1.636810,(((((((36:0.114694,38:0.047342):0.0547558,37:0.100663):0.45391,39:0.503316):0.268818,(41:0.139085,(42:0.015913,43:0.030002):0.186125):0.440163):0.345864,(((49:0.000001,50:0.000001):0.0414594,51:0.087887):0.838966,52:0.874232):0.564044):0.0497701,((((44:0.743552,45:0.723567):0.394594,46:0.796018):0.332106,48:0.902880):0.0575895,47:0.902363):0.725084):0.209452,40:0.612070):0.300767):0.905307):0.170158,((((16:0.000002,17:0.000001):0.164293,18:0.056675):0.110525,19:0.234573):0.384841,20:0.381883):0.158616):0.159138,15:0.642602):0.295432):0.045155,(4:0.279610,5:0.419945):0.295864):0.104533):0.0239162,2:0.258737);
 851: 2 -26051.86017 -26460.66362 (0:0.156769,((1:0.150804,((4:0.311023,5:0.421108):0.188376,(6:0.467610,7:0.429369):0.090621):0.120365):0.0560329,(3:0.309346,(((((8:0.000001,9:0.000001):0.231966,10:0.210361):0.426195,11:0.540829):0.306186,(12:0.000001,13:0.000001):0.405396):0.241312,(((((((14:1.118954,22:0.666344):0.139193,21:0.351033):0.207998,23:0.895276):0.26341,(35:1.328431,(((((((36:0.128675,37:0.145434):0.0181602,38:0.022620):0.418023,39:0.653826):0.302185,(41:0.123710,(42:0.000002,43:0.032577):0.158671):0.686671):0.352565,(((44:0.836944,45:0.698248):0.389465,46:0.778397):0.604278,(47:0.785020,48:0.773840):0.0655294):0.575521):0.14858,40:0.661056):0.1948,(((49:0.000001,50:0.000001):0.0563039,51:0.104690):0.757938,52:0.976687):0.40544):0.415838):0.759295):0.0300618,(((((24:0.070156,25:0.088633):0.232752,27:0.134331):0.0713642,26:0.051834):0.212644,(28:0.739156,29:0.461114):0.154759):0.33801,(((30:0.214176,31:0.173187):0.193706,32:0.489282):0.107313,(33:0.188530,34:0.190705):0.0704656):0.0829608):0.406434):0.255879,((((16:0.000001,17:0.000001):0.201342,18:0.034875):0.117971,19:0.176311):0.303435,20:0.508487):0.106864):0.133452,15:0.492071):0.305381):0.0518141):0.0538149):0.0741961,2:0.240291);
 852: 1 -25408.38847 -26478.49464 (0:0.246175,(1:0.151393,((3:0.226458,(((((8:0.000001,9:0.000001):0.187511,10:0.216473):0.166446,11:0.488867):0.411203,(12:0.000001,13:0.000002):0.390166):0.322981,((((((14:0.825313,(35:1.685919,(((((((36:0.083223,37:0.164488):0.0421169,38:0.045500):0.422938,39:0.870600):0.293609,40:0.766604):0.22424,(41:0.172301,(42:0.009857,43:0.032337):0.122336):0.533674):0.33338,(((49:0.000001,50:0.000001):0.144704,51:0.001581):0.90598,52:1.375675):0.943806):0.278835,((44:0.573780,45:1.023070):0.458864,((46:1.150595,47:0.930829):0.119564,48:0.770877):0.292384):0.485644):0.406178):0.407549):0.363529,((21:0.473272,22:0.563746):0.2314,23:0.721313):0.294665):0.330065,(((((24:0.097016,25:0.064991):0.208422,26:0.067236):0.0661685,27:0.087126):0.133023,28:0.718799):0.120722,(29:0.601820,(((30:0.142024,31:0.160353):0.220933,(33:0.185802,34:0.184247):0.0748668):0.118597,32:0.586183):0.132196):0.0812689):0.32186):0.220878,(((16:0.000002,17:0.000001):0.126054,18:0.086552):0.114558,19:0.265952):0.144093):0.256214,20:0.447644):0.318799,15:0.545174):0.146129):0.153098):0.0469803,((4:0.221131,5:0.373616):0.245303,(6:0.305512,7:0.355551):0.189965):0.0926279):0.0386669):0.0154242,2:0.256278);
 853: 1 -25400.8855 -26470.94625 (0:0.201697,1:0.127263,(2:0.232104,((3:0.240265,(((((8:0.000001,9:0.000001):0.2706,10:0.130849):0.298398,11:0.506133):0.15166,(12:0.000001,13:0.000001):0.581936):0.160959,(((((14:1.350081,20:0.218976):0.269044,(((16:0.000001,17:0.000001):0.174929,18:0.162332):0.13897,19:0.210905):0.432539):0.174664,(((((((24:0.057523,25:0.067417):0.25549,26:0.041641):0.0418962,27:0.180786):0.169315,28:0.890454):0.13878,29:0.475352):0.133359,(((30:0.277212,31:0.250750):0.158415,32:0.591238):0.0887703,(33:0.132197,34:0.230362):0.0871612):0.177409):0.376199,(35:1.664376,(((((((36:0.082122,37:0.144326):0.0545563,38:0.002978):0.470824,39:0.556440):0.185007,(41:0.166321,(42:0.000002,43:0.021758):0.131915):0.571241):0.499376,40:0.662468):0.415976,(((49:0.000001,50:0.000001):0.0717767,51:0.101378):0.719445,52:0.898564):0.455354):0.130419,(((44:0.931381,45:0.720056):0.359372,46:0.790009):0.39978,(47:0.659342,48:0.995144):0.113643):0.637019):0.560495):0.77366):0.0421392):0.123098,((21:0.396032,22:0.548301):0.18168,23:0.752647):0.527639):0.276297,15:0.624784):0.186):0.111325):0.0783318,((4:0.226383,5:0.401748):0.249786,(6:0.487979,7:0.432547):0.147015):0.0720841):0.0759217):0.029763);
 854: 1 -25904.02902 -26466.4207 (0:0.228611,1:0.186621,(2:0.199348,((3:0.344106,(((4:0.271313,5:0.309292):0.185136,(6:0.303792,7:0.341470):0.160251):0.0983777,(((((14:1.270786,(21:0.402843,22:0.670158):0.0607467):0.126486,23:0.796881):0.350709,((((((24:0.041509,25:0.122026):0.2607,26:0.051001):0.0574387,27:0.152217):0.221187,(28:0.612295,29:0.518322):0.15242):0.162258,(((30:0.263096,31:0.214001):0.190708,(33:0.245332,34:0.182994):0.0956075):0.0456413,32:0.579076):0.215437):0.366127,(35:1.384822,(((((((36:0.117872,37:0.115203):0.0432632,38:0.031925):0.307668,39:0.661196):0.510161,(41:0.204458,(42:0.018039,43:0.038845):0.120479):0.675812):0.283288,(((44:0.804359,45:0.729622):0.3258,46:0.901459):0.324089,(47:0.761407,48:0.674438):0.13834):0.678653):0.228733,(((49:0.000001,50:0.000001):0.0649626,51:0.068072):0.890917,52:0.921626):0.435291):0.0774962,40:0.721268):0.370775):0.724921):2.47368e-06):0.239889,((((16:0.000001,17:0.000001):0.166164,18:0.094519):0.178822,19:0.206215):0.330802,20:0.550659):0.128772):0.219856,15:0.737807):0.3576):0.00521385):0.0361975,((((8:0.000001,9:0.000001):0.220161,10:0.154025):0.226622,11:0.425498):0.207641,(12:0.000001,13:0.000001):0.508507):0.301238):0.0699573):0.0461993);
 855: 1 -27284.59504 -26466.28255 (0:0.211651,(1:0.108151,((3:0.221225,(((((8:0.000001,9:0.000001):0.325132,10:0.227162):0.372061,11:0.570040):0.246767,(12:0.000001,13:0.000002):0.30393):0.300342,(((((14:0.971213,(35:1.595421,(((((((36:0.114204,37:0.151643):0.0402886,38:0.029804):0.548761,39:0.667268):0.307233,(41:0.162636,(42:0.017543,43:0.046198):0.166824):0.59024):0.627999,40:0.751678):0.34527,(((44:0.512011,45:1.057872):0.555154,46:0.949976):0.347236,(47:0.914460,48:0.862092):0.126192):0.594528):0.143346,(((49:0.000001,50:0.000001):0.0719685,51:0.071530):0.897333,52:1.280547):0.397951):0.517632):0.67167):0.129675,((21:0.419463,22:0.694776):0.177556,23:0.853941):0.202826):0.113949,((((((24:0.047501,25:0.057476):0.189858,26:0.068956):0.058293,27:0.146518):0.148632,28:0.941859):0.146839,29:0.525862):0.105049,(((30:0.287915,31:0.219489):0.182685,32:0.545609):0.0391947,(33:0.150954,34:0.257448):0.102447):0.340232):0.536586):0.169997,((((16:0.000002,17:0.000001):0.176504,18:0.101578):0.140094,19:0.224457):0.352672,20:0.530111):0.278784):0.291924,15:0.611495):0.22806):0.100041):0.0846516,((4:0.272972,5:0.401738):0.25849,(6:0.403461,7:0.335966):0.133997):0.113145):0.133258):0.030714,2:0.243381);
 856: 1 -25543.90881 -26459.79744 (0:0.210202,((1:0.127007,(6:0.417782,7:0.399647):0.244298):0.0275452,2:0.184160):0.0581013,((3:0.234456,(((((8:0.000001,9:0.000001):0.272411,10:0.176559):0.1804,11:0.609740):0.267533,(12:0.000001,13:0.000001):0.566108):0.19386,((((((14:1.351710,22:0.582770):0.0496127,21:0.450290):0.236778,23:0.790268):0.428424,(((((((24:0.035519,25:0.083874):0.239015,26:0.042549):0.0597288,27:0.151714):0.176058,28:0.767789):0.181971,29:0.443704):0.220034,(((30:0.229149,31:0.175741):0.171664,32:0.478761):0.0921815,(33:0.205701,34:0.129851):0.066045):0.156941):0.461181,(35:1.543506,((((((36:0.098048,38:0.054663):0.0573504,37:0.093632):0.451958,39:0.517981):0.210054,(41:0.228337,(42:0.011631,43:0.038915):0.0901724):0.524913):0.566151,40:0.433260):0.507073,((((44:0.800421,(45:0.793905,46:1.190049):0.352183):0.447559,(47:0.794288,48:0.855499):0.091885):0.439435,52:0.972362):0.129347,((49:0.000001,50:0.000001):0.109859,51:0.088319):0.942825):0.235211):0.315596):0.67807):0.0140456):0.0947082,((((16:0.000001,17:0.000001):0.116402,18:0.131488):0.101118,19:0.180719):0.324673,20:0.467935):0.174728):0.307447,15:0.664484):0.201896):0.106121):0.0242165,(4:0.307234,5:0.366273):0.241647):0.0977915);
 857: 2 -25869.71351 -26461.12217 (0:0.147896,(1:0.151253,((3:0.256767,((((8:0.000001,9:0.000001):0.258635,10:0.193999):0.595563,(11:0.544174,(12:0.000001,13:0.000001):0.504229):0.0925818):0.158745,(((((((14:1.196380,22:0.502248):0.189248,21:0.453430):0.228416,23:0.866374):0.325538,(35:1.406469,((((((36:0.158990,38:0.025147):0.0721607,37:0.096919):0.517465,39:0.678243):0.167141,(41:0.166081,(42:0.007621,43:0.043069):0.147979):0.584311):0.538888,((((44:0.582882,45:1.306916):0.32981,46:0.906980):0.411095,(47:0.888992,48:0.724901):0.13659):0.71044,(((49:0.000001,50:0.000001):0.0781149,51:0.076709):0.719408,52:0.797382):0.411353):0.358748):0.12462,40:0.984665):0.594462):0.729554):2.03226e-06,(((((24:0.081311,25:0.081427):0.244377,26:0.055294):0.0732215,27:0.145129):0.205656,(28:0.666699,29:0.464005):0.126354):0.165927,(((30:0.253552,31:0.214247):0.120784,32:0.676538):0.116784,(33:0.203773,34:0.222957):0.0915473):0.147822):0.352728):0.142424,((((16:0.000001,17:0.000001):0.156073,18:0.118793):0.17616,19:0.134126):0.295407,20:0.454075):0.229337):0.212565,15:0.575775):0.317708):0.126428):0.0714048,((4:0.217976,5:0.419820):0.231751,(6:0.348986,7:0.335771):0.152438):0.0831136):0.0857955):0.0200531,2:0.312157);
 858: 1 -26404.03169 -26457.46177 (0:0.205759,(1:0.179380,((3:0.195035,(((((8:0.000001,9:0.000001):0.372723,10:0.141641):0.20157,11:0.559229):0.258885,(12:0.000001,13:0.000001):0.553239):0.226224,(((((14:1.086998,((21:0.209430,22:0.846647):0.17237,23:0.827574):0.25463):0.158513,(35:1.772556,(((((((36:0.110768,37:0.146452):0.0242019,38:0.019607):0.530167,39:0.739643):0.309581,(41:0.147044,(42:0.013023,43:0.040300):0.133734):0.630065):0.3401,40:0.821521):0.415332,(((49:0.000001,50:0.000001):0.0673396,51:0.108943):0.94762,52:0.842325):0.359433):0.133534,(((44:0.977269,45:0.609466):0.490216,46:0.895068):0.332583,(47:0.758257,48:0.999359):0.0630723):0.792201):0.27204):0.601289):0.136449,((((24:0.061036,25:0.086965):0.182762,(26:0.051638,27:0.180672):0.0380403):0.166608,(28:0.702383,29:0.439216):0.0974066):0.232054,(((30:0.228352,31:0.208281):0.12974,32:0.575718):0.0769065,(33:0.172321,34:0.219462):0.069043):0.155885):0.409636):0.161117,((((16:0.000002,17:0.000002):0.163916,18:0.114354):0.180296,19:0.148855):0.355268,20:0.411399):0.172302):0.195526,15:0.537574):0.235684):0.0966617):0.0628557,((4:0.231722,5:0.322621):0.270514,(6:0.410307,7:0.396948):0.139676):0.163103):0.0656455):0.0413138,2:0.264591);
 859: 3 -26986.64642 -26460.62786 (0:0.167831,(1:0.228078,(2:0.137285,(6:0.219428,7:0.456374):0.2399):0.0580684):0.0402093,((3:0.265959,(((((8:0.000001,9:0.000001):0.358702,10:0.176450):0.252425,11:0.658329):0.265523,(12:0.000001,13:0.000001):0.565407):0.130986,(((((14:1.296673,((((35:1.641800,(((49:0.000001,50:0.000001):0.0172924,51:0.105982):0.750397,52:1.006155):0.446335):0.37615,(((44:0.720563,45:0.821245):0.5149,46:0.634792):0.417369,(47:0.785467,48:0.818518):0.115497):0.558916):0.380296,((((36:0.099193,37:0.167815):0.0254482,38:0.053316):0.469667,39:0.630298):0.311418,(41:0.143299,(42:0.016610,43:0.031738):0.127806):0.610028):0.616942):0.203403,40:0.634074):0.733569):0.368263,((21:0.391510,22:0.596594):0.263822,23:0.811690):0.317219):2.36805e-06,((((((24:0.037862,25:0.087989):0.243455,27:0.196911):0.0380555,26:0.075580):0.151465,(28:0.720644,29:0.498387):0.12579):0.274627,32:0.665665):0.0508418,(((30:0.272833,31:0.277026):0.272442,33:0.128011):0.0386431,34:0.216962):0.0659664):0.449363):0.185815,((((16:0.000001,17:0.000001):0.19806,18:0.115476):0.182698,19:0.185140):0.428805,20:0.384398):0.171207):0.411563,15:0.518264):0.223741):0.133617):0.0452077,(4:0.235942,5:0.369648):0.334086):0.0497058);
 860: 1 -26660.71099 -26470.87099 (0:0.175942,((1:0.213855,(((4:0.233333,5:0.349897):0.19408,(6:0.406746,7:0.441635):0.230875):0.0815722,(((((8:0.000001,9:0.000001):0.255193,10:0.172995):0.189991,11:0.680219):0.246136,(12:0.000001,13:0.000001):0.55351):0.215679,(((((((14:1.096451,22:0.516949):0.124974,21:0.341648):0.232245,23:0.881465):0.210701,(35:1.932587,((((((36:0.086726,37:0.130455):0.0230855,38:0.027008):0.493185,39:0.694198):0.262624,(41:0.128372,(42:0.009124,43:0.037288):0.119738):0.663606):0.247989,40:0.817850):0.285038,(((44:0.560150,(45:0.902083,46:0.899121):0.374096):0.51517,(47:0.751785,48:0.804883):0.117532):0.469342,(((49:0.000001,50:0.000001):0.100394,51:0.037958):0.856193,52:0.946053):0.277787):0.400422):0.551754):0.340149):0.108902,(((((24:0.038344,25:0.073287):0.244715,26:0.033062):0.0577646,27:0.138223):0.128,(28:0.630699,29:0.436626):0.159652):0.287317,(((30:0.211744,31:0.166115):0.167384,32:0.606284):0.119187,(33:0.210037,34:0.238029):0.0667104):0.139268):0.50175):0.131663,((((16:0.000001,17:0.000001):0.238123,18:0.111383):0.137415,19:0.232010):0.415992,20:0.527747):0.143657):0.259684,15:0.688012):0.206314):0.119514):0.0488669):0.0609113,2:0.250367):0.0247649,3:0.334992);
 861: 1 -26749.96733 -26462.77545 (0:0.173767,(1:0.185743,(((3:0.250017,((((8:0.000001,9:0.000001):0.221741,10:0.284095):0.310884,11:0.400810):0.406035,(12:0.000001,13:0.000001):0.646034):0.434388):0.0828121,(((((14:1.206595,(35:1.930382,((((((36:0.137204,37:0.172956):0.0483264,38:0.005353):0.617542,39:0.601377):0.199576,(41:0.142752,(42:0.008212,43:0.037746):0.119922):0.5989):0.501655,((((44:0.775244,45:0.917556):0.437671,46:0.960287):0.381283,(47:1.167624,48:0.829968):0.14479):0.590484,(((49:0.000001,50:0.000001):0.172248,51:0.065225):0.892299,52:0.860898):0.454247):0.334109):0.214619,40:0.701922):0.441123):0.583761):0.365268,((21:0.458541,22:0.667589):0.165528,23:0.906394):0.380741):0.177227,(((((24:0.059629,25:0.117810):0.328641,26:0.064765):0.061714,27:0.237024):0.171037,(28:0.815611,29:0.672317):0.105519):0.264599,(((30:0.234594,31:0.233168):0.176345,32:0.615457):0.129976,(33:0.128770,34:0.201786):0.0446181):0.189636):0.519374):0.0534462,((((16:0.000001,17:0.000001):0.188044,18:0.120794):0.14383,19:0.272867):0.361227,20:0.399464):0.233229):0.300324,15:0.556817):0.316354):0.0385864,((4:0.204470,5:0.520343):0.303399,(6:0.436482,7:0.548573):0.197426):0.129015):0.0760801):2.0687e-06,2:0.334196);
 862: 1 -26219.7167 -26482.76526 (0:0.176649,1:0.197280,(2:0.282248,((3:0.276710,(((((8:0.000002,9:0.000002):0.310512,10:0.091292):0.274307,11:0.615151):0.13857,(12:0.000002,13:0.000002):0.533865):0.244433,((((((14:1.407344,(21:0.453307,22:0.669892):0.122475):0.210884,23:0.644454):0.499625,(35:1.423130,((((((36:0.104300,37:0.229868):0.0355965,38:0.034249):0.453881,39:0.703916):0.29724,(41:0.131696,(42:0.003296,43:0.025493):0.135716):0.881896):0.431002,40:0.636413):0.417005,(((44:0.656129,(45:0.649263,46:1.054992):0.440764):0.319272,(47:0.723715,48:0.947741):0.23725):0.626915,(((49:0.000002,50:0.000002):0.0973517,51:0.115455):0.742206,52:1.002865):0.544613):0.232699):0.245321):0.547134):0.182642,((((16:0.000002,17:0.000002):0.142976,18:0.139655):0.0545678,19:0.329365):0.402546,((((24:0.065078,25:0.069329):0.184091,(26:0.062070,(28:0.692706,29:0.579108):0.184447):0.0492208):0.0358025,27:0.133417):0.323108,(((30:0.207913,31:0.267341):0.249809,(33:0.179143,34:0.237126):0.115136):0.113994,32:0.517393):0.152582):0.388005):0.188787):0.200507,20:0.605335):0.402748,15:0.623764):0.16296):0.15228):0.0358276,((4:0.275673,5:0.321142):0.285525,(6:0.411802,7:0.400182):0.148974):0.111844):0.0755876):0.0295591);
 863: 1 -26236.29805 -26468.29394 (0:0.185530,(1:0.110687,((3:0.333368,(((((8:0.000001,9:0.000001):0.349461,10:0.184946):0.254258,11:0.460076):0.226223,(12:0.000001,13:0.000001):0.544721):0.332825,(((((((14:1.632177,22:0.430798):0.128906,21:0.451280):0.270926,23:0.856933):0.448277,(((((24:0.104218,25:0.047767):0.207026,(26:0.099465,27:0.179610):0.0380739):0.187443,(28:0.769170,29:0.634379):0.352849):0.43901,((((30:0.215790,31:0.256530):0.137634,32:0.664773):0.111098,33:0.189974):0.0801979,34:0.207099):0.0840753):0.353295,(35:1.940427,((((((36:0.142154,38:0.057219):0.0367922,37:0.071927):0.423594,39:0.652289):0.245952,(41:0.131628,(42:0.002809,43:0.036086):0.137924):0.695275):0.39743,40:0.731522):0.553152,(((((44:0.710374,45:0.776186):0.681637,46:0.760043):0.301478,(47:0.895187,48:1.039950):0.0860885):0.882763,52:1.004064):0.130377,((49:0.000001,50:0.000001):0.0733287,51:0.074874):0.919689):0.253197):0.324553):0.893175):0.113163):0.262747,(((16:0.000001,17:0.000001):0.122888,18:0.119817):0.174504,19:0.210595):0.375338):0.259606,20:0.501908):0.275327,15:0.909502):0.10706):0.0825767):0.0375947,((4:0.274607,5:0.354098):0.183961,(6:0.338126,7:0.450121):0.110764):0.0753021):0.086969):0.0185601,2:0.265434);
 864: 1 -27137.9019 -26487.96835 (0:0.232078,(1:0.098318,((4:0.295172,5:0.570951):0.246519,(6:0.529828,7:0.508484):0.110977):0.124278):0.149175,((2:0.282797,3:0.308692):0.0480659,(((((8:0.000002,9:0.000002):0.27297,10:0.250585):0.365814,11:0.617315):0.276938,(12:0.000002,13:0.000002):0.638754):0.259409,(((((14:1.636353,(21:0.350191,22:0.692176):0.150262):0.23061,23:0.859497):0.279696,(35:1.955032,((((((36:0.128714,37:0.175446):0.0568023,38:0.038033):0.372541,39:0.844937):0.347647,(41:0.209455,(42:0.013165,43:0.040519):0.13521):0.631174):0.413004,40:0.537202):0.421096,((((44:0.618369,45:1.071442):0.429022,46:1.040908):0.284073,(47:0.944919,48:0.707753):0.466846):0.297578,(((49:0.000002,50:0.000002):0.0712078,51:0.070605):0.777999,52:1.141888):0.630041):0.0411817):0.614339):0.614375):0.240721,(((((16:0.000002,17:0.000002):0.112338,18:0.121089):0.130091,19:0.266845):0.434893,(((((24:0.064523,25:0.090162):0.256561,(26:0.028453,(28:0.907336,29:0.599893):0.270857):0.059325):0.0893376,27:0.125599):0.355888,32:0.610222):0.0951814,((30:0.292016,31:0.220964):0.270508,(33:0.141892,34:0.274786):0.122285):0.05546):0.577778):0.142352,20:0.585418):0.155451):0.252121,15:0.682313):0.369428):0.0801015):0.0446286);
 865: 1 -26151.01502 -26465.69619 (0:0.113971,(1:0.211819,((3:0.303959,(((((8:0.000001,9:0.000001):0.336545,10:0.159035):0.213,11:0.618460):0.303049,(12:0.000001,13:0.000001):0.448819):0.226029,(((((14:1.265037,(((35:2.076910,(((49:0.000001,50:0.000001):0.0523194,51:0.099912):0.777055,52:1.167649):0.300312):0.354926,(((44:0.736943,45:0.977847):0.310972,46:0.757465):0.421792,(47:0.665136,48:0.927256):0.201258):0.450544):0.332712,(((((36:0.084839,37:0.179275):0.0250161,38:0.059856):0.434069,39:0.541090):0.319903,(41:0.128698,(42:0.008704,43:0.056882):0.174485):0.405276):0.384701,40:0.764613):0.327059):0.810796):0.312186,(21:0.442507,(22:0.493014,23:0.849582):0.28048):0.285654):0.097066,((((24:0.062910,25:0.098961):0.162515,(26:0.053871,27:0.203019):0.0413254):0.133833,(28:0.852632,29:0.616604):0.136186):0.299332,(((30:0.202018,31:0.237554):0.154038,32:0.647521):0.103718,(33:0.053266,34:0.316499):0.0578395):0.0918598):0.522367):0.13451,((((16:0.000001,17:0.000001):0.164998,18:0.090446):0.173928,19:0.128847):0.463806,20:0.414310):0.204266):0.265542,15:0.717266):0.188255):0.11575):0.0893499,((4:0.262403,5:0.378840):0.231488,(6:0.403631,7:0.390144):0.152014):0.0824856):0.0700672):0.0512637,2:0.268338);
 866: 2 -25823.21742 -26456.07679 (0:0.233698,(1:0.101002,(((3:0.267833,((((8:0.000001,9:0.000001):0.200668,10:0.223718):0.27721,11:0.506957):0.246601,(12:0.000001,13:0.000001):0.572926):0.298012):0.085147,((((((14:1.401300,(21:0.456160,22:0.358022):0.130548):0.219454,23:0.645360):0.420641,(35:2.160653,((((((36:0.138966,37:0.115414):0.0166638,38:0.015544):0.698202,39:0.548796):0.140728,(41:0.174634,(42:0.014503,43:0.025174):0.143746):0.592363):0.461404,40:0.557543):0.321869,((((44:0.667895,45:0.900480):0.566635,46:0.874349):0.415952,(47:0.791177,48:0.875345):0.20228):0.704932,(((49:0.000001,50:0.000001):0.103178,51:0.056644):0.428913,52:1.002403):0.379126):0.278895):0.251324):0.654959):0.170172,(20:0.539973,((((24:0.055467,25:0.075470):0.229115,(26:0.066143,27:0.168527):0.0554909):0.170098,(28:0.779407,29:0.601216):0.176049):0.323062,((((30:0.214959,31:0.227527):0.17112,32:0.536311):0.0805533,33:0.106538):0.121092,34:0.152758):0.0991929):0.46931):0.142728):0.158463,(((16:0.000001,17:0.000001):0.120217,18:0.118526):0.0659303,19:0.213252):0.322569):0.335124,15:0.464273):0.437144):0.0607608,((4:0.276631,5:0.380634):0.274452,(6:0.323956,7:0.451153):0.193315):0.108465):0.0725881):0.0652273,2:0.245289);
 867: 1 -26877.07937 -26459.97185 (0:0.181454,(1:0.120033,(((3:0.316259,(6:0.350454,7:0.467552):0.149584):0.0339351,(((((8:0.000001,9:0.000001):0.156653,10:0.234712):0.363126,11:0.566935):0.290884,(12:0.000001,13:0.000001):0.503976):0.334145,(((((14:1.298348,((21:0.390728,22:0.927826):0.386737,23:0.749195):0.189622):0.190031,(((((24:0.059649,25:0.059534):0.207681,26:0.061252):0.0719426,27:0.117400):0.201696,(28:0.653575,29:0.601179):0.201798):0.256466,((((30:0.244908,31:0.151584):0.314792,33:0.176809):0.0636227,34:0.233056):0.106713,32:0.640833):0.171143):0.535832):0.0220271,(35:1.432356,(((((((36:0.087318,37:0.134805):0.0657962,38:0.014130):0.470724,39:0.748098):0.374436,(41:0.092518,(42:0.015776,43:0.022985):0.188251):0.60543):0.338496,40:0.604244):0.575841,((44:0.567274,(45:0.902428,46:1.146646):0.343424):0.279776,(47:0.678991,48:0.844175):0.212469):0.938669):0.275772,(((49:0.000001,50:0.000001):0.0555966,51:0.089621):0.60186,52:1.116191):0.218022):0.239765):0.869422):0.239682,((((16:0.000001,17:0.000001):0.19676,18:0.079140):0.15291,19:0.151805):0.399179,20:0.505265):0.118709):0.281914,15:0.690824):0.158697):0.0450719):0.0371285,(4:0.196899,5:0.303278):0.359781):0.11669):0.0283526,2:0.298486);
 868: 1 -24960.63808 -26475.64246 (0:0.251213,1:0.093629,((2:0.188048,(3:0.216261,(((((8:0.000001,9:0.000001):0.305576,10:0.199689):0.218346,11:0.416864):0.354795,(12:0.000001,13:0.000001):0.632993):0.272119,(((((((14:1.428172,21:0.177768):0.0431148,22:0.749512):0.346821,23:0.689651):0.343481,(((35:1.275816,((44:0.564674,(45:0.903007,46:1.040749):0.436966):0.528095,(47:0.860551,48:0.763083):0.189617):0.451323):0.219083,(((49:0.000001,50:0.000001):0.064115,51:0.132035):0.852806,52:0.846728):0.25534):0.180925,(((((36:0.113637,37:0.155666):0.0635805,38:0.000002):0.437517,39:0.624767):0.215504,(41:0.179574,(42:0.006678,43:0.019595):0.122189):0.684686):0.528285,40:0.496672):0.318839):0.98629):0.00261061,(((((24:0.040756,25:0.070822):0.240248,26:0.032294):0.0704648,27:0.079191):0.218625,(28:0.517919,29:0.539413):0.192175):0.287554,((((30:0.182589,31:0.318532):0.178445,32:0.471474):0.13081,34:0.228879):0.0805258,33:0.178551):0.155006):0.542745):0.127279,((((16:0.000001,17:0.000001):0.153708,18:0.067680):0.0568129,19:0.215733):0.462337,20:0.442826):0.129118):0.166757,15:0.857899):0.289435):0.0645677):0.124347):0.0561573,(((4:0.333606,5:0.346661):0.269278,7:0.397860):0.128302,6:0.393353):0.0649035):0.051338);
 869: 1 -26517.98565 -26460.76054 (0:0.131401,1:0.155602,(2:0.265376,((3:0.281377,(((((8:0.000001,9:0.000001):0.288981,10:0.167961):0.316263,11:0.545875):0.152444,(12:0.000001,13:0.000001):0.362977):0.202956,(((((((14:1.811091,(21:0.399786,22:0.637475):0.184594):0.240638,23:0.877007):0.345337,((((35:2.053913,(((49:0.000001,50:0.000001):0.105468,51:0.081399):0.650275,52:1.232057):0.345607):0.134342,(((44:0.659838,45:0.882269):0.514512,46:0.811931):0.45453,(47:0.711857,48:0.560764):0.161786):0.766711):0.679864,((((36:0.092172,38:0.022484):0.0286359,37:0.095170):0.512346,39:0.605344):0.155721,(41:0.123140,(42:0.015223,43:0.031941):0.205971):0.530536):0.584286):0.0603427,40:0.486933):1.34155):2.17363e-06,(((((24:0.049056,25:0.106149):0.202509,26:0.092017):0.0289465,27:0.142873):0.143892,(28:0.770896,29:0.530023):0.0888953):0.237005,(((30:0.268961,31:0.199496):0.113603,32:0.628385):0.11457,(33:0.180775,34:0.182178):0.10022):0.164235):0.314208):0.171567,(((16:0.000001,17:0.000001):0.231585,18:0.166265):0.105365,19:0.221052):0.321047):0.135205,20:0.570507):0.294334,15:0.792459):0.232126):0.121588):0.0709029,((4:0.302318,5:0.378974):0.172643,(6:0.387533,7:0.386865):0.173357):0.0882337):0.0962073):0.070522);
 870: 1 -26318.78757 -26461.47744 (0:0.183956,(1:0.166431,((3:0.401101,(((((8:0.000001,9:0.000001):0.33388,10:0.290096):0.28768,11:0.540303):0.316297,(12:0.000001,13:0.000001):0.495712):0.141152,(((((14:1.009696,23:0.700149):0.184365,(21:0.304821,22:0.622745):0.185212):0.339526,((((((24:0.071905,25:0.066346):0.220823,26:0.064316):0.0920416,27:0.082271):0.200453,(28:0.766093,29:0.567189):0.238586):0.167585,(((30:0.206017,31:0.214662):0.199688,(33:0.153378,34:0.195002):0.110667):0.0738922,32:0.607410):0.0769519):0.553988,(35:1.464393,((((((36:0.081441,37:0.170573):0.0100887,38:0.057270):0.423923,39:0.653936):0.219871,(41:0.101113,(42:0.009077,43:0.012078):0.111496):0.84639):0.285867,40:0.707751):0.35449,((((44:0.859918,45:0.799189):0.556253,46:0.718419):0.3306,(47:0.862717,48:0.902997):0.115079):0.712049,(((49:0.000001,50:0.000001):0.0540158,51:0.148611):0.690742,52:1.110942):0.457988):0.295874):0.417652):0.493497):0.0769517):0.24505,((((16:0.000002,17:0.000001):0.124178,18:0.101046):0.0879457,19:0.255663):0.393378,20:0.330103):0.162392):0.230251,15:0.695912):0.148892):0.106258):0.0146663,(((4:0.296315,5:0.366231):0.215328,7:0.534293):0.104204,6:0.465157):0.131229):0.103903):0.040247,2:0.237810);
 871: 1 -27149.27382 -26484.02943 (0:0.163098,(1:0.149532,((3:0.279700,(((((8:0.000001,9:0.000001):0.370557,10:0.250734):0.31193,11:0.570984):0.229472,(12:0.000001,13:0.000001):0.526736):0.355348,((((((14:1.454306,(21:0.329651,22:0.678818):0.184819):0.23194,23:0.772337):0.281975,(((((((24:0.039271,25:0.094447):0.229509,26:0.046583):0.0616008,27:0.167667):0.155176,(28:0.749602,29:0.529584):0.13121):0.229197,((30:0.400634,31:0.197850):0.254456,(33:0.127302,34:0.275079):0.132924):0.0753727):0.0717004,32:0.643206):0.376723,35:2.604382):0.341822):0.161066,((((16:0.000001,17:0.000001):0.189509,18:0.093649):0.22846,19:0.121469):0.318364,20:0.452629):0.16011):0.171743,(((((((36:0.135136,37:0.142327):0.0334386,38:0.037780):0.563093,39:0.688753):0.293307,(41:0.158591,(42:0.011025,43:0.033070):0.1673):0.535652):0.413479,40:0.539367):0.650292,(((49:0.000001,50:0.000001):0.0722693,51:0.047629):0.844373,52:1.228609):0.467316):0.162965,(((44:0.797194,45:1.106482):0.357192,46:0.861504):0.257037,(47:0.859910,48:0.800534):0.218169):0.497543):1.08543):0.0695625,15:0.708256):0.216413):0.0809946):0.0510816,((4:0.254668,5:0.482095):0.261846,(6:0.438302,7:0.331395):0.117524):0.110442):0.0999142):0.0613657,2:0.301803);
 872: 2 -24985.58788 -26457.89155 (0:0.233949,1:0.169384,(2:0.152521,(3:0.275548,((((4:0.387917,5:0.253836):0.243554,(6:0.306624,7:0.333158):0.105179):0.115754,((((8:0.000001,9:0.000001):0.235341,10:0.174810):0.284643,11:0.495151):0.213724,(12:0.000001,13:0.000001):0.500763):0.246919):0.0185172,(((((14:1.185845,(21:0.429170,22:0.449272):0.0799051):0.200174,23:0.537943):0.342066,((((((24:0.056168,25:0.083788):0.231002,26:0.021633):0.0914688,27:0.108295):0.188472,28:0.629435):0.105735,(29:0.535902,(((30:0.242529,31:0.230989):0.194853,32:0.602869):0.0878483,(33:0.181883,34:0.182167):0.0445949):0.215626):0.0673606):0.363002,(35:1.223242,(((((((36:0.123965,37:0.154869):0.0152699,38:0.037525):0.576771,39:0.742030):0.263997,(41:0.131710,(42:0.009687,43:0.039236):0.149032):0.687208):0.33425,((44:0.894066,(45:0.965713,46:0.876120):0.358035):0.400876,(47:0.580314,48:0.819222):0.0156658):0.685743):0.121715,40:0.898574):0.435601,(((49:0.000001,50:0.000001):0.148955,51:0.053834):0.673942,52:0.939259):0.312931):0.466827):0.937209):0.0677071):0.0960859,((((16:0.000001,17:0.000001):0.135148,18:0.142659):0.0938925,19:0.275275):0.27253,20:0.537966):0.120966):0.288933,15:0.695782):0.30389):0.0601578):0.104258):0.0276337);
 873: 1 -26441.76662 -26467.85508 (0:0.185097,((1:0.126915,((4:0.357831,5:0.387397):0.238591,(6:0.439118,7:0.469540):0.184435):0.0951377):0.0650888,(3:0.256970,(((((8:0.000001,9:0.000001):0.279414,10:0.132168):0.187847,11:0.531059):0.376471,(12:0.000001,13:0.000001):0.465365):0.201394,(((((14:1.207914,(35:1.278330,(((((((36:0.098759,37:0.168197):0.0636422,38:0.011845):0.643815,39:0.548369):0.329004,(41:0.202522,(42:0.013965,43:0.021076):0.101844):0.670551):0.412091,40:0.785831):0.309203,(((49:0.000001,50:0.000001):0.0258199,51:0.158653):0.589248,52:0.987372):0.491405):0.0769326,((((44:0.764041,45:1.066040):0.50237,46:0.775679):0.360509,48:1.136528):0.146702,47:0.850943):0.464392):0.384431):1.039):0.249014,((((24:0.052859,25:0.076879):0.168119,(26:0.073563,27:0.156174):0.0343912):0.146908,(28:0.635616,29:0.532654):0.170588):0.34546,(((30:0.196612,31:0.293856):0.147467,32:0.671419):0.065516,(33:0.174758,34:0.287310):0.0741056):0.0901046):0.34643):0.0728267,((21:0.347684,22:0.752021):0.201475,23:0.940976):0.426033):0.152878,((((16:0.000001,17:0.000001):0.191207,18:0.080813):0.0671724,19:0.206006):0.331932,20:0.486989):0.17054):0.389165,15:0.569561):0.204083):0.0769316):0.129586):0.0258396,2:0.230535);
 874: 1 -25755.94177 -26490.77602 (0:0.116043,1:0.172610,(2:0.307976,(((3:0.274495,((((8:0.000001,9:0.000001):0.239741,10:0.235465):0.178569,11:0.401879):0.224569,(12:0.000001,13:0.000001):0.558909):0.356276):0.0416877,(((14:1.400808,20:0.291792):0.246391,((((16:0.000001,17:0.000001):0.202685,18:0.111882):0.117092,19:0.279026):0.306225,((((21:0.499925,22:0.552877):0.221222,23:1.003582):0.172333,(35:1.991619,((((((36:0.110800,37:0.157920):0.0453087,38:0.018219):0.460458,39:0.686088):0.368357,(41:0.117228,(42:0.007184,43:0.053789):0.199272):0.746762):0.348485,((((44:0.920955,45:0.848973):0.558737,46:0.704083):0.379472,(47:0.953080,48:1.028070):0.14152):0.844263,(((49:0.000001,50:0.000001):0.0463879,51:0.086217):0.906354,52:0.764187):0.688587):0.422378):0.270561,40:0.551334):0.461973):0.663306):0.120568,((((24:0.077248,25:0.113378):0.224437,(26:0.096506,27:0.241490):0.0573876):0.0908584,(28:0.677761,29:0.466376):0.211336):0.242181,(((30:0.242106,31:0.193623):0.148986,32:0.630522):0.0837505,(33:0.127204,34:0.226196):0.105672):0.125545):0.250847):0.14721):0.275723):0.227076,15:0.690468):0.222175):0.0217592,((4:0.290869,5:0.315666):0.239364,(6:0.372981,7:0.350290):0.138989):0.141711):0.0752175):0.0429114);
 875: 1 -26035.96012 -26458.72365 (0:0.125800,1:0.144850,(2:0.192914,(((3:0.253674,((((8:0.000001,9:0.000001):0.218575,10:0.227161):0.389892,11:0.464696):0.19622,(12:0.000001,13:0.000001):0.695028):0.25186):0.0416239,((((((14:1.298697,(21:0.355082,22:0.704038):0.20266):0.127034,23:0.595900):0.370798,(35:1.564882,((((((36:0.111278,37:0.139610):0.0289831,38:0.006618):0.611089,39:0.555525):0.195224,(41:0.111860,(42:0.010686,43:0.029765):0.143839):0.410972):0.503558,40:0.676119):0.252213,(((44:0.536548,(45:0.832183,46:1.115433):0.270239):0.445071,(47:0.632259,48:0.754724):0.137019):0.54056,(((49:0.000001,50:0.000001):0.075493,51:0.070990):0.8251,52:0.628589):0.448479):0.16333):0.799914):0.433906):0.036437,((((((24:0.065194,25:0.057898):0.209863,26:0.063352):0.0633889,27:0.116345):0.152184,28:0.854559):0.143466,29:0.528705):0.215269,(((30:0.265321,31:0.163060):0.160418,32:0.548006):0.0599624,(33:0.201232,34:0.163903):0.0978793):0.233715):0.361817):0.178142,((((16:0.000001,17:0.000001):0.134,18:0.154362):0.165643,19:0.216773):0.373782,20:0.561505):0.242557):0.24348,15:0.633112):0.276115):0.0330783,((4:0.225280,5:0.426942):0.158814,(6:0.302134,7:0.390256):0.191324):0.117873):0.0636611):0.0168374);
 876: 1 -26254.84962 -26463.18065 (0:0.198901,1:0.169689,(2:0.244943,((3:0.256910,(((((8:0.000001,9:0.000001):0.289978,10:0.191153):0.344535,11:0.431908):0.295615,(12:0.000001,13:0.000001):0.546404):0.268907,(((((14:1.214644,(21:0.407563,(22:0.723055,23:0.708398):0.125818):0.212914):0.230817,(35:1.580299,(((((((36:0.141015,37:0.130168):0.0338755,38:0.029039):0.647278,39:0.657142):0.272546,(41:0.163544,(42:0.017167,43:0.052530):0.134687):0.646737):0.31466,40:0.707014):0.604955,(((49:0.000001,50:0.000001):0.0698378,51:0.101493):0.972192,52:1.202116):0.249707):0.145245,(((44:0.866240,45:0.783852):0.292916,46:0.839087):0.295528,(47:0.938274,48:0.704820):0.164778):0.717497):0.133438):0.761599):0.0438555,(((((24:0.083012,25:0.092424):0.28353,(26:0.052623,27:0.213927):0.0400104):0.295652,28:0.916650):0.14994,29:0.530843):0.200599,((((30:0.241657,31:0.306572):0.19573,32:0.808767):0.118092,34:0.238884):0.0100375,33:0.199051):0.199685):0.504793):0.239253,((((16:0.000002,17:0.000002):0.165463,18:0.138608):0.192023,19:0.260126):0.445726,20:0.418192):0.274549):0.206714,15:0.650706):0.259915):0.138666):0.0670662,((4:0.336331,5:0.441888):0.279717,(6:0.385554,7:0.400209):0.114414):0.105693):0.111647):0.0456179);
 877: 1 -26549.4182 -26479.80085 (0:0.196126,((1:0.098106,((4:0.196197,5:0.555242):0.29098,(6:0.420727,7:0.393290):0.162938):0.169699):0.0455843,(3:0.299195,((((8:0.000001,9:0.000001):0.230013,10:0.273039):0.3267,11:0.424078):0.359787,((12:0.000001,13:0.000002):0.538108,(((((14:1.275477,(35:1.525960,(((((((36:0.151991,37:0.182785):0.0295955,38:0.049480):0.487076,39:0.839129):0.282036,(41:0.151950,(42:0.006719,43:0.028087):0.126459):0.887422):0.545637,40:0.559666):0.693509,(((49:0.000001,50:0.000001):0.0708102,51:0.088685):0.875329,52:1.344725):0.724706):0.186976,(((44:0.750238,45:0.910513):0.317434,46:0.948558):0.392855,(47:0.911597,48:0.795460):0.262785):0.568571):0.446394):0.843665):0.215312,((21:0.361066,22:0.685169):0.292951,23:0.700763):0.388557):0.122624,(((((24:0.089806,25:0.057610):0.202175,26:0.069447):0.153759,27:0.058900):0.145,(28:0.740160,29:0.488541):0.111216):0.18742,(((30:0.240530,31:0.288356):0.215203,(33:0.138670,34:0.299486):0.103445):0.12062,32:0.547685):0.128586):0.533464):0.121168,((((16:0.000002,17:0.000001):0.182711,18:0.144563):0.126878,19:0.256339):0.376125,20:0.357328):0.262957):0.152179,15:0.704155):0.200901):0.171287):0.173742):0.139874):0.0519505,2:0.266920);
 878: 3 -26086.7513 -26462.99841 (0:0.212769,1:0.178141,(2:0.331830,((3:0.315414,(((((8:0.000001,9:0.000001):0.275366,10:0.241668):0.332287,11:0.499042):0.159234,(12:0.000001,13:0.000001):0.421905):0.330141,(((((((14:1.286395,(21:0.386105,22:0.642421):0.144196):0.12739,23:0.729567):0.324778,(35:1.771968,(((((((36:0.081149,37:0.107809):0.0112612,38:0.039169):0.457342,39:0.663390):0.176594,(41:0.157403,(42:0.016295,43:0.016089):0.168352):0.570685):0.377632,40:0.758929):0.278119,(((49:0.000001,50:0.000001):0.0201321,51:0.104925):0.938466,52:0.921443):0.818828):0.161227,(((44:0.820300,45:0.753167):0.311365,46:0.844860):0.25105,(47:0.874115,48:0.949784):0.161531):0.72072):0.374209):0.347655):0.362615,(((((24:0.077707,25:0.079210):0.238039,26:0.042629):0.0488555,27:0.109584):0.213413,(28:0.682838,29:0.429589):0.198651):0.169786,((((30:0.199336,31:0.157873):0.16725,32:0.560240):0.120951,33:0.086978):0.0792028,34:0.143553):0.169587):0.511523):0.105071,(((16:0.000001,17:0.000001):0.140669,18:0.089624):0.241533,19:0.149880):0.338559):0.133698,20:0.596159):0.152265,15:0.558762):0.313715):0.118629):0.0873446,((4:0.282278,5:0.391767):0.228743,(6:0.412780,7:0.362879):0.237111):0.113701):0.0880822):0.0197525);
 879: 2 -26373.86502 -26474.38719 (0:0.135865,((1:0.152711,((4:0.312842,5:0.389757):0.35336,(6:0.409012,7:0.466215):0.116092):0.0861696):0.0566725,(3:0.211919,(((((8:0.000001,9:0.000001):0.223787,10:0.168547):0.378006,11:0.529695):0.366865,(12:0.000001,13:0.000002):0.429312):0.218996,(((((14:1.005148,(35:2.123309,((((((36:0.084738,37:0.149627):0.0572477,38:0.000003):0.507252,39:0.606834):0.335651,(41:0.135983,(42:0.000002,43:0.037966):0.110339):0.498679):0.492443,40:0.757570):0.274226,((((44:0.701528,45:0.802690):0.421169,46:0.921190):0.55567,(47:0.807564,48:0.779758):0.174732):0.499133,(((49:0.000001,50:0.000001):0.0422112,51:0.088425):0.710346,52:0.946733):0.681138):0.141023):0.489206):0.441833):0.297863,((21:0.387243,22:0.891601):0.293678,23:1.161492):0.37817):0.11913,((((24:0.051874,25:0.082930):0.231845,(26:0.074957,27:0.166275):0.0481706):0.191308,28:0.912028):0.086718,(29:0.436239,(((30:0.281983,31:0.212627):0.252764,(33:0.156650,34:0.247719):0.120828):0.0699622,32:0.628541):0.220954):0.0277668):0.403996):0.266406,((((16:0.000002,17:0.000001):0.139937,18:0.123525):0.0972125,19:0.192930):0.299786,20:0.494334):0.148291):0.185086,15:0.657853):0.210237):0.16422):0.0809323):0.0397485,2:0.299383);
 880: 1 -26645.96841 -26473.97429 (0:0.200864,1:0.207369,(2:0.256967,(((3:0.314704,((((8:0.000001,9:0.000001):0.334769,10:0.189497):0.271523,11:0.674876):0.310966,(12:0.000001,13:0.000001):0.831296):0.183582):0.0445182,(((((14:1.178430,(((((24:0.034285,25:0.089652):0.195054,26:0.058332):0.00853857,(28:0.675514,29:0.667023):0.257783):0.116715,27:0.066788):0.447992,((((30:0.300793,31:0.195087):0.186135,32:0.607593):0.142872,33:0.106992):0.0548413,34:0.227826):0.17366):0.225672):0.163582,(35:1.621244,((((((36:0.095616,37:0.155759):0.0417517,38:0.000003):0.571234,39:0.625204):0.39998,(41:0.081785,(42:0.029813,43:0.024059):0.183736):0.426138):0.451619,40:0.547427):0.312949,(((44:0.753294,(45:0.884035,46:1.324507):0.334161):0.563279,(47:0.892694,48:0.736672):0.270364):0.699083,(((49:0.000001,50:0.000001):0.0536563,51:0.119965):0.543358,52:1.087044):0.501709):0.22464):0.391929):0.812901):2.54097e-06,((21:0.278969,22:1.027449):0.468976,23:0.786324):0.24557):0.190044,((((16:0.000001,17:0.000001):0.205366,18:0.069154):0.106538,19:0.258374):0.283365,20:0.548102):0.205757):0.351112,15:0.660438):0.154632):0.0628212,(((4:0.408160,5:0.395269):0.163032,7:0.451212):0.100128,6:0.543791):0.0616793):0.110302):0.0494352);
 881: 1 -26681.48612 -26460.82268 (0:0.177091,1:0.207331,(2:0.272975,((3:0.310479,(((((8:0.000001,9:0.000001):0.300234,10:0.240512):0.274327,11:0.493579):0.229919,(12:0.000001,13:0.000001):0.613147):0.294644,((((((14:1.222236,(21:0.364505,22:0.846991):0.257511):0.112195,23:0.943273):0.356717,(35:1.757251,(((((((36:0.090385,38:0.072398):0.0937821,37:0.109456):0.50123,39:0.798698):0.336268,(41:0.135646,(42:0.014073,43:0.040085):0.181597):0.582722):0.324603,40:0.956366):0.247893,(((49:0.000001,50:0.000001):0.0832343,51:0.092659):0.83789,52:0.994888):0.466732):0.132665,((44:0.687784,(45:0.950135,46:0.930452):0.384514):0.304992,(47:0.800986,48:0.880988):0.154942):0.717523):0.890296):0.969961):0.0426642,((((24:0.068850,25:0.086337):0.222838,(26:0.044926,27:0.219687):0.04567):0.154293,(28:0.773709,29:0.492064):0.161688):0.234138,(((30:0.226849,31:0.252422):0.169874,32:0.650263):0.067008,(33:0.162469,34:0.267533):0.140879):0.16957):0.427236):0.118532,((((16:0.000001,17:0.000001):0.180488,18:0.102827):0.112509,19:0.170133):0.295784,20:0.562984):0.285285):0.367007,15:0.700812):0.254895):0.15935):0.0378875,((4:0.282833,5:0.412428):0.260446,(6:0.383443,7:0.487818):0.221863):0.0789118):0.0895585):0.0622891);
 882: 3 -26561.74263 -26460.29014 (0:0.203684,1:0.212052,(2:0.317371,(((3:0.209630,((((8:0.000001,9:0.000001):0.373338,10:0.100721):0.309498,11:0.538947):0.220476,(12:0.000001,13:0.000001):0.609813):0.301941):0.102385,(((((((14:1.249348,22:0.508676):0.186544,21:0.375010):0.246559,23:0.857866):0.468926,((35:1.766240,(((49:0.000001,50:0.000001):0.0558446,51:0.063265):0.828868,52:1.161780):0.468591):0.22647,((((((36:0.123383,37:0.145396):0.0393801,38:0.042271):0.446689,39:0.704335):0.360679,(41:0.175700,(42:0.012542,43:0.033008):0.0997616):0.662935):0.628686,40:0.841560):0.42171,((44:0.857565,(45:1.060793,46:0.968980):0.359517):0.252934,(47:0.930014,48:0.888732):0.194484):0.677375):0.178965):0.872047):0.0228321,((((24:0.052927,25:0.108159):0.24167,(26:0.094846,27:0.196924):0.0385732):0.193833,(28:0.856353,29:0.599151):0.137714):0.272022,((((30:0.270953,31:0.305550):0.165934,32:0.648753):0.11843,33:0.199289):0.0810305,34:0.129300):0.178961):0.401955):0.148778,((((16:0.000001,17:0.000001):0.223946,18:0.078278):0.149662,19:0.276664):0.420607,20:0.388756):0.095222):0.327248,15:0.742318):0.414919):0.00509775,((4:0.315671,5:0.542503):0.172213,(6:0.348767,7:0.526851):0.129786):0.14919):0.080631):0.0439106);
 883: 1 -25747.16342 -26462.3452 (0:0.164063,(1:0.172498,((3:0.247748,(((((8:0.000001,9:0.000001):0.25933,10:0.241900):0.305935,11:0.342956):0.190505,(12:0.000001,13:0.000001):0.622785):0.237262,((((14:1.161728,((21:0.435165,22:0.685916):0.165998,23:0.953967):0.213708):0.287207,((((((24:0.059049,25:0.074133):0.210114,26:0.063450):0.106807,27:0.128815):0.191387,(28:0.832243,29:0.467725):0.266097):0.295042,(((30:0.280137,31:0.244534):0.202086,32:0.710107):0.108487,(33:0.103820,34:0.210448):0.134245):0.143816):0.418062,((35:2.069172,((((44:0.625256,45:0.909135):0.534606,46:0.929690):0.379283,(47:0.882863,48:0.778803):0.215313):0.770486,(((49:0.000001,50:0.000001):0.0313215,51:0.121161):0.843247,52:1.183011):0.338951):0.114684):0.249883,(((((36:0.123507,38:0.064807):0.0870508,37:0.046936):0.487789,39:0.846811):0.286035,(41:0.141289,(42:0.017340,43:0.039428):0.126739):0.671218):0.389593,40:0.691149):0.334123):0.819221):0.0005322):0.209197,((((16:0.000001,17:0.000001):0.136446,18:0.114733):0.170799,19:0.179141):0.236681,20:0.550287):0.192726):0.34558,15:0.538962):0.293803):0.0589003):0.0447856,((4:0.316008,5:0.407962):0.24104,(6:0.440764,7:0.404966):0.122849):0.0839511):0.0783374):0.0120846,2:0.244073);
 884: 2 -26692.12793 -26480.94535 (0:0.208853,((1:0.091017,((4:0.331635,5:0.341407):0.200032,(6:0.455429,7:0.349739):0.145539):0.128819):0.107851,(3:0.232616,(((((8:0.000001,9:0.000001):0.370546,10:0.121974):0.412116,11:0.495028):0.170853,(12:0.000001,13:0.000001):0.51776):0.264383,(((((14:1.183162,(21:0.451630,22:0.546864):0.151529):0.15374,23:0.643733):0.301736,((((((24:0.081177,25:0.055385):0.195049,26:0.061064):0.0707182,27:0.108759):0.189668,(28:0.741181,29:0.464498):0.140935):0.179728,(((30:0.276290,31:0.170302):0.260081,(33:0.137658,34:0.307534):0.0980765):0.118557,32:0.750020):0.105942):0.402167,(35:0.969158,(((((((36:0.069367,37:0.108797):0.0316659,38:0.015767):0.401655,39:0.610034):0.348017,(41:0.191716,(42:0.006487,43:0.030737):0.109624):0.588132):0.275902,40:0.662963):0.483216,(((49:0.000001,50:0.000001):2.06697e-06,51:0.127936):1.0042,52:0.860516):0.221925):0.201245,(((44:0.590284,45:0.765240):0.819266,46:0.845493):0.348215,(47:0.860172,48:0.751713):0.202972):0.441991):0.536812):0.872786):0.28055):0.118455,((((16:0.000001,17:0.000001):0.146611,18:0.130443):0.25402,19:0.152470):0.414374,20:0.501698):0.219498):0.207959,15:0.581738):0.336065):0.0789052):0.176106):0.033687,2:0.220148);
 885: 2 -26510.4136 -26471.07518 (0:0.139628,(1:0.152511,((3:0.265122,(((((8:0.000001,9:0.000001):0.204521,10:0.257244):0.314743,11:0.428309):0.265962,(12:0.000001,13:0.000001):0.527296):0.142739,((((((14:1.064913,(21:0.320570,22:0.753336):0.224296):0.239716,23:0.753639):0.111954,(((35:1.684727,(((44:0.594286,45:0.712932):0.294073,46:0.861816):0.34725,(47:0.803889,48:0.686313):0.180718):0.43473):0.20905,(((49:0.000001,50:0.000001):0.0668208,51:0.083317):0.693979,52:1.130341):0.206222):0.507588,((((36:0.102360,37:0.125033):0.0325372,38:0.029465):0.362967,(39:0.615154,(41:0.212448,(42:0.007921,43:0.034941):0.0939069):0.65787):0.184662):0.622328,40:0.544759):0.309279):1.14691):2.04382e-06,(((((24:0.036013,25:0.068961):0.26694,26:0.044749):0.0785457,27:0.175089):0.180274,(28:0.749516,29:0.436001):0.143699):0.260472,(((30:0.246986,31:0.165124):0.134169,32:0.658324):0.114971,(33:0.135630,34:0.251969):0.0926301):0.163696):0.395045):0.173054,((((16:0.000001,17:0.000001):0.194703,18:0.098878):0.107023,19:0.214004):0.324839,20:0.548696):0.172727):0.234396,15:0.628549):0.171241):0.143466):0.0265962,((4:0.162410,5:0.552196):0.180892,(6:0.361398,7:0.375478):0.251716):0.124744):0.115617):0.0161564,2:0.215979);
 886: 1 -25806.11886 -26459.75318 (0:0.183344,1:0.207006,(2:0.205632,((3:0.259893,(((((8:0.000001,9:0.000001):0.338465,10:0.205821):0.269056,11:0.511187):0.231128,(12:0.000001,13:0.000001):0.489597):0.175907,(((((14:1.370431,22:0.568495):0.145459,21:0.392583):0.165733,23:0.826847):0.367071,(((((16:0.000001,17:0.000001):0.144185,18:0.119518):0.141247,19:0.182671):0.358244,20:0.486866):0.150227,((((((24:0.038270,25:0.052312):0.249649,26:0.000003):0.0638633,27:0.157777):0.205783,(28:0.763275,29:0.443042):0.196923):0.287651,(((30:0.252104,31:0.251551):0.1635,32:0.558811):0.0625484,(33:0.185349,34:0.181249):0.146622):0.131604):0.353305,(35:1.855356,((((((36:0.092850,37:0.171616):0.0626314,38:0.022496):0.392973,39:0.718128):0.189736,(41:0.149320,(42:0.011947,43:0.017248):0.122498):0.749682):0.42144,((((44:0.645038,45:0.883434):0.591222,46:0.787815):0.428578,(47:0.727706,48:0.890011):0.151618):0.561756,(((49:0.000001,50:0.000001):0.0718508,51:0.080700):0.824093,52:0.867439):0.428323):0.272391):0.0991735,40:0.446573):0.502081):0.690728):0.091176):0.22195):0.22174,15:0.531347):0.152753):0.0807151):0.043511,((4:0.305136,5:0.432760):0.161555,(6:0.368836,7:0.341437):0.162245):0.0795232):0.0478099):0.0366282);
 887: 1 -25752.71201 -26466.19597 (0:0.151365,1:0.186105,(2:0.256220,((3:0.258303,(((((8:0.000001,9:0.000001):0.335678,10:0.143801):0.207056,11:0.542927):0.199915,(12:0.000001,13:0.000001):0.558804):0.22243,((((((14:1.446962,(21:0.317293,22:0.890928):0.237751):0.240901,23:0.801733):0.442116,(35:1.622040,(((((((36:0.109901,37:0.135823):0.0546264,38:0.037937):0.542256,39:0.986017):0.235745,(41:0.174936,(42:0.013764,43:0.045722):0.0842438):0.779216):0.391126,(((44:0.786484,45:0.769969):0.298734,46:0.825605):0.484858,(47:0.721093,48:1.135908):0.134179):0.817872):0.0759138,(((49:0.000001,50:0.000001):0.0459388,51:0.106534):0.94002,52:0.932565):0.694052):0.140319,40:0.871713):0.531115):0.437477):0.016463,((((((24:0.056587,25:0.087311):0.205073,26:0.102800):0.0628634,27:0.167344):0.118209,28:0.733242):0.202101,29:0.607908):0.275597,(((30:0.236906,31:0.288229):0.13998,32:0.754386):0.0771324,(33:0.114063,34:0.306944):0.0705446):0.132755):0.419369):0.190178,((((16:0.000001,17:0.000001):0.219225,18:0.100492):0.156494,19:0.242734):0.394086,20:0.389632):0.238384):0.239329,15:0.596988):0.16061):0.0916111):0.0865114,((4:0.285268,5:0.428191):0.182196,(6:0.323738,7:0.438466):0.167007):0.0991411):0.140906):0.00888626);
 888: 1 -26205.98787 -26460.87735 (0:0.219272,(1:0.122283,(3:0.284038,(((4:0.222778,5:0.379346):0.213539,(6:0.368550,7:0.347335):0.165898):0.0662459,(((((8:0.000001,9:0.000001):0.393748,10:0.118625):0.201627,11:0.560538):0.339844,(12:0.000001,13:0.000001):0.45041):0.203588,(((((14:1.705967,22:0.668358):0.188401,21:0.321836):0.269196,23:1.113471):0.270493,(((((16:0.000002,17:0.000001):0.15248,18:0.135727):0.111736,19:0.248885):0.427654,20:0.400807):0.185027,(((((((24:0.054590,25:0.068276):0.190286,26:0.059004):0.0780504,27:0.112457):0.157455,28:0.886420):0.164793,29:0.543001):0.271717,(((30:0.219439,31:0.271480):0.169209,32:0.662265):0.0850953,(33:0.230249,34:0.157333):0.0724011):0.0534462):0.614804,(35:1.301077,(((((((36:0.089937,37:0.190514):0.0565539,38:0.018885):0.462487,39:0.758318):0.274952,(41:0.184762,(42:0.020106,43:0.033048):0.105375):0.667639):0.370323,(((44:0.889577,(45:0.835699,46:0.944701):0.261998):0.453138,48:0.770130):0.0989596,47:1.011168):0.96311):0.177452,40:0.538883):0.278521,(((49:0.000001,50:0.000001):0.0441114,51:0.144599):0.855525,52:0.942384):0.531806):0.580662):0.781784):0.0486775):0.149717):0.0603379,15:0.837263):0.288454):0.19571):0.0252981):0.0873922):0.0127091,2:0.225293);
 889: 1 -26620.35718 -26462.94779 (0:0.154731,(1:0.183066,(2:0.257378,(3:0.332418,(((((8:0.000001,9:0.000001):0.231546,10:0.251047):0.202672,11:0.564582):0.302957,(12:0.000001,13:0.000001):0.68382):0.253122,(((((14:1.022469,(21:0.408108,22:0.691337):0.222228):0.277773,23:0.875469):0.243498,((((((24:0.059175,25:0.046830):0.258994,26:0.025987):0.0980962,27:0.143799):0.237708,(28:0.659044,29:0.567257):0.115874):0.246221,(((30:0.171062,31:0.195284):0.1153,32:0.569137):0.126741,(33:0.124319,34:0.233445):0.0709884):0.145699):0.294735,(35:2.108392,((((((36:0.107190,38:0.042413):0.0979231,37:0.048696):0.464856,39:0.754039):0.118907,(41:0.161457,(42:0.007556,43:0.035928):0.204127):0.609828):0.378498,(((44:0.580146,(45:0.632772,46:1.132200):0.499635):0.566699,(47:1.086543,48:0.763851):0.133983):0.545585,(((49:0.000001,50:0.000001):0.0751441,51:0.088436):0.47145,52:1.055718):0.591263):0.421163):0.230351,40:0.405498):0.804493):0.583685):0.0211238):0.159274,((((16:0.000001,17:0.000001):0.150426,18:0.121574):0.0969242,19:0.245589):0.203894,20:0.472432):0.168235):0.288011,15:0.639742):0.240638):0.0273905):0.0712595):0.0613535):0.0600604,((4:0.229347,5:0.400094):0.207134,(6:0.483596,7:0.425353):0.207544):0.161597);
 890: 1 -27083.96666 -26461.63146 (0:0.167470,1:0.157199,(2:0.279881,((3:0.254177,(((((8:0.000001,9:0.000001):0.251588,10:0.167876):0.3851,11:0.589721):0.215394,(12:0.000001,13:0.000001):0.595235):0.218518,((((((14:1.115301,(21:0.466695,22:0.617194):0.337033):0.225246,23:0.716812):0.303191,(((35:1.819340,(((49:0.000001,50:0.000001):2.12855e-06,51:0.135297):0.934812,52:0.736286):0.483813):0.206063,((44:1.097305,(45:1.622294,46:0.791540):0.419808):0.330395,(47:0.909067,48:0.885938):0.220835):0.580548):0.351222,(((((36:0.072315,37:0.152934):0.0382935,38:0.009444):0.557772,39:0.694947):0.292996,(41:0.163622,(42:0.000002,43:0.028451):0.117425):0.517585):0.432309,40:0.797022):0.212012):1.39352):0.0152923,(((((24:0.077367,25:0.060140):0.158066,26:0.100311):0.0857299,27:0.110528):0.179901,(28:0.719081,29:0.554025):0.232237):0.300352,(((30:0.295757,31:0.222364):0.148247,32:0.612708):0.156918,(33:0.177950,34:0.259077):0.0790384):0.148678):0.431678):0.185843,((((16:0.000001,17:0.000001):0.146747,18:0.093865):0.250286,19:0.253864):0.28796,20:0.595963):0.192841):0.174044,15:0.824827):0.305503):0.112896):0.0979366,((4:0.215660,5:0.454890):0.272463,(6:0.459465,7:0.434208):0.122924):0.0984095):0.109058):0.0462829);
 891: 1 -26133.19397 -26465.98195 (0:0.219765,(1:0.089430,((3:0.271381,(((((8:0.000001,9:0.000001):0.193975,10:0.210308):0.218235,11:0.532980):0.189365,(12:0.000001,13:0.000001):0.639287):0.231911,(((((((14:1.107601,(21:0.388350,22:0.477472):0.200341):0.260678,23:0.470251):0.453937,(((35:1.722467,(((44:0.686086,45:1.079400):0.424022,46:1.084653):0.164502,(47:0.913941,48:0.653613):0.291376):0.383556):0.156124,(((49:0.000001,50:0.000001):0.0510079,51:0.089347):0.703899,52:0.757314):0.398759):0.32921,(((((36:0.089885,37:0.138493):0.0228046,38:0.010803):0.406546,39:0.661929):0.116593,(41:0.091703,(42:0.012937,43:0.026094):0.139668):0.639423):0.281178,40:0.546203):0.265662):0.989495):0.00752459,(((((24:0.023560,25:0.059094):0.296489,26:0.051508):0.0716121,27:0.112396):0.229053,(28:0.698799,29:0.515433):0.16318):0.0961035,(((30:0.253861,31:0.190993):0.15872,(33:0.149213,34:0.262110):0.0872568):0.0913965,32:0.705095):0.129332):0.528498):0.151859,(((16:0.000001,17:0.000001):0.109761,18:0.105875):0.119277,19:0.157944):0.38489):0.187017,20:0.432460):0.153201,15:0.649634):0.218393):0.106453):0.032561,((4:0.309322,5:0.382575):0.163686,(6:0.489324,7:0.363625):0.13711):0.11961):0.0830381):0.0347695,2:0.214615);
 892: 1 -26603.86533 -26473.95077 (0:0.192474,(1:0.147143,((3:0.362128,(((((8:0.000001,9:0.000001):0.309064,10:0.178087):0.30167,11:0.550979):0.276285,(12:0.000001,13:0.000001):0.46323):0.221542,((((((14:1.338762,23:0.607160):0.129293,(21:0.244162,22:0.774744):0.297734):0.239633,(((35:1.864297,(((49:0.000001,50:0.000001):0.0471646,51:0.109491):0.86091,52:0.972591):0.142956):0.618403,((((36:0.091840,37:0.172511):0.0274994,38:0.023997):0.481344,(39:0.600351,(41:0.180710,(42:0.018686,43:0.046422):0.0588219):0.898865):0.150931):0.495556,(((44:0.723955,45:0.722227):0.386983,46:0.758245):0.391251,(47:0.843862,48:0.809034):0.0658942):0.95629):0.137675):0.171019,40:0.603065):1.17812):2.79922e-06,(((((24:0.048012,25:0.099298):0.254193,27:0.152622):0.0492057,26:0.032671):0.156656,(28:0.843228,29:0.448483):0.0568054):0.266812,((((30:0.228849,31:0.221343):0.221055,32:0.563373):0.0612944,33:0.213044):0.0581528,34:0.195445):0.126089):0.483552):0.234467,((((16:0.000002,17:0.000001):0.185346,18:0.107867):0.147696,19:0.169406):0.301858,20:0.399408):0.35519):0.24958,15:0.692351):0.211174):0.219815):0.0666015,((4:0.253672,5:0.312875):0.269536,(6:0.376467,7:0.307696):0.134127):0.0864492):0.0927366):0.0231681,2:0.332809);
 893: 1 -26110.73495 -26464.95728 (0:0.190119,(1:0.161326,(((3:0.331986,((((8:0.000001,9:0.000001):0.347374,10:0.097499):0.293357,11:0.546377):0.225749,(12:0.000001,13:0.000001):0.601291):0.27868):0.0429035,(((((14:1.193832,((21:0.175783,22:0.934216):0.337307,23:0.684550):0.197361):0.148438,((((((24:0.042652,25:0.064635):0.23357,26:0.070994):0.0537657,27:0.175506):0.127808,(28:0.850637,29:0.497553):0.215066):0.221849,32:0.610420):0.0842041,((30:0.275724,31:0.236830):0.281028,(33:0.175027,34:0.174154):0.106268):0.110385):0.635665):2.55059e-06,(35:1.851313,((((((36:0.098114,38:0.034330):0.176293,37:0.034471):0.6052,39:0.907304):0.231707,(41:0.147352,(42:0.035837,43:0.021290):0.0739509):0.472738):0.508812,((((44:0.537237,(45:0.453868,46:1.190115):0.446762):0.598689,48:0.846457):0.0949844,47:0.664635):0.679579,(((49:0.000001,50:0.000001):0.083116,51:0.032123):0.56463,52:0.893691):0.520585):0.238026):0.125863,40:0.668193):0.579544):0.671331):0.142106,((((16:0.000001,17:0.000001):0.154831,18:0.079563):0.143832,19:0.168753):0.275275,20:0.494663):0.271339):0.173103,15:0.538906):0.357814):0.0322815,((4:0.285860,5:0.410677):0.276209,(6:0.317788,7:0.384073):0.127746):0.0802553):0.100682):0.0112327,2:0.240904);
 894: 1 -26350.64993 -26472.83206 (0:0.141060,1:0.172881,(2:0.260952,((3:0.264335,(((((8:0.000001,9:0.000001):0.289706,10:0.123785):0.211381,11:0.386081):0.18179,(12:0.000001,13:0.000001):0.547209):0.213526,(((((14:1.725816,(((35:1.661353,(((49:0.000001,50:0.000001):0.0349934,51:0.163021):0.951479,52:0.718712):0.250549):0.613569,((44:0.521028,(45:0.752337,46:0.930757):0.302045):0.440177,(47:0.682226,48:0.749289):0.147857):0.680438):0.0382564,(((((36:0.100039,37:0.117820):0.0472256,38:0.032064):0.441205,39:0.627837):0.128863,(41:0.161928,(42:0.013220,43:0.030727):0.163621):0.475341):0.494094,40:0.474596):0.31747):0.817686):0.430828,20:0.371071):0.0632531,(((16:0.000001,17:0.000001):0.16356,18:0.090597):0.0999743,19:0.192628):0.332449):0.178003,(((21:0.346555,22:0.799527):0.318727,23:0.861651):0.307985,(((((24:0.048886,25:0.081695):0.206842,(26:0.022835,27:0.200473):0.0314311):0.210078,28:0.700550):0.124852,29:0.486785):0.222527,(((30:0.258120,31:0.224968):0.193349,32:0.465844):0.102464,(33:0.183629,34:0.294014):0.0701983):0.163369):0.404585):0.144136):0.262247,15:0.674221):0.218499):0.0670962):0.0587273,((4:0.267737,5:0.303517):0.137611,(6:0.308470,7:0.452126):0.1289):0.0757075):0.0840207):0.0323885);
 895: 1 -26152.98884 -26464.52961 (0:0.187798,1:0.133358,(2:0.322408,((3:0.300951,(((((8:0.000001,9:0.000001):0.292014,10:0.137973):0.233337,11:0.497928):0.26975,(12:0.000001,13:0.000001):0.546025):0.359216,(((((14:1.302009,(35:2.156568,(((((((36:0.112110,37:0.081111):0.0356386,38:0.004170):0.60374,39:0.648696):0.256661,(41:0.235378,(42:0.007422,43:0.055662):0.0857405):0.701745):0.443421,(((49:0.000001,50:0.000001):0.0842478,51:0.034946):0.569765,52:1.002726):0.768826):0.0900877,((44:0.861819,(45:0.865777,46:0.901140):0.338351):0.386511,(47:0.765785,48:0.901046):0.209929):0.783055):0.222927,40:0.750329):0.686444):0.417537):0.312992,((21:0.324586,22:0.632638):0.196015,23:0.996561):0.395443):0.069429,(((((24:0.097234,25:0.095472):0.247408,26:0.054674):0.0708981,27:0.123008):0.112009,(28:0.791212,29:0.623418):0.147085):0.298356,(((30:0.260152,31:0.199965):0.138301,32:0.556933):0.109776,(33:0.182743,34:0.247537):0.0577189):0.0982044):0.474988):0.105467,((((16:0.000001,17:0.000001):0.180053,18:0.125510):0.136143,19:0.191393):0.437561,20:0.630527):0.128472):0.404121,15:0.623029):0.365591):0.0982119):0.0450846,((4:0.221825,5:0.324431):0.225256,(6:0.359023,7:0.428572):0.208857):0.0981046):0.0702423):0.037077);
 896: 1 -26541.03004 -26461.17597 (0:0.187301,1:0.130034,(2:0.263308,((3:0.277405,(((((8:0.000001,9:0.000001):0.29302,10:0.180587):0.276196,11:0.410126):0.328694,(12:0.000001,13:0.000001):0.549894):0.173539,((((((14:1.304801,(21:0.188182,22:0.734303):0.271816):0.183725,23:0.711946):0.409869,((((24:0.044958,25:0.089393):0.16327,(26:0.070623,27:0.119408):0.0423204):0.173566,(28:0.846082,29:0.547996):0.119012):0.105503,(((30:0.255629,31:0.207263):0.201723,(33:0.241949,34:0.181176):0.0847471):0.0927181,32:0.617856):0.182729):0.376307):0.025764,(((35:1.807730,(((49:0.000001,50:0.000001):0.0339902,51:0.148022):0.892907,52:0.625228):0.131259):0.302041,(((44:0.751954,45:0.800887):0.374074,46:0.756373):0.281477,(47:0.841138,48:0.862356):0.123515):0.520696):0.278597,(((((36:0.103873,37:0.174087):0.0234915,38:0.006987):0.575127,39:0.657006):0.186793,(41:0.169474,(42:0.009371,43:0.035809):0.141972):0.66039):0.296369,40:0.874051):0.256996):1.2139):0.13407,((((16:0.000001,17:0.000001):0.111914,18:0.152417):0.0814384,19:0.213375):0.394574,20:0.424131):0.20046):0.199667,15:0.651982):0.255833):0.152668):0.0742444,(((4:0.311235,5:0.304469):0.284991,7:0.417711):0.0409992,6:0.393760):0.132618):0.0951323):0.0637731);
 897: 1 -25809.89343 -26470.75223 (0:0.190623,(1:0.180311,(2:0.219497,(3:0.237356,(((((8:0.000001,9:0.000001):0.228566,10:0.152980):0.236257,11:0.712898):0.247647,(12:0.000001,13:0.000001):0.485511):0.215097,((((((14:1.088774,22:0.480187):0.232018,21:0.324081):0.315981,23:0.709196):0.23995,((((35:1.998897,(((44:0.528926,45:0.982341):0.495285,46:0.745654):0.341479,(47:0.771784,48:0.728779):0.0581371):0.561375):0.274647,(((49:0.000001,50:0.000001):0.046902,51:0.105954):0.691085,52:1.068451):0.453054):0.343157,((((36:0.079810,37:0.163151):0.0219923,38:0.046067):0.417446,39:0.616318):0.298576,(41:0.164428,(42:0.003882,43:0.034450):0.123175):0.735136):0.216459):0.23002,40:0.386651):1.51438):0.208928,(((((16:0.000001,17:0.000001):0.0906659,18:0.137076):0.166557,19:0.110582):0.303557,20:0.467682):0.0990764,(((((24:0.060462,25:0.057663):0.270104,26:0.039099):0.0614984,27:0.121684):0.143168,(28:0.756193,29:0.511259):0.0739861):0.357865,(((30:0.195177,31:0.211878):0.147639,32:0.633087):0.0701264,(33:0.160850,34:0.224161):0.0815214):0.0904305):0.368925):0.198499):0.211714,15:0.515981):0.181727):0.0872959):0.0704957):0.0298809):0.0496239,((4:0.233346,5:0.379015):0.23801,(6:0.340471,7:0.387908):0.219249):0.0986148);
 898: 1 -27238.82452 -26481.44207 (0:0.216623,1:0.141080,(2:0.236584,(((3:0.193025,((((8:0.000002,9:0.000002):0.34548,10:0.161154):0.33829,11:0.482842):0.198066,(12:0.000002,13:0.000002):0.503739):0.381609):0.098079,((4:0.203951,5:0.454962):0.20563,(6:0.370300,7:0.434611):0.184448):0.0945328):0.0146983,(((((14:1.266701,(21:0.333693,22:0.632198):0.263361):0.14098,23:0.752463):0.156293,(35:1.392816,((((((36:0.097165,37:0.133667):0.0386283,38:0.020433):0.386323,39:0.719205):0.203531,(41:0.130636,(42:0.000002,43:0.027700):0.150821):0.605896):0.409607,40:0.661085):0.280434,(((44:0.872403,(45:1.151580,46:0.975559):0.479277):0.338343,(47:0.750268,48:0.786147):0.191399):0.590232,(((49:0.000002,50:0.000002):0.0489178,51:0.133152):0.6847,52:1.070255):0.492997):0.167341):0.318783):0.483839):0.2865,(((((16:0.000002,17:0.000002):0.195068,18:0.092992):0.182953,19:0.249632):0.347465,((((24:0.051061,25:0.097032):0.174369,(26:0.051935,(28:0.678403,29:0.664358):0.273678):0.0789032):0.0698986,27:0.129510):0.501238,(((30:0.203935,31:0.238508):0.123993,32:0.547555):0.158666,(33:0.129678,34:0.205692):0.0814211):0.0806415):0.594359):0.0922345,20:0.445846):0.215247):0.205117,15:0.773465):0.26919):0.0929657):0.0310893);
 899: 1 -25932.84134 -26464.66624 (0:0.162170,((1:0.143373,((4:0.262349,5:0.336080):0.206623,(6:0.292242,7:0.338905):0.0791936):0.0888107):0.047196,((3:0.186304,((((8:0.000001,9:0.000001):0.272777,10:0.171973):0.270412,11:0.468868):0.156479,(12:0.000001,13:0.000001):0.49019):0.339643):0.068649,(((((14:1.079766,(((35:1.816148,(((49:0.000001,50:0.000001):0.0133832,51:0.119845):0.583735,52:0.901413):0.0957935):0.526214,((44:0.624233,(45:0.891261,46:0.800103):0.234331):0.389078,(47:0.912320,48:0.677520):0.119087):0.692136):0.104592,(((((36:0.120892,37:0.146396):0.0499711,38:0.014231):0.510799,39:0.747698):0.203285,(41:0.149497,(42:0.017155,43:0.033374):0.160935):0.680219):0.338367,40:0.727146):0.327488):0.825905):0.225734,((21:0.348896,22:0.683247):0.222103,23:0.823151):0.338751):0.224357,(((((24:0.061053,25:0.077132):0.17949,(26:0.046296,27:0.185243):0.0278168):0.188994,28:0.703440):0.0855273,29:0.545706):0.154315,((((30:0.167037,31:0.279138):0.189186,32:0.554486):0.1125,33:0.220538):0.0437504,34:0.204979):0.223619):0.241999):0.0795978,((((16:0.000001,17:0.000001):0.151444,18:0.085630):0.0872521,19:0.183082):0.341824,20:0.398989):0.230668):0.26141,15:0.785924):0.25171):0.0274894):0.0584916,2:0.232558);
 900: 1 -25484.31031 -26456.24243 (0:0.184988,1:0.163903,(2:0.254145,((3:0.144663,(((((8:0.000001,9:0.000001):0.245508,10:0.159338):0.274833,11:0.384907):0.313967,(12:0.000001,13:0.000001):0.397106):0.294952,((((((14:1.094505,(21:0.282753,22:0.680316):0.104753):0.313329,23:0.791471):0.427183,((((((24:0.076245,25:0.060496):0.192402,(26:0.078078,27:0.202931):0.082457):0.134991,28:0.838700):0.108793,29:0.495698):0.170541,(((30:0.244043,31:0.192235):0.198075,32:0.624577):0.0857561,(33:0.171734,34:0.264941):0.0649364):0.125822):0.407073,(35:1.254598,(((((((36:0.134535,37:0.138442):0.045359,38:0.039558):0.447512,39:0.689215):0.234813,(41:0.213489,(42:0.006768,43:0.034564):0.156112):0.824294):0.337781,40:0.783198):0.570825,(((49:0.000001,50:0.000001):0.0580961,51:0.092379):0.736645,52:1.029354):0.682896):0.212653,(((44:0.754249,45:0.909145):0.428027,46:0.790048):0.333148,(47:0.854485,48:0.769245):0.255665):0.772):0.340363):0.832132):0.0598583):0.178053,(((16:0.000001,17:0.000001):0.147457,18:0.118400):0.0992254,19:0.187386):0.501122):0.19989,15:0.668867):0.103208,20:0.596844):0.247276):0.210903):0.112514,((4:0.251104,5:0.526826):0.19107,(6:0.403082,7:0.415567):0.177497):0.0967384):0.0749041):0.0240976);
 901: 1 -25731.11008 -26471.08321 (0:0.112422,(1:0.149930,2:0.204377):0.0530125,((3:0.240097,(((((8:0.000001,9:0.000001):0.245298,10:0.167514):0.227281,11:0.369249):0.273929,(12:0.000001,13:0.000002):0.477651):0.236514,(((((14:1.255144,(35:1.203474,(((((((36:0.080633,37:0.145044):0.0349571,38:0.000003):0.587214,39:0.555141):0.170139,(41:0.083369,(42:0.019602,43:0.021316):0.150068):0.564528):0.457981,(((49:0.000001,50:0.000001):0.0683175,51:0.090083):0.570807,52:0.774268):0.56657):0.0850265,40:0.746195):0.071841,(((44:0.691380,45:0.801973):0.284639,46:1.410088):0.267651,(47:0.697558,48:0.764707):0.223646):0.694155):0.239655):0.331153):0.144682,((21:0.364021,22:0.587762):0.234681,23:0.638983):0.409413):0.115065,(((((((24:0.066893,25:0.045437):0.204437,26:0.076377):0.0367998,27:0.152952):0.102888,28:0.869637):0.166778,29:0.537610):0.223849,((30:0.231454,31:0.255405):0.212599,(33:0.144515,34:0.220798):0.0311098):0.0598825):0.104099,32:0.555741):0.418255):0.160373,((((16:0.000002,17:0.000001):0.180988,18:0.123984):0.0972741,19:0.218903):0.340154,20:0.423949):0.122179):0.426491,15:0.615175):0.174848):0.175581):0.0927451,((4:0.232628,5:0.397845):0.16171,(6:0.285423,7:0.367645):0.246145):0.0723999):0.080963);
 902: 3 -26990.34711 -26456.92922 (0:0.148188,(1:0.220421,((3:0.229270,(((((8:0.000001,9:0.000001):0.275289,10:0.174652):0.309234,11:0.611328):0.191872,(12:0.000001,13:0.000001):0.482663):0.212649,((((((14:1.173495,23:0.476202):0.444011,(21:0.259720,22:0.591055):0.237512):0.298014,((((((24:0.056807,25:0.101650):0.30101,26:0.038800):0.102439,27:0.133023):0.115258,28:0.962637):0.106643,29:0.511360):0.181876,(((30:0.306194,31:0.129276):0.231331,32:0.610410):0.10501,(33:0.162836,34:0.153971):0.111444):0.104835):0.408688):0.00125798,(35:1.656747,((((((36:0.087715,37:0.135736):0.0122558,38:0.043165):0.589161,39:0.683477):0.254415,(41:0.110922,(42:0.007150,43:0.042630):0.174187):0.614778):0.425652,40:0.759265):0.44545,((((44:0.647727,45:0.933998):0.500191,46:0.781930):0.267207,(47:0.813522,48:1.068385):0.161775):0.707767,(((49:0.000001,50:0.000001):0.0775953,51:0.069510):0.969402,52:0.970499):0.465264):0.191573):0.393874):0.728481):0.230956,((((16:0.000001,17:0.000001):0.207303,18:0.098066):0.116028,19:0.173358):0.377759,20:0.537575):0.28116):0.141465,15:0.688984):0.244658):0.181602):0.0391401,((4:0.228304,5:0.495837):0.245208,(6:0.279673,7:0.412930):0.192189):0.0843151):0.0732671):0.0491607,2:0.255556);
 903: 1 -26381.74629 -26480.6046 (0:0.184243,(1:0.126952,((((3:0.247293,((((8:0.000001,9:0.000001):0.342353,10:0.186398):0.338946,11:0.524454):0.264989,(12:0.000001,13:0.000001):0.505598):0.252606):0.0692244,(6:0.440908,7:0.415193):0.148591):0.0390229,((((((14:1.717513,(21:0.462059,22:0.543568):0.13765):0.223636,23:0.745798):0.335215,((35:2.099491,((((44:0.585609,45:0.892681):0.553585,46:0.963532):0.176948,(47:0.916944,48:0.756313):0.254794):0.666844,(((49:0.000001,50:0.000001):0.0430237,51:0.072663):0.849199,52:1.035859):0.43879):0.127172):0.228396,((((36:0.107835,37:0.113125):0.0404616,38:0.025220):0.495658,(39:0.463249,(41:0.120665,(42:0.013806,43:0.059116):0.129476):0.758966):0.0748007):0.669172,40:0.564892):0.333142):1.28261):0.0272222,((((((24:0.088748,25:0.092669):0.255123,26:0.049047):0.114408,27:0.117188):0.152039,(28:0.657589,29:0.522139):0.229383):0.218478,32:0.533349):0.125836,((30:0.233343,31:0.301746):0.191648,(33:0.216017,34:0.194452):0.109789):0.0460319):0.444326):0.1873,((((16:0.000002,17:0.000001):0.153432,18:0.084760):0.205411,19:0.173812):0.424502,20:0.423864):0.115519):0.369586,15:0.902786):0.230811):0.0147768,(4:0.329072,5:0.478106):0.213139):0.0634554):0.039885,2:0.241035);
 904: 1 -25496.85445 -26459.69687 (0:0.194326,1:0.176760,(2:0.191243,(3:0.330749,(((4:0.271424,5:0.416980):0.258017,(6:0.381788,7:0.441456):0.149371):0.0864019,(((((8:0.000001,9:0.000001):0.297655,10:0.213888):0.313879,11:0.584908):0.25612,(12:0.000001,13:0.000001):0.437815):0.200557,(((((14:1.011740,23:0.612747):0.253241,(21:0.379984,22:0.739759):0.204225):0.419368,((((((24:0.035993,25:0.106360):0.24303,26:0.052043):0.0779207,27:0.098029):0.199847,(28:0.738341,29:0.518190):0.185294):0.193137,(((30:0.216342,31:0.152447):0.147967,32:0.549977):0.0723065,(33:0.141962,34:0.214879):0.137463):0.10893):0.351173,(35:1.338440,(((((((36:0.122473,37:0.123246):0.0538512,38:0.027966):0.324875,39:0.706124):0.252346,(41:0.165378,(42:0.009351,43:0.021223):0.101456):0.564283):0.384827,40:0.744591):0.333349,(((49:0.000001,50:0.000001):0.0821327,51:0.065615):0.740262,52:1.061157):0.487042):0.133725,(((44:0.747501,45:0.815233):0.305291,46:0.846211):0.333294,(47:0.651080,48:0.765239):0.259665):0.478514):0.502992):0.812055):0.0613708):0.14103,((((16:0.000001,17:0.000001):0.193184,18:0.076063):0.187834,19:0.181818):0.431912,20:0.534747):0.159009):0.232041,15:0.613375):0.185633):0.126836):0.0711674):0.0847643):0.0675296);
 905: 1 -25852.71218 -26486.12865 (0:0.120335,(1:0.140826,(2:0.229609,((3:0.238841,(((((8:0.000001,9:0.000001):0.226121,10:0.141222):0.302423,11:0.451695):0.232761,(12:0.000001,13:0.000001):0.508991):0.210288,((((((14:0.934027,(21:0.365505,22:0.722418):0.0941733):0.289738,23:0.828326):0.314675,(((((35:1.829451,(((49:0.000001,50:0.000001):0.0357811,51:0.114202):0.898823,52:0.930029):0.286465):0.294937,((((44:0.557788,45:0.855219):0.615617,46:1.073402):0.479029,48:0.778586):0.00216171,47:0.817016):0.684447):0.363549,(41:0.156336,(42:0.006343,43:0.033547):0.100495):0.564852):0.262267,(((36:0.128758,37:0.112551):0.0654641,38:0.004864):0.460912,39:0.783244):0.298533):0.160704,40:0.540442):1.20318):0.0398989,(((((24:0.057483,25:0.071054):0.22303,26:0.020888):0.0617789,27:0.141995):0.126679,(28:0.688539,29:0.531330):0.105856):0.298612,(((30:0.239573,31:0.151101):0.152092,32:0.611277):0.0975415,(33:0.194457,34:0.174398):0.0976426):0.165024):0.330297):0.109478,((((16:0.000001,17:0.000001):0.131269,18:0.131370):0.0931717,19:0.218048):0.201625,20:0.520292):0.194859):0.163928,15:0.604716):0.250096):0.162394):0.0534718,(6:0.410252,7:0.453294):0.162735):0.0587228):0.0330291):0.0705024,(4:0.149031,5:0.464073):0.25815);
 906: 3 -26045.46798 -26465.69619 (0:0.176840,(1:0.153710,(3:0.295690,(((4:0.281389,5:0.355382):0.219549,(6:0.420391,7:0.465708):0.26994):0.0585908,(((((8:0.000001,9:0.000001):0.309327,10:0.224656):0.209046,11:0.624175):0.261804,(12:0.000001,13:0.000001):0.469805):0.156416,((((14:1.014295,(((35:1.762842,(((49:0.000001,50:0.000001):0.0503813,51:0.103838):0.767621,52:1.167343):0.148407):0.285163,(((44:0.829657,45:0.925545):0.336299,46:0.876871):0.557081,(47:0.931702,48:1.021307):0.0440061):0.917672):0.193116,(((((36:0.125028,37:0.139028):0.0237562,38:0.028332):0.494704,39:0.780217):0.294533,(41:0.186047,(42:0.035165,43:0.049272):0.15709):0.79371):0.633583,40:0.756181):0.154645):0.669816):0.391136,((21:0.494322,(22:1.003501,23:0.723779):0.117431):0.199369,(((((24:0.062128,25:0.065941):0.252386,26:0.052906):0.0795801,27:0.145147):0.135549,(28:0.743972,29:0.524909):0.157449):0.241851,(((30:0.254342,31:0.229402):0.180235,32:0.636361):0.0945625,(33:0.181560,34:0.264822):0.0599563):0.141565):0.477077):0.0238264):0.188711,((((16:0.000001,17:0.000001):0.182494,18:0.204993):0.126715,19:0.280416):0.289625,20:0.511318):0.247055):0.127807,15:0.774316):0.21578):0.146174):0.0425669):0.0700813):0.017341,2:0.268402);
 907: 1 -26772.16408 -26483.27902 (0:0.196717,(1:0.146134,((3:0.222241,((((8:0.000001,9:0.000002):0.318982,10:0.211232):0.471039,(11:0.500713,(12:0.000002,13:0.000002):0.55921):0.156176):0.235067,((((((14:1.265408,(21:0.421734,22:0.509255):0.248166):0.270746,23:0.549767):0.466403,(35:1.529189,((((((36:0.112298,38:0.031534):0.0433277,37:0.076991):0.559335,39:0.650232):0.250786,(41:0.151349,(42:0.002984,43:0.036917):0.108481):0.597739):0.362443,40:0.743925):0.407767,(((44:0.627630,45:0.891576):0.41806,(46:0.917489,(47:0.717238,48:0.767396):0.338608):0.168008):0.53797,(((49:0.000001,50:0.000001):0.0983209,51:0.029432):0.944641,52:0.905035):0.567777):0.338056):0.314867):0.783466):2.11688e-06,(((((((24:0.045647,25:0.071773):0.226931,26:0.038516):0.0644842,27:0.130126):0.118601,28:0.816827):0.132658,29:0.668012):0.145649,32:0.721140):0.0993516,((30:0.233072,31:0.230750):0.283885,(33:0.130387,34:0.261521):0.0900625):0.0677077):0.438656):0.0969376,((((16:0.000001,17:0.000001):0.180137,18:0.094279):0.122551,19:0.182981):0.295851,20:0.611171):0.106166):0.160966,15:0.805119):0.516657):0.133362):0.0732956,((4:0.278741,5:0.425385):0.186166,(6:0.393996,7:0.335488):0.184768):0.0719416):0.140885):0.0246215,2:0.298757);
 908: 5 -26319.3833 -26462.53017 (0:0.187494,(1:0.176041,((3:0.232162,(((((8:0.000001,9:0.000001):0.238489,10:0.235479):0.31528,11:0.333657):0.267581,(12:0.000002,13:0.000001):0.540271):0.186325,((((((14:1.241063,23:0.650199):0.26818,(21:0.356690,22:0.617674):0.25155):0.522345,(((35:1.863840,(((44:0.593561,45:1.122512):0.461409,46:0.979460):0.299065,(47:0.876534,48:0.778429):0.116374):0.616754):0.205353,(((((36:0.132748,37:0.136742):0.0227233,38:0.042415):0.513197,39:0.655535):0.194826,(41:0.094932,(42:0.000002,43:0.028666):0.182405):0.779876):0.437094,40:0.695205):0.318523):0.19067,(((49:0.000001,50:0.000001):0.0879732,51:0.072728):0.977127,52:0.968341):0.238802):1.04937):2.35662e-06,(((((24:0.012325,25:0.070134):0.199641,27:0.143139):0.0672256,26:0.036906):0.235772,(28:0.766396,29:0.435607):0.145237):0.159658,(((30:0.277620,31:0.200698):0.163709,32:0.544695):0.0763058,(33:0.174752,34:0.229743):0.100436):0.193999):0.29851):0.151736,((((16:0.000001,17:0.000001):0.174596,18:0.135668):0.140346,19:0.203963):0.381489,20:0.461984):0.145213):0.257874,15:0.694358):0.283645):0.105582):0.082037,((4:0.225100,5:0.465694):0.277635,(6:0.394969,7:0.475773):0.232625):0.0582711):0.074369):0.0215596,2:0.214387);
 909: 2 -26804.82873 -26465.12885 (0:0.190293,(1:0.190365,((3:0.314045,(((((8:0.000001,9:0.000001):0.362191,10:0.239996):0.344224,11:0.503200):0.307565,(12:0.000001,13:0.000001):0.521553):0.233546,(((((14:1.034542,35:2.005026):0.270049,((((((36:0.100976,37:0.125272):0.043161,38:0.027557):0.421034,39:0.575386):0.241398,(41:0.115128,(42:0.013049,43:0.032430):0.144763):0.688897):0.418562,40:0.590051):0.398064,(((((44:0.847708,45:0.919866):0.425033,46:0.710115):0.480957,48:0.720185):0.186446,47:0.678581):0.683555,(((49:0.000001,50:0.000001):0.0951035,51:0.097325):0.850551,52:1.226493):0.430758):0.295957):0.669648):0.486943,((21:0.372735,(22:0.798679,23:0.795392):0.0973036):0.518729,(((((24:0.071163,25:0.085990):0.303088,26:0.050910):0.0721886,27:0.143731):0.141236,(28:0.753008,29:0.523192):0.166781):0.239243,(((30:0.249648,31:0.273666):0.165182,32:0.735519):0.123056,(33:0.187886,34:0.205785):0.0521759):0.102864):0.584263):0.0184044):0.170202,((((16:0.000001,17:0.000001):0.203013,18:0.160623):0.228877,19:0.115874):0.458095,20:0.473824):0.322563):0.174721,15:0.813138):0.248695):0.129595):0.0798089,((4:0.309625,5:0.342344):0.274542,(6:0.369201,7:0.569318):0.126217):0.0825751):0.0603506):0.0188829,2:0.293971);
 910: 1 -26184.73745 -26464.61262 (0:0.181077,(1:0.164396,(3:0.246240,(((4:0.263248,5:0.308681):0.160419,(6:0.317624,7:0.356979):0.205728):0.104579,(((((8:0.000001,9:0.000001):0.266009,10:0.136322):0.250924,11:0.505625):0.243609,(12:0.000001,13:0.000001):0.417195):0.222221,((((((14:0.912552,(21:0.434682,22:0.516571):0.199241):0.0940719,23:0.725353):0.320255,(35:1.823284,((((((36:0.103952,38:0.044131):0.075012,37:0.075067):0.498436,39:0.708929):0.208304,(41:0.165228,(42:0.002513,43:0.054823):0.156938):0.539017):0.329585,40:0.759138):0.440335,((((44:0.724716,45:0.833224):0.543553,46:0.927228):0.151835,(47:0.828533,48:0.889709):0.0468453):0.468943,(((49:0.000001,50:0.000001):0.122651,51:0.026679):0.779147,52:0.965109):0.414513):0.243197):0.283083):0.402092):0.205398,(((((24:0.083028,25:0.047916):0.216087,26:0.101516):0.0801009,27:0.084980):0.200146,(28:0.744221,29:0.449711):0.208804):0.256524,(((30:0.244340,31:0.216962):0.0959462,32:0.595345):0.129209,(33:0.167498,34:0.193716):0.0787297):0.0645536):0.496475):0.179558,((((16:0.000001,17:0.000001):0.139136,18:0.109493):0.11174,19:0.182674):0.402427,20:0.429933):0.122863):0.198681,15:0.565230):0.295711):0.0649194):0.0425963):0.104759):0.00625724,2:0.255586);
 911: 2 -27142.47343 -26477.90116 (0:0.173139,(1:0.129053,((3:0.236400,(((((8:0.000001,9:0.000001):0.267152,10:0.152234):0.32251,11:0.488332):0.311095,(12:0.000001,13:0.000001):0.434053):0.224,(((((14:1.181604,((21:0.397000,22:0.747507):0.184774,23:0.733836):0.241923):0.176312,(35:1.998693,((((((36:0.094050,37:0.189492):0.0455138,38:0.036651):0.565378,39:0.575900):0.295244,(41:0.106913,(42:0.008478,43:0.014603):0.176753):0.465455):0.380664,40:0.749435):0.257596,((((44:0.677773,45:0.989301):0.440612,46:0.819033):0.387889,(47:0.846724,48:0.956221):0.175724):0.454918,(((49:0.000001,50:0.000001):0.0431338,52:1.634874):0.120095,51:0.023611):1.40927):0.0859232):0.346418):0.444375):0.192472,(((((24:0.035416,25:0.070093):0.178874,26:0.065600):0.0447632,27:0.134589):0.293371,(28:0.655332,29:0.566924):0.126868):0.135639,(((30:0.246434,31:0.263647):0.148339,32:0.577277):0.0561879,(33:0.168000,34:0.260022):0.0620365):0.164097):0.507274):0.140977,((((16:0.000002,17:0.000001):0.158,18:0.093697):0.117764,19:0.176949):0.312362,20:0.428836):0.132757):0.171709,15:0.558859):0.109919):0.0932511):0.0682867,((4:0.239815,5:0.287311):0.271654,(6:0.352369,7:0.409988):0.168351):0.094362):0.111073):0.0180154,2:0.236081);
 912: 1 -26460.78418 -26457.44558 (0:0.169824,((1:0.067165,((4:0.264194,5:0.353494):0.302801,(6:0.416157,7:0.330376):0.199732):0.132823):0.0751211,(3:0.260594,(((((8:0.000001,9:0.000001):0.259208,10:0.209817):0.366404,11:0.479334):0.218156,(12:0.000001,13:0.000001):0.472338):0.196918,((((((14:1.682449,(21:0.429053,22:0.750346):0.0982858):0.315657,23:0.588267):0.30363,(35:1.368154,(((((((36:0.099506,37:0.125536):0.0191131,38:0.046764):0.440444,39:0.658247):0.164894,(41:0.112134,(42:0.015118,43:0.021753):0.17096):0.779784):0.296371,40:0.770550):0.361455,(((49:0.000001,50:0.000001):0.0735374,51:0.066360):0.789928,52:0.803637):0.438592):0.0577925,(44:1.009457,((45:1.133806,46:0.645091):0.611338,(47:0.914792,48:0.752422):0.119798):0.146318):0.590873):0.218611):0.969277):2.65674e-06,(((((24:0.093496,25:0.055997):0.224804,26:0.108584):0.0591307,27:0.115018):0.209857,(28:0.719559,29:0.551863):0.163314):0.22743,((((30:0.276788,31:0.206874):0.168421,32:0.547186):0.119959,33:0.153652):0.0719763,34:0.194826):0.140779):0.445364):0.203103,((((16:0.000001,17:0.000001):0.157298,18:0.084801):0.203791,19:0.185117):0.350362,20:0.465553):0.109):0.216421,15:0.650492):0.282114):0.115871):0.17185):0.0198504,2:0.239086);
 913: 1 -25478.11032 -26465.12885 (0:0.156190,((1:0.096850,(((4:0.296452,5:0.438557):0.23852,7:0.462970):0.0855128,6:0.505253):0.0996318):0.0669857,(3:0.224053,(((((8:0.000001,9:0.000001):0.231103,10:0.161688):0.282032,11:0.360078):0.40897,(12:0.000001,13:0.000001):0.359933):0.132173,(((((14:1.573429,(35:1.720884,((((((36:0.128442,37:0.159310):0.0324546,38:0.016794):0.441353,39:0.656138):0.20644,(41:0.137010,(42:0.008507,43:0.030005):0.119474):0.613544):0.495563,(((((44:0.634121,45:0.848930):0.362306,46:1.156651):0.498325,47:0.716250):0.0676768,48:0.756556):0.619906,(((49:0.000001,50:0.000001):0.107007,51:0.062545):0.632193,52:1.221770):0.451878):0.534661):0.209171,40:0.881853):0.376194):0.352659):0.380579,(21:0.312236,(22:0.779876,23:0.784668):0.207345):0.461776):0.0420479,((((16:0.000001,17:0.000001):0.156233,18:0.099936):0.0483332,19:0.364658):0.481705,((((24:0.069215,25:0.067123):0.16254,(26:0.063672,27:0.142407):0.0579821):0.199832,(28:0.628984,29:0.441325):0.252385):0.281391,(((30:0.222781,31:0.240908):0.17726,32:0.518106):0.0467421,(33:0.232403,34:0.259436):0.0708566):0.245409):0.342361):0.103105):0.159713,20:0.528673):0.297705,15:0.716688):0.112349):0.167843):0.110247):0.0353253,2:0.242662);
 914: 3 -27052.71853 -26461.46518 (0:0.199941,(1:0.184804,((3:0.251801,(((((8:0.000001,9:0.000001):0.25292,10:0.138679):0.262375,11:0.525228):0.257862,(12:0.000001,13:0.000001):0.570317):0.219296,(((((14:1.318370,(21:0.403581,22:0.632677):0.165829):0.130159,23:0.872130):0.197429,(((((((24:0.060118,25:0.144924):0.270483,26:0.104021):0.0303822,(28:0.814087,29:0.573226):0.267866):0.0436107,27:0.142472):0.260893,32:0.522914):0.131356,((30:0.277495,31:0.167773):0.2255,(33:0.159537,34:0.173312):0.140117):0.0568811):0.352016,(35:1.845838,((((((36:0.076803,37:0.133236):0.0194941,38:0.028614):0.410692,39:0.608787):0.226082,(41:0.150893,(42:0.004047,43:0.028842):0.105514):0.733958):0.43629,(((((44:0.849136,45:0.566698):0.467259,46:0.860364):0.556193,(47:0.704818,48:0.771001):0.165682):0.588484,52:1.339492):0.160301,((49:0.000001,50:0.000001):0.0534874,51:0.122493):1.37021):0.49282):0.144238,40:0.743518):0.560321):0.666103):0.0696614):0.330591,((((16:0.000002,17:0.000001):0.162402,18:0.076928):0.100592,19:0.266215):0.324614,20:0.414671):0.220516):0.242561,15:0.517546):0.394971):0.106529):0.0537506,((4:0.298770,5:0.328021):0.241195,(6:0.363625,7:0.377674):0.133197):0.122685):0.0917337):0.0205156,2:0.224176);
 915: 2 -26633.30389 -26468.1934 (0:0.155083,(1:0.118237,((3:0.304421,(((((8:0.000001,9:0.000001):0.280565,10:0.210557):0.260532,11:0.443737):0.518543,(12:0.000001,13:0.000001):0.433119):0.234632,(((((14:1.200628,(21:0.254347,22:0.567834):0.264564):0.257707,23:0.785446):0.304483,((((((24:0.053688,25:0.074031):0.187666,26:0.064165):0.0425142,(28:0.688261,29:0.599387):0.341563):0.0879443,27:0.098512):0.258287,(((30:0.252628,31:0.216094):0.214841,(33:0.126722,34:0.282180):0.0438817):0.153683,32:0.653645):0.091697):0.42937,(35:2.034475,(((((((36:0.077482,37:0.177894):0.0544433,38:0.005631):0.580263,39:0.817731):0.18956,(41:0.140271,(42:0.004091,43:0.025346):0.0994099):0.748637):0.374333,(((44:0.650403,45:0.924163):0.363293,46:1.066689):0.336451,(47:0.992999,48:0.872265):0.201185):1.04541):0.170251,40:0.729405):0.417237,(((49:0.000001,50:0.000001):0.081336,51:0.039117):0.943134,52:0.981029):0.404953):0.310231):0.635426):0.0977455):0.203668,((((16:0.000001,17:0.000001):0.104186,18:0.136975):0.0899952,19:0.337545):0.370211,20:0.453082):0.118074):0.169586,15:0.790358):0.218358):0.145686):0.0625614,((4:0.228918,5:0.492525):0.20561,(6:0.383511,7:0.453262):0.163666):0.12466):0.0738581):0.0214476,2:0.227921);
 916: 1 -26725.93867 -26462.56104 (0:0.195911,1:0.120524,(2:0.231063,((3:0.348135,(((((8:0.000001,9:0.000001):0.266869,10:0.107006):0.362357,11:0.504164):0.339015,(12:0.000001,13:0.000001):0.509663):0.222865,(((((14:1.398869,((21:0.409218,22:0.637971):0.265468,23:0.647362):0.299852):0.181981,(((35:1.483620,(((49:0.000001,50:0.000001):0.0289559,51:0.120899):0.732315,52:1.181737):0.307479):0.0654222,((44:0.797545,(45:0.892446,46:0.916746):0.212756):0.295771,(47:0.687090,48:0.813142):0.212217):0.586864):0.382197,(((((36:0.084950,37:0.126638):0.0272035,38:0.009365):0.60304,39:0.555091):0.192192,(41:0.172585,(42:0.007199,43:0.032175):0.126827):0.564793):0.372548,40:0.601442):0.23395):1.30521):0.0968724,((((((24:0.063881,25:0.062882):0.203253,27:0.141972):0.0504868,26:0.075413):0.226331,28:0.727291):0.134913,29:0.575602):0.194098,((((30:0.229303,31:0.242578):0.146192,32:0.567516):0.208851,34:0.203157):0.0669156,33:0.160903):0.306721):0.30597):0.142383,((((16:0.000001,17:0.000001):0.164225,18:0.083795):0.136092,19:0.267220):0.429993,20:0.527121):0.175485):0.262614,15:0.601542):0.198557):0.0732986):0.0758472,((4:0.211439,5:0.396101):0.224498,(6:0.357096,7:0.454905):0.123905):0.0768881):0.11241):0.0603787);
 917: 1 -26559.66635 -26458.58617 (0:0.206386,(1:0.161386,2:0.288110):0.0451128,((3:0.279274,(((((8:0.000001,9:0.000001):0.272805,10:0.215423):0.296167,11:0.641479):0.148709,(12:0.000001,13:0.000001):0.569008):0.169117,(((((14:1.425802,(21:0.354026,22:0.657633):0.0690647):0.179408,23:0.989671):0.359097,(((((16:0.000001,17:0.000001):0.235546,18:0.054235):0.0931909,19:0.274144):0.337955,20:0.579597):0.138734,((((24:0.087538,25:0.093463):0.248492,(26:0.038495,27:0.193383):0.044918):0.148418,(28:0.756854,29:0.633862):0.183481):0.319363,(((30:0.241948,31:0.276825):0.189889,32:0.635188):0.102985,(33:0.203891,34:0.172163):0.0786693):0.129579):0.349978):0.122672):0.0906785,(35:1.575578,(((((((36:0.077612,38:0.100644):0.109564,37:0.060516):0.477089,39:0.609199):0.161637,(41:0.145576,(42:0.011576,43:0.037303):0.121805):0.666814):0.386132,40:0.739785):0.422648,(((49:0.000001,50:0.000001):0.0467965,51:0.114888):0.776605,52:1.170653):0.397849):0.194734,(((44:0.765370,45:0.942557):0.412372,46:0.854063):0.192885,(47:0.828599,48:0.791240):0.177923):0.334711):0.238963):0.707514):0.197398,15:0.635756):0.26781):0.0633975):0.078387,((4:0.328535,5:0.302256):0.25729,(6:0.405415,7:0.429829):0.129795):0.106382):0.0744871);
 918: 1 -25911.92072 -26469.25189 (0:0.210957,((1:0.139567,((4:0.265516,5:0.390675):0.250986,(6:0.497200,7:0.373438):0.181204):0.132634):0.0648557,(3:0.263613,(((((8:0.000001,9:0.000001):0.301361,10:0.207029):0.281877,11:0.364702):0.262237,(12:0.000001,13:0.000001):0.726822):0.211306,(((((((14:1.116422,(21:0.353064,22:0.716167):0.208293):0.139763,23:0.559761):0.291675,(((35:1.577438,(((49:0.000001,50:0.000001):0.0484868,51:0.124840):0.893749,52:0.805284):0.221233):0.226876,(((44:1.104014,45:0.948688):0.475877,46:0.604377):0.455459,(47:0.920586,48:0.783594):0.0816205):0.5994):0.365108,(((((36:0.108648,37:0.137756):0.0167761,38:0.050087):0.465938,39:0.525538):0.219715,(41:0.213148,(42:0.010036,43:0.017427):0.116294):0.660466):0.571861,40:0.362125):0.364336):0.623014):0.112451,(((((24:0.065288,25:0.084064):0.210155,27:0.146916):0.0573902,26:0.062029):0.252194,(28:0.772221,29:0.449082):0.103943):0.195484,(((30:0.277517,31:0.194064):0.166288,(33:0.136094,34:0.232665):0.121899):0.0622601,32:0.632949):0.112939):0.29835):0.198266,(((16:0.000001,17:0.000001):0.171521,18:0.070413):0.0905536,19:0.270254):0.367453):0.145574,20:0.431718):0.208569,15:0.602137):0.375321):0.0989426):0.122402):0.00605553,2:0.295560);
 919: 1 -25644.03756 -26464.39085 (0:0.165419,1:0.169885,(2:0.195889,(((3:0.279100,(((((8:0.000001,9:0.000002):0.265232,10:0.193241):0.281477,11:0.673412):0.186442,(12:0.000002,13:0.000002):0.489826):0.104905,(((((14:1.139556,23:0.558956):0.264545,(21:0.234521,22:0.791091):0.220259):0.21423,((((((24:0.052586,25:0.092446):0.198609,26:0.077378):0.0681375,27:0.095694):0.216944,(28:0.853553,29:0.274562):0.20288):0.0622807,(((30:0.332178,31:0.170798):0.208329,(33:0.122463,34:0.234662):0.141869):0.088106,32:0.750899):0.192251):0.436496,(35:1.929257,((((((36:0.090746,37:0.146364):0.0365099,38:0.033784):0.531805,39:0.618248):0.32074,(41:0.160823,(42:0.011653,43:0.032633):0.196182):0.700308):0.482668,((((44:0.839964,45:0.746103):0.545992,46:0.895660):0.33036,(47:0.797616,48:0.929503):0.045483):0.491293,(((49:0.000001,50:0.000001):0.044453,51:0.088499):0.635991,52:1.145393):0.468502):0.273386):0.0876055,40:0.842332):0.726369):0.478139):0.0184582):0.249465,((((16:0.000001,17:0.000001):0.163587,18:0.123861):0.0903315,19:0.168011):0.29963,20:0.590247):0.255954):0.135968,15:0.707136):0.228535):0.140589):0.0844608,(4:0.307321,5:0.353919):0.252516):0.0690977,(6:0.314977,7:0.381109):0.163539):0.10625):0.0356323);
 920: 1 -26406.1917 -26479.97772 (0:0.194544,(1:0.174520,((3:0.301787,(((((8:0.000001,9:0.000001):0.288425,10:0.219853):0.269776,11:0.529414):0.307994,(12:0.000001,13:0.000001):0.415163):0.218544,(((((14:1.063574,23:0.532857):0.327636,(21:0.425572,22:0.735318):0.169146):0.469374,((((((24:0.099262,25:0.043491):0.255672,26:0.034020):0.0784811,27:0.116903):0.197826,(28:0.797697,29:0.596435):0.147304):0.198908,(((30:0.203499,31:0.266898):0.191103,(33:0.171812,34:0.220710):0.0554213):0.103448,32:0.528068):0.156535):0.0780341,35:2.923923):0.240815):0.0668585,((((16:0.000001,17:0.000001):0.120999,18:0.161559):0.111666,19:0.220443):0.307146,20:0.504365):0.270483):0.256637,(15:0.723556,((((((36:0.137264,37:0.119437):0.0437359,38:0.025817):0.45776,39:0.592315):0.28049,(41:0.099951,(42:0.019923,43:0.038691):0.143712):0.565306):0.592199,40:0.492084):0.656659,((((44:0.584830,(45:0.823224,46:1.010245):0.608184):0.611266,48:0.627020):0.194355,47:0.681357):0.591034,(((49:0.000001,50:0.000001):0.0587699,51:0.093817):0.410979,52:1.152743):0.547595):0.107159):1.02648):0.15534):0.200551):0.0866572):0.0683621,((4:0.242229,5:0.398584):0.182472,(6:0.428399,7:0.327778):0.182617):0.0754681):0.091748):0.0125413,2:0.279833);
 921: 1 -27599.06182 -26460.76054 (0:0.178816,1:0.189536,(2:0.253769,((3:0.337107,(((((8:0.000001,9:0.000001):0.234781,10:0.224459):0.24061,11:0.355771):0.286806,(12:0.000001,13:0.000001):0.632409):0.236708,((((((14:1.255669,(21:0.358241,22:0.624996):0.287057):0.201626,23:0.751255):0.353821,((((35:2.018766,(((49:0.000001,50:0.000001):0.0497337,51:0.122199):0.744671,52:0.756014):0.258008):0.307447,(((44:0.626979,45:0.828602):0.301801,46:0.849854):0.413865,(47:0.794078,48:0.676532):0.149923):0.328513):0.352214,((((36:0.116372,37:0.146593):0.0412512,38:0.052404):0.517966,39:0.673792):0.349092,(41:0.226757,(42:0.013158,43:0.031906):0.106832):0.563043):0.511638):0.330483,40:0.517913):1.13507):0.145153,(((((24:0.090122,25:0.073579):0.169184,27:0.155860):0.0247163,26:0.061528):0.198398,(28:0.640274,29:0.447898):0.141676):0.14845,(((30:0.284053,31:0.281998):0.130516,32:0.524323):0.0776339,(33:0.253374,34:0.170131):0.0696794):0.291753):0.381592):0.22137,((((16:0.000001,17:0.000001):0.146923,18:0.124284):0.148639,19:0.208144):0.298478,20:0.621584):0.214126):0.230267,15:0.700973):0.237034):0.0821598):0.0223549,((4:0.259969,5:0.260925):0.270205,(6:0.407830,7:0.369208):0.169747):0.104527):0.081052):0.0378745);
 922: 1 -25930.96897 -26464.24668 (0:0.215645,1:0.145751,(2:0.256566,(((3:0.222402,(((((8:0.000001,9:0.000002):0.350386,10:0.179162):0.276422,11:0.523491):0.241553,(12:0.000002,13:0.000002):0.578787):0.232929,((((((14:1.136022,23:0.616147):0.213467,(21:0.499945,22:0.731520):0.188615):0.248713,((35:1.781941,(((44:0.776517,45:0.922416):0.456678,46:0.790427):0.302626,(47:0.751772,48:0.816820):0.278093):0.390559):0.238874,((((((36:0.122027,37:0.195498):0.0471527,38:0.032957):0.534002,39:0.617021):0.278738,(41:0.177366,(42:0.020080,43:0.030864):0.133305):0.850342):0.2374,40:0.755212):0.321979,(((49:0.000001,50:0.000001):0.0747688,51:0.089178):0.793419,52:0.768302):0.453343):0.264267):0.787746):0.253811,(((((24:0.048791,25:0.083155):0.277168,26:0.063086):0.0647988,27:0.129587):0.177548,(28:0.656179,29:0.663277):0.159809):0.11156,(((30:0.244922,31:0.303411):0.196833,(33:0.167450,34:0.167087):0.0952272):0.109187,32:0.608066):0.133251):0.458255):0.1728,((((16:0.000001,17:0.000001):0.162926,18:0.115063):0.20299,19:0.244742):0.37615,20:0.512242):0.175681):0.230335,15:0.641329):0.188433):0.0552093):0.0900415,(4:0.346345,5:0.378349):0.268219):0.0535415,(6:0.353520,7:0.440182):0.154221):0.0672734):0.0305647);
 923: 1 -26276.36306 -26467.26868 (0:0.193291,1:0.186762,(2:0.279582,((3:0.250710,(((((8:0.000001,9:0.000001):0.289701,10:0.162406):0.213024,11:0.556578):0.31529,(12:0.000001,13:0.000001):0.601651):0.151323,(((((((14:1.627305,22:0.613138):0.110199,23:0.892219):0.427843,21:0.291665):0.461204,((((((24:0.027087,25:0.106374):0.239582,26:0.056952):0.0857632,27:0.125443):0.111301,28:0.900926):0.172975,(((30:0.301446,31:0.209943):0.167093,(33:0.148920,34:0.239249):0.13404):0.117675,32:0.512135):0.282854):0.106106,29:0.592011):0.456457):0.0860763,(35:1.851638,(((((((36:0.127345,37:0.138116):0.0555211,38:0.036002):0.690943,39:0.649384):0.205464,(41:0.266226,(42:0.008029,43:0.019852):0.07941):0.580269):0.435719,40:0.701217):0.273742,((44:1.024496,(45:1.450786,46:0.849217):0.414224):0.440815,(47:0.746499,48:0.896368):0.10322):0.599198):0.292935,(((49:0.000001,50:0.000001):0.0660023,51:0.081896):0.798409,52:1.017904):0.284356):0.353757):0.962154):0.172716,((((16:0.000001,17:0.000001):0.12693,18:0.138002):0.104644,19:0.232417):0.311923,20:0.558301):0.280107):0.172619,15:0.527325):0.223438):0.112948):0.101712,((4:0.334290,5:0.478628):0.18934,(6:0.481386,7:0.506387):0.157358):0.118797):0.0658411):0.0702577);
 924: 1 -26690.65529 -26480.92283 (0:0.214356,(1:0.094727,(((4:0.254851,5:0.274589):0.222402,7:0.473798):0.114711,6:0.538133):0.0964062):0.0512663,(2:0.246542,(3:0.246486,(((((8:0.000001,9:0.000001):0.235935,10:0.259194):0.268593,11:0.621978):0.366335,(12:0.000001,13:0.000001):0.592369):0.194317,((((((14:1.313469,(35:1.738613,(((((((36:0.090154,37:0.190431):0.0314239,38:0.018483):0.642012,39:0.730768):0.288029,40:0.839259):0.278761,(41:0.095364,(42:0.004271,43:0.026983):0.193763):0.543342):0.66277,((44:0.812998,(47:0.934836,48:0.894176):0.150593):0.107768,(45:1.105980,46:0.699693):0.420201):0.475192):0.201521,(((49:0.000001,50:0.000001):0.0882378,51:0.078416):0.466648,52:1.043383):0.604861):0.275794):0.696533):0.2131,(21:0.284714,(22:0.520325,23:0.880921):0.296454):0.299237):0.224418,((((((24:0.088003,25:0.061786):0.220332,26:0.028445):0.119875,27:0.055517):0.118918,28:0.922262):0.221401,29:0.644843):0.217759,(((30:0.167915,31:0.225625):0.174804,32:0.587561):0.0890907,(33:0.147009,34:0.287598):0.0848507):0.0492497):0.651933):0.162239,(((16:0.000001,17:0.000001):0.157371,18:0.173024):0.105478,19:0.189854):0.46022):0.14059,20:0.530800):0.302249,15:0.872152):0.211503):0.176575):0.0990139):0.0686803);
 925: 1 -25860.88372 -26467.30896 (0:0.197824,(1:0.118570,(3:0.328882,(((4:0.235966,5:0.401592):0.147625,(6:0.390284,7:0.416365):0.227958):0.118724,(((((8:0.000001,9:0.000001):0.294396,10:0.158924):0.202205,11:0.561721):0.208596,(12:0.000001,13:0.000001):0.546027):0.260594,(((((14:1.100152,(35:1.798843,((((((36:0.125921,37:0.125657):0.0187005,38:0.031399):0.485088,39:0.670909):0.215463,(41:0.112314,(42:0.016643,43:0.039436):0.220528):0.658336):0.538425,40:0.599997):0.27727,((((44:0.958470,(45:0.970559,46:0.968720):0.270791):0.283489,48:0.907712):0.248832,47:0.876724):0.554266,(((49:0.000001,50:0.000001):0.0915698,51:0.101951):0.750185,52:1.246538):0.524777):0.263073):0.504424):0.608015):0.200889,((21:0.201629,22:0.650051):0.153887,23:0.893892):0.184484):0.178086,(((((24:0.054558,25:0.086221):0.134506,28:0.775452):0.0494543,(26:0.089025,27:0.134882):0.05112):0.225197,29:0.540457):0.156253,(((30:0.260187,31:0.154654):0.167247,32:0.561054):0.0670447,(33:0.178829,34:0.223517):0.0813683):0.17968):0.550714):0.166333,((((16:0.000001,17:0.000001):0.112212,18:0.088720):0.193918,19:0.125160):0.337609,20:0.372477):0.196842):0.134806,15:0.702859):0.270923):0.147136):0.0156006):0.150454):0.0689617,2:0.222397);
 926: 1 -26523.06726 -26458.72365 (0:0.209419,1:0.127205,(2:0.263588,((3:0.299244,(((((8:0.000001,9:0.000001):0.209969,10:0.179514):0.34629,11:0.496212):0.271107,(12:0.000001,13:0.000001):0.44125):0.227596,((((((14:1.401028,(21:0.324845,22:0.681665):0.175905):0.182072,23:0.767287):0.292112,(35:1.805590,(((((((36:0.126257,37:0.143198):0.022047,38:0.018248):0.474581,39:0.735119):0.323342,(41:0.134521,(42:0.002888,43:0.050922):0.144479):0.767159):0.285665,40:0.822254):0.243199,(((44:0.915688,(45:0.934578,46:0.940403):0.344056):0.400904,48:0.927215):0.0243744,47:0.623770):0.644509):0.18144,(((49:0.000001,50:0.000001):0.0808974,51:0.043742):0.691841,52:0.901363):0.506934):0.503535):0.582135):0.118728,((((((24:0.074750,25:0.057493):0.283242,26:0.073832):0.0313739,27:0.144459):0.155433,28:0.877961):0.223178,29:0.495238):0.233839,((((30:0.273810,31:0.226983):0.190558,32:0.675560):0.114811,33:0.156013):0.0895913,34:0.190083):0.167839):0.422867):0.195457,((((16:0.000001,17:0.000001):0.151364,18:0.133904):0.14431,19:0.177665):0.309633,20:0.484717):0.147944):0.270834,15:0.510307):0.324646):0.147256):0.0574559,((4:0.283174,5:0.382486):0.240012,(6:0.303793,7:0.399763):0.226348):0.182352):0.0523891):0.0483105);
 927: 1 -26395.83286 -26480.77491 (0:0.221413,(1:0.209611,((((3:0.279197,((((8:0.000001,9:0.000001):0.290638,10:0.218754):0.273403,11:0.500461):0.156375,(12:0.000001,13:0.000001):0.592998):0.281808):0.0263074,(6:0.412088,7:0.446179):0.166583):0.0436881,((((((14:1.149828,(21:0.284924,22:0.663593):0.14499):0.158251,23:0.799928):0.322642,((((((24:0.038055,25:0.107515):0.230892,26:0.055131):0.0788297,27:0.080195):0.181912,(28:0.695157,29:0.482539):0.142905):0.248694,32:0.537145):0.0856143,(((30:0.224974,31:0.235970):0.291737,33:0.114587):0.105608,34:0.137067):0.0434424):0.506757):0.00523333,(35:1.325208,((((((36:0.104352,37:0.131909):0.0411822,38:0.019077):0.441087,39:0.767837):0.220313,(41:0.153552,(42:0.013544,43:0.038123):0.178717):0.585103):0.291133,40:0.596147):0.23032,((((44:0.733121,45:0.711054):0.306139,46:1.020566):0.310669,(47:0.834384,48:0.841394):0.127472):0.292387,(((49:0.000001,50:0.000001):0.0402311,51:0.096769):0.814819,52:0.882669):0.422728):0.426837):0.271009):0.836872):0.189606,((((16:0.000002,17:0.000001):0.173079,18:0.069957):0.139779,19:0.150142):0.416083,20:0.373575):0.210752):0.255801,15:0.523683):0.305067):0.0281087,(4:0.269909,5:0.447691):0.20342):0.117636):0.0177467,2:0.245859);
 928: 1 -26655.2047 -26464.52961 (0:0.150079,(1:0.159493,((3:0.334820,(((((8:0.000001,9:0.000001):0.393882,10:0.171800):0.302226,11:0.623108):0.306233,(12:0.000001,13:0.000001):0.705406):0.312001,((((((14:1.560317,((21:0.303076,22:0.639020):0.27969,23:0.790798):0.241684):0.152334,(35:1.689706,((((((36:0.100195,37:0.137583):0.0616517,38:0.012507):0.659242,39:0.562543):0.211624,(41:0.213567,(42:0.013923,43:0.017125):0.124318):0.608231):0.407163,((((44:0.836376,(45:1.126971,46:1.090554):0.366574):0.315451,48:0.938745):0.130421,47:0.859049):0.793911,(((49:0.000001,50:0.000001):0.0860559,51:0.058281):0.699027,52:0.754343):0.526518):0.336035):0.229624,40:0.512974):0.681807):0.965273):0.0281412,(((((24:0.107891,25:0.110459):0.248923,26:0.080545):0.0731356,27:0.127989):0.178167,(28:0.848009,29:0.611512):0.176704):0.232888,(((30:0.256686,31:0.207396):0.201804,32:0.617893):0.0766306,(33:0.088775,34:0.313433):0.0628956):0.207722):0.50947):0.277109,(((16:0.000001,17:0.000001):0.158947,18:0.153909):0.149415,19:0.228809):0.41697):0.192988,20:0.443447):0.343262,15:0.751166):0.166634):0.102354):2.87213e-06,((4:0.264682,5:0.458449):0.256819,(6:0.553384,7:0.390114):0.174504):0.0926146):0.123924):0.039203,2:0.348948);
 929: 3 -26675.56529 -26456.86765 (0:0.173546,(1:0.121954,((3:0.231089,(((((8:0.000001,9:0.000001):0.247451,10:0.194550):0.271972,11:0.374146):0.300577,(12:0.000001,13:0.000001):0.477692):0.178918,(((((((14:1.529960,21:0.327066):0.0309176,22:0.588685):0.254069,23:0.809129):0.378256,(35:2.139450,((((((36:0.101920,37:0.156878):0.0331169,38:0.012408):0.593481,39:0.663456):0.197169,(41:0.092951,(42:0.004334,43:0.050979):0.159972):0.721355):0.328213,40:0.672015):0.3477,((44:0.954082,((45:1.224151,46:0.780096):0.593378,(47:0.892927,48:0.644274):0.238794):0.139145):0.335122,(((49:0.000001,50:0.000001):0.0609663,51:0.097902):0.715208,52:0.967074):0.395822):0.297013):0.351178):0.567124):0.0552286,(((((24:0.071737,25:0.032222):0.280501,26:0.066638):0.058799,27:0.134750):0.143918,(28:0.811843,29:0.684402):0.12127):0.287892,(((30:0.233277,31:0.215416):0.155779,32:0.587105):0.11728,(33:0.163113,34:0.223805):0.0745195):0.150228):0.524052):0.289175,((((16:0.000001,17:0.000001):0.136369,18:0.111550):0.0637804,19:0.240875):0.357777,20:0.459140):0.146187):0.206884,15:0.653091):0.26336):0.136589):0.0549763,((4:0.170520,5:0.426721):0.200909,(6:0.402646,7:0.376507):0.174231):0.09478):0.0902421):0.0189243,2:0.273201);
 930: 1 -25606.38555 -26472.2054 (0:0.158957,(1:0.136649,(3:0.328209,(((4:0.220010,5:0.393834):0.176683,(6:0.448609,7:0.348518):0.207586):0.0576735,(((((8:0.000001,9:0.000001):0.368493,10:0.141344):0.348864,11:0.544783):0.232375,(12:0.000001,13:0.000002):0.499679):0.20191,(((((14:1.281174,(35:1.713378,(((((((36:0.101893,38:0.032472):0.0548457,37:0.083155):0.791183,39:0.633733):0.212003,(41:0.198780,(42:0.015220,43:0.028248):0.124582):0.673854):0.205884,40:0.957072):0.612316,(((49:0.000001,50:0.000001):0.0720645,51:0.053811):0.435865,52:1.260238):0.68328):0.215311,(((44:0.670799,45:0.736783):0.35125,(47:0.984130,48:0.789790):0.325451):0.166712,46:0.839937):0.591031):0.239935):0.549315):0.283097,(21:0.282386,(22:0.588020,23:0.691791):0.16454):0.403295):0.28817,(((((24:0.113396,25:0.081859):0.173305,(26:0.035673,(28:0.619747,29:0.659421):0.285598):0.0457689):0.100142,27:0.103090):0.360522,32:0.624686):0.169874,((30:0.260476,31:0.228613):0.258754,(33:0.144964,34:0.275851):0.0863853):0.108989):0.509609):0.188298,((((16:0.000002,17:0.000001):0.134098,18:0.054903):0.0741231,19:0.276610):0.356428,20:0.459272):0.137523):0.248813,15:0.616391):0.171543):0.13505):0.040892):0.0908407):0.050265,2:0.289002);
 931: 1 -26674.21993 -26477.39621 (0:0.167784,(1:0.154928,(((4:0.209179,5:0.354922):0.229969,(6:0.406893,7:0.412812):0.15186):0.134887,(((((8:0.000001,9:0.000001):0.226007,10:0.182744):0.239618,11:0.555732):0.0899504,(12:0.000001,13:0.000001):0.760332):0.270447,((((((14:1.285112,(21:0.303606,22:0.712232):0.217049):0.147623,23:0.944062):0.264894,(35:1.642739,((((((36:0.117632,37:0.115925):0.029,38:0.042698):0.534889,39:0.776603):0.240645,(41:0.150764,(42:0.021688,43:0.029179):0.197475):0.608603):0.257568,40:0.690836):0.384946,((((44:0.680690,45:1.089047):0.477451,46:0.796053):0.300258,(47:0.671218,48:0.913062):0.266173):0.511832,(((49:0.000001,50:0.000001):0.0949286,51:0.083406):0.842146,52:0.885706):0.514122):0.260724):0.413251):0.496315):0.0809384,((((16:0.000001,17:0.000001):0.157752,18:0.150676):0.0705723,19:0.235063):0.256651,(((((24:0.055051,25:0.089944):0.262838,26:0.037949):0.0718326,27:0.156134):0.102688,(28:0.738895,29:0.510426):0.246255):0.0906154,(((30:0.261682,31:0.173841):0.278286,(33:0.151225,34:0.270851):0.0905621):0.106232,32:0.680484):0.13808):0.481016):0.199378):0.134982,20:0.550483):0.356315,15:0.525246):0.191241):0.0667367):0.0891442):0.0666503,(2:0.249878,3:0.325694):0.0783027);
 932: 1 -26757.80161 -26467.00105 (0:0.153890,1:0.148056,(2:0.209752,(((3:0.240478,((4:0.301382,5:0.360962):0.114215,((((8:0.000001,9:0.000001):0.232791,10:0.165148):0.259424,11:0.401031):0.238133,(12:0.000001,13:0.000001):0.511139):0.253748):0.144012):0.0217826,(((((14:1.141194,(21:0.452673,22:0.584938):0.142537):0.241029,23:0.976345):0.269768,((((((24:0.053468,25:0.106110):0.307422,26:0.064646):0.0545162,27:0.211910):0.267122,(28:0.842110,29:0.494720):0.0921301):0.24806,((((30:0.302426,31:0.225031):0.1527,32:0.677547):0.137398,33:0.183935):0.0686108,34:0.130297):0.193362):0.509863,(35:2.068482,(((((((36:0.092597,37:0.151695):0.037592,38:0.056957):0.498331,39:0.649088):0.448088,(41:0.213460,(42:0.014462,43:0.029993):0.0953915):0.654701):0.377855,40:0.530676):0.410987,(((44:0.875564,45:0.735401):0.411239,46:0.799331):0.407811,(47:1.037069,48:0.603879):0.141562):0.661638):0.244701,(((49:0.000001,50:0.000001):0.102785,51:0.051293):0.990163,52:0.906752):0.300946):0.381362):0.636174):0.0404634):0.263924,((((16:0.000001,17:0.000001):0.172285,18:0.102583):0.110636,19:0.310996):0.31459,20:0.534901):0.157443):0.288489,15:0.543852):0.366875):0.0224162,(6:0.268176,7:0.341968):0.186843):0.0940874):0.0556834);
 933: 1 -26775.17828 -26462.98512 (0:0.208628,(1:0.141063,((3:0.352631,(((4:0.218541,5:0.358856):0.190572,((((8:0.000001,9:0.000001):0.197329,10:0.214791):0.309538,11:0.519666):0.176576,(12:0.000001,13:0.000002):0.518084):0.156415):0.0995792,((((((14:1.062969,(35:1.272653,(((((((36:0.142732,38:0.059215):0.0793137,37:0.062889):0.442953,39:0.731122):0.247576,(41:0.164194,(42:0.015946,43:0.024586):0.14404):0.670114):0.400927,40:0.780740):0.466962,(((49:0.000001,50:0.000001):0.0500851,51:0.078669):0.923591,52:1.217072):0.266723):0.114305,(((44:0.530871,45:0.818727):0.416872,(47:0.957769,48:0.823029):0.158769):0.158286,46:0.965524):0.673212):0.145283):0.648649):0.180049,((21:0.526038,22:0.613405):0.278507,23:0.721734):0.333389):0.33202,((((24:0.059373,25:0.071724):0.237245,(26:0.061725,27:0.214414):0.0613313):0.121474,(28:0.611258,29:0.550677):0.194793):0.253326,((((30:0.186414,31:0.210771):0.299235,34:0.234751):0.0542325,33:0.147888):0.159059,32:0.587102):0.134632):0.383125):0.132136,(((16:0.000002,17:0.000001):0.160371,18:0.089112):0.179847,19:0.184675):0.273751):0.195691,20:0.397358):0.272804,15:0.672887):0.300811):0.00247008):0.0517519,(6:0.297882,7:0.503759):0.19251):0.0827645):0.0617705,2:0.216939);
 934: 1 -26135.97515 -26465.49926 (0:0.157855,(1:0.165946,2:0.198405):0.0693323,(3:0.269264,(((4:0.251325,5:0.403893):0.198148,(6:0.397478,7:0.485890):0.179045):0.10526,(((((8:0.000001,9:0.000001):0.260449,10:0.166927):0.30093,11:0.389989):0.282394,(12:0.000001,13:0.000001):0.574211):0.132802,(((((14:1.065275,(35:1.805503,((((((36:0.102754,37:0.120743):0.0110872,38:0.046351):0.343909,39:0.716149):0.232835,(41:0.149117,(42:0.018574,43:0.026962):0.142308):0.636232):0.448591,40:0.631894):0.449168,(((44:0.572658,(45:0.593354,46:1.109266):0.495013):0.473315,(47:0.950808,48:0.985040):0.122726):0.481067,(((49:0.000001,50:0.000001):0.0956644,51:0.066618):0.712614,52:1.104257):0.553724):0.338637):0.28341):0.956029):0.441983,((21:0.236690,22:0.785864):0.241857,23:0.677228):0.508042):0.17435,((((((24:0.087083,25:0.036414):0.26073,26:0.026149):0.0956623,27:0.162573):0.0798877,28:0.964804):0.132945,29:0.550750):0.188101,(((30:0.261096,31:0.184132):0.220346,32:0.623947):0.0681919,(33:0.110329,34:0.206655):0.0735238):0.148379):0.409496):0.134779,((((16:0.000001,17:0.000001):0.167434,18:0.139598):0.158785,19:0.194452):0.401912,20:0.641172):0.187431):0.189938,15:0.701948):0.134388):0.15056):0.0280819):0.0838452);
 935: 1 -25613.81736 -26481.38774 (0:0.162004,1:0.130631,(2:0.213247,((3:0.308638,(((((8:0.000002,9:0.000002):0.287556,10:0.173368):0.263259,11:0.502523):0.242609,(12:0.000002,13:0.000002):0.464444):0.320702,((((((14:1.346558,22:0.617638):0.171746,23:0.617521):0.210113,21:0.391054):0.346953,(35:1.810827,((((((36:0.106725,37:0.131845):0.0268966,38:0.029745):0.599782,39:0.573349):0.288597,(41:0.118915,(42:0.009509,43:0.023806):0.210677):0.454584):0.539483,40:0.568923):0.357891,((((44:0.589652,(45:0.790093,46:0.936801):0.247431):0.429978,47:0.834852):0.086121,48:0.611175):0.497764,(((49:0.000002,50:0.000002):0.0706769,51:0.060339):0.637321,52:1.019395):0.299454):0.257112):0.23288):0.421786):0.184029,(((((16:0.000002,17:0.000002):0.137199,18:0.091564):0.132514,19:0.194189):0.254693,(((((24:0.043613,25:0.090971):0.266802,(26:0.053195,(28:0.637474,29:0.554394):0.264102):0.0346511):0.111034,27:0.099553):0.381199,32:0.516878):0.0655585,((30:0.192378,31:0.258299):0.159304,(33:0.180842,34:0.148644):0.0833653):0.099993):0.477823):0.174716,20:0.435021):0.128658):0.2902,15:0.423486):0.230308):0.154089):0.0273581,((4:0.269432,5:0.410276):0.219782,(6:0.315536,7:0.329083):0.202404):0.0683965):0.089546):0.0142402);
 936: 1 -25408.5611 -26461.75846 (0:0.111587,(1:0.159207,2:0.284757):0.0725585,(3:0.213366,(((4:0.304304,5:0.388860):0.228109,(6:0.412607,7:0.447267):0.148402):0.0776421,(((((8:0.000001,9:0.000001):0.280012,10:0.155356):0.329362,11:0.455298):0.209274,(12:0.000001,13:0.000001):0.595498):0.280815,((((((14:1.170375,(22:0.479857,23:0.907842):0.139986):0.138703,21:0.276220):0.572174,(35:1.809826,((((((36:0.107763,37:0.170652):0.044284,38:0.037163):0.509423,39:0.642058):0.127167,(41:0.118326,(42:0.007287,43:0.050799):0.159095):0.754676):0.326244,40:0.664572):0.258462,((((44:0.848816,45:1.201262):0.33642,46:0.927491):0.432146,(47:0.503896,48:1.096217):0.224569):0.674223,(((49:0.000001,50:0.000001):0.0814734,51:0.052247):0.49829,52:1.062498):0.460467):0.155249):0.430812):0.473872):0.0946927,((((((24:0.074586,25:0.093093):0.246382,26:0.057630):0.0609071,27:0.135101):0.0933687,28:0.851075):0.218158,29:0.564319):0.121975,(((30:0.262673,31:0.197950):0.141107,32:0.620042):0.154927,(33:0.141701,34:0.175638):0.0750873):0.182457):0.237181):0.124931,((((16:0.000001,17:0.000001):0.20118,18:0.116215):0.0529052,19:0.269493):0.234306,20:0.569694):0.187188):0.253338,15:0.533280):0.152311):0.0652964):0.0491832):0.102647);
 937: 1 -26232.78857 -26467.35912 (0:0.176296,(1:0.121669,((3:0.294971,(((((8:0.000001,9:0.000001):0.262348,10:0.179202):0.221868,11:0.399852):0.236595,(12:0.000001,13:0.000002):0.638307):0.173012,(((((14:1.269489,(35:1.860168,((((((36:0.117214,37:0.149216):0.0404395,38:0.021645):0.439898,39:0.756810):0.302882,(41:0.144114,(42:0.009435,43:0.060625):0.118101):0.667667):0.395846,40:0.617326):0.423764,(((((44:0.677692,45:0.703324):0.430227,46:0.921194):0.369186,48:0.923774):0.112415,47:0.684314):0.593696,(((49:0.000001,50:0.000001):0.0642762,51:0.130801):0.606235,52:0.791013):0.181307):0.213109):0.448322):0.422687):0.205677,((((((24:0.053703,25:0.079008):0.193859,26:0.059538):0.0699605,27:0.187122):0.153026,28:0.862293):0.125939,29:0.461981):0.149299,(((30:0.263760,31:0.247821):0.0977284,(33:0.136458,34:0.267062):0.137314):0.0961607,32:0.492729):0.20124):0.362784):0.0845462,((21:0.391198,22:0.636671):0.191118,23:0.958005):0.406285):0.258933,((((16:0.000002,17:0.000001):0.140728,18:0.131797):0.124009,19:0.274474):0.300921,20:0.387886):0.144272):0.166162,15:0.806708):0.218987):0.102946):0.0310626,((4:0.220266,5:0.281294):0.211886,(6:0.349372,7:0.352939):0.105034):0.134004):0.0870627):0.0307451,2:0.243196);
 938: 1 -26715.14955 -26484.70039 (0:0.155741,((1:0.089761,(6:0.458977,7:0.425732):0.281783):0.0684787,(2:0.265931,(3:0.246225,(((((8:0.000001,9:0.000001):0.188172,10:0.185533):0.406058,11:0.557600):0.293703,(12:0.000001,13:0.000001):0.43897):0.236967,((((14:1.204690,((21:0.387178,22:0.607432):0.280296,23:0.736506):0.244061):0.15527,(((((((24:0.064607,25:0.058498):0.194493,26:0.071431):0.0420403,27:0.099840):0.150715,28:0.806701):0.134049,29:0.651692):0.183352,(((30:0.279099,31:0.193354):0.193707,32:0.697077):0.0743491,(33:0.196341,34:0.220336):0.0495084):0.0660393):0.458368,(35:1.188529,(((((((36:0.121662,38:0.050671):0.0243417,37:0.105606):0.596726,39:0.488071):0.302786,(41:0.165055,(42:0.014762,43:0.039079):0.15661):0.661047):0.388895,40:0.786454):0.411061,(((49:0.000001,50:0.000001):0.034311,51:0.130103):0.587492,52:0.956039):0.420665):0.10728,(((44:0.968327,45:0.905891):0.468608,46:0.880112):0.361068,(47:0.877572,48:0.776225):0.258222):0.537588):0.37587):0.987261):0.0283595):0.113577,((((16:0.000001,17:0.000001):0.14282,18:0.081532):0.0511139,19:0.218002):0.407226,20:0.395442):0.155925):0.258994,15:0.751223):0.2109):0.128689):0.10307):0.0838582):0.0856566,(4:0.273832,5:0.409459):0.418084);
 939: 2 -25536.24888 -26469.11024 (0:0.169330,(1:0.147583,((3:0.249353,(((((8:0.000001,9:0.000001):0.236534,10:0.162415):0.27461,11:0.525076):0.284149,(12:0.000001,13:0.000001):0.508967):0.305086,((((((((14:1.234392,22:0.540588):0.182307,21:0.512240):0.18942,23:0.748361):0.146654,(((35:2.073602,((((44:0.661366,45:1.067405):0.485806,46:0.973128):0.374857,48:0.924288):0.0477149,47:0.661825):0.501287):0.316041,(((((36:0.123458,37:0.135992):0.0655818,38:0.009904):0.629233,39:0.722785):0.167294,(41:0.152638,(42:0.010122,43:0.045338):0.105852):0.624396):0.498346,(((49:0.000001,50:0.000001):0.0772694,51:0.063499):0.842967,52:1.147130):0.560016):0.0877992):0.239413,40:0.785379):0.908209):0.274986,(((((24:0.065175,25:0.075659):0.233622,26:0.066259):0.0278107,27:0.122610):0.174524,(28:0.858981,29:0.485287):0.186563):0.18939,(((30:0.251156,31:0.235888):0.117806,32:0.584940):0.0685685,(33:0.179701,34:0.223654):0.123031):0.135468):0.299974):0.125969,(((16:0.000001,17:0.000001):0.147444,18:0.076826):0.112726,19:0.258854):0.434349):0.19787,20:0.578276):0.268844,15:0.663811):0.222394):0.0757283):0.0432244,((4:0.229143,5:0.463409):0.26049,(6:0.292576,7:0.402578):0.208663):0.0607012):0.04593):0.0203541,2:0.218817);
 940: 1 -27112.55175 -26474.32885 (0:0.214831,((1:0.086897,((4:0.300342,5:0.310540):0.281476,(6:0.359859,7:0.419278):0.167518):0.150128):0.0633321,(3:0.306146,(((((8:0.000001,9:0.000001):0.347711,10:0.121436):0.277627,11:0.651210):0.195117,(12:0.000001,13:0.000001):0.541085):0.362071,((((14:1.185973,(((((24:0.046521,25:0.100766):0.20682,(26:0.057506,27:0.189020):0.038288):0.161255,28:0.863377):0.156439,29:0.484266):0.116271,(((30:0.254584,31:0.179182):0.130077,32:0.596544):0.116507,(33:0.183250,34:0.246423):0.0844892):0.167591):0.301854):0.0952364,(((21:0.405667,22:0.711803):0.251676,23:0.782469):0.181,(35:1.966069,((((((36:0.122032,37:0.149008):0.0757933,38:0.000003):0.464521,39:0.699921):0.395382,(41:0.111069,(42:0.024632,43:0.037865):0.142521):0.505):0.455046,(((44:0.819219,(45:0.827704,46:0.844772):0.27348):0.418804,(47:0.709129,48:0.701856):0.158668):0.714239,(((49:0.000001,50:0.000001):0.0814235,51:0.130692):0.895152,52:1.084211):0.462954):0.38213):0.189193,40:0.582178):0.256083):0.630611):0.203191):0.225448,((((16:0.000001,17:0.000001):0.165668,18:0.076122):0.132581,19:0.209184):0.273876,20:0.518678):0.128014):0.369062,15:0.641542):0.204556):0.124405):0.0945632):0.0489082,2:0.279961);
 941: 1 -26050.44019 -26485.6773 (0:0.190612,(1:0.130003,((((3:0.226403,((((8:0.000002,9:0.000002):0.272747,10:0.176916):0.276631,11:0.478087):0.252466,(12:0.000002,13:0.000002):0.56351):0.253808):0.0514579,(((((14:1.264575,(21:0.435110,22:0.475342):0.11514):0.283861,23:0.606206):0.432237,(35:1.567892,((((((36:0.142203,37:0.176699):0.0249421,38:0.001246):0.656816,39:0.706675):0.237454,(41:0.131979,(42:0.011688,43:0.036243):0.152206):0.538553):0.407664,40:0.846906):0.464621,(((44:0.435366,(45:0.743806,46:1.328332):0.431243):0.548539,(47:0.760566,48:0.873635):0.162387):0.168653,(((49:0.000002,50:0.000002):0.0824634,51:0.078457):0.785646,52:1.195038):0.406135):0.296813):0.450089):0.57753):0.227785,(((((16:0.000002,17:0.000002):0.157714,18:0.145963):0.15144,19:0.155229):0.336847,(((((24:0.040101,25:0.068969):0.189236,(28:0.756507,29:0.663786):0.25919):0.0540587,26:0.036582):0.100281,27:0.098446):0.320026,(((30:0.272210,31:0.258470):0.194132,(33:0.123472,34:0.336247):0.0935684):0.236774,32:0.523348):0.0948427):0.668452):0.211184,20:0.681854):0.131061):0.209215,15:0.527977):0.314817):0.0332797,(4:0.207970,5:0.427455):0.309491):0.0519782,(6:0.376465,7:0.428199):0.201855):0.0758301):0.0555589,2:0.198417);
 942: 1 -25626.43241 -26470.59697 (0:0.191303,(1:0.130813,((3:0.304986,(((((8:0.000001,9:0.000001):0.250984,10:0.165161):0.300802,11:0.432984):0.276247,(12:0.000001,13:0.000001):0.560769):0.294284,(((14:1.568769,20:0.259992):0.168555,((((16:0.000001,17:0.000001):0.148085,18:0.077489):0.16142,19:0.151195):0.332703,((((21:0.518021,22:0.618174):0.181571,23:0.952265):0.340495,(35:1.545613,((((((36:0.139951,37:0.122909):0.0327476,38:0.020061):0.534985,39:0.572006):0.162566,(41:0.195123,(42:0.009788,43:0.021400):0.157185):0.738528):0.391665,40:0.582893):0.556246,((((44:0.636538,45:0.834043):0.344389,46:1.043303):0.176609,(47:0.968900,48:0.660316):0.122225):1.0621,(((49:0.000001,50:0.000001):0.0229489,51:0.130252):0.596542,52:1.153891):0.468674):0.168987):0.291226):0.787071):0.0101289,((((24:0.080221,25:0.072722):0.252395,(26:0.064370,27:0.210370):0.0158187):0.208589,(28:0.670489,29:0.489828):0.116581):0.182102,(((30:0.093873,31:0.269610):0.167666,(33:0.148440,34:0.198071):0.0796615):0.0761803,32:0.607477):0.229624):0.337008):0.117063):0.095091):0.359702,15:0.602528):0.365563):0.0476427):0.0498242,((4:0.243316,5:0.347251):0.240012,(6:0.354377,7:0.378157):0.204295):0.0818186):0.136996):0.0447878,2:0.228521);
 943: 1 -25802.1603 -26473.63815 (0:0.142575,1:0.196037,(2:0.282215,(3:0.275849,(((4:0.235198,5:0.365831):0.194415,(6:0.383881,7:0.347654):0.147977):0.0819683,((((8:0.000001,9:0.000001):0.345623,10:0.183530):0.44622,(11:0.515219,(12:0.000001,13:0.000001):0.499675):0.106984):0.262501,((((((14:0.836551,(21:0.590380,22:0.617550):0.174103):0.306372,23:0.806679):0.293616,(35:1.702937,(((((((36:0.126869,38:0.027337):0.0982722,37:0.057116):0.338346,39:0.576797):0.107137,(41:0.146958,(42:0.010862,43:0.036675):0.100729):0.636986):0.350537,40:0.805254):0.4319,(((49:0.000001,50:0.000001):0.0466863,51:0.108299):0.724144,52:1.239890):0.498077):0.301318,(((44:0.786645,45:0.704896):0.523947,46:0.655575):0.236444,(47:0.771261,48:0.846728):0.127892):0.334361):0.283388):0.822875):0.252608,((((((24:0.050382,25:0.047402):0.218228,26:0.066664):0.0594389,(28:0.641832,29:0.494400):0.17427):0.0594021,27:0.084979):0.251691,32:0.487850):0.123113,((30:0.203080,31:0.149460):0.302839,(33:0.177587,34:0.194748):0.0784898):0.0644914):0.385703):0.0924725,((((16:0.000002,17:0.000001):0.208196,18:0.086108):0.147966,19:0.196664):0.242257,20:0.504745):0.161159):0.331721,15:0.492135):0.354559):0.0944432):0.041875):0.116788):0.044086);
 944: 1 -25743.86319 -26473.67441 (0:0.139495,((1:0.092003,(((4:0.234406,5:0.399469):0.143657,(6:0.415786,7:0.362820):0.211919):0.157827,(((((8:0.000001,9:0.000001):0.295245,10:0.124915):0.276334,11:0.429362):0.156872,(12:0.000001,13:0.000001):0.500002):0.143044,(((((((14:1.901732,22:0.667243):0.149502,21:0.368644):0.213918,23:0.820619):0.423988,(35:1.659142,(((((((36:0.104682,38:0.066146):0.0666434,37:0.091508):0.43385,39:0.613536):0.301402,(41:0.103066,(42:0.015454,43:0.024889):0.182174):0.673887):0.417707,40:0.494851):0.567179,(((49:0.000001,50:0.000001):0.0589469,51:0.096847):0.980547,52:0.732824):0.375199):0.206212,(44:0.942096,((45:1.188810,46:0.873035):0.445219,(47:0.828105,48:0.725374):0.158065):0.144378):0.498452):0.374675):0.473731):2.64155e-06,(((((24:0.064850,25:0.062840):0.222973,26:0.057405):0.0556122,27:0.107471):0.18911,(28:0.684299,29:0.344157):0.281134):0.22257,(((30:0.314089,31:0.218365):0.19942,32:0.600827):0.0284617,(33:0.191208,34:0.173058):0.139645):0.216063):0.454671):0.230968,((((16:0.000001,17:0.000001):0.142193,18:0.126786):0.09613,19:0.188425):0.296044,20:0.533504):0.185447):0.179241,15:0.560252):0.1974):0.189746):0.0384802):0.0810671,2:0.217870):0.0802387,3:0.297435);
 945: 1 -26501.69107 -26480.25731 (0:0.241962,(1:0.162634,(((3:0.211837,((((8:0.000001,9:0.000001):0.273756,10:0.173981):0.383129,(12:0.000001,13:0.000001):0.515082):0.0846703,11:0.546465):0.393149):0.0791719,(((((14:1.259577,(21:0.320576,22:0.719033):0.27239):0.173121,23:0.884204):0.33557,(((((24:0.089200,25:0.060981):0.226989,26:0.093957):0.0480017,27:0.167546):0.142587,(28:0.603785,29:0.618497):0.225177):0.284508,(((30:0.277189,31:0.226854):0.111617,32:0.779872):0.0447091,(33:0.191017,34:0.196690):0.0536228):0.171857):0.40899):0.205955,((((16:0.000001,17:0.000001):0.149894,18:0.107323):0.128936,19:0.243651):0.438067,20:0.481065):0.207083):0.281757,(15:0.577532,((35:1.790308,(((49:0.000001,50:0.000001):0.0447315,51:0.120887):0.751027,52:1.134520):0.309486):0.29785,((((((36:0.123051,38:0.052321):0.0612252,37:0.085147):0.507562,39:0.625090):0.238436,(41:0.162605,(42:0.016602,43:0.013952):0.130625):0.553148):0.34687,40:0.856111):0.475365,(((44:0.811399,45:0.738960):0.69718,46:0.717888):0.510237,(47:0.917825,48:0.815905):2.76228e-06):0.809194):0.161848):1.38215):0.111328):0.372984):0.027278,((4:0.236596,5:0.427618):0.208693,(6:0.311558,7:0.367709):0.224094):0.055599):0.0767219):0.0370393,2:0.232088);
 946: 2 -26970.93026 -26458.7471 (0:0.186295,1:0.143921,(2:0.296170,((3:0.259104,(((((8:0.000001,9:0.000001):0.234576,10:0.199739):0.346852,11:0.508706):0.267487,(12:0.000001,13:0.000001):0.549564):0.39145,(((((14:1.609812,(21:0.440024,22:0.666518):0.213649):0.237632,23:0.815018):0.405647,(((((24:0.103526,25:0.070560):0.256286,(26:0.058314,27:0.200962):0.0513947):0.177677,(28:0.836626,29:0.646302):0.157278):0.340346,(((30:0.246566,31:0.158863):0.102639,32:0.712336):0.183295,(33:0.176896,34:0.261196):0.0608422):0.163098):0.441818,(((35:1.701259,(((44:0.957150,45:0.757188):0.502017,46:1.087928):0.438638,(47:0.789524,48:0.941250):0.246041):0.392951):0.189742,(((49:0.000001,50:0.000001):0.117646,51:0.069173):0.96826,52:0.807565):0.325367):0.148419,(((((36:0.115841,37:0.131754):0.0272674,38:0.038233):0.510191,39:0.717177):0.127275,(41:0.206777,(42:0.012477,43:0.015166):0.127681):0.808738):0.368459,40:0.927195):0.199194):0.870826):0.0741475):0.165337,((((16:0.000001,17:0.000001):0.197718,18:0.109388):0.159032,19:0.306135):0.327574,20:0.528007):0.154691):0.2292,15:0.737697):0.204126):0.0913179):0.0745981,((4:0.253374,5:0.328725):0.216575,(6:0.493105,7:0.418680):0.165614):0.0987041):0.0891182):0.0410502);
 947: 1 -26907.66749 -26470.67917 (0:0.161057,(1:0.150965,(2:0.230666,(3:0.239666,(((((8:0.000001,9:0.000001):0.251367,10:0.188923):0.347111,11:0.490216):0.172133,(12:0.000001,13:0.000001):0.642571):0.335775,(((((14:1.066867,((21:0.413568,22:0.545716):0.248966,23:0.575475):0.156329):0.490879,(35:1.710973,((((((36:0.114822,37:0.136331):0.0499687,38:0.024123):0.373943,39:0.814086):0.226853,(40:0.870501,(41:0.186481,(42:0.006284,43:0.032650):0.120869):0.689632):0.201959):0.679617,(((49:0.000001,50:0.000001):0.0682369,51:0.114871):0.82012,52:1.041973):0.464582):0.134011,(((44:0.701372,45:1.075654):0.438734,46:0.992485):0.317895,(47:0.859496,48:0.816219):0.152271):0.527572):0.315542):0.960716):0.0874506,((((((24:0.084933,25:0.048872):0.272864,26:0.063472):0.0581483,27:0.141259):0.230282,(28:0.907536,29:0.548887):0.117469):0.209656,32:0.669909):0.10965,((30:0.263736,31:0.205377):0.240144,(33:0.136858,34:0.208190):0.106316):0.0487503):0.667317):0.21392,((((16:0.000001,17:0.000001):0.175107,18:0.146296):0.237535,19:0.149486):0.505446,20:0.279532):0.144738):0.354472,15:0.799143):0.398729):0.0655802):0.0987223):0.0684907):0.0667072,((4:0.191571,5:0.482914):0.278755,(6:0.439085,7:0.444876):0.179609):0.0887969);
 948: 2 -26221.22792 -26471.08321 (0:0.128728,1:0.154450,((2:0.245339,(3:0.266067,(((((8:0.000001,9:0.000001):0.31022,10:0.201364):0.311077,11:0.653396):0.218132,(12:0.000001,13:0.000002):0.465235):0.346989,(((((14:1.222218,((21:0.434217,22:0.597339):0.347454,23:0.730171):0.202895):0.142079,(35:2.005766,(((((((36:0.131648,38:0.043845):0.0567648,37:0.094272):0.355863,39:0.816933):0.348811,(41:0.218297,(42:0.012790,43:0.031952):0.0767788):0.636716):0.492378,(((49:0.000001,50:0.000001):0.0332095,51:0.115912):0.749348,52:1.115013):1.04326):0.0688623,40:0.697525):0.162101,((44:0.679434,(45:0.693694,46:0.902345):0.287387):0.150392,(47:1.086366,48:0.918845):0.309568):0.623997):0.382014):0.596572):0.13873,((((((24:0.071853,25:0.057263):0.167665,26:0.061473):0.0807156,27:0.126358):0.168476,28:0.839996):0.0886787,29:0.475653):0.145631,(((30:0.341181,31:0.156895):0.217189,(33:0.208161,34:0.182824):0.135908):0.0967943,32:0.458330):0.105021):0.469057):0.180205,((((16:0.000002,17:0.000001):0.174925,18:0.087199):0.180675,19:0.230585):0.301562,20:0.622976):0.183327):0.153993,15:0.605732):0.355386):0.12489):0.0872769):0.0508158,((4:0.211495,5:0.482788):0.291094,(6:0.491267,7:0.372460):0.112412):0.0986809):0.0441748);
 949: 1 -26876.75804 -26457.26177 (0:0.179725,(1:0.121297,((3:0.305923,(((((8:0.000001,9:0.000001):0.404075,10:0.179219):0.32245,11:0.486820):0.221665,(12:0.000001,13:0.000001):0.482299):0.223334,(((((((14:1.646453,22:0.435149):0.0782739,21:0.431257):0.192307,23:0.544684):0.28474,(35:1.616264,(((((((36:0.089744,37:0.136648):0.0586337,38:0.059456):0.493501,39:0.743179):0.452158,(41:0.198738,(42:0.008300,43:0.026769):0.125623):0.688423):0.61661,40:0.718321):0.411598,(((44:0.561062,45:0.921973):0.470624,46:0.904752):0.352179,(47:0.847172,48:1.013110):0.177482):0.581846):0.193218,(((49:0.000001,50:0.000001):0.0774203,51:0.110838):0.794493,52:1.463493):0.466616):0.218369):0.475557):0.195529,(((((24:0.064724,25:0.040641):0.238003,26:0.065584):0.0844707,27:0.127741):0.134835,(28:0.642523,29:0.538627):0.178132):0.284122,(((30:0.297362,31:0.286433):0.174594,32:0.604756):0.101571,(33:0.193809,34:0.234586):0.0945918):0.213344):0.508981):0.234042,((((16:0.000001,17:0.000001):0.138747,18:0.109612):0.101963,19:0.363731):0.332918,20:0.587753):0.211677):0.215509,15:0.675388):0.204161):0.0615935):0.101464,((4:0.269361,5:0.347993):0.265165,(6:0.357135,7:0.527075):0.115669):0.108408):0.0802782):0.0297534,2:0.240898);
 950: 1 -27114.84894 -26469.35817 (0:0.143875,1:0.123290,((2:0.265801,(3:0.224360,(((((8:0.000001,9:0.000001):0.303845,10:0.134134):0.321877,11:0.522626):0.205771,(12:0.000001,13:0.000001):0.529257):0.204294,((((((14:1.126711,(21:0.432052,22:0.618690):0.109481):0.132363,23:0.695415):0.270275,(35:1.817400,(((((((36:0.098609,37:0.180807):0.0393975,38:0.029486):0.455742,39:0.759098):0.222476,(41:0.128350,(42:0.008808,43:0.026037):0.16349):0.629684):0.53095,(((49:0.000001,50:0.000001):0.0531856,51:0.112058):0.846206,52:1.452311):0.672345):0.074694,(((44:0.708935,45:1.130104):0.366746,46:1.023833):0.246991,(47:0.943319,48:0.857069):0.208693):0.782155):0.174402,40:0.823340):0.395037):0.797509):0.0803292,(((((24:0.108444,25:0.052965):0.213359,27:0.123996):0.0494982,26:0.046547):0.190605,(28:0.822988,29:0.663142):0.147123):0.221385,(((30:0.274487,31:0.207766):0.163871,32:0.634481):0.13466,(33:0.210515,34:0.222154):0.0767994):0.214719):0.313037):0.386378,((((16:0.000002,17:0.000001):0.174146,18:0.143872):0.155557,19:0.193404):0.391119,20:0.517208):0.130278):0.193137,15:0.664708):0.249328):0.0874104):0.107121):0.0473768,((4:0.242718,5:0.298489):0.272327,(6:0.456045,7:0.466850):0.179642):0.0735402):0.0697823);
 951: 2 -26530.5195 -26461.46518 (0:0.157165,(1:0.178160,((3:0.238964,(((((8:0.000001,9:0.000001):0.352438,10:0.160068):0.352359,11:0.503534):0.330515,(12:0.000001,13:0.000001):0.48454):0.103661,((((((14:1.263479,23:0.499129):0.287063,(21:0.344132,22:0.703632):0.177101):0.334948,((((((24:0.046712,25:0.072020):0.229677,26:0.058214):0.0623893,27:0.125554):0.156354,(28:0.911319,29:0.594115):0.155836):0.225251,32:0.597091):0.0582248,((30:0.147659,31:0.271308):0.222923,(33:0.142139,34:0.189461):0.0854586):0.0441604):0.510571):0.0756842,(35:1.623449,((((((36:0.051606,37:0.134135):0.049543,38:0.000003):0.651198,39:0.584354):0.180739,(41:0.152100,(42:0.011593,43:0.043328):0.0871917):0.544003):0.362252,40:0.746912):0.319045,((((44:0.771197,45:0.764299):0.390753,46:0.797828):0.296655,(47:1.011720,48:0.694988):0.338344):0.57064,(((49:0.000001,50:0.000001):0.0600757,51:0.068356):0.971422,52:1.075994):0.261533):0.215943):0.294534):0.595486):0.175671,((((16:0.000002,17:0.000001):0.131996,18:0.131750):0.157807,19:0.136094):0.441133,20:0.451538):0.191128):0.251762,15:0.674800):0.288969):0.176674):0.0891375,((4:0.226125,5:0.496586):0.230877,(6:0.373786,7:0.336158):0.181499):0.106975):0.0807239):0.0175638,2:0.234572);
 952: 1 -26797.17081 -26478.49464 (0:0.209022,(1:0.186542,(((3:0.308677,(6:0.380061,7:0.385289):0.268151):0.0382914,(((((8:0.000001,9:0.000001):0.267484,10:0.158543):0.422257,11:0.688437):0.310887,(12:0.000001,13:0.000002):0.398734):0.197038,((((((14:1.077182,(35:1.502320,(((((((36:0.099082,37:0.189535):0.0315545,38:0.049782):0.503294,39:0.559094):0.34189,40:0.850860):0.261052,(41:0.194326,(42:0.003000,43:0.035090):0.111823):0.649263):0.414978,(((49:0.000001,50:0.000001):0.108096,51:0.026673):0.594818,52:1.190842):0.862722):0.150284,(((44:0.623509,45:0.780712):0.699912,46:0.705864):0.337832,(47:0.807033,48:0.693472):0.108379):0.42179):0.318995):0.50135):0.36266,((21:0.520963,22:0.420136):0.283085,23:0.737871):0.194843):0.162327,((((((((24:0.067207,25:0.105704):0.259151,26:0.068616):0.031781,27:0.197886):0.0766283,28:0.953752):0.0640553,29:0.635828):0.199595,32:0.540035):0.138418,(33:0.166173,34:0.206801):0.0431507):0.0335457,(30:0.264750,31:0.157526):0.16263):0.371052):0.165371,(((16:0.000002,17:0.000001):0.18708,18:0.083732):0.099021,19:0.212419):0.32261):0.165414,20:0.307394):0.257333,15:0.669261):0.173104):0.1981):0.0672153,(4:0.212645,5:0.377973):0.269424):0.0606439):0.0668591,2:0.265334);
 953: 1 -26725.50148 -26456.86765 (0:0.119502,(1:0.195058,(2:0.212602,(3:0.246879,(((((8:0.000001,9:0.000001):0.297096,10:0.237084):0.363237,11:0.528865):0.205782,(12:0.000001,13:0.000001):0.601983):0.155062,((((((14:1.061971,(21:0.376187,22:0.794654):0.194376):0.270453,23:0.658511):0.430007,(35:1.582924,((((((36:0.133594,37:0.134281):0.085565,38:0.025498):0.508244,39:0.606408):0.219334,(41:0.173447,(42:0.003108,43:0.034426):0.0986923):0.615631):0.568113,40:0.555672):0.242572,((((44:0.557881,(45:0.759399,46:0.916693):0.431585):0.396175,48:0.908565):0.102264,47:0.910305):0.662792,(((49:0.000001,50:0.000001):0.0504733,51:0.089184):0.735963,52:1.033353):0.307119):0.147902):0.562549):0.784831):2.11181e-06,((((((24:0.061072,25:0.084204):0.375793,26:0.030128):0.0836526,27:0.204479):0.14949,28:0.771926):0.11622,29:0.609443):0.308902,((((30:0.253662,31:0.280374):0.112218,32:0.592005):0.141541,33:0.118532):0.115737,34:0.190713):0.167607):0.284592):0.129545,((((16:0.000001,17:0.000001):0.163896,18:0.145033):0.0784843,19:0.255554):0.330705,20:0.576032):0.128105):0.290823,15:0.702656):0.261364):0.10223):0.118696):0.0393219):0.0614252,((4:0.215126,5:0.487157):0.178477,(6:0.474685,7:0.472212):0.166905):0.125218);
 954: 1 -26620.89848 -26462.49949 (0:0.167240,1:0.130584,(2:0.244548,((3:0.248975,(((((8:0.000001,9:0.000001):0.235647,10:0.135871):0.241944,11:0.571035):0.264696,(12:0.000001,13:0.000001):0.418443):0.216207,((((((14:1.337571,(21:0.412246,22:0.557660):0.221276):0.127868,23:0.619031):0.241866,((((35:1.715327,(((49:0.000001,50:0.000001):2.40683e-06,51:0.154830):1.13412,52:1.051705):0.0829237):0.324533,(((44:0.788074,45:0.861411):0.553343,(47:0.803948,48:0.718519):0.287367):0.230674,46:0.669902):0.800701):0.289067,((((36:0.106958,38:0.041985):0.0846063,37:0.062165):0.436655,39:0.512276):0.39432,(41:0.132023,(42:0.012241,43:0.029763):0.156065):0.616906):0.322125):0.159021,40:0.757778):0.991729):0.112808,(((((24:0.071278,25:0.054831):0.215894,26:0.048795):0.0632839,27:0.121698):0.133318,(28:0.990409,29:0.541799):0.0884415):0.120419,(((30:0.282737,31:0.116500):0.19291,32:0.531709):0.0612177,(33:0.129310,34:0.252934):0.126356):0.186439):0.425564):0.339842,((((16:0.000001,17:0.000001):0.15837,18:0.082255):0.117582,19:0.184568):0.40468,20:0.574301):0.134262):0.14637,15:0.686658):0.269373):0.0698363):0.0677041,((4:0.197609,5:0.349596):0.24482,(6:0.466148,7:0.421237):0.136206):0.0991457):0.0793054):0.0588908);
 955: 2 -26033.46596 -26485.31668 (0:0.144422,(1:0.113021,(((4:0.204468,5:0.452029):0.292343,(6:0.398398,7:0.352924):0.148786):0.0685447,(((((8:0.000001,9:0.000001):0.201545,10:0.317473):0.35198,11:0.453830):0.185929,(12:0.000001,13:0.000001):0.650277):0.179381,(((((14:1.260836,(21:0.319678,22:0.612454):0.189524):0.221228,23:0.783572):0.173042,(35:1.495690,((((((36:0.098753,37:0.111843):0.0473777,38:0.019684):0.428773,(39:0.635789,(41:0.185526,(42:0.002912,43:0.018911):0.122434):0.801917):0.100751):0.498641,40:0.584888):0.384254,((44:0.567540,(45:0.776636,46:1.007576):0.235675):0.455191,(47:0.847745,48:0.966600):0.146747):0.382401):0.118376,(((49:0.000001,50:0.000001):0.0773643,51:0.041303):0.725784,52:0.838360):0.638064):0.441807):0.575997):0.0749951,(((((16:0.000001,17:0.000001):0.113452,18:0.114806):0.0845736,19:0.205995):0.210715,20:0.554821):0.248409,(((((24:0.086726,25:0.109278):0.164777,26:0.074736):0.0968675,27:0.056412):0.183797,(28:0.741037,29:0.441728):0.191072):0.105997,(((30:0.217943,31:0.250162):0.222886,(33:0.155014,34:0.235147):0.0491059):0.067482,32:0.643011):0.108579):0.430574):0.251957):0.196414,15:0.553299):0.217012):0.156016):0.0933704):0.0888669,(2:0.232186,3:0.358460):0.0413067);
 956: 1 -26781.00485 -26468.21151 (0:0.279828,(1:0.145503,((4:0.307535,5:0.370484):0.246463,(6:0.444958,7:0.445637):0.189444):0.131829):0.054023,(2:0.244839,((3:0.217171,((((8:0.000001,9:0.000001):0.314854,10:0.215197):0.203833,11:0.568715):0.290526,(12:0.000001,13:0.000001):0.601594):0.356365):0.10521,((((14:1.169011,35:1.701170):0.446742,((((((36:0.138183,37:0.109201):0.0284311,38:0.060565):0.471389,39:0.743174):0.363091,(41:0.214233,(42:0.009135,43:0.047539):0.145966):0.768203):0.45135,40:0.556083):0.467796,((44:0.856296,(((45:1.398536,46:0.664307):0.606946,47:0.656080):0.126634,48:0.664303):0.282891):0.272622,(((49:0.000001,50:0.000001):0.0393125,51:0.114898):0.564172,52:1.083414):0.388254):0.236703):0.392064):0.384605,15:0.711999):0.12343,(((((16:0.000001,17:0.000001):0.233131,18:0.082658):0.12796,19:0.333313):0.360834,20:0.557438):0.202827,(((21:0.343099,22:0.836860):0.22879,23:0.884836):0.485939,(((((24:0.056330,25:0.090879):0.199494,27:0.178569):0.0448218,26:0.018242):0.165101,(28:0.589466,29:0.534731):0.134597):0.33321,(((30:0.319791,31:0.214325):0.139827,32:0.538908):0.130108,(33:0.218358,34:0.277179):0.0581192):0.195679):0.462748):0.071833):0.202853):0.294808):0.0428552):0.0761254);
 957: 1 -26763.8671 -26457.63297 (0:0.162986,(1:0.157739,(((3:0.235462,((((8:0.000001,9:0.000001):0.176166,10:0.247732):0.33925,11:0.428263):0.218042,(12:0.000001,13:0.000001):0.546711):0.270017):0.0708091,((((((14:1.378899,22:0.765992):0.0603846,21:0.282179):0.387944,23:1.042245):0.212715,((((((24:0.104853,25:0.068933):0.229225,26:0.073862):0.117686,27:0.087087):0.15686,(28:0.806847,29:0.487368):0.199014):0.235352,(((30:0.293071,31:0.300167):0.193344,(33:0.200683,34:0.254439):0.116015):0.0870092,32:0.549956):0.145212):0.333744,(35:1.786734,(((((((36:0.090919,38:0.081392):0.0902954,37:0.073329):0.491597,39:0.743214):0.253254,(41:0.082456,(42:0.017875,43:0.044725):0.224551):0.799114):0.291876,40:0.760121):0.549237,(((49:0.000001,50:0.000001):0.0516437,51:0.064949):0.577633,52:1.196793):0.419686):0.159995,(((44:0.672599,45:0.863677):0.432705,46:0.927897):0.300532,(47:0.938512,48:0.707611):0.0737165):0.969012):0.183233):0.531921):0.156983):0.141949,((((16:0.000001,17:0.000001):0.133999,18:0.081402):0.137866,19:0.199387):0.318807,20:0.553710):0.225042):0.170581,15:0.653915):0.433095):0.0443882,((4:0.196408,5:0.451790):0.262351,(6:0.329880,7:0.388947):0.135226):0.0599382):0.109588):0.0184881,2:0.240006);
 958: 1 -26451.55762 -26471.89453 (0:0.139754,1:0.161048,(2:0.213251,((3:0.334230,(((((8:0.000001,9:0.000001):0.358849,10:0.166427):0.277356,11:0.558791):0.292496,(12:0.000001,13:0.000001):0.634147):0.219073,(((((14:0.868108,((21:0.367598,22:0.822206):0.154724,23:0.507739):0.357043):0.244667,(35:2.072370,(((((((36:0.101663,38:0.064568):0.058975,37:0.096221):0.432813,39:0.759618):0.247603,(41:0.168885,(42:0.009603,43:0.032172):0.120984):0.496339):0.301552,(((44:0.791113,45:0.668560):0.317556,46:0.859602):0.384809,(47:0.901179,48:1.129879):0.219412):0.504737):0.204836,(((49:0.000001,50:0.000001):0.0559624,51:0.141450):0.736681,52:0.806231):0.500271):0.160082,40:0.893100):0.233019):0.592061):0.0578626,(((((24:0.051528,25:0.101459):0.284155,26:0.063973):0.0578005,27:0.218376):0.19774,(28:0.616926,29:0.473349):0.24738):0.254368,((((30:0.206859,31:0.226642):0.165955,32:0.667792):0.122798,33:0.134285):0.066725,34:0.187397):0.148627):0.459734):0.271186,((((16:0.000001,17:0.000001):0.204431,18:0.128073):0.104671,19:0.310534):0.350732,20:0.420952):0.12617):0.249877,15:0.540295):0.15501):0.0489807):0.0408784,((4:0.266939,5:0.353228):0.138314,(6:0.477655,7:0.384632):0.102772):0.117081):0.102707):0.0781743);
 959: 1 -26758.87893 -26460.63079 (0:0.145303,(1:0.113054,(2:0.205508,((3:0.258741,(((((8:0.000001,9:0.000001):0.32064,10:0.194499):0.336102,11:0.644109):0.238985,(12:0.000001,13:0.000001):0.550439):0.295624,((((14:1.099620,((21:0.344346,22:0.546785):0.312049,23:0.636381):0.154948):0.300992,(((((((24:0.073334,25:0.076264):0.217035,26:0.041936):0.0581902,27:0.104544):0.15854,28:0.781403):0.124532,29:0.625029):0.0915579,(((30:0.270200,31:0.192672):0.14978,32:0.621605):0.120647,(33:0.216229,34:0.263200):0.0726127):0.251264):0.347607,(35:1.322154,(((((((36:0.111860,38:0.049370):0.0969278,37:0.054650):0.613143,39:0.609823):0.185152,(41:0.148851,(42:0.006243,43:0.022796):0.152296):0.608563):0.527022,40:0.919494):0.32699,((44:0.550512,(45:0.948786,46:1.271832):0.346621):0.493138,(47:0.756556,48:0.593884):0.232467):0.661256):0.381225,(((49:0.000001,50:0.000001):0.0774335,51:0.074106):0.713877,52:1.010058):0.374654):0.348564):0.961154):0.0781129):0.277439,15:0.931523):0.0339823,((((16:0.000001,17:0.000001):0.171541,18:0.117794):0.162152,19:0.200084):0.467121,20:0.596651):0.159114):0.315333):0.109493):0.0796629,(6:0.370028,7:0.410821):0.190772):0.0935106):0.0977636):0.0503683,(4:0.186540,5:0.461415):0.342693);
 960: 3 -26332.09692 -26472.91848 (0:0.211071,(1:0.166085,(3:0.285028,((((4:0.298208,5:0.327259):0.153995,7:0.403333):0.14697,6:0.449458):0.108833,(((((8:0.000001,9:0.000001):0.256225,10:0.258989):0.402147,11:0.555256):0.201644,(12:0.000001,13:0.000001):0.530768):0.154239,(((((((14:1.091836,(21:0.582830,22:0.504105):0.161814):0.19191,23:0.598881):0.543795,((((35:1.619128,(((44:0.793138,45:0.896128):0.451383,46:0.773026):0.216922,(47:0.945147,48:1.058646):0.233574):0.370692):0.547293,(((49:0.000001,50:0.000001):0.0543453,51:0.142138):0.752142,52:1.129670):0.706186):0.444959,((((36:0.101209,37:0.125673):0.0520544,38:0.007061):0.584367,39:0.687867):0.167044,(41:0.134177,(42:0.004487,43:0.042288):0.121646):0.75811):0.219156):0.208703,40:0.577977):1.54672):0.0746974,((((((24:0.089226,25:0.070597):0.282891,26:0.005823):0.0486439,27:0.161258):0.229897,28:0.848355):0.132547,29:0.532866):0.217086,(((30:0.213832,31:0.183922):0.192538,32:0.789098):0.0974964,(33:0.168600,34:0.241928):0.0903803):0.199365):0.243218):0.142656,(((16:0.000001,17:0.000001):0.134376,18:0.119926):0.116059,19:0.216744):0.299657):0.236001,20:0.435867):0.162051,15:0.743740):0.142668):0.170763):0.030028):0.0569878):0.0205486,2:0.276282);
 961: 1 -26616.08906 -26463.41826 (0:0.177806,(1:0.156342,(3:0.357817,(((4:0.230860,5:0.325023):0.213771,(6:0.356032,7:0.452951):0.206528):0.0510737,(((((8:0.000001,9:0.000001):0.219791,10:0.227578):0.257255,11:0.385330):0.27419,(12:0.000001,13:0.000001):0.524265):0.248062,((((14:1.450213,((21:0.154561,22:0.927441):0.392318,23:1.023586):0.248688):0.119449,((((((24:0.031367,25:0.102497):0.191129,28:1.086387):0.0512414,(26:0.062493,27:0.176616):0.0504652):0.161277,29:0.492300):0.11117,(((30:0.261612,31:0.158755):0.149897,32:0.768401):0.0919891,(33:0.198861,34:0.245163):0.0738127):0.192978):0.381765,(((35:1.581727,(((44:0.700979,45:0.811060):0.355378,46:0.839173):0.200406,(47:0.739803,48:0.948126):0.124897):0.659879):0.251118,(((((36:0.111406,37:0.121205):0.0280497,38:0.042762):0.559728,39:0.676615):0.362503,(41:0.148912,(42:0.013636,43:0.043091):0.164418):0.53569):0.542308,(((49:0.000001,50:0.000001):0.0401602,51:0.086791):0.923246,52:0.908817):0.310159):0.0452214):0.199868,40:0.920237):1.20257):2.04454e-06):0.196956,((((16:0.000001,17:0.000001):0.191552,18:0.119230):0.210332,19:0.169025):0.336434,20:0.591013):0.14495):0.2286,15:0.712905):0.2824):0.0729491):0.0177484):0.106076):0.0204318,2:0.225285);
 962: 1 -26463.6732 -26466.26919 (0:0.199020,((1:0.108537,((4:0.399734,5:0.273115):0.225184,(6:0.429242,7:0.299334):0.177489):0.127513):0.0900419,(3:0.251952,(((((8:0.000001,9:0.000001):0.369889,10:0.116549):0.283755,11:0.550640):0.174935,(12:0.000001,13:0.000001):0.529067):0.250953,((((14:1.255961,((21:0.328629,22:0.722190):0.181597,23:0.965888):0.14993):0.395875,(((((((24:0.072409,25:0.076845):0.281509,26:0.048984):0.0405493,27:0.194455):0.136288,28:0.873397):0.0932199,29:0.618703):0.116078,(((30:0.246711,31:0.270978):0.226611,(33:0.163251,34:0.251561):0.0566669):0.088778,32:0.631801):0.132468):0.361928,(35:2.081519,((((((36:0.102453,37:0.168816):0.0286439,38:0.017373):0.491683,39:0.727970):0.251303,(41:0.155478,(42:0.025847,43:0.032260):0.175981):0.613086):0.269189,40:0.601538):0.474936,((((((44:0.870483,45:0.609294):0.453847,46:0.840230):0.385041,48:0.815279):0.175533,47:0.725494):0.861338,((49:0.000001,50:0.000001):0.137356,51:0.014847):0.671961):0.210114,52:0.857550):0.238621):0.329586):0.60603):0.0337327):0.162863,((((16:0.000002,17:0.000001):0.1538,18:0.077278):0.138939,19:0.186699):0.297363,20:0.444710):0.17032):0.316663,15:0.550095):0.204788):0.122163):0.0758053):0.0749728,2:0.297325);
 963: 1 -26179.34355 -26466.63549 (0:0.183441,(1:0.215327,2:0.213168):0.0362781,(3:0.266799,(((4:0.238755,5:0.368414):0.186483,(6:0.381238,7:0.414263):0.170088):0.0844793,(((((8:0.000001,9:0.000001):0.310149,10:0.181825):0.231165,11:0.514119):0.271728,(12:0.000001,13:0.000001):0.487054):0.159395,(((((((14:1.653199,22:0.663354):0.110461,21:0.456060):0.230129,23:0.833228):0.293012,(35:1.467956,(((((36:0.076953,37:0.125686):0.0265607,38:0.031490):0.405121,(39:0.580743,(41:0.209070,(42:0.009527,43:0.023909):0.132183):0.630987):0.0538555):0.700555,40:0.548082):0.276145,((44:0.641136,((45:1.054121,46:0.968958):0.25522,(47:0.815892,48:0.759081):0.375509):0.160123):0.550744,(((49:0.000001,50:0.000001):0.05133,51:0.090578):0.510011,52:1.083338):0.46488):0.274572):0.378978):0.725994):0.00713726,(((((24:0.039364,25:0.072052):0.184306,26:0.058743):0.0797081,27:0.132332):0.279339,(28:0.756017,29:0.446478):0.142274):0.246734,(((30:0.284562,31:0.194354):0.220964,32:0.665087):0.0302107,(33:0.133611,34:0.220420):0.116804):0.150542):0.394316):0.265107,((((16:0.000001,17:0.000001):0.180112,18:0.113699):0.1538,19:0.197911):0.389365,20:0.478581):0.193286):0.145238,15:0.816429):0.187951):0.0749589):0.0387707):0.0885327);
 964: 1 -26938.11806 -26497.14523 (0:0.208629,1:0.130269,(2:0.230229,(((3:0.266532,((((8:0.000002,9:0.000002):0.275712,10:0.181180):0.244525,11:0.541269):0.251095,(12:0.000002,13:0.000002):0.599025):0.274223):0.0756176,(((((((14:1.179072,23:0.720345):0.28481,22:0.534681):0.151781,21:0.364190):0.623803,((((16:0.000002,17:0.000002):0.190623,18:0.123376):0.0839369,19:0.177668):0.248245,((((24:0.075677,25:0.070154):0.185788,(26:0.026120,(28:0.689480,29:0.643268):0.165784):0.0372601):0.0905447,27:0.076766):0.232678,(((30:0.242010,31:0.183326):0.238011,(33:0.103186,34:0.305289):0.0925058):0.119081,32:0.654978):0.13139):0.528654):0.241641):0.129772,(35:1.858220,(((((((36:0.101713,37:0.137261):0.0359917,38:0.042912):0.345799,39:0.764787):0.342812,40:0.750080):0.362273,(41:0.205191,(42:0.007648,43:0.025196):0.11392):0.432803):0.517493,((44:0.724053,(45:0.828011,46:0.869214):0.284567):0.451911,(47:0.793427,48:0.715219):0.102657):0.472061):0.431509,(((49:0.000002,50:0.000002):0.0537601,51:0.075215):0.633929,52:1.056545):0.286975):0.384595):0.914304):0.102677,20:0.452996):0.338869,15:0.678634):0.262405):0.0354501,((4:0.340475,5:0.404447):0.213741,(6:0.408509,7:0.360139):0.153899):0.0655414):0.0648188):0.0589939);
 965: 1 -26856.64061 -26462.34285 (0:0.198809,(1:0.178509,((3:0.215765,(((((8:0.000001,9:0.000001):0.276582,10:0.165741):0.229765,11:0.582104):0.332936,(12:0.000001,13:0.000001):0.523554):0.143218,((((((14:1.236236,(21:0.264845,22:0.689402):0.152358):0.256407,23:0.801216):0.223068,(((35:1.626443,(((49:0.000001,50:0.000001):0.050783,51:0.084724):0.695804,52:0.862132):0.427338):0.341397,(((((36:0.078766,38:0.056599):0.0813395,37:0.066705):0.509749,39:0.752852):0.310957,(41:0.177572,(42:0.019907,43:0.029999):0.131308):0.420073):0.559427,((44:0.477526,45:1.104376):0.350433,(46:0.940053,(47:0.751188,48:0.712626):0.417828):0.212084):0.441192):0.373272):0.138713,40:0.897092):0.834562):0.122114,(((((24:0.049957,25:0.060236):0.222984,26:0.057069):0.0822523,27:0.118124):0.159895,(28:0.714260,29:0.553890):0.164571):0.220137,(((30:0.263554,31:0.254639):0.107994,32:0.678766):0.0907774,(33:0.160322,34:0.239485):0.118552):0.1217):0.485384):0.154898,((((16:0.000001,17:0.000001):0.164549,18:0.062345):0.146995,19:0.253044):0.269817,20:0.676520):0.229032):0.164516,15:0.593606):0.236034):0.0685391):0.0674112,(((4:0.240115,5:0.398753):0.246912,7:0.388226):0.0587605,6:0.491089):0.0798433):0.101453):0.0119152,2:0.251831);
 966: 1 -26576.29499 -26456.6031 (0:0.165338,(1:0.191620,((3:0.256493,(((((8:0.000001,9:0.000001):0.210641,10:0.201976):0.272191,11:0.344973):0.237682,(12:0.000001,13:0.000001):0.601009):0.131898,((((((14:1.220712,22:0.815789):0.0628996,21:0.342167):0.241281,23:0.987751):0.34251,(((((24:0.076116,25:0.065347):0.167058,(26:0.051026,27:0.216983):0.0465421):0.139092,(28:0.819277,29:0.412711):0.204565):0.187115,(((30:0.196730,31:0.259553):0.149225,32:0.702227):0.0604332,(33:0.183158,34:0.139420):0.0982234):0.229028):0.403874,(35:1.196916,(((((((36:0.087361,37:0.119464):0.0282316,38:0.019036):0.527451,39:0.475409):0.258029,(41:0.136286,(42:0.005775,43:0.051220):0.164441):0.718622):0.312887,40:0.756816):0.412378,(((49:0.000001,50:0.000001):0.0598232,51:0.082179):0.903774,52:0.871910):0.223145):0.320485,(((44:0.537202,45:0.620284):0.477238,46:0.606928):0.232176,(47:0.796324,48:0.816177):0.209629):0.79599):0.428464):0.901187):0.0181541):0.0758549,((((16:0.000002,17:0.000001):0.130816,18:0.081007):0.142553,19:0.237815):0.296169,20:0.544650):0.345748):0.342799,15:0.518528):0.213526):0.147847):0.0569041,((4:0.169511,5:0.364742):0.254444,(6:0.369141,7:0.347280):0.133376):0.0565658):0.11978):2.07944e-06,2:0.218338);
 967: 1 -25173.58479 -26481.01542 (0:0.169879,(((1:0.074432,(6:0.455880,7:0.322141):0.148877):0.0726917,(((((8:0.000001,9:0.000001):0.347066,10:0.179650):0.183155,11:0.691457):0.223875,(12:0.000001,13:0.000001):0.439764):0.253293,((((((14:0.831013,23:0.711059):0.299364,22:0.770539):0.104713,21:0.388888):0.431347,(35:1.675835,(((((((36:0.084048,37:0.183319):0.0345322,38:0.043318):0.50538,39:0.626079):0.317256,40:0.936464):0.238679,(41:0.154568,(42:0.016459,43:0.028164):0.13762):0.353747):0.476965,(((44:0.698628,45:1.193779):0.50662,46:0.993729):0.290058,(47:0.790607,48:0.795720):0.207958):0.575249):0.218328,(((49:0.000001,50:0.000001):0.0826942,51:0.102264):0.632538,52:1.033307):0.287219):0.535038):0.388814):0.182858,(((((16:0.000001,17:0.000001):0.124302,18:0.097936):0.0947948,19:0.212179):0.215512,(((((24:0.034465,25:0.068963):0.224971,26:0.068071):0.0676591,27:0.103307):0.226213,(28:0.646625,29:0.593615):0.0613212):0.222089,(((30:0.218111,31:0.245395):0.175961,32:0.619050):0.0940597,(33:0.200232,34:0.233146):0.0641341):0.109587):0.463686):0.302084,20:0.371306):0.149272):0.260382,15:0.644809):0.0815211):0.111198):0.0174006,(4:0.243519,5:0.340391):0.362171):0.0336264,(2:0.208839,3:0.270952):0.062686);
 968: 4 -25452.51113 -26469.90058 (0:0.157573,(((1:0.103183,((4:0.344483,5:0.240602):0.1614,(6:0.302045,7:0.310415):0.0795802):0.0961001):0.0486236,(((((8:0.000001,9:0.000001):0.366608,10:0.113506):0.295391,11:0.578721):0.241064,(12:0.000001,13:0.000001):0.418309):0.251328,((((((14:1.342409,(21:0.487494,22:0.702871):0.178934):0.124369,23:0.771572):0.299276,(((35:1.767927,(((44:0.838440,45:0.880840):0.332217,46:0.685751):0.326245,(47:0.784603,48:0.755973):0.226933):0.49815):0.247234,(((49:0.000001,50:0.000001):0.0600325,51:0.110109):0.71372,52:1.051576):0.69984):0.151939,(((((36:0.129575,37:0.166112):0.0435931,38:0.052144):0.404331,39:0.620619):0.187748,(41:0.189177,(42:0.027282,43:0.041381):0.163014):0.66624):0.372824,40:0.598395):0.331715):0.792093):0.101179,(((((24:0.043764,25:0.092057):0.222245,(26:0.037394,27:0.188817):0.025022):0.202329,28:0.802777):0.119746,29:0.561850):0.195782,(((30:0.272184,31:0.181648):0.110873,32:0.697696):0.0534433,(33:0.150261,34:0.239163):0.0547316):0.132465):0.399915):0.220994,((((16:0.000001,17:0.000001):0.175738,18:0.105462):0.132896,19:0.217206):0.370605,20:0.480556):0.129491):0.209806,15:0.710718):0.115334):0.155587):0.0233851,2:0.232093):0.0830863,3:0.323814);
 969: 1 -26125.84399 -26458.72365 (0:0.177936,1:0.161359,(2:0.227782,(((3:0.191001,((((8:0.000001,9:0.000001):0.253672,10:0.185910):0.357542,11:0.569126):0.328164,(12:0.000001,13:0.000001):0.500493):0.323703):0.0517384,((((((14:0.915878,23:0.720556):0.145197,(21:0.389763,22:0.725650):0.225156):0.1635,(35:1.932451,(((((((36:0.057966,37:0.146630):0.0471462,38:0.029097):0.546831,39:0.648402):0.295071,(41:0.134035,(42:0.012351,43:0.051926):0.138518):0.482854):0.36336,40:0.681452):0.503306,(((49:0.000001,50:0.000001):0.092705,51:0.085529):0.617367,52:1.321279):0.500776):0.115604,(((44:0.729578,45:1.130209):0.389729,46:0.805157):0.201052,(47:0.862694,48:0.789985):0.230947):0.715447):0.524884):0.515462):0.21814,((((((24:0.054344,25:0.040557):0.264936,26:0.040432):0.0404932,27:0.175761):0.170606,28:0.697996):0.226531,29:0.625805):0.185303,(((30:0.259989,31:0.259988):0.0727555,32:0.582535):0.148239,(33:0.156129,34:0.269427):0.070126):0.029413):0.49397):0.152346,((((16:0.000001,17:0.000001):0.102908,18:0.111572):0.101051,19:0.195186):0.396823,20:0.336167):0.216137):0.200286,15:0.604372):0.31388):0.0422431,((4:0.279438,5:0.378159):0.199867,(6:0.347233,7:0.385405):0.129154):0.113963):0.0865914):0.0254322);
 970: 1 -26915.16017 -26460.60638 (0:0.216828,1:0.139794,(2:0.222927,((3:0.270395,(((((8:0.000001,9:0.000001):0.281339,10:0.142330):0.248085,11:0.411502):0.317855,(12:0.000001,13:0.000001):0.443811):0.169071,((((((((14:1.712564,22:0.626599):0.133803,21:0.478098):0.379068,23:0.724677):0.4746,(35:2.154155,((((((36:0.107974,38:0.072456):0.0425987,37:0.104218):0.347564,39:0.563765):0.281972,(41:0.109508,(42:0.012798,43:0.001602):0.177857):0.508344):0.568573,40:0.593993):0.428107,((((44:1.018193,45:0.968922):0.31305,46:0.879167):0.289277,(47:0.809342,48:0.879082):0.105946):0.582175,(((49:0.000001,50:0.000001):0.0343858,51:0.144781):0.876778,52:1.027538):0.343467):0.16149):0.294274):0.856218):0.0510291,((((((24:0.082861,25:0.048612):0.239688,26:0.037065):0.030842,27:0.158574):0.156897,28:0.778528):0.15869,29:0.482191):0.224835,((((30:0.322992,31:0.204707):0.121961,32:0.659545):0.141881,33:0.157525):0.0893589,34:0.197976):0.165873):0.307526):0.141349,(((16:0.000001,17:0.000001):0.180267,18:0.118468):0.117036,19:0.218616):0.445559):0.210682,20:0.509558):0.229016,15:0.760076):0.121639):0.121156):0.0375363,((4:0.272120,5:0.306921):0.203369,(6:0.363783,7:0.373817):0.15479):0.0629631):0.0903423):0.032156);
 971: 1 -27006.60113 -26474.1732 (0:0.212399,(1:0.130572,(((3:0.239220,(((((8:0.000001,9:0.000001):0.290162,10:0.147446):0.187895,11:0.444249):0.385163,(12:0.000001,13:0.000001):0.613635):0.175782,((((((14:1.444115,(21:0.459568,22:0.642371):0.0466375):0.224969,23:0.755179):0.374514,(((35:1.938060,(((44:0.675172,45:0.705411):0.491227,46:1.110283):0.675416,(47:1.107113,48:0.787280):0.163254):0.619773):0.363867,(((49:0.000001,50:0.000001):0.0903371,51:0.091940):0.566914,52:1.208526):0.496508):0.507341,(((((36:0.106600,37:0.155232):0.0130412,38:0.048431):0.603957,39:0.691033):0.220285,(41:0.145215,(42:0.016508,43:0.028278):0.188796):0.719973):0.610135,40:0.572248):0.272185):0.994385):2.03943e-06,((((((24:0.060738,25:0.071510):0.24125,26:0.095789):0.0628329,(28:0.627996,29:0.662672):0.310765):0.0640623,27:0.132975):0.324185,32:0.608249):0.0904754,((30:0.231470,31:0.282097):0.170943,(33:0.191431,34:0.261878):0.128342):0.120817):0.470151):0.433531,((((16:0.000001,17:0.000001):0.115168,18:0.119654):0.166287,19:0.219545):0.262461,20:0.572850):0.124723):0.259133,15:0.669427):0.467975):0.118529):0.041925,(4:0.239834,5:0.456547):0.268209):0.0524493,(6:0.356965,7:0.330950):0.232887):0.0601527):0.0168164,2:0.229263);
 972: 1 -25607.10164 -26473.24692 (0:0.131170,(1:0.145991,((3:0.315070,(((((8:0.000001,9:0.000001):0.232194,11:0.636088):0.136549,10:0.162508):0.37601,(12:0.000001,13:0.000001):0.575864):0.208003,(((((14:1.506805,(21:0.288876,22:0.805886):0.0717156):0.118699,23:0.702248):0.384151,(((((((24:0.093866,25:0.070551):0.214733,27:0.174057):0.0744765,26:0.047601):0.193248,28:0.809798):0.135855,29:0.563529):0.218479,(((30:0.234688,31:0.202235):0.202139,32:0.613778):0.154529,(33:0.170423,34:0.193677):0.0403847):0.353539):0.273481,(35:1.262010,((((((36:0.109344,38:0.054032):0.114378,37:0.081671):0.371845,39:0.742922):0.0903485,(41:0.107336,(42:0.019464,43:0.052530):0.181737):0.68746):0.334787,40:0.657803):0.458628,((((44:0.697361,45:0.804993):0.277083,46:0.833182):0.321186,(47:1.187106,48:0.878393):0.121154):0.461825,(((49:0.000001,50:0.000001):0.0530308,51:0.113698):0.94875,52:1.068743):0.222532):0.273895):0.22474):1.01429):2.15724e-06):0.190613,((((16:0.000001,17:0.000001):0.147422,18:0.083196):0.158691,19:0.230823):0.294029,20:0.379045):0.302652):0.197489,15:0.572835):0.166728):0.15192):0.00660531,((4:0.217743,5:0.386997):0.266046,(6:0.332751,7:0.327989):0.134572):0.0543644):0.0593487):0.0188297,2:0.265662);
 973: 1 -25910.37529 -26456.6031 (0:0.144900,(1:0.197021,((3:0.260330,(((((8:0.000001,9:0.000001):0.283184,10:0.228921):0.215612,11:0.595947):0.189649,(12:0.000001,13:0.000001):0.542575):0.339002,((((14:1.002063,(21:0.404941,(22:0.565588,23:0.784542):0.142199):0.19997):0.234639,(((((24:0.076471,25:0.075742):0.264825,(26:0.086241,27:0.172674):0.0426194):0.178455,(28:0.837763,29:0.535225):0.225064):0.154123,(((30:0.239540,31:0.251042):0.0978282,32:0.612042):0.0954514,(33:0.178810,34:0.308500):0.0613224):0.302133):0.42669,(35:1.448922,(((((((36:0.101490,37:0.145315):0.0467761,38:0.002965):0.41511,39:0.770500):0.195685,(41:0.166696,(42:0.004096,43:0.034808):0.108154):0.58356):0.196504,40:0.622914):0.502907,(((49:0.000001,50:0.000001):0.0522751,51:0.104151):0.678604,52:0.856072):0.481705):0.200262,(((44:0.782049,45:0.865321):0.43867,46:0.819373):0.228034,(47:0.687817,48:0.670936):0.312433):0.718248):0.246291):0.71447):0.0852703):0.209101,((((16:0.000002,17:0.000001):0.182241,18:0.090130):0.112563,19:0.189225):0.373739,20:0.543230):0.146987):0.0913232,15:0.821243):0.233954):0.0858925):0.0593733,((4:0.172124,5:0.409676):0.282825,(6:0.394415,7:0.383847):0.14601):0.114814):0.128853):0.0198778,2:0.387468);
 974: 2 -26467.24395 -26463.31499 (0:0.169152,(1:0.125375,((3:0.396292,(((((8:0.000001,9:0.000001):0.250286,10:0.227725):0.223797,11:0.556949):0.260634,(12:0.000001,13:0.000001):0.441854):0.318947,((((14:1.485551,20:0.306069):0.32734,(((16:0.000001,17:0.000001):0.172967,18:0.137622):0.154163,19:0.182601):0.382241):0.140499,((((21:0.229430,22:0.647846):0.313492,23:0.759521):0.295734,(35:1.633023,((((((36:0.114557,38:0.068369):0.0530647,37:0.059502):0.540151,39:0.738849):0.226805,(41:0.187556,(42:0.020181,43:0.024506):0.117919):0.576774):0.54059,40:0.679512):0.202824,((((44:0.584604,45:0.935428):0.275143,46:0.819510):0.382964,(47:0.879430,48:0.667441):0.157787):0.597206,(((49:0.000001,50:0.000001):0.0194981,51:0.079986):0.821349,52:1.069313):0.502797):0.211796):0.338509):0.703575):2.54665e-06,((((24:0.049381,25:0.086915):0.227193,(26:0.090106,27:0.132740):0.045414):0.161166,(28:0.770367,29:0.533702):0.131245):0.215082,(((30:0.264664,31:0.222494):0.21438,(33:0.104619,34:0.217606):0.121138):0.0541389,32:0.543985):0.121189):0.645991):0.272605):0.181845,15:0.628631):0.147166):0.122741):0.0600959,((4:0.403276,5:0.442489):0.13276,(6:0.516169,7:0.365311):0.12318):0.120394):0.131396):0.047754,2:0.252206);
 975: 1 -26432.31233 -26457.63297 (0:0.174624,(1:0.087358,((3:0.291917,(((((8:0.000001,9:0.000001):0.351212,10:0.175299):0.251182,11:0.575773):0.275697,(12:0.000001,13:0.000001):0.541374):0.244214,((((((14:1.452190,(21:0.365282,22:0.680782):0.206882):0.100973,23:0.644190):0.38727,(35:1.540027,(((((((36:0.116840,38:0.051659):0.0699799,37:0.109060):0.49875,39:0.822061):0.223558,(41:0.150891,(42:0.016561,43:0.061667):0.145446):0.608648):0.390778,40:0.838440):0.271846,(((49:0.000001,50:0.000001):0.0269635,51:0.150634):1.21526,52:1.172977):0.358759):0.265728,(((44:0.764951,45:0.844072):0.367548,46:0.869516):0.313644,(47:0.659920,48:0.968735):0.110824):0.742116):0.390323):0.887226):2.9636e-06,(((((24:0.076949,25:0.069538):0.212509,26:0.049971):0.065366,27:0.125726):0.192907,(28:0.618305,29:0.515455):0.116707):0.248237,(((30:0.282697,31:0.254824):0.108303,32:0.615207):0.0773025,(33:0.154233,34:0.252382):0.0865879):0.226134):0.37585):0.254501,((((16:0.000001,17:0.000001):0.179977,18:0.065568):0.182821,19:0.178749):0.378534,20:0.580512):0.22428):0.183918,15:0.728091):0.20307):0.131482):0.0537516,((4:0.256712,5:0.361116):0.18309,(6:0.333027,7:0.398107):0.223361):0.119942):0.122592):0.0229073,2:0.314785);
 976: 1 -26216.15724 -26470.12773 (0:0.221472,(1:0.182993,(((3:0.334091,(4:0.225978,5:0.409554):0.269691):0.0407075,(((((8:0.000001,9:0.000001):0.223131,10:0.196690):0.381705,11:0.581881):0.243818,(12:0.000001,13:0.000001):0.587107):0.234036,((((((14:1.170803,23:0.809265):0.302544,(21:0.476216,22:0.541660):0.312012):0.214824,((((((36:0.113224,37:0.143635):0.040552,38:0.025890):0.468793,39:0.715309):0.241267,(41:0.210363,(42:0.003094,43:0.028539):0.151524):0.652338):0.317204,40:0.901102):0.232662,((((44:0.922080,45:0.815321):0.602551,46:0.909610):0.373598,(47:0.699469,48:1.051318):0.171661):0.587209,(((49:0.000001,50:0.000001):0.0967819,51:0.052240):0.883526,52:1.118412):0.541933):0.300034):1.06669):0.0889641,(((((24:0.057935,25:0.081050):0.266878,(26:0.075912,27:0.124641):0.0647851):0.18036,(28:0.899517,29:0.543158):0.145184):0.178725,(((30:0.310447,31:0.193743):0.187985,32:0.657950):0.0735085,(33:0.121372,34:0.249507):0.0663975):0.106572):0.33577,35:2.635537):0.0986755):0.184855,((((16:0.000002,17:0.000002):0.121614,18:0.084178):0.141494,19:0.210161):0.426097,20:0.422763):0.157471):0.319663,15:0.517331):0.338431):0.0762072):0.0569122,(6:0.337878,7:0.544392):0.272292):0.0751857):0.0576123,2:0.240678);
 977: 2 -24911.39371 -26458.50039 (0:0.246029,1:0.080963,(2:0.269486,((3:0.275294,(((((8:0.000001,9:0.000001):0.268205,10:0.136121):0.389601,11:0.464207):0.164616,(12:0.000001,13:0.000001):0.49248):0.209502,(((((((14:0.913056,23:0.639717):0.396715,22:0.560835):0.133599,21:0.325439):0.431052,(((((24:0.078674,25:0.072637):0.193441,27:0.188289):0.0684611,26:0.048078):0.218619,(28:0.739629,29:0.412128):0.183549):0.308049,((((30:0.197806,31:0.215720):0.135893,32:0.538911):0.165565,33:0.180040):0.10078,34:0.161078):0.125278):0.402737):0.0821689,(35:1.289592,(((((((36:0.108858,38:0.030459):0.0398379,37:0.126063):0.480947,39:0.739900):0.265171,(41:0.116456,(42:0.009728,43:0.015161):0.157088):0.621317):0.295741,40:0.952831):0.200695,(((44:0.774319,45:0.710403):0.616882,46:1.114768):0.450057,(47:0.795087,48:0.904754):0.0707339):0.744375):0.410136,(((49:0.000001,50:0.000001):0.0337905,51:0.137294):0.591132,52:0.975071):0.340716):0.336012):1.28676):0.125216,((((16:0.000002,17:0.000001):0.176991,18:0.151149):0.181692,19:0.118657):0.433037,20:0.384504):0.106186):0.313632,15:0.622238):0.271869):0.102774):0.0693218,(((4:0.260957,5:0.407695):0.232276,7:0.414630):0.0782685,6:0.436776):0.0919462):0.0692639):0.0463079);
 978: 2 -26676.73967 -26457.81158 (0:0.184117,1:0.204082,(2:0.338538,((3:0.298261,(((((8:0.000001,9:0.000001):0.305662,10:0.281081):0.203752,11:0.625054):0.269288,(12:0.000001,13:0.000001):0.548148):0.186227,(((((14:1.042967,((21:0.377222,22:0.948380):0.259877,23:0.745139):0.154931):0.0953445,(35:1.370039,((((((36:0.126298,37:0.153312):0.0304368,38:0.029333):0.425869,39:0.645275):0.227673,(41:0.128824,(42:0.017439,43:0.042625):0.147665):0.620739):0.379337,40:0.472138):0.324626,((((44:0.707443,45:0.968885):0.315439,46:0.812612):0.185833,(47:0.787915,48:0.686920):0.117822):0.699411,(((49:0.000001,50:0.000001):0.0484005,51:0.081205):0.77019,52:0.727208):0.46541):0.258744):0.264104):0.947145):0.150771,(((((24:0.032934,25:0.050934):0.257443,27:0.140970):0.0357719,26:0.043728):0.188866,(28:0.763787,29:0.561096):0.0933698):0.288133,(((30:0.256794,31:0.199490):0.168171,32:0.495384):0.155835,(33:0.107216,34:0.264767):0.0344815):0.240976):0.206299):0.194777,((((16:0.000001,17:0.000001):0.145694,18:0.108511):0.150947,19:0.220178):0.335612,20:0.504114):0.212197):0.232514,15:0.587086):0.162833):0.0704388):0.0173548,((4:0.193710,5:0.346214):0.294442,(6:0.367532,7:0.521787):0.147167):0.0984564):0.0986768):0.0279775);
 979: 1 -25760.69087 -26467.75107 (0:0.203704,(1:0.151100,((3:0.181042,(((((8:0.000001,9:0.000001):0.286838,10:0.237578):0.40369,11:0.513237):0.272875,(12:0.000001,13:0.000002):0.381176):0.265464,(((14:1.123673,(((21:0.427523,22:0.509107):0.18447,23:0.980707):0.123363,(35:1.775642,(((((((36:0.128166,37:0.185660):0.0430331,38:0.021198):0.490965,39:0.749022):0.343839,40:0.751444):0.155425,(41:0.196291,(42:0.007319,43:0.056920):0.121371):0.79929):0.164328,(((49:0.000001,50:0.000001):0.0800036,51:0.061633):0.515259,52:1.138709):0.700451):0.169551,(((44:0.704542,45:0.876897):0.394,46:0.793615):0.301658,(47:0.890797,48:0.834856):0.0869499):0.552315):0.281685):0.513506):0.154465):0.311702,(((((16:0.000002,17:0.000001):0.128801,18:0.105299):0.216818,19:0.178446):0.313153,20:0.421048):0.0991029,(((((24:0.074896,25:0.079234):0.2103,(26:0.036961,27:0.246079):0.0721097):0.0964586,28:0.793724):0.139317,29:0.639089):0.205725,(((30:0.205499,31:0.210237):0.179759,32:0.572623):0.0619999,(33:0.140113,34:0.175358):0.0688692):0.208077):0.404482):0.0843714):0.214433,15:0.615538):0.192652):0.156491):0.0485635,((4:0.229325,5:0.311882):0.31708,(6:0.349786,7:0.352772):0.15053):0.124973):0.0822672):0.0253303,2:0.231572);
 980: 3 -25821.19109 -26457.47206 (0:0.170307,(1:0.157589,((3:0.245756,(((((8:0.000001,9:0.000001):0.251654,10:0.184613):0.334443,11:0.522151):0.220912,(12:0.000001,13:0.000001):0.294563):0.439792,((((((14:1.250592,(21:0.449903,22:0.587145):0.119871):0.20084,23:0.815166):0.353254,(35:1.389100,((((((36:0.092464,38:0.035120):0.0761921,37:0.019647):0.457591,39:0.819392):0.309295,(41:0.093976,(42:0.008592,43:0.041376):0.197411):0.647207):0.470613,40:0.703646):0.334023,((((44:0.821517,45:0.747600):0.47152,46:0.779669):0.657178,(47:0.975720,48:0.905650):0.0800629):0.817766,(((49:0.000001,50:0.000001):0.0242916,51:0.104828):0.964013,52:0.788205):0.450407):0.220311):0.509484):1.08157):0.0702948,(((((24:0.060033,25:0.064739):0.220701,26:0.073685):0.0887406,27:0.132770):0.166906,(28:0.856298,29:0.401920):0.132463):0.288457,(((30:0.286096,31:0.168117):0.0930783,32:0.587398):0.122559,(33:0.176838,34:0.198139):0.0609396):0.112535):0.320295):0.172955,((((16:0.000001,17:0.000001):0.144406,18:0.086826):0.168144,19:0.193515):0.283698,20:0.538825):0.138685):0.282791,15:0.757080):0.362588):0.0497935):0.0624791,((4:0.229987,5:0.433088):0.208876,(6:0.424998,7:0.355138):0.251684):0.10888):0.102414):0.00542728,2:0.315320);
 981: 1 -26197.46671 -26467.49502 (0:0.207818,(1:0.192641,2:0.291116):0.0293728,(((3:0.307259,((((8:0.000001,9:0.000001):0.257324,10:0.221009):0.338735,11:0.390474):0.229688,(12:0.000001,13:0.000001):0.614035):0.224576):0.0888776,((4:0.264576,5:0.503871):0.262042,(((((14:1.192275,(35:1.609099,(((((((36:0.140174,37:0.122689):0.0301556,38:0.017249):0.559753,39:0.690960):0.169089,(41:0.209183,(42:0.004564,43:0.056917):0.127386):0.762975):0.502367,(((49:0.000001,50:0.000001):0.0580114,51:0.055579):0.813196,52:1.067601):0.626129):0.100909,((44:0.673226,(45:0.883795,46:1.208466):0.216775):0.262896,(47:0.808037,48:0.672933):0.249437):0.909378):0.162571,40:0.519340):0.445134):0.922159):0.243474,((21:0.262604,22:0.965139):0.390942,23:0.748762):0.379844):0.0962113,(((((24:0.081164,25:0.042181):0.326706,26:0.082099):0.0695964,27:0.155577):0.168059,(28:0.840557,29:0.532471):0.176266):0.348076,(((30:0.264962,31:0.216775):0.216439,32:0.668593):0.0890173,(33:0.203742,34:0.195542):0.066926):0.225754):0.556504):0.250451,((((16:0.000001,17:0.000001):0.142388,18:0.201533):0.238133,19:0.215693):0.218056,20:0.497446):0.156053):0.320165,15:0.606350):0.262598):0.0284095):0.0392396,(6:0.425260,7:0.524023):0.199145):0.091292);
 982: 1 -25873.47373 -26471.3233 (0:0.154485,1:0.104510,(2:0.233868,(((3:0.249708,((4:0.209973,5:0.300478):0.21106,((((8:0.000001,9:0.000001):0.221568,10:0.132235):0.123401,11:0.538208):0.22606,(12:0.000001,13:0.000001):0.411792):0.225715):0.128574):0.0114109,(((((((14:1.161385,23:0.455659):0.217843,22:0.691868):0.2317,21:0.364001):0.269357,(35:1.909773,(((((((36:0.124958,37:0.148643):0.0400753,38:0.022609):0.577605,39:0.668865):0.221981,(41:0.139003,(42:0.022309,43:0.025917):0.15671):0.484828):0.532966,((((44:0.556927,45:0.873911):0.351385,46:0.928272):0.195874,48:0.745816):0.0457741,47:0.907499):0.598836):0.221744,(((49:0.000001,50:0.000001):0.0320357,51:0.079352):0.776008,52:0.973601):0.568606):0.182354,40:0.907650):0.200324):0.591548):0.0300079,((((24:0.087921,25:0.066720):0.198005,(26:0.066530,27:0.156057):0.0408886):0.17563,(28:0.667857,29:0.638835):0.100259):0.209386,((((30:0.272976,31:0.189461):0.14853,32:0.464956):0.151447,33:0.190320):0.0732625,34:0.166583):0.155664):0.389048):0.222062,((((16:0.000001,17:0.000001):0.151426,18:0.073232):0.126811,19:0.245325):0.382734,20:0.608425):0.149184):0.310366,15:0.529570):0.245481):0.0367083,(6:0.349933,7:0.350635):0.135073):0.0713566):0.0177613);
 983: 1 -26829.47454 -26462.94779 (0:0.176099,1:0.207318,(2:0.189259,((3:0.219125,(((((8:0.000001,9:0.000001):0.216735,10:0.243293):0.247785,11:0.463860):0.280065,(12:0.000001,13:0.000001):0.637629):0.140517,(((((((14:1.944798,22:0.625156):0.123607,21:0.306557):0.326542,23:0.861812):0.274819,(35:1.747607,((((((36:0.101135,38:0.037110):0.0901184,37:0.063806):0.500845,39:0.537656):0.284837,(41:0.098810,(42:0.010702,43:0.040508):0.189679):0.486149):0.540882,(((44:0.698117,(45:0.898748,46:1.105134):0.267527):0.423535,(47:0.807085,48:0.656451):0.113224):0.675169,(((49:0.000001,50:0.000001):0.0388751,51:0.112190):0.710938,52:0.921467):0.202337):0.428418):0.167079,40:0.660761):0.399569):0.848603):0.092823,((((((24:0.040579,25:0.093183):0.317871,26:0.051521):0.0978302,27:0.194168):0.0775222,28:0.767028):0.12592,29:0.528705):0.128105,(((30:0.203814,31:0.239735):0.190441,(33:0.150148,34:0.196394):0.109869):0.0838987,32:0.519440):0.214338):0.431571):0.226248,((((16:0.000001,17:0.000001):0.177435,18:0.165260):0.149287,19:0.188716):0.416088,20:0.494391):0.203928):0.122315,15:0.840379):0.157476):0.113356):0.0270477,((4:0.184860,5:0.444816):0.226692,(6:0.431734,7:0.394553):0.164887):0.0891399):0.0650786):0.041228);
 984: 1 -25531.06511 -26464.5289 (0:0.189828,(1:0.130841,((3:0.330695,(((((8:0.000001,9:0.000001):0.270632,10:0.186815):0.412764,11:0.614674):0.233067,(12:0.000001,13:0.000001):0.56207):0.210543,(((((14:1.383799,((((35:1.690375,(((49:0.000001,50:0.000001):0.0256218,51:0.108218):0.792631,52:0.972320):0.267966):0.475349,(((44:0.691340,45:1.113117):0.275781,46:0.992591):0.435859,(47:0.799487,48:0.828800):0.0363106):0.451628):0.352198,((((36:0.116871,37:0.130527):0.060273,38:0.025299):0.53883,39:0.938611):0.39325,(41:0.145294,(42:0.012375,43:0.024919):0.165276):0.720341):0.259627):0.368474,40:0.608958):1.23447):0.115964,((21:0.321333,22:0.756071):0.32867,23:0.669032):0.292601):0.124697,(((((24:0.090491,25:0.076627):0.257969,26:0.059329):0.0419626,27:0.097082):0.130042,(28:0.696241,29:0.667358):0.15615):0.237664,(((30:0.280563,31:0.220047):0.163022,32:0.725319):0.117772,(33:0.176395,34:0.304938):0.0709637):0.138306):0.407722):0.148737,((((16:0.000001,17:0.000001):0.151044,18:0.077288):0.126174,19:0.248667):0.232513,20:0.620154):0.147566):0.275435,15:0.757268):0.206894):0.0752433):0.00494806,(((4:0.355626,5:0.262079):0.252047,7:0.403949):0.107241,6:0.402213):0.0720542):0.112236):0.00565183,2:0.274355);
 985: 1 -26456.4248 -26487.96835 (0:0.228345,(1:0.085358,((4:0.293848,5:0.385838):0.289291,(6:0.555656,7:0.431519):0.129334):0.178983):0.122469,(2:0.360012,(3:0.305988,(((((8:0.000002,9:0.000002):0.227869,10:0.211237):0.344294,11:0.717745):0.18006,(12:0.000002,13:0.000002):0.607169):0.279748,(((((14:1.204276,23:0.658074):0.273964,22:0.712129):0.267968,21:0.304065):0.648376,((((((16:0.000002,17:0.000002):0.163071,18:0.107597):0.0986616,19:0.299023):0.212855,((((24:0.082627,25:0.040467):0.292488,(26:0.011050,(28:0.919757,29:0.664472):0.255643):0.0586827):0.0812799,27:0.084868):0.419552,(((30:0.359214,31:0.251631):0.234994,(33:0.248059,34:0.221455):0.0744141):0.127528,32:0.677089):0.100186):0.455619):0.321672,20:0.460510):0.052852,(35:1.471624,((((((36:0.122486,37:0.149463):0.0398938,38:0.039532):0.427682,39:0.691614):0.326207,(41:0.165639,(42:0.000002,43:0.018514):0.149524):0.571039):0.344498,40:0.597834):0.325084,((((44:0.595867,(45:0.872274,46:1.035150):0.473816):0.458847,48:0.869785):0.1027,47:0.900252):0.410417,(((49:0.000002,50:0.000002):0.0945316,51:0.045886):0.69988,52:0.870519):0.37232):0.237807):0.503636):0.761817):0.167364):0.148847,15:0.796931):0.176128):0.172658):0.0886108):0.0173397);
 986: 4 -28164.66622 -26458.41772 (0:0.181596,(1:0.172661,((3:0.303104,(((((8:0.000001,9:0.000001):0.41432,10:0.086309):0.420543,11:0.509089):0.183928,(12:0.000001,13:0.000001):0.553607):0.212396,(((((14:1.255009,23:0.503035):0.14495,(21:0.392683,22:0.776246):0.199895):0.408385,((((((24:0.071825,25:0.043922):0.281037,27:0.166611):0.0632765,26:0.032513):0.215246,(28:0.803025,29:0.498007):0.139923):0.368579,(((30:0.273830,31:0.153590):0.12053,32:0.652335):0.174267,(33:0.198483,34:0.254676):0.0619666):0.173205):0.437633,(35:1.540910,((((((36:0.112910,37:0.112148):0.0217242,38:0.009102):0.485004,39:0.618056):0.0677391,(41:0.116757,(42:0.018603,43:0.019058):0.144916):0.757389):0.568041,40:0.649683):0.363823,((((44:0.729953,45:0.889583):0.30468,46:1.142493):0.158071,(47:0.735363,48:0.745369):0.266608):0.876792,(((49:0.000001,50:0.000001):0.0714745,51:0.107063):0.701114,52:0.967818):0.369969):0.200618):0.158398):0.864228):2.8489e-06):0.226871,((((16:0.000001,17:0.000001):0.18133,18:0.165857):0.19678,19:0.232369):0.497392,20:0.509796):0.272175):0.0688739,15:1.010863):0.268676):0.229986):0.0496309,((4:0.272324,5:0.334509):0.146547,(6:0.497746,7:0.401538):0.158125):0.130406):0.129737):0.0303829,2:0.267690);
 987: 2 -27618.38779 -26458.10341 (0:0.196045,(1:0.178255,((3:0.267918,(((((8:0.000001,9:0.000001):0.21984,10:0.229036):0.242747,11:0.461003):0.239252,(12:0.000001,13:0.000001):0.656645):0.307719,((((((14:1.430101,22:0.584761):0.15587,21:0.393590):0.417497,23:0.839810):0.356125,((((((24:0.080814,25:0.042134):0.347384,26:0.048501):0.0974534,27:0.171579):0.223399,(28:0.932484,29:0.478589):0.152108):0.268018,(((30:0.326600,31:0.205734):0.194035,32:0.595027):0.0798766,(33:0.163912,34:0.238321):0.155058):0.0907564):0.413323,(35:1.422070,(((((((36:0.120096,38:0.060335):0.0757628,37:0.095179):0.506764,39:0.865140):0.301767,(41:0.117242,(42:0.003969,43:0.035055):0.185979):0.698508):0.441347,40:0.785634):0.238406,(((49:0.000001,50:0.000001):0.0657746,51:0.088966):0.847752,52:0.656300):0.582059):0.107327,((44:0.738966,(45:0.959409,46:0.923245):0.392061):0.29146,(47:0.871941,48:0.918146):0.133542):0.604928):0.665935):0.882225):0.0579296):0.281924,((((16:0.000001,17:0.000001):0.191406,18:0.145848):0.214998,19:0.223097):0.368584,20:0.529605):0.160924):0.214035,15:0.873274):0.330044):0.0727374):0.0503234,((4:0.238557,5:0.414121):0.316057,(6:0.388317,7:0.420806):0.206526):0.101968):0.0787811):0.0112922,2:0.287611);
 988: 3 -25978.98692 -26458.2038 (0:0.143196,(1:0.214116,2:0.267253):0.00804276,((3:0.233663,(((((8:0.000001,9:0.000001):0.310597,10:0.178268):0.42773,11:0.374512):0.312783,(12:0.000001,13:0.000001):0.514353):0.207833,((((((14:1.056916,23:0.622897):0.276676,(21:0.261774,22:0.832945):0.157575):0.314105,(35:1.502726,(((((36:0.106148,37:0.194240):0.048131,38:0.016377):0.437711,(39:0.739635,(41:0.154425,(42:0.012254,43:0.033262):0.0858484):0.821521):0.167428):0.500534,40:0.712586):0.279565,(((((44:0.829855,45:0.677874):0.368849,46:1.140847):0.38135,(47:0.853853,48:0.895417):0.182339):0.676596,((49:0.000001,50:0.000001):0.0578243,51:0.073761):0.709711):0.215574,52:1.170258):0.191256):0.308052):0.58199):2.51381e-06,(((((24:0.091097,25:0.082371):0.346078,26:0.042210):0.0777244,27:0.202520):0.181447,(28:0.826564,29:0.554425):0.157619):0.255987,(((30:0.269580,31:0.225079):0.113101,32:0.732883):0.111879,(33:0.161407,34:0.225178):0.0581813):0.167573):0.434691):0.205987,((((16:0.000001,17:0.000001):0.130377,18:0.116968):0.138851,19:0.253239):0.529224,20:0.313678):0.219547):0.107016,15:0.654188):0.256124):0.234676):0.0475281,((4:0.239877,5:0.447263):0.328911,(6:0.340234,7:0.490602):0.143199):0.123188):0.11608);
 989: 1 -25859.22891 -26462.89569 (0:0.168826,(1:0.167606,(3:0.335052,(((4:0.253969,5:0.428488):0.145493,(6:0.389987,7:0.452508):0.140308):0.104167,(((((8:0.000001,9:0.000001):0.367765,10:0.095036):0.17218,11:0.625248):0.175108,(12:0.000002,13:0.000001):0.598901):0.340316,((((((14:1.297214,(21:0.205890,22:0.722333):0.300635):0.177189,23:0.842768):0.306101,(((((24:0.059551,25:0.075914):0.370518,26:0.026435):0.0749415,27:0.195640):0.111431,(28:0.820769,29:0.481437):0.206828):0.180747,(((30:0.358499,31:0.156431):0.207003,32:0.510552):0.108082,(33:0.182475,34:0.242028):0.106988):0.138562):0.412985):0.0102373,(((35:2.155859,(((44:0.797718,45:0.577192):0.328052,46:0.831725):0.314385,(47:0.734169,48:0.789087):0.238349):0.519565):0.278201,(((49:0.000001,50:0.000001):0.0520834,51:0.085234):0.816283,52:0.902505):0.66298):0.25206,(((((36:0.095708,37:0.134646):0.0376001,38:0.027966):0.42173,39:0.692335):0.236543,(41:0.107659,(42:0.005517,43:0.056565):0.134961):0.745506):0.485152,40:0.568091):0.357568):0.940775):0.113384,((((16:0.000001,17:0.000001):0.149503,18:0.098966):0.0616412,19:0.310183):0.267794,20:0.625697):0.159723):0.243932,15:0.700997):0.240368):0.0965072):0.0355527):0.0640784):0.0140575,2:0.242570);
 990: 1 -25999.17759 -26482.91719 (0:0.217559,1:0.170768,(2:0.225205,(3:0.317019,(((4:0.165931,5:0.367298):0.184429,(6:0.381558,7:0.492329):0.19648):0.0828829,(((((8:0.000002,9:0.000002):0.225513,10:0.163190):0.360766,11:0.577416):0.137289,(12:0.000002,13:0.000002):0.360747):0.266604,((((14:0.865831,(35:1.462962,(((((((36:0.041705,37:0.139112):0.0165577,38:0.014284):0.518146,39:0.467861):0.315381,(41:0.113361,(42:0.021787,43:0.027108):0.152176):0.330446):0.30436,40:0.762481):0.421722,(((49:0.000002,50:0.000002):0.000293806,51:0.118536):0.639104,52:1.128553):0.414441):0.208261,((44:0.695523,(45:1.076232,46:0.940829):0.185518):0.267131,(47:0.862497,48:0.919956):0.101493):0.561693):0.291851):0.857946):0.212179,((21:0.256080,22:0.826609):0.334499,23:1.011290):0.319774):0.32992,(((((16:0.000002,17:0.000002):0.141107,18:0.098788):0.092529,19:0.192681):0.195263,(((((24:0.042709,25:0.077777):0.221168,(26:0.033161,(28:0.753028,29:0.546618):0.329353):0.0381588):0.135413,27:0.034967):0.570889,32:0.580044):0.0551133,((30:0.210563,31:0.207388):0.143789,(33:0.171708,34:0.267863):0.117803):0.0945395):0.55277):0.245374,20:0.322414):0.210379):0.128306,15:0.563721):0.123185):0.0373595):0.0248541):0.084495):0.0370651);
 991: 1 -26168.86239 -26470.04122 (0:0.209856,1:0.172894,(2:0.306429,(((3:0.214180,((((8:0.000001,9:0.000001):0.313491,10:0.183151):0.316785,11:0.565711):0.261965,(12:0.000001,13:0.000001):0.575882):0.34299):0.0906975,(((((14:1.532369,(21:0.479790,22:0.817919):0.140935):0.159529,23:0.928146):0.160107,(((((((24:0.071805,25:0.115857):0.253093,27:0.156203):0.0540514,26:0.056759):0.206351,28:1.021367):0.201797,29:0.612020):0.132866,(((30:0.293864,31:0.231379):0.128008,(33:0.248386,34:0.232483):0.169543):0.0909476,32:0.690606):0.261242):0.365572,(35:1.584998,(((((((36:0.080327,37:0.181961):0.0476635,38:0.025316):0.574422,39:0.784199):0.266845,(41:0.229411,(42:0.004737,43:0.030427):0.128935):0.582641):0.509242,(((49:0.000001,50:0.000001):0.0596529,51:0.109282):0.803125,52:0.807329):0.857292):0.097864,(((44:0.859030,(45:0.946152,46:1.142035):0.434268):0.575875,48:1.072960):0.0753602,47:0.761074):1.17877):0.159639,40:0.452748):0.99113):0.733848):2.1171e-06):0.230447,((((16:0.000001,17:0.000001):0.156876,18:0.078029):0.116852,19:0.274223):0.34715,20:0.530522):0.20603):0.181399,15:0.607984):0.377351):0.0489681,((4:0.271961,5:0.430242):0.358647,(6:0.322045,7:0.348410):0.15968):0.092857):0.0721859):0.0395633);
 992: 2 -27060.47621 -26467.75168 (0:0.265968,(1:0.163828,((3:0.318650,(((((8:0.000001,9:0.000001):0.2901,10:0.246373):0.26944,11:0.646299):0.478651,(12:0.000001,13:0.000001):0.43317):0.220957,(((((14:1.377838,(((35:1.343840,(((49:0.000001,50:0.000001):0.0668288,51:0.103331):0.705862,52:0.974620):0.288854):0.440532,(((44:0.634361,45:1.071862):0.471129,46:1.010315):0.291267,(47:0.961725,48:0.798089):0.123367):0.60181):0.151712,((((36:0.150219,38:0.027056):0.0653884,37:0.116340):0.490954,(39:0.781605,(41:0.095056,(42:0.003028,43:0.023701):0.150569):0.789114):0.0945458):0.423057,40:0.815794):0.541371):1.18917):0.103289,((21:0.322626,22:0.669520):0.211422,23:0.828949):0.485327):0.127337,((((24:0.065724,25:0.056135):0.201514,(26:0.073551,27:0.164061):0.0473391):0.135995,(28:0.731908,29:0.637649):0.119063):0.287697,(((30:0.244133,31:0.251042):0.123599,(33:0.167314,34:0.324141):0.146378):0.117504,32:0.604845):0.166136):0.615989):0.19536,((((16:0.000001,17:0.000001):0.0982961,18:0.152446):0.138766,19:0.157105):0.488159,20:0.457390):0.0878723):0.158056,15:0.894964):0.277101):0.195234):0.0985768,((4:0.229609,5:0.388265):0.266896,(6:0.397864,7:0.459863):0.146537):0.181066):0.0648188):0.0446485,2:0.320010);
 993: 1 -26724.63545 -26477.71784 (0:0.150512,((1:0.074580,((4:0.200797,5:0.414411):0.362087,(6:0.416760,7:0.341818):0.170821):0.133397):0.0477848,2:0.239752):0.0622289,(3:0.234416,((((8:0.000001,9:0.000001):0.25755,10:0.189049):0.262077,(11:0.395483,(12:0.000001,13:0.000001):0.652379):0.127999):0.396116,(((((14:1.270349,23:0.428765):0.219402,(21:0.428268,22:0.733231):0.430459):0.316886,(((((24:0.108295,25:0.089172):0.258205,(26:0.064191,27:0.213869):0.0464961):0.251425,(28:0.744742,29:0.311114):0.198256):0.328747,(((30:0.281116,31:0.235710):0.184567,32:0.652859):0.0526171,(33:0.168336,34:0.205541):0.0714571):0.154593):0.32585,((35:1.373456,(((44:0.932444,45:0.639847):0.459528,46:0.870900):0.305956,(47:0.870783,48:0.889945):0.343822):0.558765):0.246725,((((((36:0.098702,37:0.150011):0.0580487,38:0.000003):0.459678,39:0.784295):0.090159,(41:0.132974,(42:0.011354,43:0.046904):0.104051):0.718088):0.545602,40:0.572614):0.349613,(((49:0.000001,50:0.000001):0.0970744,51:0.064302):0.89785,52:0.604597):0.484224):0.331158):0.72994):0.060259):0.229814,((((16:0.000002,17:0.000001):0.135354,18:0.097661):0.209122,19:0.148536):0.443583,20:0.474933):0.220719):0.247273,15:0.613952):0.22495):0.14274):0.0789286);
 994: 2 -27131.77439 -26458.25096 (0:0.145237,(1:0.175214,2:0.236857):0.0464365,((3:0.266935,(((((8:0.000001,9:0.000001):0.35943,10:0.155858):0.341886,11:0.505228):0.163808,(12:0.000001,13:0.000001):0.547733):0.255953,(((((14:1.248278,23:0.839969):0.180098,(21:0.298831,22:0.829940):0.31026):0.3365,(((((((24:0.038141,25:0.063292):0.20347,26:0.044338):0.0803391,27:0.141536):0.187819,28:0.747456):0.110668,29:0.611654):0.196486,((30:0.262478,31:0.244932):0.145405,(32:0.504938,(33:0.130606,34:0.265501):0.1552):0.109922):0.188647):0.385419,(35:1.750420,((((((36:0.125406,37:0.111850):0.0520115,38:0.000002):0.52958,39:0.897885):0.27239,(41:0.155344,(42:0.015991,43:0.046685):0.134244):0.904785):0.465931,((((44:0.958891,45:1.084330):0.397968,46:0.773668):0.280969,(47:0.805793,48:0.943778):0.152765):0.714189,(((49:0.000001,50:0.000001):0.0834971,51:0.071093):0.849817,52:0.878863):0.735135):0.424106):0.127539,40:0.681889):0.730064):0.92726):0.0488649):0.199662,((((16:0.000001,17:0.000001):0.202051,18:0.087808):0.142275,19:0.230419):0.362471,20:0.580409):0.121782):0.278678,15:0.577887):0.205024):0.10458):0.0628884,((4:0.318486,5:0.431997):0.201632,(6:0.502474,7:0.478402):0.107086):0.124598):0.108739);
 995: 1 -26107.76899 -26481.5007 (0:0.226469,(1:0.122907,((3:0.247952,(((((8:0.000001,9:0.000001):0.238494,10:0.180839):0.24987,11:0.546235):0.396889,(12:0.000001,13:0.000001):0.496828):0.0970824,(((((14:1.327949,((21:0.459560,22:0.650145):0.223942,23:0.864101):0.265583):0.285104,((((((36:0.121004,37:0.147202):0.0246535,38:0.031005):0.528376,39:0.674420):0.290347,(41:0.194832,(42:0.006270,43:0.031293):0.129092):0.526193):0.395107,40:0.604873):0.504446,((((44:0.638587,(45:1.014633,46:1.139122):0.214506):0.669945,48:0.710172):0.101804,47:0.951630):0.326631,(((49:0.000001,50:0.000001):0.0947029,51:0.075171):0.643705,52:1.173702):0.472245):0.339844):0.817645):0.169408,((((16:0.000002,17:0.000001):0.139961,18:0.125726):0.195899,19:0.196983):0.31149,(((((24:0.047025,25:0.089719):0.24578,26:0.085588):0.133581,27:0.131294):0.234896,((28:0.453751,35:2.271327):0.417246,29:0.559969):0.172069):0.206429,((((30:0.251484,31:0.236738):0.146807,32:0.702789):0.108473,33:0.128080):0.0546746,34:0.259387):0.208371):0.407646):0.1213):0.0996418,20:0.443347):0.198555,15:0.610206):0.232943):0.108507):0.0942244,((4:0.170157,5:0.335851):0.144711,(6:0.400523,7:0.396344):0.199671):0.117507):0.0529572):0.0349016,2:0.219710);
 996: 1 -25751.40877 -26470.94625 (0:0.188687,1:0.106564,(2:0.169680,(((3:0.253795,((((8:0.000001,9:0.000001):0.298269,10:0.124911):0.270627,11:0.403279):0.176319,(12:0.000001,13:0.000001):0.476613):0.367333):0.0684526,((((14:1.726812,20:0.360013):0.183516,(((16:0.000001,17:0.000001):0.170233,18:0.092927):0.11769,19:0.129309):0.343911):0.231782,(((21:0.257281,22:0.803274):0.253227,23:1.046233):0.401881,((((((24:0.051782,25:0.091322):0.287923,26:0.055002):0.0664273,27:0.183187):0.211405,(28:0.646760,29:0.452547):0.199089):0.218577,(((30:0.247246,31:0.193295):0.127873,32:0.528538):0.0501992,(33:0.124261,34:0.266817):0.0914536):0.290134):0.389703,(35:1.452212,(((((((36:0.141131,37:0.190330):0.0231339,38:0.006479):0.430451,39:0.808344):0.198627,(41:0.124091,(42:0.013667,43:0.052392):0.15874):0.705878):0.551926,40:0.747339):0.293806,(((44:0.759504,45:0.643515):0.558289,46:0.717480):0.528387,(47:0.914357,48:0.856093):0.211849):0.770006):0.165625,(((49:0.000001,50:0.000001):0.0642158,51:0.069000):0.912617,52:0.716393):0.238656):0.511161):0.829514):0.0966282):0.0883665):0.39331,15:0.551983):0.301813):0.0360073,((4:0.210735,5:0.376479):0.176187,(6:0.306492,7:0.374478):0.113012):0.117289):0.0662531):0.0365096);
 997: 1 -26116.96961 -26479.46697 (0:0.198261,(1:0.143757,2:0.260014):0.043976,(((3:0.279107,((((8:0.000001,9:0.000001):0.194796,10:0.179504):0.294235,11:0.387435):0.274188,(12:0.000001,13:0.000001):0.50365):0.27981):0.0190236,((((((14:1.079202,(21:0.406421,22:0.468949):0.270191):0.255297,23:0.953396):0.176994,(((((24:0.092432,25:0.062012):0.272684,26:0.055547):0.0247771,27:0.162806):0.0945327,(28:0.621533,29:0.492533):0.260719):0.265777,(((30:0.197577,31:0.256899):0.145032,32:0.645485):0.119305,(33:0.142991,34:0.154799):0.0565682):0.0810246):0.33016):2.3427e-06,(35:1.740433,((((((36:0.128175,38:0.069905):0.0735923,37:0.039300):0.432956,39:0.754536):0.0845477,(41:0.116349,(42:0.012340,43:0.017282):0.195289):0.495396):0.498526,((((44:0.603371,(45:0.836613,46:0.933540):0.257694):0.201891,48:0.777614):0.0970612,47:1.031147):0.489213,(((49:0.000001,50:0.000001):0.0367651,51:0.102691):0.603021,52:0.921413):0.635697):0.298875):0.108617,40:0.455332):0.663492):0.648207):0.15313,((((16:0.000001,17:0.000001):0.232909,18:0.134351):0.111646,19:0.208629):0.274857,20:0.572543):0.223331):0.314885,15:0.602928):0.306017):0.0510902,((4:0.262699,5:0.346748):0.249909,(6:0.356170,7:0.359419):0.106487):0.155528):0.056048);
 998: 1 -27249.78431 -26461.12217 (0:0.187697,(1:0.188829,(((3:0.284203,(((((8:0.000001,9:0.000001):0.277053,10:0.109496):0.360038,11:0.437811):0.315018,(12:0.000001,13:0.000001):0.413516):0.130545,((((((14:1.426530,(21:0.310289,22:0.756637):0.141636):0.160796,23:1.134649):0.279158,((((24:0.061129,25:0.061272):0.221542,(26:0.073535,27:0.207347):0.031708):0.228368,(28:0.899399,29:0.522160):0.207367):0.1967,((((30:0.327483,31:0.253587):0.167368,32:0.653283):0.122163,33:0.180982):0.0741434,34:0.232693):0.237514):0.636556):0.0180557,(35:1.849617,((((((36:0.127953,38:0.048672):0.0594111,37:0.119504):0.495101,39:0.693779):0.275479,(41:0.122557,(42:0.009048,43:0.023731):0.151431):0.718768):0.434883,((((44:0.618316,45:0.775819):0.493326,46:0.890724):0.36362,(47:0.818217,48:0.974399):0.23709):0.667029,(((49:0.000001,50:0.000001):0.082396,51:0.076498):0.87204,52:1.011182):0.288114):0.321306):0.126409,40:0.669782):0.522888):0.608869):0.271611,((((16:0.000001,17:0.000001):0.103412,18:0.151463):0.0609218,19:0.312710):0.50779,20:0.427930):0.207998):0.230698,15:0.682817):0.179263):0.18791):0.0372231,(4:0.281502,5:0.472576):0.234819):0.0342804,(6:0.387631,7:0.481441):0.229615):0.0910928):0.025326,2:0.229554);
 999: 1 -26673.7684 -26456.86765 (0:0.145452,1:0.163046,((2:0.235587,((4:0.207376,5:0.313413):0.318939,(6:0.402973,7:0.421769):0.164609):0.109046):0.0371361,(3:0.259830,((((8:0.000001,9:0.000001):0.237676,10:0.275026):0.355866,11:0.509092):0.41312,((12:0.000001,13:0.000001):0.431473,(((((14:1.331040,23:0.515189):0.287881,(21:0.297573,22:0.953712):0.33198):0.36078,((((((24:0.114397,25:0.071957):0.218417,26:0.080093):0.0733577,27:0.111010):0.233332,(28:0.678759,29:0.627963):0.122599):0.209612,(((30:0.311321,31:0.179367):0.106121,32:0.690416):0.115362,(33:0.255272,34:0.210871):0.0939104):0.285485):0.157124,(35:1.633527,(((((((36:0.105416,37:0.133857):0.0591173,38:0.022808):0.535705,39:0.627824):0.344373,(41:0.167533,(42:0.008850,43:0.026792):0.173368):0.529995):0.340672,40:0.690697):0.502749,((44:0.735227,(45:1.188465,46:0.943133):0.531599):0.384847,(47:0.838224,48:0.788138):0.200896):0.597317):0.258171,(((49:0.000001,50:0.000001):0.0976412,51:0.075600):0.747118,52:1.094249):0.14112):0.583455):0.557674):0.0820563):0.243125,((((16:0.000001,17:0.000001):0.116926,18:0.108115):0.167478,19:0.183943):0.379439,20:0.388358):0.15602):0.183387,15:0.728200):0.108285):0.133617):0.101582):0.131425):0.0684335);
 boot_splits_size: 1
 logl_cutoff: -26497.93421
 refined_samples: 999
UFBootSplit0:
 000: 1 16 17 18 19 24 25 26 27 28 29 30 31 32 33 34 35
 001: 1 14 15 35 36 37 38 39 40 41 42 43 44 45 46 47 48 49 50 51 52
 002: 1 15 36 37 38 39 40 41 42 43 44 45 46 47 48 49 50 51 52
 003: 2 0 1 2 3 4 5 6 7 8 9 10 11 12 13 14 15 20
 004: 1000 8 9
 005: 1 4 5 6 7 8 9 10 11 12 13
 006: 997 8 9 10
 007: 1 35 45 46
 008: 976 8 9 10 11
 009: 1 23 24 25 26 27 28 29 30 31 32 33 34
 010: 1 14 16 17 18 19 21 22 23
 011: 1000 12 13
 012: 995 8 9 10 11 12 13
 013: 154 3 8 9 10 11 12 13
 014: 1 15 16 17 18 19
 015: 2 0 1 2 8 9 10 11 12 13
 016: 1 40 44 45 46 47 48 49 50 51 52
 017: 744 21 22
 018: 1 18 19
 019: 334 21 22 23
 020: 722 14 21 22 23
 021: 1 24 25 26 27 28 29 34
 022: 1 16 17 18 24 25 26 27 28 29 30 31 32 33 34
 023: 1000 24 25
 024: 1 29 35
 025: 578 24 25 26
 026: 1 14 16 17 18 19 21 22 23 35 36 37 38 39 40 41 42 43 44 45 46 47 48 49 50 51 52
 027: 910 24 25 26 27
 028: 3 14 21 22 23 36 37 38 39 40 41 42 43 44 45 46 47 48 49 50 51 52
 029: 1 14 36 37 38 39 40 41 42 43 44 45 46 47 48 49 50 51 52
 030: 679 28 29
 031: 979 24 25 26 27 28 29
 032: 2 35 49 50 51
 033: 1 14 16 17 18 19 21 22 24 25 26 27 28 29 30 31 32 33 34
 034: 994 30 31
 035: 1 35 44 45 46 47
 036: 705 30 31 32
 037: 1 20 36 37 38 39 40 41 42 43 44 45 46 47 48 49 50 51 52
 038: 1 37 38
 039: 863 33 34
 040: 918 30 31 32 33 34
 041: 994 24 25 26 27 28 29 30 31 32 33 34
 042: 83 14 21 22 23 24 25 26 27 28 29 30 31 32 33 34
 043: 3 36 37 38 41 42 43
 044: 1 35 40 44 45 46 47 48 49 50 51 52
 045: 1 2 6
 046: 1 14 16 17 18 19 35 36 37 38 39 40 41 42 43 44 45 46 47 48 49 50 51 52
 047: 368 45 46
 048: 942 44 45 46
 049: 1 24 25 26 27 28 29 32 33
 050: 1 32 33
 051: 818 47 48
 052: 988 44 45 46 47 48
 053: 75 35 44 45 46 47 48
 054: 1 24 25 26 27 28 29 35 36 37 38 39 40 41 42 43 44 45 46 47 48 49 50 51 52
 055: 1 29 35 36 37 38 39 40 41 42 43 44 45 46 47 48 49 50 51 52
 056: 1000 49 50
 057: 5 0 1 2 3 4 5 6 7 8 9 10 11 12 13 15 21 22 23
 058: 996 49 50 51
 059: 1 1 2 3 4 5 6 7 8 9 10 11 12 13
 060: 941 49 50 51 52
 061: 198 35 44 45 46 47 48 49 50 51 52
 062: 1 1 2 4 5 6 7 8 9 10 11 12 13
 063: 9 0 1 2 3 4 5 6 7 8 9 10 11 12 13 15 16 17 18 19 20 21 22 23
 064: 743 36 37
 065: 3 0 1 4 5
 066: 1000 36 37 38
 067: 11 14 35
 068: 965 36 37 38 39
 069: 2 0 1 2 4 5 6 7 8 9 10 11 12 13
 070: 1 44 45 46 49 50 51 52
 071: 7 3 4 5 8 9 10 11 12 13
 072: 997 42 43
 073: 1000 41 42 43
 074: 965 36 37 38 39 41 42 43
 075: 78 35 36 37 38 39 41 42 43 44 45 46 47 48 49 50 51 52
 076: 1 15 16 17 18 19 21 22 23 24 25 26 27 28 29 30 31 32 33 34
 077: 963 35 36 37 38 39 40 41 42 43 44 45 46 47 48 49 50 51 52
 078: 845 0 1 2 3 4 5 6 7 8 9 10 11 12 13 15 16 17 18 19 20
 079: 8 2 4 5 6 7
 080: 1 24 25 26 27 28 29 30 31 32 33
 081: 1000 16 17
 082: 3 0 1 2 3 8 9 10 11 12 13
 083: 999 16 17 18
 084: 5 41 42 43 44 45 46 47 48
 085: 999 16 17 18 19
 086: 179 0 1 2 3 4 5 6 7 8 9 10 11 12 13 15 20
 087: 1 35 36 37 38 39 41 42 43 44 45 46 47 48
 088: 961 0 1 2 3 4 5 6 7 8 9 10 11 12 13 15
 089: 5 14 21
 090: 999 0 1 2 3 4 5 6 7 8 9 10 11 12 13
 091: 752 0 1 2 4 5 6 7
 092: 3 20 24 25 26 27 28 29 30 31 32 33 34
 093: 1 36 37 38 39 40 41 42 43 47 48 49 50 51 52
 094: 997 4 5
 095: 1 36 37 38 39 40 41 42 43 47 49 50 51 52
 096: 74 4 5 7
 097: 2 35 41 42 43 44 45 46 47 48 49 50 51 52
 098: 826 4 5 6 7
 099: 765 0 1 2
 100: 426 0 2
 101: 2 14 16 17 18 19 20 24 25 26 27 28 29 30 31 32 33 34
 102: 1 35 44 45 46 48
 103: 508 14 21 22
 104: 341 44 45 46 47 48 49 50 51 52
 105: 138 36 37 38 39 41 42 43 44 45 46 47 48 49 50 51 52
 106: 737 36 37 38 39 40 41 42 43 44 45 46 47 48 49 50 51 52
 107: 538 14 21 22 23 35 36 37 38 39 40 41 42 43 44 45 46 47 48 49 50 51 52
 108: 316 24 25 26 27 28
 109: 257 30 31 33 34
 110: 746 16 17 18 19 20
 111: 827 0 1 2 3 4 5 6 7
 112: 925 6 7
 113: 719 36 37 38 39 40 41 42 43
 114: 632 44 45
 115: 211 14 35 36 37 38 39 40 41 42 43 44 45 46 47 48 49 50 51 52
 116: 1 0 1 2 3 4 5 6 7 15
 117: 11 35 52
 118: 172 35 49 50 51 52
 119: 133 44 45 46 48
 120: 371 0 1
 121: 2 14 21 22 24 25 26 27 28 29 30 31 32 33 34
 122: 256 36 38
 123: 13 23 35 36 37 38 39 40 41 42 43 44 45 46 47 48 49 50 51 52
 124: 55 36 37 38 39 41 42 43 49 50 51 52
 125: 244 36 37 38 39 40 41 42 43 49 50 51 52
 126: 224 26 27
 127: 261 0 1 2 3 4 5 6 7 8 9 10 11 12 13 14 15 16 17 18 19 20 21 22 23
 128: 3 35 44 45 46 49 50 51 52
 129: 80 22 23
 130: 127 1 4 5 6 7
 131: 6 14 16 17 18 19 21 22 23 24 25 26 27 28 29 30 31 32 33 34
 132: 1 14 15 16 17 18 19 21 22 23 24 25 26 27 28 29 30 31 32 33 34
 133: 17 36 37 38 39 40
 134: 14 0 1 2 3 4 5 6 7 8 9 10 11 12 13 20
 135: 69 0 2 3
 136: 25 0 3
 137: 20 3 4 5 6 7
 138: 68 36 37 38 39 41 42 43 44 45 46 47 48
 139: 152 36 37 38 39 40 41 42 43 44 45 46 47 48
 140: 143 14 22
 141: 11 35 36 37 38 39 40 41 42 43 44 45 46 47 48
 142: 8 40 41 42 43
 143: 3 30 31 34
 144: 106 0 1 2 3
 145: 34 44 45 46 47
 146: 56 0 1 4 5 6 7
 147: 3 6 7 8 9 10 11 12 13
 148: 107 30 31 32 33
 149: 66 16 17 18 19 24 25 26 27 28 29 30 31 32 33 34
 150: 66 16 17 18 19 20 24 25 26 27 28 29 30 31 32 33 34
 151: 19 14 16 17 18 19 20 21 22 23 24 25 26 27 28 29 30 31 32 33 34
 152: 3 14 15 16 17 18 19 20 21 22 23 24 25 26 27 28 29 30 31 32 33 34
 153: 11 0 1 2 3 4 5
 154: 20 1 6 7
 155: 48 26 28 29
 156: 66 24 25 26 28 29
 157: 47 21 22 23 24 25 26 27 28 29 30 31 32 33 34
 158: 103 0 1 2 6 7
 159: 22 3 6 7 8 9 10 11 12 13
 160: 15 0 1 2 3 6 7 8 9 10 11 12 13
 161: 30 39 41 42 43
 162: 16 1 2 4 5 6 7
 163: 34 44 45 46 47 48 52
 164: 137 24 25 27
 165: 2 24 25 26 27 30 31 32 33 34
 166: 14 32 33 34
 167: 48 2 3
 168: 20 24 25 28
 169: 6 24 25 26 28
 170: 72 24 25 26 27 28 29 32
 171: 14 24 25 26 27 28 29 32 33 34
 172: 13 44 45 47 48
 173: 14 14 21 22 23 35
 174: 14 30 31 33
 175: 4 31 32
 176: 53 1 2
 177: 2 40 49 50 51 52
 178: 134 14 23
 179: 1 5 6 7
 180: 4 28 35
 181: 5 28 29 35
 182: 5 24 25 26 27 28 29 35
 183: 13 24 25 26 27 28 29 30 31 32 33 34 35
 184: 14 14 21 22 23 24 25 26 27 28 29 30 31 32 33 34 35
 185: 4 14 16 17 18 19 20 21 22 23 24 25 26 27 28 29 30 31 32 33 34 35
 186: 5 46 47
 187: 10 46 47 48
 188: 2 0 1 3
 189: 8 21 23
 190: 3 27 28
 191: 5 24 25 26 27 28 29 30 31 33 34
 192: 17 14 21 22 35 36 37 38 39 40 41 42 43 44 45 46 47 48 49 50 51 52
 193: 5 0 1 2 3 6 7
 194: 2 46 48
 195: 7 3 6 7
 196: 42 0 1 2 4 5
 197: 3 45 46 47
 198: 26 45 46 47 48
 199: 2 24 25 27 28
 200: 8 1 2 6 7
 201: 28 3 4 5
 202: 17 14 20
 203: 14 14 16 17 18 19 20
 204: 16 0 1 2 3 4 5 6 7 8 9 10 11 12 13 14 15 16 17 18 19 20
 205: 4 16 17 18 19 20 36 37 38 39 40 41 42 43 44 45 46 47 48 49 50 51 52
 206: 8 16 17 18 19 20 21 22 23 24 25 26 27 28 29 30 31 32 33 34
 207: 5 0 1 2 3 4 5 6 7 8 9 10 11
 208: 13 0 4 5 6 7
 209: 2 36 37 38 40
 210: 3 2 8 9 10 11 12 13
 211: 1 2 4 5 6 7 8 9 10 11 12 13
 212: 13 24 25 26 27 28 29 30 31 32
 213: 11 0 1 2 3 4 5 6 7 8 9 10 11 12 13 16 17 18 19 20
 214: 4 0 1 2 3 4 5 6 7 8 9 10 11 12 13 15 16 17 18 19 20 23
 215: 10 14 16 17 18 19 20 35 36 37 38 39 40 41 42 43 44 45 46 47 48 49 50 51 52
 216: 9 29 30 31 32 33 34
 217: 18 21 22 23 35 36 37 38 39 40 41 42 43 44 45 46 47 48 49 50 51 52
 218: 6 14 24 25 26 27 28 29 30 31 32 33 34
 219: 8 14 21 22 35
 220: 31 14 22 23
 221: 5 14 20 35 36 37 38 39 40 41 42 43 44 45 46 47 48 49 50 51 52
 222: 7 14 23 35 36 37 38 39 40 41 42 43 44 45 46 47 48 49 50 51 52
 223: 4 0 1 2 6
 224: 1 1 4 5
 225: 6 35 44 45 46
 226: 16 11 12 13
 227: 10 3 4 5 6 7 8 9 10 11 12 13
 228: 4 49 50 52
 229: 2 0 1 2 3 4 5 6 7 8 9 10 11 12 13 15 16 17 18 19
 230: 8 8 9 10 12 13
 231: 12 44 45 46 47 48 49 50 51
 232: 2 36 37 38 39 40 41 42 43 44 45 46 47 48 49 50 51
 233: 9 2 6 7
 234: 4 41 42 43 44 45 46 47 48 49 50 51 52
 235: 2 48 49 50 51 52
 236: 2 47 48 49 50 51 52
 237: 3 41 42
 238: 10 30 31 32 34
 239: 3 16 17 18 19 21 22 23 24 25 26 27 28 29 30 31 32 33 34
 240: 3 8 9 11
 241: 2 44 48
 242: 3 44 47 48
 243: 4 24 25 26 27 28 30 31 32 33 34
 244: 5 16 17 18 19 20 35 36 37 38 39 40 41 42 43 44 45 46 47 48 49 50 51 52
 245: 9 0 1 2 3 4 5 6 7 8 9 10 11 12 13 14 15 21 22 23
 246: 1 21 22 24 25 26 27 28 29 30 31 32 33 34
 247: 4 24 25 28 29
 248: 2 30 32
 249: 2 5 8 9 10 11 12 13
 250: 11 4 5 8 9 10 11 12 13
 251: 2 0 1 2 3 4 5 8 9 10 11 12 13
 252: 1 32 34
 253: 3 0 2 3 4 5
 254: 7 0 4 5
 255: 3 35 36 37 38 39 40 41 42 43 49 50 51 52
 256: 1 4 5 6
 257: 1 0 1 2 3 4 5 6 7 8 9 10 11 12 13 14 15 20 21 22 23
 258: 2 26 27 28
 259: 1 20 35 36 37 38 39 40 41 42 43 44 45 46 47 48 49 50 51 52
 260: 8 15 35 36 37 38 39 40 41 42 43 44 45 46 47 48 49 50 51 52
 261: 1 44 45 48
 262: 2 35 44 45
 nsplits: 263
 ntax: 53
boot_consense_logl: -26454.3533
contree: (0:0.1920398543,(1:0.1581083865,((3:0.2776006164,(((((8:0.0000022814,9:0.0000022814)100:0.2820355059,10:0.1805775932)100:0.298975422,11:0.5097146425)98:0.2487422598,(12:0.0000022814,13:0.0000022814)100:0.5243589762)100:0.2299158456,((((((14:1.2746720302,(21:0.3792376810,22:0.6684220206)74:0.1746253366)51:0.1555202467,23:0.7909646218)72:0.3141391714,(35:1.6843870321,((((((36:0.1079788902,37:0.1471859595)74:0.03539566938,38:0.0265373604)100:0.4984633704,39:0.6574111664)97:0.2521421336,(41:0.1525307771,(42:0.0114771120,43:0.0317152671)100:0.13747504)100:0.6311660432)97:0.4327686732,40:0.6613522263)72:0.3317117395,((((44:0.7272476093,45:0.9027247141)63:0.3811281934,46:0.9168110387)94:0.3616745556,(47:0.7977076578,48:0.8198869369)82:0.1414104137)99:0.6659754401,(((49:0.0000022814,50:0.0000022814)100:0.06256688784,51:0.0906135013)100:0.7651967934,52:0.9786272315)94:0.4355277193)34:0.1897940273)74:0.401300815)96:0.7402151836)54:0.04119442448,(((((24:0.0628945701,25:0.0721917212)100:0.23845754,26:0.0612051423)58:0.05462047003,27:0.1409097571)91:0.1927767788,(28:0.7395306215,29:0.5343252317)68:0.136780477)98:0.2367360246,(((30:0.2627090733,31:0.2121275885)99:0.1496646377,32:0.6144758373)71:0.08998717903,(33:0.1749229896,34:0.2274149651)86:0.08395337542)92:0.1666656018)99:0.4302788261)85:0.1888856287,((((16:0.0000022814,17:0.0000022814)100:0.1552505572,18:0.1101809477)100:0.130908925,19:0.2133537518)100:0.3661097866,20:0.4951239313)75:0.1737448646)96:0.2318860237,15:0.6662751282)100:0.2391365843)83:0.09675270703)75:0.06304394438,((4:0.2554430954,5:0.3927563107)100:0.2331379065,(6:0.3873194770,7:0.3939457443)93:0.1653662474)83:0.08910985813)77:0.08868901079)43:0.01765120245,2:0.2638931768);
contree_rfdist: 2
finished: true
finishedCandidateSet: true
finishedModelFinal: true
finishedModelInit: true
iqtree:
 command:  -s 53fer.fasta -mset Blosum62,Dayhoff,DCMut,JTT,JTTDCMut,LG,Poisson,Poisson+FQ,Poisson,PMB,WAG,EX2,EX3,EHO,EX_EHO,3DI -mfreq FU,F -mrate E,G,R --ufboot 1000 -alrt 1000 -bnni --redo
 seed: 378615
 start_time: 1699697802
 version: 2.2.2.6
```
