## Supplementary material for "Tertiary-interaction characters enable fast, model-based structural phylogenetics beyond the twilight zone": 53fer.fasta.contree

```
(1ji5_A:0.1920398543,(1jig_A:0.1581083865,((2chp_A:0.2776006164,(((((1dps_A:0.0000022814,1jts_A:0.0000022814)100:0.2820355059,1o9r_A:0.1805775932)100:0.2989754220,1uvh_A:0.5097146425)98:0.2487422598,(1tjo_A:0.0000022814,1tk6_A:0.0000022814)100:0.5243589762)100:0.2299158456,((((((2fzf_A:1.2746720302,(1lko_A:0.3792376810,1yuz_A:0.6684220206)74:0.1746253366)51:0.1555202467,3qhb_A:0.7909646218)72:0.3141391714,(1otk_A:1.6843870321,((((((1oqu_A:0.1079788902,1r2f_A:0.1471859595)74:0.0353956694,1uzr_A:0.0265373604)100:0.4984633704,1mxr_A:0.6574111664)97:0.2521421336,(1jk0_A:0.1525307771,(2uw2_A:0.0114771120,1w68_A:0.0317152671)100:0.1374750400)100:0.6311660432)97:0.4327686732,3ee4_A:0.6613522263)72:0.3317117395,((((2inc_B:0.7272476093,2inp_C:0.9027247141)63:0.3811281934,1mty_B:0.9168110387)94:0.3616745556,(1mty_D:0.7977076578,3dhg_A:0.8198869369)82:0.1414104137)99:0.6659754401,(((2uw1_A:0.0000022814,2uw1_B:0.0000022814)100:0.0625668878,1afr_A:0.0906135013)100:0.7651967934,1za0_A:0.9786272315)94:0.4355277193)34:0.1897940273)74:0.4013008150)96:0.7402151836)54:0.0411944245,(((((1lb3_A:0.0628945701,2za7_A:0.0721917212)100:0.2384575400,1bg7_A:0.0612051423)58:0.0546204700,1r03_A:0.1409097571)91:0.1927767788,(1z6o_A:0.7395306215,1z6o_M:0.5343252317)68:0.1367804770)98:0.2367360246,(((1eum_A:0.2627090733,1krq_A:0.2121275885)99:0.1496646377,3e6s_A:0.6144758373)71:0.0899871790,(2jd7_A:0.1749229896,1vlg_A:0.2274149651)86:0.0839533754)92:0.1666656018)99:0.4302788261)85:0.1888856287,((((1bcf_A:0.0000022814,3e1q_A:0.0000022814)100:0.1552505572,2fkz_A:0.1101809477)100:0.1309089250,1jgc_A:0.2133537518)100:0.3661097866,1nfv_A:0.4951239313)75:0.1737448646)96:0.2318860237,2vzb_A:0.6662751282)100:0.2391365843)83:0.0967527070)75:0.0630439444,((1qgh_A:0.2554430954,2ux1_A:0.3927563107)100:0.2331379065,(1ji4_A:0.3873194770,2fjc_A:0.3939457443)93:0.1653662474)83:0.0891098581)77:0.0886890108)43:0.0176512024,1n1q_A:0.2638931768);
```
