## Supplementary material for "Tertiary-interaction characters enable fast, model-based structural phylogenetics beyond the twilight zone": 53fer.fasta.iqtree

```
IQ-TREE 2.2.2.6 COVID-edition built May 27 2023

Input file name: 53fer.fasta
Type of analysis: ModelFinder + tree reconstruction + ultrafast bootstrap (1000 replicates)
Random seed number: 378615

REFERENCES
----------

To cite IQ-TREE please use:

Bui Quang Minh, Heiko A. Schmidt, Olga Chernomor, Dominik Schrempf,
Michael D. Woodhams, Arndt von Haeseler, and Robert Lanfear (2020)
IQ-TREE 2: New models and efficient methods for phylogenetic inference
in the genomic era. Mol. Biol. Evol., in press.
https://doi.org/10.1093/molbev/msaa015

To cite ModelFinder please use: 

Subha Kalyaanamoorthy, Bui Quang Minh, Thomas KF Wong, Arndt von Haeseler,
and Lars S Jermiin (2017) ModelFinder: Fast model selection for
accurate phylogenetic estimates. Nature Methods, 14:587–589.
https://doi.org/10.1038/nmeth.4285

Since you used ultrafast bootstrap (UFBoot) please also cite: 

Diep Thi Hoang, Olga Chernomor, Arndt von Haeseler, Bui Quang Minh,
and Le Sy Vinh (2018) UFBoot2: Improving the ultrafast bootstrap
approximation. Mol. Biol. Evol., 35:518–522.
https://doi.org/10.1093/molbev/msx281

SEQUENCE ALIGNMENT
------------------

Input data: 53 sequences with 382 amino-acid sites
Number of constant sites: 6 (= 1.57068% of all sites)
Number of invariant (constant or ambiguous constant) sites: 6 (= 1.57068% of all sites)
Number of parsimony informative sites: 369
Number of distinct site patterns: 378

ModelFinder
-----------

Best-fit model according to BIC: PMB+F+R4

List of models sorted by BIC scores: 

Model                  LogL         AIC      w-AIC        AICc     w-AICc         BIC      w-BIC
PMB+F+R4         -26479.910   53215.820 -    0.019   53346.349 +    0.204   53720.833 +      0.5
PMB+F+R5         -26473.965   53207.931 +    0.981   53343.628 +    0.796   53720.835 +      0.5
PMB+F+R3         -26498.270   53248.540 - 1.49e-09   53374.046 - 1.98e-07   53745.663 - 2.03e-06
PMB+F+G4         -26522.042   53290.084 - 1.42e-18   53408.316 - 7.15e-15   53775.370 - 7.19e-13
Blosum62+F+R5    -26501.482   53262.963 -  1.1e-12   53398.661 - 8.93e-13   53775.868 -  5.6e-13
Blosum62+F+R4    -26507.862   53271.723 - 1.38e-14   53402.253 - 1.48e-13   53776.737 - 3.63e-13
Blosum62+F+R6    -26501.558   53267.116 - 1.38e-13   53408.128 - 7.85e-15   53787.911 - 1.36e-15
Blosum62+F+R3    -26528.442   53308.885 - 1.17e-22   53434.390 - 1.56e-20   53806.008 -  1.6e-19
Blosum62+F+G4    -26552.224   53350.448 - 1.11e-31   53468.681 - 5.57e-28   53835.735 - 5.61e-26
PMB+R5           -26600.332   53422.663 - 2.31e-47   53514.752 - 5.52e-38   53860.605 - 2.23e-31
PMB+R4           -26608.802   53435.605 - 3.57e-50   53523.767 - 6.08e-40   53865.656 - 1.78e-32
PMB+R6           -26601.315   53428.631 - 1.17e-48   53524.765 - 3.69e-40   53874.463 - 2.18e-34
PMB+R3           -26629.745   53473.490 - 2.12e-58   53557.840 - 2.43e-47   53895.650 - 5.47e-39
PMB+G4           -26646.066   53500.131 - 3.48e-64   53578.976 - 6.25e-52   53910.455 - 3.34e-42
PMB+F+R2         -26592.183   53432.366 -  1.8e-49   53552.988 - 2.75e-46   53921.598 - 1.27e-44
Blosum62+F+R2    -26622.269   53492.538 - 1.55e-62   53613.160 - 2.36e-59   53981.770 - 1.09e-57
Blosum62+R5      -26676.636   53575.271 - 1.68e-80   53667.360 - 4.01e-71   54013.213 - 1.62e-64
Blosum62+R4      -26686.014   53590.027 - 1.05e-83   53678.189 - 1.79e-73   54020.078 - 5.24e-66
Blosum62+R6      -26675.690   53577.381 - 5.84e-81   53673.515 - 1.85e-72   54023.213 - 1.09e-66
WAG+F+R5         -26637.791   53535.582 - 6.97e-72   53671.279 - 5.65e-72   54048.486 - 3.55e-72
WAG+F+R4         -26646.926   53549.853 - 5.55e-75   53680.382 - 5.96e-74   54054.866 - 1.46e-73
Blosum62+R3      -26711.702   53637.404 - 5.41e-94   53721.754 - 6.19e-83   54059.564 -  1.4e-74
WAG+F+R6         -26637.583   53539.166 - 1.16e-72   53680.178 -  6.6e-74   54059.962 - 1.14e-74
Blosum62+G4      -26723.157   53654.314 - 1.15e-97   53733.159 - 2.07e-85   54064.638 -  1.1e-75
WAG+F+R3         -26669.631   53591.263 - 5.65e-84   53716.769 - 7.49e-82   54088.386 -  7.7e-81
PMB+R2           -26739.372   53688.744 - 3.84e-105   53769.397 - 2.79e-93   54103.014 - 5.13e-84
WAG+F+G4         -26687.310   53620.620 - 2.38e-90   53738.853 -  1.2e-86   54105.907 - 1.21e-84
EX_EHO+F+R5      -26667.358   53604.715 - 6.78e-87   53753.983 - 6.21e-90   54137.347 -  1.8e-91
EX_EHO+F+R4      -26675.497   53616.993 - 1.46e-89   53760.719 - 2.14e-91   54141.734 -    2e-92
EX_EHO+F+R6      -26665.973   53605.946 - 3.66e-87   53760.913 - 1.94e-91   54146.468 - 1.88e-93
EX_EHO+F+G       -26701.389   53658.777 - 1.23e-98   53789.307 - 1.33e-97   54163.791 - 3.25e-97
EX_EHO+F+R3      -26693.732   53649.465 -  1.3e-96   53787.801 - 2.82e-97   54166.315 - 9.21e-98
Poisson+F+R4     -26709.037   53674.075 - 5.89e-102   53804.604 - 6.33e-101   54179.089 - 1.55e-100
Poisson+F+R4     -26709.037   53674.075 - 5.89e-102   53804.604 - 6.33e-101   54179.089 - 1.55e-100
Poisson+F+R3     -26716.041   53684.082 - 3.95e-104   53809.588 - 5.24e-102   54181.205 - 5.38e-101
Poisson+F+R3     -26716.041   53684.082 - 3.95e-104   53809.588 - 5.24e-102   54181.205 - 5.38e-101
Poisson+F+R5     -26705.485   53670.970 - 2.78e-101   53806.667 - 2.26e-101   54183.875 - 1.42e-101
Poisson+F+R5     -26705.485   53670.970 - 2.78e-101   53806.667 - 2.26e-101   54183.875 - 1.42e-101
EX3+F+G          -26731.077   53712.154 - 3.17e-110   53835.201 - 1.44e-107   54205.332 - 3.1e-106
EX3+F+R5         -26710.870   53685.740 - 1.73e-104   53826.752 - 9.81e-106   54206.535 - 1.7e-106
EX3+F+R6         -26705.305   53678.611 - 6.09e-103   53825.089 - 2.25e-105   54207.297 - 1.16e-106
EX_EHO+F+R2      -26722.237   53702.473 - 4.01e-108   53835.568 - 1.19e-107   54211.432 - 1.47e-107
EX3+F+R4         -26720.986   53701.972 - 5.15e-108   53837.670 - 4.18e-108   54214.877 - 2.62e-108
EX3+F+R3         -26733.907   53723.814 - 9.31e-113   53854.343 -   1e-111   54228.828 - 2.45e-111
WAG+R5           -26788.016   53798.031 - 7.13e-129   53890.120 - 1.7e-119   54235.973 - 6.89e-113
Poisson+F+G4     -26752.999   53751.997 - 7.07e-119   53870.230 - 3.55e-115   54237.284 - 3.58e-113
Poisson+F+G4     -26752.999   53751.997 - 7.07e-119   53870.230 - 3.55e-115   54237.284 - 3.58e-113
WAG+R6           -26786.880   53799.759 -   3e-129   53895.894 - 9.5e-121   54245.592 - 5.61e-115
WAG+R4           -26803.368   53824.736 - 1.13e-134   53912.898 - 1.93e-124   54254.787 - 5.66e-117
Blosum62+R2      -26822.397   53854.794 - 3.37e-141   53935.446 - 2.45e-129   54269.063 - 4.49e-120
WAG+F+R2         -26766.339   53780.677 - 4.18e-125   53901.300 - 6.37e-122   54269.909 - 2.94e-120
EX2+F+R5         -26747.904   53757.809 - 3.87e-120   53896.145 - 8.38e-121   54274.659 - 2.74e-121
EX2+F+R4         -26756.680   53771.360 - 4.41e-123   53904.455 - 1.31e-122   54280.319 - 1.62e-122
EX2+F+R6         -26744.985   53755.970 - 9.69e-120   53899.696 - 1.42e-121   54280.711 - 1.33e-122
WAG+G4           -26836.606   53881.213 - 6.17e-147   53960.057 - 1.11e-134   54291.536 - 5.92e-125
EX2+F+G          -26777.487   53802.973 - 6.02e-130   53923.596 - 9.17e-127   54292.205 - 4.24e-125
WAG+R3           -26832.024   53878.048 -   3e-146   53962.399 - 3.44e-135   54300.208 - 7.75e-127
EX3+F+R2         -26776.992   53805.983 - 1.34e-130   53931.489 - 1.77e-128   54303.106 - 1.82e-127
EX2+F+R3         -26779.335   53812.670 - 4.72e-132   53940.670 - 1.8e-130   54313.738 - 8.94e-130
Poisson+F+R2     -26806.049   53860.099 - 2.37e-142   53980.721 - 3.61e-139   54349.331 - 1.67e-137
Poisson+F+R2     -26806.049   53860.099 - 2.37e-142   53980.721 - 3.61e-139   54349.331 - 1.67e-137
EHO+F+R5         -26799.977   53863.955 - 3.45e-143   54004.967 - 1.96e-144   54384.750 - 3.4e-145
EHO+F+R4         -26806.388   53872.777 - 4.19e-145   54008.474 - 3.4e-145   54385.682 - 2.13e-145
EHO+F+R6         -26797.952   53863.905 - 3.54e-143   54010.383 - 1.31e-145   54392.591 - 6.74e-147
EX2+F+R2         -26830.530   53911.060 - 2.04e-153   54034.107 - 9.23e-151   54404.238 - 1.99e-149
EHO+F+R3         -26824.559   53905.119 - 3.97e-152   54035.649 - 4.27e-151   54410.133 - 1.05e-150
EHO+F+G          -26842.762   53935.523 - 9.93e-159   54058.570 - 4.5e-156   54428.701 - 9.72e-155
LG+F+R5          -26838.151   53936.303 - 6.72e-159   54072.000 - 5.46e-159   54449.208 - 3.43e-159
LG+F+R4          -26846.073   53948.146 - 1.8e-161   54078.676 - 1.94e-160   54453.160 - 4.75e-160
LG+F+R6          -26836.919   53937.837 - 3.12e-159   54078.849 - 1.78e-160   54458.633 - 3.08e-161
JTT+F+R5         -26848.116   53956.232 - 3.16e-163   54091.929 - 2.57e-163   54469.137 - 1.61e-163
JTT+F+R4         -26855.789   53967.577 - 1.09e-165   54098.107 - 1.17e-164   54472.591 - 2.86e-164
JTT+F+R6         -26848.116   53960.232 - 4.28e-164   54101.245 - 2.44e-165   54481.028 - 4.22e-166
LG+F+R3          -26871.082   53994.164 - 1.83e-171   54119.670 - 2.43e-169   54491.287 - 2.5e-168
JTTDCMut+F+R5    -26860.702   53981.405 - 1.08e-168   54117.102 - 8.77e-169   54494.310 - 5.51e-169
WAG+R2           -26936.867   54083.734 - 6.51e-191   54164.386 - 4.74e-179   54498.003 - 8.69e-170
JTTDCMut+F+R4    -26868.594   53993.188 - 2.99e-171   54123.717 - 3.21e-170   54498.202 - 7.87e-170
JTTDCMut+F+R6    -26860.607   53985.213 - 1.61e-169   54126.225 - 9.16e-171   54506.009 - 1.59e-171
LG+F+G4          -26887.463   54020.926 - 2.83e-177   54139.159 - 1.42e-173   54506.213 - 1.43e-171
JTT+F+G4         -26890.267   54026.533 - 1.72e-178   54144.766 - 8.63e-175   54511.820 - 8.68e-173
JTT+F+R3         -26884.055   54020.111 - 4.26e-177   54145.617 - 5.64e-175   54517.234 - 5.79e-174
JTTDCMut+F+G4    -26903.898   54053.795 - 2.06e-184   54172.028 - 1.04e-180   54539.082 - 1.04e-178
JTTDCMut+F+R3    -26897.305   54046.610 - 7.49e-183   54172.116 - 9.93e-181   54543.733 - 1.02e-179
EHO+F+R2         -26927.940   54107.879 - 3.72e-196   54233.385 - 4.93e-194   54605.002 - 5.06e-193
EX_EHO+FU+G      -26986.951   54191.901 - 2.11e-214   54280.063 - 3.6e-204   54621.952 - 1.06e-196
EX_EHO+FU+R5     -26967.937   54167.874 - 3.49e-209   54270.304 - 4.74e-202   54625.543 - 1.75e-197
EX_EHO+FU+R4     -26975.299   54178.598 - 1.64e-211   54276.800 - 1.84e-203   54628.376 - 4.26e-198
EX_EHO+FU+R6     -26963.439   54162.878 - 4.24e-208   54269.661 - 6.54e-202   54628.437 - 4.13e-198
JTT+R5           -26989.420   54200.840 - 2.42e-216   54292.929 - 5.79e-207   54638.782 - 2.34e-200
JTT+R6           -26988.386   54202.772 - 9.22e-217   54298.906 - 2.92e-208   54648.604 - 1.72e-202
JTTDCMut+R5      -26997.180   54216.359 - 1.03e-219   54308.448 - 2.47e-210   54654.301 - 9.98e-204
EX3+FU+G         -27012.973   54237.947 - 2.12e-224   54320.434 - 6.17e-213   54656.161 - 3.94e-204
JTT+R4           -27004.567   54227.135 - 4.72e-222   54315.297 - 8.05e-212   54657.186 - 2.36e-204
EX3+FU+R5        -26993.055   54212.110 - 8.65e-219   54308.244 - 2.74e-210   54657.942 - 1.62e-204
EX3+FU+R6        -26988.945   54207.890 - 7.13e-218   54308.191 - 2.81e-210   54661.614 - 2.58e-205
EX_EHO+FU+R3     -26999.012   54222.025 - 6.08e-221   54316.121 - 5.33e-212   54663.912 - 8.17e-206
JTTDCMut+R6      -26996.162   54218.324 - 3.87e-220   54314.458 - 1.22e-211   54664.157 - 7.23e-206
JTTDCMut+R4      -27012.462   54242.924 - 1.76e-225   54331.086 -   3e-215   54672.975 - 8.8e-208
EX3+FU+R4        -27006.873   54235.745 - 6.38e-224   54327.834 - 1.52e-214   54673.687 - 6.16e-208
JTT+G4           -27031.589   54271.179 - 1.29e-231   54350.024 - 2.32e-219   54681.503 - 1.24e-209
EX3+FU+R3        -27018.388   54254.777 - 4.7e-228   54342.939 -   8e-218   54684.828 - 2.35e-210
JTTDCMut+G4      -27040.500   54289.001 - 1.74e-235   54367.845 - 3.13e-223   54699.324 - 1.67e-213
JTT+R3           -27036.652   54287.304 - 4.06e-235   54371.655 - 4.65e-224   54709.464 - 1.05e-215
JTTDCMut+R3      -27044.930   54303.860 - 1.03e-238   54388.210 - 1.18e-227   54726.020 - 2.67e-219
LG+F+R2          -26997.438   54242.877 - 1.8e-225   54363.499 - 2.75e-222   54732.109 - 1.27e-220
JTT+F+R2         -27003.779   54255.557 - 3.18e-228   54376.180 - 4.84e-225   54744.790 - 2.24e-223
EHO+FU+R5        -27041.966   54309.933 - 4.95e-240   54406.067 - 1.57e-231   54755.765 - 9.26e-226
EHO+FU+R6        -27042.009   54314.018 - 6.42e-241   54414.319 - 2.53e-233   54767.742 - 2.32e-228
JTTDCMut+F+R2    -27015.475   54278.950 - 2.65e-233   54399.573 - 4.03e-230   54768.182 - 1.86e-228
EX3+FU+R2        -27070.719   54355.438 - 6.51e-250   54439.789 - 7.46e-239   54777.598 - 1.68e-230
EX2+FU+R6        -27051.802   54331.604 - 9.75e-245   54429.807 - 1.1e-236   54781.382 - 2.53e-231
EX2+FU+R5        -27059.993   54343.986 -   2e-247   54438.083 - 1.75e-238   54785.873 - 2.68e-232
EX2+FU+R4        -27067.702   54355.403 - 6.62e-250   54445.514 - 4.26e-240   54789.400 - 4.6e-233
EX2+FU+R7        -27051.099   54334.199 - 2.66e-245   54436.629 - 3.62e-238   54791.868 - 1.34e-233
EHO+FU+R4        -27066.111   54354.222 - 1.2e-249   54446.311 - 2.86e-240   54792.164 - 1.16e-233
EX2+FU+G         -27083.967   54377.935 - 8.48e-255   54458.587 - 6.17e-243   54792.204 - 1.13e-233
DCMut+F+R5       -27012.082   54284.165 - 1.95e-234   54419.862 - 1.58e-234   54797.069 - 9.94e-235
EX_EHO+FU+R2     -27072.936   54365.871 - 3.53e-252   54455.982 - 2.27e-242   54799.868 - 2.45e-235
3DI+F+R5         -27014.204   54288.407 - 2.34e-235   54424.104 - 1.9e-235   54801.312 - 1.19e-235
DCMut+F+R4       -27021.187   54298.374 - 1.6e-237   54428.904 - 1.72e-236   54803.388 - 4.22e-236
Dayhoff+F+R5     -27019.013   54298.027 - 1.91e-237   54433.724 - 1.55e-237   54810.931 - 9.71e-238
DCMut+F+R6       -27013.300   54290.600 - 7.82e-236   54431.612 - 4.45e-237   54811.395 - 7.7e-238
3DI+F+R4         -27025.194   54306.388 - 2.92e-239   54436.918 - 3.13e-238   54811.402 - 7.68e-238
3DI+F+R6         -27013.688   54291.375 - 5.3e-236   54432.388 - 3.02e-237   54812.171 - 5.23e-238
Dayhoff+F+R4     -27028.079   54312.158 - 1.63e-240   54442.688 - 1.75e-239   54817.172 - 4.29e-239
LG+R5            -27078.687   54379.375 - 4.13e-255   54471.464 - 9.87e-246   54817.316 - 3.99e-239
LG+R6            -27074.535   54375.071 - 3.55e-254   54471.205 - 1.12e-245   54820.904 - 6.64e-240
EHO+FU+G         -27096.445   54404.889 - 1.19e-260   54487.377 - 3.46e-249   54823.104 - 2.21e-240
Dayhoff+F+R6     -27020.140   54304.279 - 8.37e-239   54445.291 - 4.76e-240   54825.075 - 8.25e-241
LG+R4            -27090.458   54398.916 - 2.36e-259   54487.078 - 4.02e-249   54828.967 - 1.18e-241
DCMut+F+G4       -27053.691   54353.382 - 1.82e-249   54471.615 - 9.16e-246   54838.669 - 9.21e-244
3DI+F+G4         -27058.521   54363.042 - 1.45e-251   54481.275 - 7.31e-248   54848.329 - 7.36e-246
DCMut+F+R3       -27050.799   54353.597 - 1.63e-249   54479.103 - 2.17e-247   54850.720 - 2.23e-246
EX2+FU+R3        -27104.872   54425.743 - 3.52e-265   54511.985 - 1.57e-254   54851.849 - 1.27e-246
Dayhoff+F+G4     -27060.707   54367.414 - 1.63e-252   54485.647 - 8.21e-249   54852.701 - 8.26e-247
EHO+FU+R3        -27102.349   54422.697 - 1.62e-264   54510.859 - 2.75e-254   54852.748 - 8.07e-247
LG+G4            -27120.943   54449.886 - 2.02e-270   54528.730 - 3.62e-258   54860.209 - 1.94e-248
Dayhoff+F+R3     -27057.875   54367.750 - 1.38e-252   54493.256 - 1.83e-250   54864.873 - 1.88e-249
LG+R3            -27131.802   54477.604 - 1.93e-276   54561.955 - 2.21e-265   54899.764 - 4.98e-257
EX_EHO+F         -27100.447   54454.893 - 1.65e-271   54582.893 - 6.28e-270   54955.962 - 3.12e-269
3DI+F+R3         -27105.263   54462.526 - 3.63e-273   54588.031 - 4.81e-271   54959.649 - 4.94e-270
JTT+R2           -27179.029   54568.059 - 4.4e-296   54648.711 - 3.2e-284   54982.328 - 5.88e-275
JTTDCMut+R2      -27185.932   54581.865 - 4.42e-299   54662.517 - 3.22e-287   54996.134 - 5.9e-278
DCMut+F+R2       -27139.314   54526.629 - 4.37e-287   54647.251 - 6.65e-284   55015.861 - 3.07e-282
EX2+FU+R2        -27194.666   54601.332 - 2.62e-303   54683.819 - 7.62e-292   55019.546 - 4.87e-283
PMB+F            -27147.940   54539.879 - 5.79e-290   54655.756 - 9.46e-286   55021.221 - 2.11e-283
Dayhoff+F+R2     -27146.446   54540.891 - 3.49e-290   54661.514 - 5.32e-287   55030.123 - 2.46e-285
DCMut+R5         -27192.602   54607.205 - 1.39e-304   54699.294 - 3.32e-295   55045.147 - 1.34e-288
DCMut+R6         -27192.467   54610.934 - 2.15e-305   54707.068 - 6.82e-297   55056.767 - 4.03e-291
Dayhoff+R5       -27200.608   54623.217 - 4.64e-308   54715.306 - 1.11e-298   55061.159 - 4.48e-292
Dayhoff+R6       -27200.427   54626.854 - 7.52e-309   54722.988 - 2.38e-300   55072.686 - 1.41e-294
DCMut+R4         -27217.399   54652.799 - 1.75e-314   54740.961 - 2.98e-304   55082.850 - 8.73e-297
Dayhoff+R4       -27225.648   54669.296 - 4.57e-318   54757.458 - 7.79e-308   55099.347 - 2.28e-300
DCMut+G4         -27241.039   54690.078 - 1.38e-322   54768.922 - 2.52e-310   55100.401 - 1.35e-300
Blosum62+F       -27194.789   54633.579 - 2.61e-310   54749.455 - 4.26e-306   55114.920 - 9.49e-304
EHO+FU+R2        -27240.003   54694.005 - 1.98e-323   54778.356 - 2.26e-312   55116.165 - 5.09e-304
Dayhoff+G4       -27249.247   54706.493 -        0   54785.338 - 6.88e-314   55116.817 - 3.67e-304
DCMut+R3         -27244.018   54702.037 -        0   54786.387 - 4.07e-314   55124.197 - 9.18e-306
Dayhoff+R3       -27252.398   54718.797 -        0   54803.147 - 9.34e-318   55140.957 - 2.11e-309
LG+R2            -27281.962   54773.925 -        0   54854.577 -        0   55188.194 - 1.16e-319
3DI+F+R2         -27261.334   54770.668 -        0   54891.290 -        0   55259.900 -        0
Poisson+FQ+R4    -27306.783   54831.565 -        0   54919.727 -        0   55261.616 -        0
Poisson+R4       -27306.783   54831.565 -        0   54919.727 -        0   55261.616 -        0
Poisson+FQ+R4    -27306.783   54831.565 -        0   54919.727 -        0   55261.616 -        0
Poisson+R4       -27306.783   54831.565 -        0   54919.727 -        0   55261.616 -        0
Poisson+R5       -27304.703   54831.406 -        0   54923.495 -        0   55269.348 -        0
Poisson+FQ+R5    -27304.703   54831.406 -        0   54923.495 -        0   55269.348 -        0
Poisson+R5       -27304.703   54831.406 -        0   54923.495 -        0   55269.348 -        0
Poisson+FQ+R5    -27304.703   54831.406 -        0   54923.495 -        0   55269.348 -        0
Poisson+R3       -27318.446   54850.892 -        0   54935.242 -        0   55273.052 -        0
Poisson+FQ+R3    -27318.446   54850.892 -        0   54935.242 -        0   55273.052 -        0
Poisson+FQ+R3    -27318.446   54850.892 -        0   54935.242 -        0   55273.052 -        0
Poisson+R3       -27318.446   54850.892 -        0   54935.242 -        0   55273.052 -        0
Poisson+G4       -27343.817   54895.635 -        0   54974.479 -        0   55305.958 -        0
Poisson+FQ+G4    -27343.817   54895.635 -        0   54974.479 -        0   55305.958 -        0
Poisson+G4       -27343.817   54895.635 -        0   54974.479 -        0   55305.958 -        0
Poisson+FQ+G4    -27343.817   54895.635 -        0   54974.479 -        0   55305.958 -        0
EX3+F            -27286.466   54820.933 -        0   54941.556 -        0   55310.165 -        0
Poisson+F        -27305.415   54854.830 -        0   54970.706 -        0   55336.171 -        0
Poisson+F        -27305.415   54854.830 -        0   54970.706 -        0   55336.171 -        0
DCMut+R2         -27363.992   54937.984 -        0   55018.636 -        0   55352.253 -        0
Dayhoff+R2       -27372.722   54955.444 -        0   55036.097 -        0   55369.714 -        0
EX2+F            -27341.451   54928.902 -        0   55047.135 -        0   55414.189 -        0
WAG+F            -27366.360   54976.721 -        0   55092.597 -        0   55458.062 -        0
Poisson+R2       -27418.677   55047.355 -        0   55128.007 -        0   55461.624 -        0
Poisson+FQ+R2    -27418.677   55047.355 -        0   55128.007 -        0   55461.624 -        0
Poisson+R2       -27418.677   55047.355 -        0   55128.007 -        0   55461.624 -        0
Poisson+FQ+R2    -27418.677   55047.355 -        0   55128.007 -        0   55461.624 -        0
EX_EHO+FU        -27512.326   55240.652 -        0   55326.893 -        0   55666.757 -        0
PMB              -27545.214   55296.428 -        0   55373.493 -        0   55702.806 -        0
EX3+FU           -27617.153   55444.306 -        0   55524.958 -        0   55858.575 -        0
EHO+F            -27560.742   55369.484 -        0   55490.107 -        0   55858.716 -        0
Blosum62         -27683.074   55572.149 -        0   55649.214 -        0   55978.527 -        0
LG+F             -27676.257   55596.514 -        0   55712.390 -        0   56077.855 -        0
EX2+FU           -27748.877   55705.754 -        0   55784.598 -        0   56116.077 -        0
JTT+F            -27706.834   55657.668 -        0   55773.545 -        0   56139.010 -        0
JTTDCMut+F       -27720.526   55685.052 -        0   55800.929 -        0   56166.394 -        0
WAG              -27790.620   55787.239 -        0   55864.304 -        0   56193.618 -        0
3DI+R5           -27773.671   55769.343 -        0   55861.432 -        0   56207.284 -        0
3DI+R4           -27782.086   55782.172 -        0   55870.334 -        0   56212.223 -        0
3DI+R6           -27773.510   55773.019 -        0   55869.153 -        0   56218.852 -        0
3DI+G4           -27816.059   55840.119 -        0   55918.964 -        0   56250.443 -        0
3DI+R3           -27869.120   55952.240 -        0   56036.590 -        0   56374.400 -        0
DCMut+F          -27834.755   55913.511 -        0   56029.387 -        0   56394.852 -        0
Dayhoff+F        -27842.047   55928.093 -        0   56043.970 -        0   56409.434 -        0
3DI+R2           -28027.252   56264.503 -        0   56345.155 -        0   56678.772 -        0
Poisson+FQ       -28040.179   56286.359 -        0   56363.423 -        0   56692.737 -        0
Poisson          -28040.179   56286.359 -        0   56363.423 -        0   56692.737 -        0
Poisson          -28040.179   56286.359 -        0   56363.423 -        0   56692.737 -        0
Poisson+FQ       -28040.179   56286.359 -        0   56363.423 -        0   56692.737 -        0
EHO+FU           -28163.786   56537.572 -        0   56618.224 -        0   56951.841 -        0
JTTDCMut         -28205.152   56616.304 -        0   56693.368 -        0   57022.682 -        0
JTT              -28205.802   56617.603 -        0   56694.668 -        0   57023.981 -        0
DCMut            -28285.284   56776.568 -        0   56853.633 -        0   57182.947 -        0
Dayhoff          -28295.245   56796.491 -        0   56873.556 -        0   57202.869 -        0
LG               -28338.710   56883.420 -        0   56960.484 -        0   57289.798 -        0
3DI+F            -28509.572   57263.144 -        0   57379.021 -        0   57744.486 -        0
3DI              -29251.198   58708.396 -        0   58785.460 -        0   59114.774 -        0

AIC, w-AIC   : Akaike information criterion scores and weights.
AICc, w-AICc : Corrected AIC scores and weights.
BIC, w-BIC   : Bayesian information criterion scores and weights.

Plus signs denote the 95% confidence sets.
Minus signs denote significant exclusion.

SUBSTITUTION PROCESS
--------------------

Model of substitution: PMB+F+R4

State frequencies: (empirical counts from alignment)

  pi(A) = 0.0530
  pi(R) = 0.0347
  pi(N) = 0.0502
  pi(D) = 0.0599
  pi(C) = 0.0210
  pi(Q) = 0.0416
  pi(E) = 0.0495
  pi(G) = 0.0253
  pi(H) = 0.0285
  pi(I) = 0.0302
  pi(L) = 0.1649
  pi(K) = 0.0271
  pi(M) = 0.0142
  pi(F) = 0.0232
  pi(P) = 0.0346
  pi(S) = 0.1085
  pi(T) = 0.0252
  pi(W) = 0.0087
  pi(Y) = 0.0211
  pi(V) = 0.1785

Model of rate heterogeneity: FreeRate with 4 categories
Site proportion and rates:  (0.0808,0.0886) (0.1829,0.3781) (0.3565,0.8535) (0.3798,1.6309)

 Category  Relative_rate  Proportion
  1         0.0886         0.0808
  2         0.3781         0.1829
  3         0.8535         0.3565
  4         1.6309         0.3798

MAXIMUM LIKELIHOOD TREE
-----------------------

Log-likelihood of the tree: -26453.9172 (s.e. 600.0001)
Unconstrained log-likelihood (without tree): -2264.5590
Number of free parameters (#branches + #model parameters): 128
Akaike information criterion (AIC) score: 53163.8343
Corrected Akaike information criterion (AICc) score: 53294.3640
Bayesian information criterion (BIC) score: 53668.8482

Total tree length (sum of branch lengths): 32.2041
Sum of internal branch lengths: 11.7637 (36.5285% of tree length)

NOTE: Tree is UNROOTED although outgroup taxon '1ji5_A' is drawn at root
Numbers in parentheses are SH-aLRT support (%) / ultrafast bootstrap support (%)

+--1ji5_A
|
|  +--1jig_A
+--| (15.4/43)
|  |     +--2chp_A
|  |  +--| (91.1/75)
|  |  |  |              +**1dps_A
|  |  |  |           +--| (99.8/100)
|  |  |  |           |  +**1jts_A
|  |  |  |        +--| (99.2/100)
|  |  |  |        |  +--1o9r_A
|  |  |  |     +--| (97.7/98)
|  |  |  |     |  +-----1uvh_A
|  |  |  |  +--| (97.7/100)
|  |  |  |  |  |     +**1tjo_A
|  |  |  |  |  +-----| (100/100)
|  |  |  |  |        +**1tk6_A
|  |  |  +--| (79.9/83)
|  |  |     |               +---------------2fzf_A
|  |  |     |            +--| (48.1/51)
|  |  |     |            |  |  +---1lko_A
|  |  |     |            |  +--| (70.1/74)
|  |  |     |            |     +-------1yuz_A
|  |  |     |        +---| (98/72)
|  |  |     |        |   +---------3qhb_A
|  |  |     |     +--| (95.1/85)
|  |  |     |     |  |                   +--1lb3_A
|  |  |     |     |  |                +--| (100/100)
|  |  |     |     |  |                |  +--2za7_A
|  |  |     |     |  |             +--| (36.8/58)
|  |  |     |     |  |             |  +--1bg7_A
|  |  |     |     |  |          +--| (95/91)
|  |  |     |     |  |          |  +--1r03_A
|  |  |     |     |  |       +--| (98.7/98)
|  |  |     |     |  |       |  |  +--------1z6o_A
|  |  |     |     |  |       |  +--| (63.1/68)
|  |  |     |     |  |       |     +-----1z6o_M
|  |  |     |     |  |  +----| (99.6/99)
|  |  |     |     |  |  |    |        +--1eum_A
|  |  |     |     |  |  |    |     +--| (97.7/99)
|  |  |     |     |  |  |    |     |  +--1krq_A
|  |  |     |     |  |  |    |  +--| (59.4/71)
|  |  |     |     |  |  |    |  |  +-------3e6s_A
|  |  |     |     |  |  |    +--| (95.7/92)
|  |  |     |     |  |  |       |  +--2jd7_A
|  |  |     |     |  |  |       +--| (88.1/86)
|  |  |     |     |  |  |          +--1vlg_A
|  |  |     |     |  +--| (54.4/26)
|  |  |     |     |     |        +--------------------1otk_A
|  |  |     |     |     +--------| (98.6/96)
|  |  |     |     |              |                         +--1oqu_A
|  |  |     |     |              |                      +--| (69.8/74)
|  |  |     |     |              |                      |  +--1r2f_A
|  |  |     |     |              |                +-----| (99.9/100)
|  |  |     |     |              |                |     +--1uzr_A
|  |  |     |     |              |             +--| (95/97)
|  |  |     |     |              |             |  +-------1mxr_A
|  |  |     |     |              |        +----| (97.6/97)
|  |  |     |     |              |        |    |       +--1jk0_A
|  |  |     |     |              |        |    +-------| (100/100)
|  |  |     |     |              |        |            |  +--2uw2_A
|  |  |     |     |              |        |            +--| (98.2/100)
|  |  |     |     |              |        |               +--1w68_A
|  |  |     |     |              |    +---| (78.6/72)
|  |  |     |     |              |    |   +-------3ee4_A
|  |  |     |     |              +----| (84.1/74)
|  |  |     |     |                   |                  +--------2inc_B
|  |  |     |     |                   |              +---| (40.5/63)
|  |  |     |     |                   |              |   +----------2inp_C
|  |  |     |     |                   |          +---| (96.4/94)
|  |  |     |     |                   |          |   +----------1mty_B
|  |  |     |     |                   |  +-------| (99.7/99)
|  |  |     |     |                   |  |       |  +---------1mty_D
|  |  |     |     |                   |  |       +--| (83.5/82)
|  |  |     |     |                   |  |          +---------3dhg_A
|  |  |     |     |                   +--| (17.2/34)
|  |  |     |     |                      |                 +**2uw1_A
|  |  |     |     |                      |              +--| (86.7/100)
|  |  |     |     |                      |              |  +**2uw1_B
|  |  |     |     |                      |    +---------| (99.3/100)
|  |  |     |     |                      |    |         +--1afr_A
|  |  |     |     |                      +----| (92.5/94)
|  |  |     |     |                           +-----------1za0_A
|  |  |     |  +--| (96.7/96)
|  |  |     |  |  |            +**1bcf_A
|  |  |     |  |  |         +--| (99.9/100)
|  |  |     |  |  |         |  +**3e1q_A
|  |  |     |  |  |      +--| (97.2/100)
|  |  |     |  |  |      |  +--2fkz_A
|  |  |     |  |  |  +---| (99.9/100)
|  |  |     |  |  |  |   +--1jgc_A
|  |  |     |  |  +--| (87/75)
|  |  |     |  |     +-----1nfv_A
|  |  |     +--| (98.9/100)
|  |  |        +-------2vzb_A
|  +--| (86.4/77)
|     |     +--1qgh_A
|     |  +--| (99.3/100)
|     |  |  +----2ux1_A
|     +--| (85.3/83)
|        |  +----1ji4_A
|        +--| (93.5/93)
|           +----2fjc_A
|
+--1n1q_A

Tree in newick format:

(1ji5_A:0.1920815024,(1jig_A:0.1581191764,((2chp_A:0.2775352888,(((((1dps_A:0.0000010868,1jts_A:0.0000010868)99.8/100:0.2821950334,1o9r_A:0.1804739920)99.2/100:0.2989918409,1uvh_A:0.5102971537)97.7/98:0.2488065768,(1tjo_A:0.0000010868,1tk6_A:0.0000010868)100/100:0.5245132155)97.7/100:0.2296301973,(((((2fzf_A:1.2817363254,(1lko_A:0.3787181626,1yuz_A:0.6685017002)70.1/74:0.1725425071)48.1/51:0.1592722896,3qhb_A:0.7920917332)98/72:0.3405752094,((((((1lb3_A:0.0629314326,2za7_A:0.0722487450)100/100:0.2387047906,1bg7_A:0.0611663592)36.8/58:0.0550842960,1r03_A:0.1405636316)95/91:0.1935010670,(1z6o_A:0.7408120920,1z6o_M:0.5349691328)63.1/68:0.1358793947)98.7/98:0.2355432701,(((1eum_A:0.2636709106,1krq_A:0.2115058706)97.7/99:0.1500926663,3e6s_A:0.6151373987)59.4/71:0.0895515153,(2jd7_A:0.1746186614,1vlg_A:0.2279615657)88.1/86:0.0846721806)95.7/92:0.1672971892)99.6/99:0.4094146708,(1otk_A:1.6689438564,((((((1oqu_A:0.1081413528,1r2f_A:0.1474067315)69.8/74:0.0355542624,1uzr_A:0.0264305881)99.9/100:0.5001942562,1mxr_A:0.6577428857)95/97:0.2508184475,(1jk0_A:0.1527695317,(2uw2_A:0.0114908484,1w68_A:0.0317590987)98.2/100:0.1375856981)100/100:0.6327265573)97.6/97:0.4348047814,3ee4_A:0.6593833783)78.6/72:0.3492949424,((((2inc_B:0.7328637407,2inp_C:0.8998963833)40.5/63:0.3831042501,1mty_B:0.9125328632)96.4/94:0.3552950698,(1mty_D:0.7956637409,3dhg_A:0.8206015847)83.5/82:0.1546154517)99.7/99:0.6751372939,(((2uw1_A:0.0000010868,2uw1_B:0.0000010868)86.7/100:0.0622252637,1afr_A:0.0912165341)99.3/100:0.7747932023,1za0_A:0.9757258411)92.5/94:0.4151174876)17.2/34:0.1834891366)84.1/74:0.4023273333)98.6/96:0.7533397438)54.4/26:0.0318548492)95.1/85:0.1871476725,((((1bcf_A:0.0000010868,3e1q_A:0.0000010868)99.9/100:0.1554920181,2fkz_A:0.1101147550)97.2/100:0.1314814058,1jgc_A:0.2127823530)99.9/100:0.3662737253,1nfv_A:0.4959966067)87/75:0.1736231433)96.7/96:0.2312657942,2vzb_A:0.6654372429)98.9/100:0.2407366440)79.9/83:0.0967259726)91.1/75:0.0631383620,((1qgh_A:0.2554217560,2ux1_A:0.3928851508)99.3/100:0.2330597619,(1ji4_A:0.3874306374,2fjc_A:0.3942841468)93.5/93:0.1653246220)85.3/83:0.0889551211)86.4/77:0.0887015715)15.4/43:0.0176455473,1n1q_A:0.2639481339);

CONSENSUS TREE
--------------

Consensus tree is constructed from 1000 bootstrap trees
Log-likelihood of consensus tree: -26454.353299
Robinson-Foulds distance between ML tree and consensus tree: 2

Branches with support >0.000000% are kept (extended consensus)
Branch lengths are optimized by maximum likelihood on original alignment
Numbers in parentheses are bootstrap supports (%)

+--1ji5_A
|
|  +--1jig_A
+--| (43)
|  |     +--2chp_A
|  |  +--| (75)
|  |  |  |              +--1dps_A
|  |  |  |           +--| (100)
|  |  |  |           |  +--1jts_A
|  |  |  |        +--| (100)
|  |  |  |        |  +--1o9r_A
|  |  |  |     +--| (98)
|  |  |  |     |  +-----1uvh_A
|  |  |  |  +--| (100)
|  |  |  |  |  |     +--1tjo_A
|  |  |  |  |  +-----| (100)
|  |  |  |  |        +--1tk6_A
|  |  |  +--| (83)
|  |  |     |                  +---------------2fzf_A
|  |  |     |               +--| (51)
|  |  |     |               |  |  +---1lko_A
|  |  |     |               |  +--| (74)
|  |  |     |               |     +-------1yuz_A
|  |  |     |           +---| (72)
|  |  |     |           |   +---------3qhb_A
|  |  |     |        +--| (54)
|  |  |     |        |  |        +--------------------1otk_A
|  |  |     |        |  +--------| (96)
|  |  |     |        |           |                         +--1oqu_A
|  |  |     |        |           |                      +--| (74)
|  |  |     |        |           |                      |  +--1r2f_A
|  |  |     |        |           |                +-----| (100)
|  |  |     |        |           |                |     +--1uzr_A
|  |  |     |        |           |             +--| (97)
|  |  |     |        |           |             |  +-------1mxr_A
|  |  |     |        |           |        +----| (97)
|  |  |     |        |           |        |    |       +--1jk0_A
|  |  |     |        |           |        |    +-------| (100)
|  |  |     |        |           |        |            |  +--2uw2_A
|  |  |     |        |           |        |            +--| (100)
|  |  |     |        |           |        |               +--1w68_A
|  |  |     |        |           |    +---| (72)
|  |  |     |        |           |    |   +-------3ee4_A
|  |  |     |        |           +----| (74)
|  |  |     |        |                |                  +--------2inc_B
|  |  |     |        |                |              +---| (63)
|  |  |     |        |                |              |   +----------2inp_C
|  |  |     |        |                |          +---| (94)
|  |  |     |        |                |          |   +----------1mty_B
|  |  |     |        |                |  +-------| (99)
|  |  |     |        |                |  |       |  +---------1mty_D
|  |  |     |        |                |  |       +--| (82)
|  |  |     |        |                |  |          +---------3dhg_A
|  |  |     |        |                +--| (34)
|  |  |     |        |                   |                +--2uw1_A
|  |  |     |        |                   |             +--| (100)
|  |  |     |        |                   |             |  +--2uw1_B
|  |  |     |        |                   |    +--------| (100)
|  |  |     |        |                   |    |        +--1afr_A
|  |  |     |        |                   +----| (94)
|  |  |     |        |                        +-----------1za0_A
|  |  |     |     +--| (85)
|  |  |     |     |  |                +--1lb3_A
|  |  |     |     |  |             +--| (100)
|  |  |     |     |  |             |  +--2za7_A
|  |  |     |     |  |          +--| (58)
|  |  |     |     |  |          |  +--1bg7_A
|  |  |     |     |  |       +--| (91)
|  |  |     |     |  |       |  +--1r03_A
|  |  |     |     |  |    +--| (98)
|  |  |     |     |  |    |  |  +--------1z6o_A
|  |  |     |     |  |    |  +--| (68)
|  |  |     |     |  |    |     +-----1z6o_M
|  |  |     |     |  +----| (99)
|  |  |     |     |       |        +--1eum_A
|  |  |     |     |       |     +--| (99)
|  |  |     |     |       |     |  +--1krq_A
|  |  |     |     |       |  +--| (71)
|  |  |     |     |       |  |  +------3e6s_A
|  |  |     |     |       +--| (92)
|  |  |     |     |          |  +--2jd7_A
|  |  |     |     |          +--| (86)
|  |  |     |     |             +--1vlg_A
|  |  |     |  +--| (96)
|  |  |     |  |  |            +--1bcf_A
|  |  |     |  |  |         +--| (100)
|  |  |     |  |  |         |  +--3e1q_A
|  |  |     |  |  |      +--| (100)
|  |  |     |  |  |      |  +--2fkz_A
|  |  |     |  |  |  +---| (100)
|  |  |     |  |  |  |   +--1jgc_A
|  |  |     |  |  +--| (75)
|  |  |     |  |     +-----1nfv_A
|  |  |     +--| (100)
|  |  |        +-------2vzb_A
|  +--| (77)
|     |     +--1qgh_A
|     |  +--| (100)
|     |  |  +----2ux1_A
|     +--| (83)
|        |  +----1ji4_A
|        +--| (93)
|           +----2fjc_A
|
+--1n1q_A


Consensus tree in newick format: 

(1ji5_A:0.1920398543,(1jig_A:0.1581083865,((2chp_A:0.2776006164,(((((1dps_A:0.0000022814,1jts_A:0.0000022814)100:0.2820355059,1o9r_A:0.1805775932)100:0.2989754220,1uvh_A:0.5097146425)98:0.2487422598,(1tjo_A:0.0000022814,1tk6_A:0.0000022814)100:0.5243589762)100:0.2299158456,((((((2fzf_A:1.2746720302,(1lko_A:0.3792376810,1yuz_A:0.6684220206)74:0.1746253366)51:0.1555202467,3qhb_A:0.7909646218)72:0.3141391714,(1otk_A:1.6843870321,((((((1oqu_A:0.1079788902,1r2f_A:0.1471859595)74:0.0353956694,1uzr_A:0.0265373604)100:0.4984633704,1mxr_A:0.6574111664)97:0.2521421336,(1jk0_A:0.1525307771,(2uw2_A:0.0114771120,1w68_A:0.0317152671)100:0.1374750400)100:0.6311660432)97:0.4327686732,3ee4_A:0.6613522263)72:0.3317117395,((((2inc_B:0.7272476093,2inp_C:0.9027247141)63:0.3811281934,1mty_B:0.9168110387)94:0.3616745556,(1mty_D:0.7977076578,3dhg_A:0.8198869369)82:0.1414104137)99:0.6659754401,(((2uw1_A:0.0000022814,2uw1_B:0.0000022814)100:0.0625668878,1afr_A:0.0906135013)100:0.7651967934,1za0_A:0.9786272315)94:0.4355277193)34:0.1897940273)74:0.4013008150)96:0.7402151836)54:0.0411944245,(((((1lb3_A:0.0628945701,2za7_A:0.0721917212)100:0.2384575400,1bg7_A:0.0612051423)58:0.0546204700,1r03_A:0.1409097571)91:0.1927767788,(1z6o_A:0.7395306215,1z6o_M:0.5343252317)68:0.1367804770)98:0.2367360246,(((1eum_A:0.2627090733,1krq_A:0.2121275885)99:0.1496646377,3e6s_A:0.6144758373)71:0.0899871790,(2jd7_A:0.1749229896,1vlg_A:0.2274149651)86:0.0839533754)92:0.1666656018)99:0.4302788261)85:0.1888856287,((((1bcf_A:0.0000022814,3e1q_A:0.0000022814)100:0.1552505572,2fkz_A:0.1101809477)100:0.1309089250,1jgc_A:0.2133537518)100:0.3661097866,1nfv_A:0.4951239313)75:0.1737448646)96:0.2318860237,2vzb_A:0.6662751282)100:0.2391365843)83:0.0967527070)75:0.0630439444,((1qgh_A:0.2554430954,2ux1_A:0.3927563107)100:0.2331379065,(1ji4_A:0.3873194770,2fjc_A:0.3939457443)93:0.1653662474)83:0.0891098581)77:0.0886890108)43:0.0176512024,1n1q_A:0.2638931768);

ALISIM COMMAND
--------------
To simulate an alignment of the same length as the original alignment, using the tree and model parameters estimated from this analysis, you can use the following command:

--alisim simulated_MSA -t 53fer.fasta.treefile -m "PMB+F+R4{0.080821,0.0886474,0.182889,0.378122,0.356516,0.853509,0.379774,1.63095}" --length 382

To mimic the alignment used to produce this analysis, i.e. simulate an alignment of the same length as the original alignment, using the tree and model parameters estimated from this analysis *and* copying the same gap positions as the original alignment, you can use the following command:

iqtree -s 53fer.fasta --alisim mimicked_MSA

To simulate any number of alignments in either of the two commandlines above, use the --num-alignments options, for example mimic 100 alignments you would use the command line:

iqtree -s 53fer.fasta --alisim mimicked_MSA --num-alignments 100

For more information on using AliSim, please visit: www.iqtree.org/doc/AliSim

TIME STAMP
----------

Date and time: Sat Nov 11 23:56:19 2023
Total CPU time used: 396.680871 seconds (0h:6m:36s)
Total wall-clock time used: 399.4872892 seconds (0h:6m:39s)
```
