## Supplementary material for "Tertiary-interaction characters enable fast, model-based structural phylogenetics beyond the twilight zone": 53fer.fasta.log

```
IQ-TREE multicore version 2.2.2.6 COVID-edition for Mac OS X 64-bit built May 27 2023
Developed by Bui Quang Minh, James Barbetti, Nguyen Lam Tung,
Olga Chernomor, Heiko Schmidt, Dominik Schrempf, Michael Woodhams, Ly Trong Nhan.

Host:    rsb0001362.local (AVX, 64 GB RAM)
Command: iqtree -s 53fer.fasta -mset Blosum62,Dayhoff,DCMut,JTT,JTTDCMut,LG,Poisson,Poisson+FQ,Poisson,PMB,WAG,EX2,EX3,EHO,EX_EHO,3DI -mfreq FU,F -mrate E,G,R --ufboot 1000 -alrt 1000 -bnni --redo
Seed:    378615 (Using SPRNG - Scalable Parallel Random Number Generator)
Time:    Sat Nov 11 23:16:42 2023
Kernel:  AVX - 1 threads (24 CPU cores detected)

HINT: Use -nt option to specify number of threads because your CPU has 24 cores!
HINT: -nt AUTO will automatically determine the best number of threads to use.

Reading alignment file 53fer.fasta ... Fasta format detected
Reading fasta file: done in 0.000679016 secs using 87.48% CPU
Alignment most likely contains protein sequences
Constructing alignment: done in 0.000794888 secs using 64.03% CPU
Alignment has 53 sequences with 382 columns, 378 distinct patterns
369 parsimony-informative, 7 singleton sites, 6 constant sites
        Gap/Ambiguity  Composition  p-value
Analyzing sequences: done in 7.00951e-05 secs using 92.73% CPU
   1  1ji5_A   24.08%    passed     41.06%
   2  1jig_A   24.08%    passed     37.67%
   3  1n1q_A   22.51%    passed     64.43%
   4  2chp_A   22.51%    passed     51.24%
   5  1qgh_A   23.04%    passed     42.64%
   6  2ux1_A   19.90%    passed     90.43%
   7  1ji4_A   26.18%    failed      0.57%
   8  2fjc_A   21.47%    passed     71.64%
   9  1dps_A   21.47%    passed     28.21%
  10  1jts_A   21.47%    passed     28.21%
  11  1o9r_A   20.42%    passed     27.90%
  12  1uvh_A   17.28%    passed     40.05%
  13  1tjo_A   17.80%    failed      0.33%
  14  1tk6_A   17.80%    failed      0.33%
  15  2fzf_A   27.23%    failed      0.37%
  16  2vzb_A   16.23%    passed     82.12%
  17  1bcf_A   24.08%    passed     18.43%
  18  3e1q_A   24.08%    passed     18.43%
  19  2fkz_A   24.08%    failed      4.32%
  20  1jgc_A   25.65%    passed     90.53%
  21  1nfv_A   23.04%    passed     24.93%
  22  1lko_A   24.61%    passed     15.13%
  23  1yuz_A   28.27%    passed      8.75%
  24  3qhb_A   23.04%    passed     19.28%
  25  1lb3_A   23.04%    passed     24.45%
  26  2za7_A   21.99%    passed     81.00%
  27  1bg7_A   21.99%    passed     47.25%
  28  1r03_A   21.47%    passed     21.90%
  29  1z6o_A   19.90%    passed     68.63%
  30  1z6o_M   21.99%    passed     79.73%
  31  1eum_A   26.18%    passed     78.22%
  32  1krq_A   26.18%    passed     50.14%
  33  3e6s_A   23.04%    passed     39.44%
  34  2jd7_A   27.23%    passed     35.87%
  35  1vlg_A   26.70%    passed     74.53%
  36  1otk_A   21.47%    failed      2.96%
  37  1oqu_A    9.42%    passed     29.84%
  38  1r2f_A    9.42%    passed     21.97%
  39  1uzr_A    9.42%    passed     59.59%
  40  1mxr_A    5.24%    passed      7.34%
  41  3ee4_A    5.76%    passed     28.00%
  42  1jk0_A   10.47%    failed      0.36%
  43  2uw2_A   10.47%    passed     33.02%
  44  1w68_A   10.47%    passed     48.13%
  45  2inc_B    9.42%    failed      1.04%
  46  2inp_C    8.90%    failed      0.01%
  47  1mty_B    6.28%    failed      0.00%
  48  1mty_D    9.95%    passed     20.91%
  49  3dhg_A    9.42%    failed      0.19%
  50  2uw1_A   11.52%    passed     18.63%
  51  2uw1_B   11.52%    passed     18.63%
  52  1afr_A   11.52%    passed     20.48%
  53  1za0_A   20.94%    passed     33.02%
****  TOTAL    18.71%  11 sequences failed composition chi2 test (p-value<5%; df=19)
NOTE: 1jts_A is identical to 1dps_A but kept for subsequent analysis
NOTE: 1tk6_A is identical to 1tjo_A but kept for subsequent analysis
NOTE: 3e1q_A is identical to 1bcf_A but kept for subsequent analysis
NOTE: 2uw1_B is identical to 2uw1_A but kept for subsequent analysis
Checking for duplicate sequences: done in 0.000271082 secs using 56.07% CPU


Create initial parsimony tree by phylogenetic likelihood library (PLL)... 0.014 seconds
Perform fast likelihood tree search using LG+I+G model...
Estimate model parameters (epsilon = 5.000)
Perform nearest neighbor interchange...
Optimizing NNI: done in 0.855132 secs using 99.81% CPU
Estimate model parameters (epsilon = 1.000)
1. Initial log-likelihood: -27106.566
Optimal log-likelihood: -27106.440
Proportion of invariable sites: 0.015
Gamma shape alpha: 1.112
Parameters optimization took 1 rounds (0.209 sec)
Time for fast ML tree search: 1.854 seconds

NOTE: ModelFinder requires 34 MB RAM!
ModelFinder will test up to 352 protein models (sample size: 382) ...
 No. Model         -LnL         df  AIC          AICc         BIC
  1  Blosum62      27683.074    103 55572.149    55649.214    55978.527
  2  Blosum62+G4   26723.157    104 53654.314    53733.159    54064.638
  3  Blosum62+R2   26822.397    105 53854.794    53935.446    54269.063
  4  Blosum62+R3   26711.702    107 53637.404    53721.754    54059.564
  5  Blosum62+R4   26686.014    109 53590.027    53678.189    54020.078
  6  Blosum62+R5   26676.636    111 53575.271    53667.360    54013.213
  7  Blosum62+R6   26675.690    113 53577.381    53673.515    54023.213
 12  Blosum62+F    27194.789    122 54633.579    54749.455    55114.920
 13  Blosum62+F+G4 26552.224    123 53350.448    53468.681    53835.735
 14  Blosum62+F+R2 26622.269    124 53492.538    53613.160    53981.770
 15  Blosum62+F+R3 26528.442    126 53308.885    53434.390    53806.008
 16  Blosum62+F+R4 26507.862    128 53271.723    53402.253    53776.737
 17  Blosum62+F+R5 26501.482    130 53262.963    53398.661    53775.868
 18  Blosum62+F+R6 26501.558    132 53267.116    53408.128    53787.911
 23  Dayhoff       28295.245    103 56796.491    56873.556    57202.869
 24  Dayhoff+G4    27249.247    104 54706.493    54785.338    55116.817
 25  Dayhoff+R2    27372.722    105 54955.444    55036.097    55369.714
 26  Dayhoff+R3    27252.398    107 54718.797    54803.147    55140.957
 27  Dayhoff+R4    27225.648    109 54669.296    54757.458    55099.347
 28  Dayhoff+R5    27200.608    111 54623.217    54715.306    55061.159
 29  Dayhoff+R6    27200.427    113 54626.854    54722.988    55072.686
 34  Dayhoff+F     27842.047    122 55928.093    56043.970    56409.434
 35  Dayhoff+F+G4  27060.707    123 54367.414    54485.647    54852.701
 36  Dayhoff+F+R2  27146.446    124 54540.891    54661.514    55030.123
 37  Dayhoff+F+R3  27057.875    126 54367.750    54493.256    54864.873
 38  Dayhoff+F+R4  27028.079    128 54312.159    54442.688    54817.172
 39  Dayhoff+F+R5  27019.013    130 54298.027    54433.724    54810.931
WARNING: Log-likelihood -27020.1 of Dayhoff+F+R6 worse than Dayhoff+F+R5 -27019
 40  Dayhoff+F+R6  27020.140    132 54304.279    54445.291    54825.075
 45  DCMut         28285.284    103 56776.568    56853.633    57182.947
 46  DCMut+G4      27241.039    104 54690.078    54768.922    55100.401
 47  DCMut+R2      27363.992    105 54937.984    55018.636    55352.253
 48  DCMut+R3      27244.018    107 54702.037    54786.387    55124.197
 49  DCMut+R4      27217.399    109 54652.799    54740.961    55082.850
 50  DCMut+R5      27192.602    111 54607.205    54699.294    55045.147
 51  DCMut+R6      27192.467    113 54610.934    54707.068    55056.767
 56  DCMut+F       27834.755    122 55913.511    56029.387    56394.852
 57  DCMut+F+G4    27053.691    123 54353.382    54471.615    54838.669
 58  DCMut+F+R2    27139.314    124 54526.629    54647.251    55015.861
 59  DCMut+F+R3    27050.799    126 54353.597    54479.103    54850.720
 60  DCMut+F+R4    27021.187    128 54298.374    54428.904    54803.388
 61  DCMut+F+R5    27012.082    130 54284.165    54419.862    54797.069
WARNING: Log-likelihood -27013.3 of DCMut+F+R6 worse than DCMut+F+R5 -27012.1
 62  DCMut+F+R6    27013.300    132 54290.600    54431.612    54811.395
 67  JTT           28205.802    103 56617.603    56694.668    57023.981
 68  JTT+G4        27031.589    104 54271.179    54350.024    54681.503
 69  JTT+R2        27179.029    105 54568.059    54648.711    54982.328
 70  JTT+R3        27036.652    107 54287.304    54371.655    54709.464
 71  JTT+R4        27004.567    109 54227.135    54315.297    54657.186
 72  JTT+R5        26989.420    111 54200.840    54292.929    54638.782
 73  JTT+R6        26988.386    113 54202.772    54298.906    54648.604
 78  JTT+F         27706.834    122 55657.668    55773.545    56139.010
 79  JTT+F+G4      26890.267    123 54026.533    54144.766    54511.820
 80  JTT+F+R2      27003.779    124 54255.557    54376.180    54744.790
 81  JTT+F+R3      26884.055    126 54020.111    54145.617    54517.234
 82  JTT+F+R4      26855.789    128 53967.577    54098.107    54472.591
 83  JTT+F+R5      26848.116    130 53956.232    54091.929    54469.137
 84  JTT+F+R6      26848.116    132 53960.232    54101.245    54481.028
 89  JTTDCMut      28205.152    103 56616.304    56693.368    57022.682
 90  JTTDCMut+G4   27040.500    104 54289.001    54367.845    54699.324
 91  JTTDCMut+R2   27185.932    105 54581.865    54662.517    54996.134
 92  JTTDCMut+R3   27044.930    107 54303.860    54388.210    54726.020
 93  JTTDCMut+R4   27012.462    109 54242.924    54331.086    54672.975
 94  JTTDCMut+R5   26997.180    111 54216.359    54308.448    54654.301
 95  JTTDCMut+R6   26996.162    113 54218.324    54314.458    54664.157
100  JTTDCMut+F    27720.526    122 55685.052    55800.929    56166.394
101  JTTDCMut+F+G4 26903.898    123 54053.795    54172.028    54539.082
102  JTTDCMut+F+R2 27015.475    124 54278.950    54399.573    54768.182
103  JTTDCMut+F+R3 26897.305    126 54046.610    54172.116    54543.733
104  JTTDCMut+F+R4 26868.594    128 53993.188    54123.717    54498.202
105  JTTDCMut+F+R5 26860.702    130 53981.405    54117.102    54494.310
106  JTTDCMut+F+R6 26860.607    132 53985.213    54126.225    54506.009
111  LG            28338.710    103 56883.420    56960.484    57289.798
112  LG+G4         27120.943    104 54449.886    54528.730    54860.209
113  LG+R2         27281.962    105 54773.925    54854.577    55188.194
114  LG+R3         27131.802    107 54477.604    54561.955    54899.764
115  LG+R4         27090.458    109 54398.916    54487.078    54828.967
116  LG+R5         27078.687    111 54379.375    54471.464    54817.316
117  LG+R6         27074.535    113 54375.071    54471.205    54820.904
122  LG+F          27676.257    122 55596.514    55712.390    56077.855
123  LG+F+G4       26887.463    123 54020.926    54139.159    54506.213
124  LG+F+R2       26997.438    124 54242.877    54363.499    54732.109
125  LG+F+R3       26871.082    126 53994.164    54119.670    54491.287
126  LG+F+R4       26846.073    128 53948.146    54078.676    54453.160
127  LG+F+R5       26838.151    130 53936.303    54072.000    54449.208
128  LG+F+R6       26836.919    132 53937.837    54078.849    54458.633
133  Poisson       28040.179    103 56286.359    56363.423    56692.737
134  Poisson+G4    27343.817    104 54895.635    54974.479    55305.958
135  Poisson+R2    27418.677    105 55047.355    55128.007    55461.624
136  Poisson+R3    27318.446    107 54850.892    54935.242    55273.052
137  Poisson+R4    27306.783    109 54831.565    54919.727    55261.616
138  Poisson+R5    27304.703    111 54831.406    54923.495    55269.348
144  Poisson+F     27305.415    122 54854.830    54970.706    55336.171
145  Poisson+F+G4  26752.999    123 53751.997    53870.230    54237.284
146  Poisson+F+R2  26806.049    124 53860.099    53980.721    54349.331
147  Poisson+F+R3  26716.041    126 53684.082    53809.588    54181.205
148  Poisson+F+R4  26709.037    128 53674.075    53804.604    54179.089
149  Poisson+F+R5  26705.485    130 53670.970    53806.667    54183.875
155  Poisson+FQ    28040.179    103 56286.359    56363.423    56692.737
156  Poisson+FQ+G4 27343.817    104 54895.635    54974.479    55305.958
157  Poisson+FQ+R2 27418.677    105 55047.355    55128.007    55461.624
158  Poisson+FQ+R3 27318.446    107 54850.892    54935.242    55273.052
159  Poisson+FQ+R4 27306.783    109 54831.565    54919.727    55261.616
160  Poisson+FQ+R5 27304.703    111 54831.406    54923.495    55269.348
166  Poisson+FQ    28040.179    103 56286.359    56363.423    56692.737
167  Poisson+FQ+G4 27343.817    104 54895.635    54974.479    55305.958
168  Poisson+FQ+R2 27418.677    105 55047.355    55128.007    55461.624
169  Poisson+FQ+R3 27318.446    107 54850.892    54935.242    55273.052
170  Poisson+FQ+R4 27306.783    109 54831.565    54919.727    55261.616
171  Poisson+FQ+R5 27304.703    111 54831.406    54923.495    55269.348
177  Poisson       28040.179    103 56286.359    56363.423    56692.737
178  Poisson+G4    27343.817    104 54895.635    54974.479    55305.958
179  Poisson+R2    27418.677    105 55047.355    55128.007    55461.624
180  Poisson+R3    27318.446    107 54850.892    54935.242    55273.052
181  Poisson+R4    27306.783    109 54831.565    54919.727    55261.616
182  Poisson+R5    27304.703    111 54831.406    54923.495    55269.348
188  Poisson+F     27305.415    122 54854.830    54970.706    55336.171
189  Poisson+F+G4  26752.999    123 53751.997    53870.230    54237.284
190  Poisson+F+R2  26806.049    124 53860.099    53980.721    54349.331
191  Poisson+F+R3  26716.041    126 53684.082    53809.588    54181.205
192  Poisson+F+R4  26709.037    128 53674.075    53804.604    54179.089
193  Poisson+F+R5  26705.485    130 53670.970    53806.667    54183.875
199  PMB           27545.214    103 55296.428    55373.493    55702.806
200  PMB+G4        26646.066    104 53500.131    53578.976    53910.455
201  PMB+R2        26739.372    105 53688.744    53769.397    54103.014
202  PMB+R3        26629.745    107 53473.490    53557.840    53895.650
203  PMB+R4        26608.802    109 53435.605    53523.767    53865.656
204  PMB+R5        26600.332    111 53422.663    53514.752    53860.605
205  PMB+R6        26601.315    113 53428.631    53524.765    53874.463
210  PMB+F         27147.940    122 54539.879    54655.756    55021.221
211  PMB+F+G4      26522.042    123 53290.083    53408.316    53775.370
212  PMB+F+R2      26592.183    124 53432.366    53552.988    53921.598
213  PMB+F+R3      26498.270    126 53248.540    53374.046    53745.663
214  PMB+F+R4      26479.910    128 53215.820    53346.349    53720.833
215  PMB+F+R5      26473.965    130 53207.931    53343.628    53720.836
221  WAG           27790.620    103 55787.239    55864.304    56193.618
222  WAG+G4        26836.606    104 53881.213    53960.057    54291.536
223  WAG+R2        26936.867    105 54083.733    54164.386    54498.003
224  WAG+R3        26832.024    107 53878.048    53962.399    54300.208
225  WAG+R4        26803.368    109 53824.736    53912.898    54254.787
226  WAG+R5        26788.016    111 53798.031    53890.120    54235.973
227  WAG+R6        26786.880    113 53799.759    53895.894    54245.592
232  WAG+F         27366.360    122 54976.721    55092.597    55458.062
233  WAG+F+G4      26687.310    123 53620.620    53738.853    54105.907
234  WAG+F+R2      26766.339    124 53780.677    53901.300    54269.909
235  WAG+F+R3      26669.631    126 53591.263    53716.769    54088.386
236  WAG+F+R4      26646.926    128 53549.853    53680.382    54054.866
237  WAG+F+R5      26637.791    130 53535.582    53671.279    54048.486
238  WAG+F+R6      26637.583    132 53539.166    53680.178    54059.962
Model EX2+FU is alias for MIX{BurEX2:0.672020808818762,ExpEX2:1.6413466609931}+FU
WARNING: Normalizing state frequencies so that sum of them equals to 1
243  EX2+FU        27748.877    104 55705.754    55784.598    56116.077
Model EX2+FU+G is alias for MIX{BurEX2:0.672020808818762,ExpEX2:1.6413466609931}+FU+G
WARNING: Normalizing state frequencies so that sum of them equals to 1
244  EX2+FU+G      27083.967    105 54377.935    54458.587    54792.204
Model EX2+FU+R2 is alias for MIX{BurEX2:0.672020808818762,ExpEX2:1.6413466609931}+FU+R2
WARNING: Normalizing state frequencies so that sum of them equals to 1
245  EX2+FU+R2     27194.666    106 54601.332    54683.819    55019.546
Model EX2+FU+R3 is alias for MIX{BurEX2:0.672020808818762,ExpEX2:1.6413466609931}+FU+R3
WARNING: Normalizing state frequencies so that sum of them equals to 1
246  EX2+FU+R3     27104.872    108 54425.743    54511.985    54851.849
Model EX2+FU+R4 is alias for MIX{BurEX2:0.672020808818762,ExpEX2:1.6413466609931}+FU+R4
WARNING: Normalizing state frequencies so that sum of them equals to 1
247  EX2+FU+R4     27067.702    110 54355.403    54445.514    54789.400
Model EX2+FU+R5 is alias for MIX{BurEX2:0.672020808818762,ExpEX2:1.6413466609931}+FU+R5
WARNING: Normalizing state frequencies so that sum of them equals to 1
248  EX2+FU+R5     27059.993    112 54343.986    54438.083    54785.873
Model EX2+FU+R6 is alias for MIX{BurEX2:0.672020808818762,ExpEX2:1.6413466609931}+FU+R6
WARNING: Normalizing state frequencies so that sum of them equals to 1
249  EX2+FU+R6     27051.802    114 54331.604    54429.807    54781.382
Model EX2+FU+R7 is alias for MIX{BurEX2:0.672020808818762,ExpEX2:1.6413466609931}+FU+R7
WARNING: Normalizing state frequencies so that sum of them equals to 1
250  EX2+FU+R7     27051.099    116 54334.199    54436.629    54791.868
Model EX2+F is alias for MIX{BurEX2:0.672020808818762,ExpEX2:1.6413466609931}+F
WARNING: Normalizing state frequencies so that sum of them equals to 1
254  EX2+F         27341.451    123 54928.902    55047.135    55414.189
Model EX2+F+G is alias for MIX{BurEX2:0.672020808818762,ExpEX2:1.6413466609931}+F+G
WARNING: Normalizing state frequencies so that sum of them equals to 1
255  EX2+F+G       26777.487    124 53802.973    53923.596    54292.205
Model EX2+F+R2 is alias for MIX{BurEX2:0.672020808818762,ExpEX2:1.6413466609931}+F+R2
WARNING: Normalizing state frequencies so that sum of them equals to 1
256  EX2+F+R2      26830.530    125 53911.060    54034.107    54404.238
Model EX2+F+R3 is alias for MIX{BurEX2:0.672020808818762,ExpEX2:1.6413466609931}+F+R3
WARNING: Normalizing state frequencies so that sum of them equals to 1
257  EX2+F+R3      26779.335    127 53812.670    53940.670    54313.738
Model EX2+F+R4 is alias for MIX{BurEX2:0.672020808818762,ExpEX2:1.6413466609931}+F+R4
WARNING: Normalizing state frequencies so that sum of them equals to 1
258  EX2+F+R4      26756.680    129 53771.360    53904.455    54280.319
Model EX2+F+R5 is alias for MIX{BurEX2:0.672020808818762,ExpEX2:1.6413466609931}+F+R5
WARNING: Normalizing state frequencies so that sum of them equals to 1
259  EX2+F+R5      26747.904    131 53757.809    53896.145    54274.659
Model EX2+F+R6 is alias for MIX{BurEX2:0.672020808818762,ExpEX2:1.6413466609931}+F+R6
WARNING: Normalizing state frequencies so that sum of them equals to 1
260  EX2+F+R6      26744.985    133 53755.970    53899.696    54280.711
Model EX3+FU is alias for MIX{BurEX3:0.427672756793791,IntEX3:0.837595938019774,HExEX3:1.51863631431518}+FU
WARNING: Normalizing state frequencies so that sum of them equals to 1
WARNING: Normalizing state frequencies so that sum of them equals to 1
265  EX3+FU        27617.153    105 55444.306    55524.958    55858.575
Model EX3+FU+G is alias for MIX{BurEX3:0.427672756793791,IntEX3:0.837595938019774,HExEX3:1.51863631431518}+FU+G
WARNING: Normalizing state frequencies so that sum of them equals to 1
WARNING: Normalizing state frequencies so that sum of them equals to 1
266  EX3+FU+G      27012.973    106 54237.947    54320.434    54656.161
Model EX3+FU+R2 is alias for MIX{BurEX3:0.427672756793791,IntEX3:0.837595938019774,HExEX3:1.51863631431518}+FU+R2
WARNING: Normalizing state frequencies so that sum of them equals to 1
WARNING: Normalizing state frequencies so that sum of them equals to 1
267  EX3+FU+R2     27070.719    107 54355.438    54439.789    54777.598
Model EX3+FU+R3 is alias for MIX{BurEX3:0.427672756793791,IntEX3:0.837595938019774,HExEX3:1.51863631431518}+FU+R3
WARNING: Normalizing state frequencies so that sum of them equals to 1
WARNING: Normalizing state frequencies so that sum of them equals to 1
268  EX3+FU+R3     27018.388    109 54254.777    54342.939    54684.828
Model EX3+FU+R4 is alias for MIX{BurEX3:0.427672756793791,IntEX3:0.837595938019774,HExEX3:1.51863631431518}+FU+R4
WARNING: Normalizing state frequencies so that sum of them equals to 1
WARNING: Normalizing state frequencies so that sum of them equals to 1
269  EX3+FU+R4     27006.873    111 54235.745    54327.834    54673.687
Model EX3+FU+R5 is alias for MIX{BurEX3:0.427672756793791,IntEX3:0.837595938019774,HExEX3:1.51863631431518}+FU+R5
WARNING: Normalizing state frequencies so that sum of them equals to 1
WARNING: Normalizing state frequencies so that sum of them equals to 1
270  EX3+FU+R5     26993.055    113 54212.110    54308.244    54657.942
Model EX3+FU+R6 is alias for MIX{BurEX3:0.427672756793791,IntEX3:0.837595938019774,HExEX3:1.51863631431518}+FU+R6
WARNING: Normalizing state frequencies so that sum of them equals to 1
WARNING: Normalizing state frequencies so that sum of them equals to 1
271  EX3+FU+R6     26988.945    115 54207.890    54308.191    54661.614
Model EX3+F is alias for MIX{BurEX3:0.427672756793791,IntEX3:0.837595938019774,HExEX3:1.51863631431518}+F
WARNING: Normalizing state frequencies so that sum of them equals to 1
WARNING: Normalizing state frequencies so that sum of them equals to 1
276  EX3+F         27286.466    124 54820.933    54941.556    55310.165
Model EX3+F+G is alias for MIX{BurEX3:0.427672756793791,IntEX3:0.837595938019774,HExEX3:1.51863631431518}+F+G
WARNING: Normalizing state frequencies so that sum of them equals to 1
WARNING: Normalizing state frequencies so that sum of them equals to 1
277  EX3+F+G       26731.077    125 53712.154    53835.201    54205.332
Model EX3+F+R2 is alias for MIX{BurEX3:0.427672756793791,IntEX3:0.837595938019774,HExEX3:1.51863631431518}+F+R2
WARNING: Normalizing state frequencies so that sum of them equals to 1
WARNING: Normalizing state frequencies so that sum of them equals to 1
278  EX3+F+R2      26776.992    126 53805.983    53931.489    54303.106
Model EX3+F+R3 is alias for MIX{BurEX3:0.427672756793791,IntEX3:0.837595938019774,HExEX3:1.51863631431518}+F+R3
WARNING: Normalizing state frequencies so that sum of them equals to 1
WARNING: Normalizing state frequencies so that sum of them equals to 1
279  EX3+F+R3      26733.907    128 53723.814    53854.343    54228.828
Model EX3+F+R4 is alias for MIX{BurEX3:0.427672756793791,IntEX3:0.837595938019774,HExEX3:1.51863631431518}+F+R4
WARNING: Normalizing state frequencies so that sum of them equals to 1
WARNING: Normalizing state frequencies so that sum of them equals to 1
280  EX3+F+R4      26720.986    130 53701.972    53837.670    54214.877
Model EX3+F+R5 is alias for MIX{BurEX3:0.427672756793791,IntEX3:0.837595938019774,HExEX3:1.51863631431518}+F+R5
WARNING: Normalizing state frequencies so that sum of them equals to 1
WARNING: Normalizing state frequencies so that sum of them equals to 1
281  EX3+F+R5      26710.870    132 53685.740    53826.752    54206.535
Model EX3+F+R6 is alias for MIX{BurEX3:0.427672756793791,IntEX3:0.837595938019774,HExEX3:1.51863631431518}+F+R6
WARNING: Normalizing state frequencies so that sum of them equals to 1
WARNING: Normalizing state frequencies so that sum of them equals to 1
282  EX3+F+R6      26705.305    134 53678.611    53825.089    54207.297
Model EHO+FU is alias for MIX{ExtEHO:0.720274356,HelEHO:0.976798797,OthEHO:0.783109376}+FU
WARNING: Normalizing state frequencies so that sum of them equals to 1
WARNING: Normalizing state frequencies so that sum of them equals to 1
WARNING: Normalizing state frequencies so that sum of them equals to 1
287  EHO+FU        28163.786    105 56537.572    56618.224    56951.841
Model EHO+FU+G is alias for MIX{ExtEHO:0.720274356,HelEHO:0.976798797,OthEHO:0.783109376}+FU+G
WARNING: Normalizing state frequencies so that sum of them equals to 1
WARNING: Normalizing state frequencies so that sum of them equals to 1
WARNING: Normalizing state frequencies so that sum of them equals to 1
288  EHO+FU+G      27096.445    106 54404.889    54487.377    54823.104
Model EHO+FU+R2 is alias for MIX{ExtEHO:0.720274356,HelEHO:0.976798797,OthEHO:0.783109376}+FU+R2
WARNING: Normalizing state frequencies so that sum of them equals to 1
WARNING: Normalizing state frequencies so that sum of them equals to 1
WARNING: Normalizing state frequencies so that sum of them equals to 1
289  EHO+FU+R2     27240.003    107 54694.005    54778.356    55116.165
Model EHO+FU+R3 is alias for MIX{ExtEHO:0.720274356,HelEHO:0.976798797,OthEHO:0.783109376}+FU+R3
WARNING: Normalizing state frequencies so that sum of them equals to 1
WARNING: Normalizing state frequencies so that sum of them equals to 1
WARNING: Normalizing state frequencies so that sum of them equals to 1
290  EHO+FU+R3     27102.349    109 54422.697    54510.859    54852.748
Model EHO+FU+R4 is alias for MIX{ExtEHO:0.720274356,HelEHO:0.976798797,OthEHO:0.783109376}+FU+R4
WARNING: Normalizing state frequencies so that sum of them equals to 1
WARNING: Normalizing state frequencies so that sum of them equals to 1
WARNING: Normalizing state frequencies so that sum of them equals to 1
291  EHO+FU+R4     27066.111    111 54354.222    54446.311    54792.164
Model EHO+FU+R5 is alias for MIX{ExtEHO:0.720274356,HelEHO:0.976798797,OthEHO:0.783109376}+FU+R5
WARNING: Normalizing state frequencies so that sum of them equals to 1
WARNING: Normalizing state frequencies so that sum of them equals to 1
WARNING: Normalizing state frequencies so that sum of them equals to 1
292  EHO+FU+R5     27041.966    113 54309.933    54406.067    54755.765
Model EHO+FU+R6 is alias for MIX{ExtEHO:0.720274356,HelEHO:0.976798797,OthEHO:0.783109376}+FU+R6
WARNING: Normalizing state frequencies so that sum of them equals to 1
WARNING: Normalizing state frequencies so that sum of them equals to 1
WARNING: Normalizing state frequencies so that sum of them equals to 1
293  EHO+FU+R6     27042.009    115 54314.018    54414.319    54767.742
Model EHO+F is alias for MIX{ExtEHO:0.720274356,HelEHO:0.976798797,OthEHO:0.783109376}+F
WARNING: Normalizing state frequencies so that sum of them equals to 1
WARNING: Normalizing state frequencies so that sum of them equals to 1
WARNING: Normalizing state frequencies so that sum of them equals to 1
298  EHO+F         27560.742    124 55369.484    55490.106    55858.716
Model EHO+F+G is alias for MIX{ExtEHO:0.720274356,HelEHO:0.976798797,OthEHO:0.783109376}+F+G
WARNING: Normalizing state frequencies so that sum of them equals to 1
WARNING: Normalizing state frequencies so that sum of them equals to 1
WARNING: Normalizing state frequencies so that sum of them equals to 1
299  EHO+F+G       26842.762    125 53935.523    54058.570    54428.701
Model EHO+F+R2 is alias for MIX{ExtEHO:0.720274356,HelEHO:0.976798797,OthEHO:0.783109376}+F+R2
WARNING: Normalizing state frequencies so that sum of them equals to 1
WARNING: Normalizing state frequencies so that sum of them equals to 1
WARNING: Normalizing state frequencies so that sum of them equals to 1
300  EHO+F+R2      26927.940    126 54107.879    54233.385    54605.002
Model EHO+F+R3 is alias for MIX{ExtEHO:0.720274356,HelEHO:0.976798797,OthEHO:0.783109376}+F+R3
WARNING: Normalizing state frequencies so that sum of them equals to 1
WARNING: Normalizing state frequencies so that sum of them equals to 1
WARNING: Normalizing state frequencies so that sum of them equals to 1
301  EHO+F+R3      26824.559    128 53905.119    54035.649    54410.133
Model EHO+F+R4 is alias for MIX{ExtEHO:0.720274356,HelEHO:0.976798797,OthEHO:0.783109376}+F+R4
WARNING: Normalizing state frequencies so that sum of them equals to 1
WARNING: Normalizing state frequencies so that sum of them equals to 1
WARNING: Normalizing state frequencies so that sum of them equals to 1
302  EHO+F+R4      26806.388    130 53872.777    54008.474    54385.682
Model EHO+F+R5 is alias for MIX{ExtEHO:0.720274356,HelEHO:0.976798797,OthEHO:0.783109376}+F+R5
WARNING: Normalizing state frequencies so that sum of them equals to 1
WARNING: Normalizing state frequencies so that sum of them equals to 1
WARNING: Normalizing state frequencies so that sum of them equals to 1
303  EHO+F+R5      26799.977    132 53863.955    54004.967    54384.750
Model EHO+F+R6 is alias for MIX{ExtEHO:0.720274356,HelEHO:0.976798797,OthEHO:0.783109376}+F+R6
WARNING: Normalizing state frequencies so that sum of them equals to 1
WARNING: Normalizing state frequencies so that sum of them equals to 1
WARNING: Normalizing state frequencies so that sum of them equals to 1
304  EHO+F+R6      26797.952    134 53863.905    54010.383    54392.591
Model EX_EHO+FU is alias for MIX{BUR_EXT:0.761816796788931,BUR_HEL:0.744425646802117,BUR_OTH:0.532457759429489,EXP_EXT:1.5639387472863,EXP_HEL:2.06403411829438,EXP_OTH:1.43336795177594}+FU
WARNING: Normalizing state frequencies so that sum of them equals to 1
WARNING: Normalizing state frequencies so that sum of them equals to 1
WARNING: Normalizing state frequencies so that sum of them equals to 1
309  EX_EHO+FU     27512.326    108 55240.652    55326.893    55666.757
Model EX_EHO+FU+G is alias for MIX{BUR_EXT:0.761816796788931,BUR_HEL:0.744425646802117,BUR_OTH:0.532457759429489,EXP_EXT:1.5639387472863,EXP_HEL:2.06403411829438,EXP_OTH:1.43336795177594}+FU+G
WARNING: Normalizing state frequencies so that sum of them equals to 1
WARNING: Normalizing state frequencies so that sum of them equals to 1
WARNING: Normalizing state frequencies so that sum of them equals to 1
310  EX_EHO+FU+G   26986.951    109 54191.901    54280.063    54621.952
Model EX_EHO+FU+R2 is alias for MIX{BUR_EXT:0.761816796788931,BUR_HEL:0.744425646802117,BUR_OTH:0.532457759429489,EXP_EXT:1.5639387472863,EXP_HEL:2.06403411829438,EXP_OTH:1.43336795177594}+FU+R2
WARNING: Normalizing state frequencies so that sum of them equals to 1
WARNING: Normalizing state frequencies so that sum of them equals to 1
WARNING: Normalizing state frequencies so that sum of them equals to 1
311  EX_EHO+FU+R2  27072.936    110 54365.871    54455.982    54799.868
Model EX_EHO+FU+R3 is alias for MIX{BUR_EXT:0.761816796788931,BUR_HEL:0.744425646802117,BUR_OTH:0.532457759429489,EXP_EXT:1.5639387472863,EXP_HEL:2.06403411829438,EXP_OTH:1.43336795177594}+FU+R3
WARNING: Normalizing state frequencies so that sum of them equals to 1
WARNING: Normalizing state frequencies so that sum of them equals to 1
WARNING: Normalizing state frequencies so that sum of them equals to 1
312  EX_EHO+FU+R3  26999.012    112 54222.025    54316.121    54663.912
Model EX_EHO+FU+R4 is alias for MIX{BUR_EXT:0.761816796788931,BUR_HEL:0.744425646802117,BUR_OTH:0.532457759429489,EXP_EXT:1.5639387472863,EXP_HEL:2.06403411829438,EXP_OTH:1.43336795177594}+FU+R4
WARNING: Normalizing state frequencies so that sum of them equals to 1
WARNING: Normalizing state frequencies so that sum of them equals to 1
WARNING: Normalizing state frequencies so that sum of them equals to 1
313  EX_EHO+FU+R4  26975.299    114 54178.598    54276.800    54628.376
Model EX_EHO+FU+R5 is alias for MIX{BUR_EXT:0.761816796788931,BUR_HEL:0.744425646802117,BUR_OTH:0.532457759429489,EXP_EXT:1.5639387472863,EXP_HEL:2.06403411829438,EXP_OTH:1.43336795177594}+FU+R5
WARNING: Normalizing state frequencies so that sum of them equals to 1
WARNING: Normalizing state frequencies so that sum of them equals to 1
WARNING: Normalizing state frequencies so that sum of them equals to 1
314  EX_EHO+FU+R5  26967.937    116 54167.874    54270.304    54625.543
Model EX_EHO+FU+R6 is alias for MIX{BUR_EXT:0.761816796788931,BUR_HEL:0.744425646802117,BUR_OTH:0.532457759429489,EXP_EXT:1.5639387472863,EXP_HEL:2.06403411829438,EXP_OTH:1.43336795177594}+FU+R6
WARNING: Normalizing state frequencies so that sum of them equals to 1
WARNING: Normalizing state frequencies so that sum of them equals to 1
WARNING: Normalizing state frequencies so that sum of them equals to 1
315  EX_EHO+FU+R6  26963.439    118 54162.878    54269.661    54628.437
Model EX_EHO+F is alias for MIX{BUR_EXT:0.761816796788931,BUR_HEL:0.744425646802117,BUR_OTH:0.532457759429489,EXP_EXT:1.5639387472863,EXP_HEL:2.06403411829438,EXP_OTH:1.43336795177594}+F
WARNING: Normalizing state frequencies so that sum of them equals to 1
WARNING: Normalizing state frequencies so that sum of them equals to 1
WARNING: Normalizing state frequencies so that sum of them equals to 1
320  EX_EHO+F      27100.447    127 54454.893    54582.893    54955.962
Model EX_EHO+F+G is alias for MIX{BUR_EXT:0.761816796788931,BUR_HEL:0.744425646802117,BUR_OTH:0.532457759429489,EXP_EXT:1.5639387472863,EXP_HEL:2.06403411829438,EXP_OTH:1.43336795177594}+F+G
WARNING: Normalizing state frequencies so that sum of them equals to 1
WARNING: Normalizing state frequencies so that sum of them equals to 1
WARNING: Normalizing state frequencies so that sum of them equals to 1
321  EX_EHO+F+G    26701.389    128 53658.777    53789.307    54163.791
Model EX_EHO+F+R2 is alias for MIX{BUR_EXT:0.761816796788931,BUR_HEL:0.744425646802117,BUR_OTH:0.532457759429489,EXP_EXT:1.5639387472863,EXP_HEL:2.06403411829438,EXP_OTH:1.43336795177594}+F+R2
WARNING: Normalizing state frequencies so that sum of them equals to 1
WARNING: Normalizing state frequencies so that sum of them equals to 1
WARNING: Normalizing state frequencies so that sum of them equals to 1
322  EX_EHO+F+R2   26722.237    129 53702.473    53835.568    54211.432
Model EX_EHO+F+R3 is alias for MIX{BUR_EXT:0.761816796788931,BUR_HEL:0.744425646802117,BUR_OTH:0.532457759429489,EXP_EXT:1.5639387472863,EXP_HEL:2.06403411829438,EXP_OTH:1.43336795177594}+F+R3
WARNING: Normalizing state frequencies so that sum of them equals to 1
WARNING: Normalizing state frequencies so that sum of them equals to 1
WARNING: Normalizing state frequencies so that sum of them equals to 1
323  EX_EHO+F+R3   26693.732    131 53649.465    53787.801    54166.315
Model EX_EHO+F+R4 is alias for MIX{BUR_EXT:0.761816796788931,BUR_HEL:0.744425646802117,BUR_OTH:0.532457759429489,EXP_EXT:1.5639387472863,EXP_HEL:2.06403411829438,EXP_OTH:1.43336795177594}+F+R4
WARNING: Normalizing state frequencies so that sum of them equals to 1
WARNING: Normalizing state frequencies so that sum of them equals to 1
WARNING: Normalizing state frequencies so that sum of them equals to 1
324  EX_EHO+F+R4   26675.497    133 53616.993    53760.719    54141.734
Model EX_EHO+F+R5 is alias for MIX{BUR_EXT:0.761816796788931,BUR_HEL:0.744425646802117,BUR_OTH:0.532457759429489,EXP_EXT:1.5639387472863,EXP_HEL:2.06403411829438,EXP_OTH:1.43336795177594}+F+R5
WARNING: Normalizing state frequencies so that sum of them equals to 1
WARNING: Normalizing state frequencies so that sum of them equals to 1
WARNING: Normalizing state frequencies so that sum of them equals to 1
325  EX_EHO+F+R5   26667.358    135 53604.715    53753.983    54137.347
Model EX_EHO+F+R6 is alias for MIX{BUR_EXT:0.761816796788931,BUR_HEL:0.744425646802117,BUR_OTH:0.532457759429489,EXP_EXT:1.5639387472863,EXP_HEL:2.06403411829438,EXP_OTH:1.43336795177594}+F+R6
WARNING: Normalizing state frequencies so that sum of them equals to 1
WARNING: Normalizing state frequencies so that sum of them equals to 1
WARNING: Normalizing state frequencies so that sum of them equals to 1
326  EX_EHO+F+R6   26665.973    137 53605.946    53760.913    54146.468
Reading model parameters from file 3DI
WARNING: Normalizing state frequencies so that sum of them equals to 1
331  3DI           29251.198    103 58708.396    58785.460    59114.774
Reading model parameters from file 3DI
WARNING: Normalizing state frequencies so that sum of them equals to 1
332  3DI+G4        27816.059    104 55840.119    55918.964    56250.443
Reading model parameters from file 3DI
WARNING: Normalizing state frequencies so that sum of them equals to 1
333  3DI+R2        28027.252    105 56264.503    56345.155    56678.772
Reading model parameters from file 3DI
WARNING: Normalizing state frequencies so that sum of them equals to 1
334  3DI+R3        27869.120    107 55952.240    56036.590    56374.400
Reading model parameters from file 3DI
WARNING: Normalizing state frequencies so that sum of them equals to 1
335  3DI+R4        27782.086    109 55782.172    55870.334    56212.223
Reading model parameters from file 3DI
WARNING: Normalizing state frequencies so that sum of them equals to 1
336  3DI+R5        27773.671    111 55769.343    55861.432    56207.284
Reading model parameters from file 3DI
WARNING: Normalizing state frequencies so that sum of them equals to 1
337  3DI+R6        27773.510    113 55773.019    55869.153    56218.852
Reading model parameters from file 3DI
WARNING: Normalizing state frequencies so that sum of them equals to 1
342  3DI+F         28509.572    122 57263.144    57379.021    57744.486
Reading model parameters from file 3DI
WARNING: Normalizing state frequencies so that sum of them equals to 1
343  3DI+F+G4      27058.521    123 54363.042    54481.275    54848.329
Reading model parameters from file 3DI
WARNING: Normalizing state frequencies so that sum of them equals to 1
344  3DI+F+R2      27261.334    124 54770.668    54891.290    55259.900
Reading model parameters from file 3DI
WARNING: Normalizing state frequencies so that sum of them equals to 1
345  3DI+F+R3      27105.263    126 54462.526    54588.031    54959.649
Reading model parameters from file 3DI
WARNING: Normalizing state frequencies so that sum of them equals to 1
346  3DI+F+R4      27025.194    128 54306.388    54436.918    54811.402
Reading model parameters from file 3DI
WARNING: Normalizing state frequencies so that sum of them equals to 1
347  3DI+F+R5      27014.204    130 54288.407    54424.104    54801.312
Reading model parameters from file 3DI
WARNING: Normalizing state frequencies so that sum of them equals to 1
348  3DI+F+R6      27013.688    132 54291.375    54432.388    54812.171
Akaike Information Criterion:           PMB+F+R5
Corrected Akaike Information Criterion: PMB+F+R5
Bayesian Information Criterion:         PMB+F+R4
Best-fit model: PMB+F+R4 chosen according to BIC

All model information printed to 53fer.fasta.model.gz
CPU time for ModelFinder: 1971.401 seconds (0h:32m:51s)
Wall-clock time for ModelFinder: 1978.035 seconds (0h:32m:58s)
Generating 1000 samples for ultrafast bootstrap (seed: 378615)...

NOTE: 14 MB RAM (0 GB) is required!
Estimate model parameters (epsilon = 0.100)
1. Initial log-likelihood: -26479.910
Optimal log-likelihood: -26479.853
Site proportion and rates:  (0.088,0.097) (0.206,0.412) (0.338,0.892) (0.368,1.647)
Parameters optimization took 1 rounds (0.543 sec)
Wrote distance file to... 
Computing ML distances based on estimated model parameters...
Calculating distance matrix: done in 0.437111 secs using 99.7% CPU
Computing ML distances took 0.437427 sec (of wall-clock time) 0.435972 sec (of CPU time)
WARNING: Some pairwise ML distances are too long (saturated)
Setting up auxiliary I and S matrices: done in 0.000127077 secs using 79.48% CPU
Constructing RapidNJ tree: done in 0.000365019 secs using 143.8% CPU
Computing RapidNJ tree took 0.000624 sec (of wall-clock time) 0.000776 sec (of CPU time)
Log-likelihood of RapidNJ tree: -26487.897
--------------------------------------------------------------------
|             INITIALIZING CANDIDATE TREE SET                      |
--------------------------------------------------------------------
Generating 98 parsimony trees... 1.289 second
Computing log-likelihood of 98 initial trees ... 6.508 seconds
Current best score: -26479.853

Do NNI search on 20 best initial trees
Optimizing NNI: done in 0.446683 secs using 99.78% CPU
Estimate model parameters (epsilon = 0.100)
BETTER TREE FOUND at iteration 1: -26479.297
Optimizing NNI: done in 0.795829 secs using 99.9% CPU
Estimate model parameters (epsilon = 0.100)
BETTER TREE FOUND at iteration 2: -26454.325
Optimizing NNI: done in 0.914657 secs using 99.91% CPU
Optimizing NNI: done in 0.965472 secs using 99.91% CPU
Optimizing NNI: done in 0.867579 secs using 99.06% CPU
Optimizing NNI: done in 1.03894 secs using 99.15% CPU
Optimizing NNI: done in 0.984986 secs using 99.23% CPU
Optimizing NNI: done in 1.03217 secs using 99.49% CPU
Optimizing NNI: done in 0.967932 secs using 99.14% CPU
Optimizing NNI: done in 1.01714 secs using 96.62% CPU
Iteration 10 / LogL: -26468.296 / Time: 0h:0m:19s
Optimizing NNI: done in 1.15059 secs using 99.79% CPU
Optimizing NNI: done in 0.736175 secs using 99.92% CPU
Optimizing NNI: done in 0.963111 secs using 99.83% CPU
Optimizing NNI: done in 1.08389 secs using 99.93% CPU
Optimizing NNI: done in 0.876992 secs using 99.94% CPU
Optimizing NNI: done in 1.14213 secs using 99.84% CPU
Optimizing NNI: done in 1.17306 secs using 99.82% CPU
Optimizing NNI: done in 0.961126 secs using 99.81% CPU
Optimizing NNI: done in 0.874194 secs using 99.83% CPU
Optimizing NNI: done in 0.903661 secs using 99.93% CPU
Iteration 20 / LogL: -26468.070 / Time: 0h:0m:29s
Finish initializing candidate tree set (7)
Current best tree score: -26454.325 / CPU time: 28.525
Number of iterations: 20
--------------------------------------------------------------------
|               OPTIMIZING CANDIDATE TREE SET                      |
--------------------------------------------------------------------
Optimizing NNI: done in 1.41699 secs using 99.8% CPU
Optimizing NNI: done in 1.52405 secs using 99.92% CPU
Optimizing NNI: done in 1.43912 secs using 99.89% CPU
Optimizing NNI: done in 0.978866 secs using 99.81% CPU
Optimizing NNI: done in 1.35741 secs using 99.83% CPU
Optimizing NNI: done in 1.49911 secs using 99.9% CPU
Optimizing NNI: done in 1.21472 secs using 99.86% CPU
Optimizing NNI: done in 1.16717 secs using 99.86% CPU
Optimizing NNI: done in 1.48167 secs using 99.79% CPU
Optimizing NNI: done in 1.27165 secs using 99.76% CPU
Iteration 30 / LogL: -26454.639 / Time: 0h:0m:43s (0h:1m:47s left)
Optimizing NNI: done in 1.56128 secs using 99.85% CPU
Optimizing NNI: done in 1.4931 secs using 99.92% CPU
Optimizing NNI: done in 1.32692 secs using 99.81% CPU
Optimizing NNI: done in 1.55568 secs using 99.95% CPU
Optimizing NNI: done in 1.04397 secs using 99.95% CPU
Optimizing NNI: done in 1.23825 secs using 99.8% CPU
Optimizing NNI: done in 0.97729 secs using 99.82% CPU
Optimizing NNI: done in 1.37096 secs using 99.7% CPU
Optimizing NNI: done in 1.3967 secs using 99.92% CPU
Optimizing NNI: done in 1.09757 secs using 99.83% CPU
Iteration 40 / LogL: -26454.641 / Time: 0h:0m:56s (0h:1m:30s left)
Optimizing NNI: done in 1.19423 secs using 99.91% CPU
Optimizing NNI: done in 1.49822 secs using 99.89% CPU
Optimizing NNI: done in 1.47162 secs using 99.89% CPU
Optimizing NNI: done in 1.28615 secs using 99.8% CPU
Optimizing NNI: done in 1.49569 secs using 99.74% CPU
Optimizing NNI: done in 1.37622 secs using 99.79% CPU
Optimizing NNI: done in 1.26284 secs using 99.84% CPU
Optimizing NNI: done in 1.26445 secs using 99.87% CPU
Optimizing NNI: done in 1.66008 secs using 99.85% CPU
Optimizing NNI: done in 2.16164 secs using 99.81% CPU
Iteration 50 / LogL: -26456.678 / Time: 0h:1m:11s (0h:1m:16s left)
Optimizing NNI: done in 1.26423 secs using 99.92% CPU
Optimizing NNI: done in 1.56332 secs using 99.79% CPU
Optimizing NNI: done in 1.25006 secs using 99.86% CPU
Optimizing NNI: done in 1.36731 secs using 99.83% CPU
Optimizing NNI: done in 1.17593 secs using 99.84% CPU
Optimizing NNI: done in 1.18616 secs using 99.82% CPU
Optimizing NNI: done in 1.67742 secs using 99.77% CPU
Optimizing NNI: done in 1.25756 secs using 99.88% CPU
Optimizing NNI: done in 1.37464 secs using 99.86% CPU
Optimizing NNI: done in 1.30706 secs using 99.42% CPU
Iteration 60 / LogL: -26454.756 / Time: 0h:1m:25s (0h:1m:0s left)
Optimizing NNI: done in 1.24909 secs using 99.81% CPU
Optimizing NNI: done in 1.0556 secs using 99.81% CPU
Optimizing NNI: done in 1.00027 secs using 99.73% CPU
Optimizing NNI: done in 1.39634 secs using 99.72% CPU
Optimizing NNI: done in 1.13504 secs using 99.59% CPU
Optimizing NNI: done in 1.52778 secs using 99.87% CPU
Optimizing NNI: done in 1.51163 secs using 99.94% CPU
Optimizing NNI: done in 1.38043 secs using 99.86% CPU
Optimizing NNI: done in 1.6399 secs using 99.84% CPU
Optimizing NNI: done in 1.24632 secs using 99.78% CPU
Iteration 70 / LogL: -26468.067 / Time: 0h:1m:38s (0h:0m:45s left)
Optimizing NNI: done in 1.18193 secs using 99.88% CPU
Optimizing NNI: done in 1.29839 secs using 99.91% CPU
Optimizing NNI: done in 1.32021 secs using 99.83% CPU
Optimizing NNI: done in 1.36768 secs using 99.8% CPU
Optimizing NNI: done in 1.30228 secs using 99.88% CPU
UPDATE BEST LOG-LIKELIHOOD: -26454.324
Optimizing NNI: done in 1.39896 secs using 99.94% CPU
Optimizing NNI: done in 1.05639 secs using 99.94% CPU
Optimizing NNI: done in 1.19822 secs using 99.95% CPU
Optimizing NNI: done in 1.13401 secs using 99.94% CPU
Optimizing NNI: done in 1.31407 secs using 99.93% CPU
Iteration 80 / LogL: -26454.372 / Time: 0h:1m:51s (0h:0m:31s left)
Optimizing NNI: done in 1.48462 secs using 99.91% CPU
Optimizing NNI: done in 1.30612 secs using 99.95% CPU
Optimizing NNI: done in 1.38526 secs using 99.92% CPU
Optimizing NNI: done in 1.18918 secs using 99.82% CPU
Optimizing NNI: done in 1.17683 secs using 99.63% CPU
Optimizing NNI: done in 1.42131 secs using 99.89% CPU
Optimizing NNI: done in 1.36993 secs using 99.84% CPU
Optimizing NNI: done in 2.10432 secs using 99.66% CPU
Optimizing NNI: done in 1.29371 secs using 99.74% CPU
Optimizing NNI: done in 1.33968 secs using 99.84% CPU
Iteration 90 / LogL: -26454.363 / Time: 0h:2m:5s (0h:0m:16s left)
Optimizing NNI: done in 0.983284 secs using 99.91% CPU
Optimizing NNI: done in 1.41468 secs using 99.7% CPU
Optimizing NNI: done in 1.23239 secs using 99.85% CPU
Optimizing NNI: done in 1.33113 secs using 99.89% CPU
Optimizing NNI: done in 1.97393 secs using 99.86% CPU
Optimizing NNI: done in 1.49801 secs using 99.68% CPU
Optimizing NNI: done in 1.33986 secs using 99.87% CPU
Optimizing NNI: done in 1.35371 secs using 99.94% CPU
Optimizing NNI: done in 1.20573 secs using 99.94% CPU
Optimizing NNI: done in 1.4238 secs using 99.89% CPU
Iteration 100 / LogL: -26454.463 / Time: 0h:2m:19s (0h:0m:2s left)
Optimizing NNI: done in 1.30792 secs using 99.77% CPU
Optimizing NNI: done in 1.69209 secs using 99.88% CPU
Optimizing NNI: done in 1.14395 secs using 99.73% CPU
Refining ufboot trees with NNI 1 branch...
Optimizing NNI: done in 0.203133 secs using 99.64% CPU
Optimizing NNI: done in 0.117731 secs using 99.91% CPU
Optimizing NNI: done in 0.0727861 secs using 99.94% CPU
Optimizing NNI: done in 0.120217 secs using 99.92% CPU
Optimizing NNI: done in 0.186108 secs using 99.87% CPU
Optimizing NNI: done in 0.133556 secs using 99.76% CPU
Optimizing NNI: done in 0.117136 secs using 99.29% CPU
Optimizing NNI: done in 0.134868 secs using 99.94% CPU
Optimizing NNI: done in 0.231109 secs using 99.9% CPU
Optimizing NNI: done in 0.12799 secs using 99.92% CPU
Optimizing NNI: done in 0.142217 secs using 99.95% CPU
Optimizing NNI: done in 0.143176 secs using 99.88% CPU
Optimizing NNI: done in 0.178027 secs using 99.42% CPU
Optimizing NNI: done in 0.129026 secs using 99.88% CPU
Optimizing NNI: done in 0.216769 secs using 99.94% CPU
Optimizing NNI: done in 0.107609 secs using 99.92% CPU
Optimizing NNI: done in 0.202237 secs using 99.85% CPU
Optimizing NNI: done in 0.140127 secs using 99.89% CPU
Optimizing NNI: done in 0.121986 secs using 99.88% CPU
Optimizing NNI: done in 0.189597 secs using 99.94% CPU
Optimizing NNI: done in 0.181174 secs using 99.93% CPU
Optimizing NNI: done in 0.130908 secs using 99.94% CPU
Optimizing NNI: done in 0.182138 secs using 99.77% CPU
Optimizing NNI: done in 0.12522 secs using 99.91% CPU
Optimizing NNI: done in 0.114938 secs using 99.94% CPU
Optimizing NNI: done in 0.120682 secs using 99.27% CPU
Optimizing NNI: done in 0.121463 secs using 99.84% CPU
Optimizing NNI: done in 0.15157 secs using 99.94% CPU
Optimizing NNI: done in 0.145467 secs using 99.38% CPU
Optimizing NNI: done in 0.139448 secs using 99.82% CPU
Optimizing NNI: done in 0.204588 secs using 99.49% CPU
Optimizing NNI: done in 0.146081 secs using 99.29% CPU
Optimizing NNI: done in 0.139837 secs using 99.78% CPU
Optimizing NNI: done in 0.168404 secs using 99.92% CPU
Optimizing NNI: done in 0.158295 secs using 99.58% CPU
Optimizing NNI: done in 0.128074 secs using 99.72% CPU
Optimizing NNI: done in 0.125393 secs using 99.94% CPU
Optimizing NNI: done in 0.126065 secs using 99.68% CPU
Optimizing NNI: done in 0.225966 secs using 99.91% CPU
Optimizing NNI: done in 0.136232 secs using 99.95% CPU
Optimizing NNI: done in 0.119563 secs using 99.67% CPU
Optimizing NNI: done in 0.297624 secs using 99.88% CPU
Optimizing NNI: done in 0.114708 secs using 99.71% CPU
Optimizing NNI: done in 0.175025 secs using 99.69% CPU
Optimizing NNI: done in 0.123784 secs using 99.68% CPU
Optimizing NNI: done in 0.176501 secs using 99.93% CPU
Optimizing NNI: done in 0.145115 secs using 99.94% CPU
Optimizing NNI: done in 0.166846 secs using 99.92% CPU
Optimizing NNI: done in 0.190303 secs using 99.92% CPU
Optimizing NNI: done in 0.212397 secs using 99.92% CPU
Optimizing NNI: done in 0.140175 secs using 99.95% CPU
Optimizing NNI: done in 0.142973 secs using 99.7% CPU
Optimizing NNI: done in 0.237221 secs using 99.94% CPU
Optimizing NNI: done in 0.122715 secs using 99.94% CPU
Optimizing NNI: done in 0.110007 secs using 99.89% CPU
Optimizing NNI: done in 0.111395 secs using 99.93% CPU
Optimizing NNI: done in 0.194472 secs using 99.71% CPU
Optimizing NNI: done in 0.205294 secs using 99.37% CPU
Optimizing NNI: done in 0.195511 secs using 99.91% CPU
Optimizing NNI: done in 0.258929 secs using 99.74% CPU
Optimizing NNI: done in 0.174463 secs using 99.94% CPU
Optimizing NNI: done in 0.12856 secs using 99.9% CPU
Optimizing NNI: done in 0.136059 secs using 99.94% CPU
Optimizing NNI: done in 0.137872 secs using 99.93% CPU
Optimizing NNI: done in 0.12306 secs using 99.93% CPU
Optimizing NNI: done in 0.117547 secs using 99.94% CPU
Optimizing NNI: done in 0.126503 secs using 99.94% CPU
Optimizing NNI: done in 0.350645 secs using 99.65% CPU
Optimizing NNI: done in 0.124855 secs using 99.87% CPU
Optimizing NNI: done in 0.247099 secs using 99.85% CPU
Optimizing NNI: done in 0.204062 secs using 99.91% CPU
Optimizing NNI: done in 0.163696 secs using 98.8% CPU
Optimizing NNI: done in 0.107426 secs using 99.86% CPU
Optimizing NNI: done in 0.118087 secs using 99.95% CPU
Optimizing NNI: done in 0.145052 secs using 99.93% CPU
Optimizing NNI: done in 0.14029 secs using 99.92% CPU
Optimizing NNI: done in 0.133607 secs using 99.89% CPU
Optimizing NNI: done in 0.131386 secs using 99.92% CPU
Optimizing NNI: done in 0.266243 secs using 99.89% CPU
Optimizing NNI: done in 0.120696 secs using 99.9% CPU
Optimizing NNI: done in 0.133287 secs using 99.94% CPU
Optimizing NNI: done in 0.138636 secs using 99.93% CPU
Optimizing NNI: done in 0.341095 secs using 99.91% CPU
Optimizing NNI: done in 0.113034 secs using 99.94% CPU
Optimizing NNI: done in 0.203053 secs using 99.94% CPU
Optimizing NNI: done in 0.22545 secs using 99.92% CPU
Optimizing NNI: done in 0.129663 secs using 99.92% CPU
Optimizing NNI: done in 0.141653 secs using 98.89% CPU
Optimizing NNI: done in 0.186156 secs using 99.03% CPU
Optimizing NNI: done in 0.194508 secs using 99.77% CPU
Optimizing NNI: done in 0.165745 secs using 99.9% CPU
Optimizing NNI: done in 0.170111 secs using 99.94% CPU
Optimizing NNI: done in 0.143585 secs using 99.95% CPU
Optimizing NNI: done in 0.174645 secs using 99.94% CPU
Optimizing NNI: done in 0.115092 secs using 99.94% CPU
Optimizing NNI: done in 0.118062 secs using 99.94% CPU
Optimizing NNI: done in 0.18597 secs using 99.87% CPU
Optimizing NNI: done in 0.118717 secs using 99.92% CPU
Optimizing NNI: done in 0.218253 secs using 99.94% CPU
Optimizing NNI: done in 0.20527 secs using 99.89% CPU
100 samples done
Optimizing NNI: done in 0.1928 secs using 99.94% CPU
Optimizing NNI: done in 0.196715 secs using 99.94% CPU
Optimizing NNI: done in 0.192621 secs using 99.89% CPU
Optimizing NNI: done in 0.27246 secs using 99.93% CPU
Optimizing NNI: done in 0.187358 secs using 99.94% CPU
Optimizing NNI: done in 0.173255 secs using 99.85% CPU
Optimizing NNI: done in 0.132328 secs using 99.94% CPU
Optimizing NNI: done in 0.176115 secs using 99.94% CPU
Optimizing NNI: done in 0.120873 secs using 99.94% CPU
Optimizing NNI: done in 0.12684 secs using 99.93% CPU
Optimizing NNI: done in 0.148023 secs using 99.87% CPU
Optimizing NNI: done in 0.13862 secs using 99.89% CPU
Optimizing NNI: done in 0.189866 secs using 99.89% CPU
Optimizing NNI: done in 0.119007 secs using 99.93% CPU
Optimizing NNI: done in 0.129758 secs using 99.89% CPU
Optimizing NNI: done in 0.112049 secs using 99.84% CPU
Optimizing NNI: done in 0.0696092 secs using 99.87% CPU
Optimizing NNI: done in 0.160452 secs using 99.88% CPU
Optimizing NNI: done in 0.071981 secs using 99.9% CPU
Optimizing NNI: done in 0.160078 secs using 99.88% CPU
Optimizing NNI: done in 0.188577 secs using 99.89% CPU
Optimizing NNI: done in 0.18308 secs using 99.89% CPU
Optimizing NNI: done in 0.10972 secs using 99.87% CPU
Optimizing NNI: done in 0.127532 secs using 99.89% CPU
Optimizing NNI: done in 0.136074 secs using 99.94% CPU
Optimizing NNI: done in 0.321274 secs using 99.9% CPU
Optimizing NNI: done in 0.072751 secs using 99.92% CPU
Optimizing NNI: done in 0.123678 secs using 99.91% CPU
Optimizing NNI: done in 0.139998 secs using 99.86% CPU
Optimizing NNI: done in 0.196944 secs using 99.88% CPU
Optimizing NNI: done in 0.171041 secs using 99.9% CPU
Optimizing NNI: done in 0.120727 secs using 99.91% CPU
Optimizing NNI: done in 0.119054 secs using 99.46% CPU
Optimizing NNI: done in 0.212493 secs using 99.92% CPU
Optimizing NNI: done in 0.189707 secs using 99.9% CPU
Optimizing NNI: done in 0.118994 secs using 99.91% CPU
Optimizing NNI: done in 0.188519 secs using 99.92% CPU
Optimizing NNI: done in 0.259148 secs using 99.93% CPU
Optimizing NNI: done in 0.178721 secs using 99.91% CPU
Optimizing NNI: done in 0.130458 secs using 99.46% CPU
Optimizing NNI: done in 0.19654 secs using 99.9% CPU
Optimizing NNI: done in 0.187031 secs using 99.4% CPU
Optimizing NNI: done in 0.171989 secs using 99.94% CPU
Optimizing NNI: done in 0.139227 secs using 99.79% CPU
Optimizing NNI: done in 0.134373 secs using 99.91% CPU
Optimizing NNI: done in 0.140153 secs using 99.78% CPU
Optimizing NNI: done in 0.131304 secs using 99.53% CPU
Optimizing NNI: done in 0.19438 secs using 99.76% CPU
Optimizing NNI: done in 0.149297 secs using 99.57% CPU
Optimizing NNI: done in 0.177127 secs using 99.9% CPU
Optimizing NNI: done in 0.111336 secs using 99.74% CPU
Optimizing NNI: done in 0.118754 secs using 99.78% CPU
Optimizing NNI: done in 0.171435 secs using 99.94% CPU
Optimizing NNI: done in 0.123319 secs using 99.94% CPU
Optimizing NNI: done in 0.124129 secs using 99.94% CPU
Optimizing NNI: done in 0.0728929 secs using 99.89% CPU
Optimizing NNI: done in 0.186365 secs using 99.83% CPU
Optimizing NNI: done in 0.109758 secs using 99.94% CPU
Optimizing NNI: done in 0.129739 secs using 99.94% CPU
Optimizing NNI: done in 0.261696 secs using 99.34% CPU
Optimizing NNI: done in 0.199025 secs using 98.71% CPU
Optimizing NNI: done in 0.0723629 secs using 99.87% CPU
Optimizing NNI: done in 0.131214 secs using 99.8% CPU
Optimizing NNI: done in 0.183018 secs using 99.58% CPU
Optimizing NNI: done in 0.224802 secs using 99.87% CPU
Optimizing NNI: done in 0.116334 secs using 99.92% CPU
Optimizing NNI: done in 0.07266 secs using 99.93% CPU
Optimizing NNI: done in 0.125534 secs using 99.88% CPU
Optimizing NNI: done in 0.138313 secs using 99.93% CPU
Optimizing NNI: done in 0.133747 secs using 99.81% CPU
Optimizing NNI: done in 0.118728 secs using 99.93% CPU
Optimizing NNI: done in 0.109387 secs using 99.87% CPU
Optimizing NNI: done in 0.260873 secs using 99.88% CPU
Optimizing NNI: done in 0.168974 secs using 99.85% CPU
Optimizing NNI: done in 0.131952 secs using 99.94% CPU
Optimizing NNI: done in 0.121011 secs using 99.93% CPU
Optimizing NNI: done in 0.129216 secs using 99.91% CPU
Optimizing NNI: done in 0.142699 secs using 99.47% CPU
Optimizing NNI: done in 0.121683 secs using 99.91% CPU
Optimizing NNI: done in 0.070329 secs using 99.94% CPU
Optimizing NNI: done in 0.19805 secs using 99.81% CPU
Optimizing NNI: done in 0.108896 secs using 99.94% CPU
Optimizing NNI: done in 0.115698 secs using 99.88% CPU
Optimizing NNI: done in 0.189711 secs using 99.93% CPU
Optimizing NNI: done in 0.231667 secs using 99.94% CPU
Optimizing NNI: done in 0.168165 secs using 99.92% CPU
Optimizing NNI: done in 0.221573 secs using 99.93% CPU
Optimizing NNI: done in 0.188673 secs using 99.94% CPU
Optimizing NNI: done in 0.180186 secs using 99.84% CPU
Optimizing NNI: done in 0.136206 secs using 99.95% CPU
Optimizing NNI: done in 0.144714 secs using 99.94% CPU
Optimizing NNI: done in 0.128484 secs using 99.93% CPU
Optimizing NNI: done in 0.155356 secs using 99.94% CPU
Optimizing NNI: done in 0.121337 secs using 99.94% CPU
Optimizing NNI: done in 0.141817 secs using 99.94% CPU
Optimizing NNI: done in 0.189753 secs using 99.79% CPU
Optimizing NNI: done in 0.161688 secs using 99.93% CPU
Optimizing NNI: done in 0.138773 secs using 99.9% CPU
Optimizing NNI: done in 0.192819 secs using 99.94% CPU
Optimizing NNI: done in 0.191242 secs using 99.79% CPU
200 samples done
Optimizing NNI: done in 0.108435 secs using 99.75% CPU
Optimizing NNI: done in 0.113188 secs using 99.94% CPU
Optimizing NNI: done in 0.197825 secs using 99.93% CPU
Optimizing NNI: done in 0.073668 secs using 99.94% CPU
Optimizing NNI: done in 0.18389 secs using 99.93% CPU
Optimizing NNI: done in 0.168444 secs using 99.94% CPU
Optimizing NNI: done in 0.123292 secs using 99.94% CPU
Optimizing NNI: done in 0.124042 secs using 99.8% CPU
Optimizing NNI: done in 0.121701 secs using 99.93% CPU
Optimizing NNI: done in 0.193532 secs using 99.66% CPU
Optimizing NNI: done in 0.125522 secs using 99.9% CPU
Optimizing NNI: done in 0.125402 secs using 99.91% CPU
Optimizing NNI: done in 0.145498 secs using 99.9% CPU
Optimizing NNI: done in 0.111491 secs using 99.86% CPU
Optimizing NNI: done in 0.208298 secs using 99.94% CPU
Optimizing NNI: done in 0.151301 secs using 99.95% CPU
Optimizing NNI: done in 0.132458 secs using 99.93% CPU
Optimizing NNI: done in 0.123325 secs using 99.92% CPU
Optimizing NNI: done in 0.135002 secs using 99.93% CPU
Optimizing NNI: done in 0.128515 secs using 99.93% CPU
Optimizing NNI: done in 0.115589 secs using 99.93% CPU
Optimizing NNI: done in 0.113655 secs using 99.94% CPU
Optimizing NNI: done in 0.263372 secs using 99.42% CPU
Optimizing NNI: done in 0.2011 secs using 98.84% CPU
Optimizing NNI: done in 0.224038 secs using 99.93% CPU
Optimizing NNI: done in 0.116728 secs using 99.94% CPU
Optimizing NNI: done in 0.14354 secs using 99.94% CPU
Optimizing NNI: done in 0.160388 secs using 99.94% CPU
Optimizing NNI: done in 0.126586 secs using 99.94% CPU
Optimizing NNI: done in 0.117377 secs using 99.9% CPU
Optimizing NNI: done in 0.116568 secs using 99.89% CPU
Optimizing NNI: done in 0.126654 secs using 99.9% CPU
Optimizing NNI: done in 0.136248 secs using 99.95% CPU
Optimizing NNI: done in 0.139123 secs using 99.93% CPU
Optimizing NNI: done in 0.159083 secs using 99.72% CPU
Optimizing NNI: done in 0.245175 secs using 99.85% CPU
Optimizing NNI: done in 0.235618 secs using 99.89% CPU
Optimizing NNI: done in 0.132767 secs using 99.94% CPU
Optimizing NNI: done in 0.114527 secs using 99.92% CPU
Optimizing NNI: done in 0.134088 secs using 99.95% CPU
Optimizing NNI: done in 0.0714099 secs using 99.94% CPU
Optimizing NNI: done in 0.111201 secs using 99.93% CPU
Optimizing NNI: done in 0.23907 secs using 99.82% CPU
Optimizing NNI: done in 0.225972 secs using 99.94% CPU
Optimizing NNI: done in 0.117721 secs using 99.94% CPU
Optimizing NNI: done in 0.119887 secs using 99.93% CPU
Optimizing NNI: done in 0.13091 secs using 99.93% CPU
Optimizing NNI: done in 0.140948 secs using 99.36% CPU
Optimizing NNI: done in 0.123361 secs using 99.93% CPU
Optimizing NNI: done in 0.215004 secs using 99.46% CPU
Optimizing NNI: done in 0.12429 secs using 99.87% CPU
Optimizing NNI: done in 0.223653 secs using 99.69% CPU
Optimizing NNI: done in 0.225616 secs using 99.91% CPU
Optimizing NNI: done in 0.121193 secs using 99.92% CPU
Optimizing NNI: done in 0.187503 secs using 99.92% CPU
Optimizing NNI: done in 0.278641 secs using 99.65% CPU
Optimizing NNI: done in 0.164652 secs using 99.93% CPU
Optimizing NNI: done in 0.122233 secs using 99.94% CPU
Optimizing NNI: done in 0.176532 secs using 99.88% CPU
Optimizing NNI: done in 0.133142 secs using 99.92% CPU
Optimizing NNI: done in 0.164189 secs using 99.93% CPU
Optimizing NNI: done in 0.16833 secs using 99.94% CPU
Optimizing NNI: done in 0.135629 secs using 99.94% CPU
Optimizing NNI: done in 0.227003 secs using 99.9% CPU
Optimizing NNI: done in 0.135239 secs using 99.91% CPU
Optimizing NNI: done in 0.168925 secs using 99.89% CPU
Optimizing NNI: done in 0.166987 secs using 99.88% CPU
Optimizing NNI: done in 0.272348 secs using 99.91% CPU
Optimizing NNI: done in 0.202323 secs using 99.53% CPU
Optimizing NNI: done in 0.128474 secs using 99.92% CPU
Optimizing NNI: done in 0.197591 secs using 99.93% CPU
Optimizing NNI: done in 0.217663 secs using 99.88% CPU
Optimizing NNI: done in 0.175047 secs using 99.73% CPU
Optimizing NNI: done in 0.206163 secs using 99.94% CPU
Optimizing NNI: done in 0.185115 secs using 99.94% CPU
Optimizing NNI: done in 0.188247 secs using 99.94% CPU
Optimizing NNI: done in 0.147055 secs using 99.87% CPU
Optimizing NNI: done in 0.124082 secs using 99.87% CPU
Optimizing NNI: done in 0.231778 secs using 99.77% CPU
Optimizing NNI: done in 0.26271 secs using 99.93% CPU
Optimizing NNI: done in 0.119737 secs using 99.52% CPU
Optimizing NNI: done in 0.112068 secs using 99.74% CPU
Optimizing NNI: done in 0.124084 secs using 99.89% CPU
Optimizing NNI: done in 0.186695 secs using 99.83% CPU
Optimizing NNI: done in 0.190488 secs using 99.79% CPU
Optimizing NNI: done in 0.245628 secs using 99.78% CPU
Optimizing NNI: done in 0.143859 secs using 99.9% CPU
Optimizing NNI: done in 0.0709009 secs using 99.93% CPU
Optimizing NNI: done in 0.1313 secs using 99.94% CPU
Optimizing NNI: done in 0.0773101 secs using 99.89% CPU
Optimizing NNI: done in 0.291937 secs using 99.94% CPU
Optimizing NNI: done in 0.169569 secs using 99.36% CPU
Optimizing NNI: done in 0.131415 secs using 99.94% CPU
Optimizing NNI: done in 0.289655 secs using 99.94% CPU
Optimizing NNI: done in 0.112207 secs using 99.92% CPU
Optimizing NNI: done in 0.13195 secs using 99.9% CPU
Optimizing NNI: done in 0.133445 secs using 99.75% CPU
Optimizing NNI: done in 0.185709 secs using 99.94% CPU
Optimizing NNI: done in 0.156608 secs using 99.85% CPU
Optimizing NNI: done in 0.12651 secs using 99.94% CPU
300 samples done
Optimizing NNI: done in 0.129755 secs using 99.91% CPU
Optimizing NNI: done in 0.115014 secs using 99.85% CPU
Optimizing NNI: done in 0.112489 secs using 99.94% CPU
Optimizing NNI: done in 0.261268 secs using 99.65% CPU
Optimizing NNI: done in 0.125664 secs using 99.93% CPU
Optimizing NNI: done in 0.124809 secs using 99.94% CPU
Optimizing NNI: done in 0.128277 secs using 99.71% CPU
Optimizing NNI: done in 0.131989 secs using 99.65% CPU
Optimizing NNI: done in 0.284118 secs using 99.93% CPU
Optimizing NNI: done in 0.247961 secs using 99.92% CPU
Optimizing NNI: done in 0.182312 secs using 99.94% CPU
Optimizing NNI: done in 0.123178 secs using 99.8% CPU
Optimizing NNI: done in 0.205315 secs using 99.94% CPU
Optimizing NNI: done in 0.115873 secs using 99.93% CPU
Optimizing NNI: done in 0.140908 secs using 99.89% CPU
Optimizing NNI: done in 0.179585 secs using 99.9% CPU
Optimizing NNI: done in 0.131838 secs using 99.94% CPU
Optimizing NNI: done in 0.135227 secs using 99.94% CPU
Optimizing NNI: done in 0.123709 secs using 99.89% CPU
Optimizing NNI: done in 0.131847 secs using 99.69% CPU
Optimizing NNI: done in 0.181449 secs using 99.71% CPU
Optimizing NNI: done in 0.191162 secs using 99.94% CPU
Optimizing NNI: done in 0.143301 secs using 99.95% CPU
Optimizing NNI: done in 0.109133 secs using 99.93% CPU
Optimizing NNI: done in 0.125092 secs using 99.92% CPU
Optimizing NNI: done in 0.157009 secs using 99.92% CPU
Optimizing NNI: done in 0.159143 secs using 99.73% CPU
Optimizing NNI: done in 0.210376 secs using 99.92% CPU
Optimizing NNI: done in 0.141499 secs using 99.92% CPU
Optimizing NNI: done in 0.191511 secs using 99.85% CPU
Optimizing NNI: done in 0.165806 secs using 99.93% CPU
Optimizing NNI: done in 0.11986 secs using 99.93% CPU
Optimizing NNI: done in 0.134573 secs using 99.78% CPU
Optimizing NNI: done in 0.163625 secs using 99.92% CPU
Optimizing NNI: done in 0.154465 secs using 99.81% CPU
Optimizing NNI: done in 0.135484 secs using 99.31% CPU
Optimizing NNI: done in 0.119408 secs using 99.47% CPU
Optimizing NNI: done in 0.135618 secs using 99.95% CPU
Optimizing NNI: done in 0.219859 secs using 99.82% CPU
Optimizing NNI: done in 0.126204 secs using 99.93% CPU
Optimizing NNI: done in 0.121815 secs using 99.94% CPU
Optimizing NNI: done in 0.205247 secs using 99.59% CPU
Optimizing NNI: done in 0.138339 secs using 99.49% CPU
Optimizing NNI: done in 0.11226 secs using 99.93% CPU
Optimizing NNI: done in 0.174689 secs using 99.93% CPU
Optimizing NNI: done in 0.240185 secs using 99.94% CPU
Optimizing NNI: done in 0.111207 secs using 99.94% CPU
Optimizing NNI: done in 0.131425 secs using 99.94% CPU
Optimizing NNI: done in 0.121503 secs using 99.94% CPU
Optimizing NNI: done in 0.116133 secs using 99.94% CPU
Optimizing NNI: done in 0.193054 secs using 99.94% CPU
Optimizing NNI: done in 0.125318 secs using 99.94% CPU
Optimizing NNI: done in 0.196968 secs using 99.94% CPU
Optimizing NNI: done in 0.071677 secs using 99.94% CPU
Optimizing NNI: done in 0.119717 secs using 99.94% CPU
Optimizing NNI: done in 0.175784 secs using 99.94% CPU
Optimizing NNI: done in 0.150324 secs using 99.25% CPU
Optimizing NNI: done in 0.24104 secs using 99.73% CPU
Optimizing NNI: done in 0.0720501 secs using 99.89% CPU
Optimizing NNI: done in 0.215544 secs using 99.73% CPU
Optimizing NNI: done in 0.127406 secs using 99.94% CPU
Optimizing NNI: done in 0.186397 secs using 99.83% CPU
Optimizing NNI: done in 0.114357 secs using 99.89% CPU
Optimizing NNI: done in 0.155528 secs using 99.88% CPU
Optimizing NNI: done in 0.0691481 secs using 99.9% CPU
Optimizing NNI: done in 0.141881 secs using 99.91% CPU
Optimizing NNI: done in 0.127637 secs using 99.93% CPU
Optimizing NNI: done in 0.137522 secs using 99.93% CPU
Optimizing NNI: done in 0.186275 secs using 99.94% CPU
Optimizing NNI: done in 0.273095 secs using 99.92% CPU
Optimizing NNI: done in 0.131943 secs using 99.79% CPU
Optimizing NNI: done in 0.112018 secs using 99.91% CPU
Optimizing NNI: done in 0.173113 secs using 99.9% CPU
Optimizing NNI: done in 0.135811 secs using 99.85% CPU
Optimizing NNI: done in 0.120622 secs using 99.88% CPU
Optimizing NNI: done in 0.0668831 secs using 99.95% CPU
Optimizing NNI: done in 0.17525 secs using 99.81% CPU
Optimizing NNI: done in 0.141954 secs using 99.71% CPU
Optimizing NNI: done in 0.114879 secs using 99.94% CPU
Optimizing NNI: done in 0.11971 secs using 99.74% CPU
Optimizing NNI: done in 0.190062 secs using 99.79% CPU
Optimizing NNI: done in 0.175672 secs using 99.94% CPU
Optimizing NNI: done in 0.160071 secs using 99.91% CPU
Optimizing NNI: done in 0.18134 secs using 99.94% CPU
Optimizing NNI: done in 0.117498 secs using 99.89% CPU
Optimizing NNI: done in 0.129513 secs using 99.93% CPU
Optimizing NNI: done in 0.126189 secs using 99.95% CPU
Optimizing NNI: done in 0.069643 secs using 99.95% CPU
Optimizing NNI: done in 0.185983 secs using 99.71% CPU
Optimizing NNI: done in 0.186293 secs using 99.79% CPU
Optimizing NNI: done in 0.191081 secs using 99.93% CPU
Optimizing NNI: done in 0.127679 secs using 99.9% CPU
Optimizing NNI: done in 0.131531 secs using 99.91% CPU
Optimizing NNI: done in 0.202143 secs using 99.7% CPU
Optimizing NNI: done in 0.122978 secs using 99.65% CPU
Optimizing NNI: done in 0.157851 secs using 99.93% CPU
Optimizing NNI: done in 0.149743 secs using 99.81% CPU
Optimizing NNI: done in 0.107471 secs using 99.94% CPU
Optimizing NNI: done in 0.23314 secs using 99.8% CPU
Optimizing NNI: done in 0.190424 secs using 99.88% CPU
400 samples done
Optimizing NNI: done in 0.207451 secs using 99.92% CPU
Optimizing NNI: done in 0.0727289 secs using 99.89% CPU
Optimizing NNI: done in 0.228194 secs using 99.92% CPU
Optimizing NNI: done in 0.075537 secs using 99.39% CPU
Optimizing NNI: done in 0.119123 secs using 99.93% CPU
Optimizing NNI: done in 0.106245 secs using 99.85% CPU
Optimizing NNI: done in 0.2777 secs using 99.78% CPU
Optimizing NNI: done in 0.162041 secs using 99.87% CPU
Optimizing NNI: done in 0.123036 secs using 99.94% CPU
Optimizing NNI: done in 0.123534 secs using 99.92% CPU
Optimizing NNI: done in 0.178586 secs using 99.91% CPU
Optimizing NNI: done in 0.122815 secs using 99.67% CPU
Optimizing NNI: done in 0.122116 secs using 99.91% CPU
Optimizing NNI: done in 0.174226 secs using 99.9% CPU
Optimizing NNI: done in 0.306899 secs using 99.88% CPU
Optimizing NNI: done in 0.130014 secs using 99.9% CPU
Optimizing NNI: done in 0.128206 secs using 99.92% CPU
Optimizing NNI: done in 0.17425 secs using 99.93% CPU
Optimizing NNI: done in 0.122488 secs using 99.94% CPU
Optimizing NNI: done in 0.280052 secs using 99.9% CPU
Optimizing NNI: done in 0.115669 secs using 99.79% CPU
Optimizing NNI: done in 0.177345 secs using 99.92% CPU
Optimizing NNI: done in 0.128296 secs using 99.94% CPU
Optimizing NNI: done in 0.131571 secs using 99.84% CPU
Optimizing NNI: done in 0.140203 secs using 99.49% CPU
Optimizing NNI: done in 0.123363 secs using 99.94% CPU
Optimizing NNI: done in 0.179749 secs using 99.9% CPU
Optimizing NNI: done in 0.116052 secs using 99.92% CPU
Optimizing NNI: done in 0.177214 secs using 99.94% CPU
Optimizing NNI: done in 0.209086 secs using 99.92% CPU
Optimizing NNI: done in 0.168005 secs using 99.24% CPU
Optimizing NNI: done in 0.178236 secs using 99.84% CPU
Optimizing NNI: done in 0.117767 secs using 99.87% CPU
Optimizing NNI: done in 0.122558 secs using 99.94% CPU
Optimizing NNI: done in 0.148761 secs using 99.93% CPU
Optimizing NNI: done in 0.115393 secs using 99.9% CPU
Optimizing NNI: done in 0.131975 secs using 99.94% CPU
Optimizing NNI: done in 0.113807 secs using 99.94% CPU
Optimizing NNI: done in 0.146615 secs using 99.93% CPU
Optimizing NNI: done in 0.188151 secs using 99.91% CPU
Optimizing NNI: done in 0.113311 secs using 99.79% CPU
Optimizing NNI: done in 0.120584 secs using 99.84% CPU
Optimizing NNI: done in 0.229951 secs using 99.71% CPU
Optimizing NNI: done in 0.13092 secs using 99.94% CPU
Optimizing NNI: done in 0.149786 secs using 99.93% CPU
Optimizing NNI: done in 0.209816 secs using 99.92% CPU
Optimizing NNI: done in 0.205894 secs using 99.83% CPU
Optimizing NNI: done in 0.137709 secs using 99.94% CPU
Optimizing NNI: done in 0.205046 secs using 99.9% CPU
Optimizing NNI: done in 0.119855 secs using 99.89% CPU
Optimizing NNI: done in 0.129107 secs using 99.91% CPU
Optimizing NNI: done in 0.12307 secs using 99.94% CPU
Optimizing NNI: done in 0.175557 secs using 99.92% CPU
Optimizing NNI: done in 0.20422 secs using 99.92% CPU
Optimizing NNI: done in 0.18594 secs using 99.73% CPU
Optimizing NNI: done in 0.388804 secs using 99.78% CPU
Optimizing NNI: done in 0.113279 secs using 99.94% CPU
Optimizing NNI: done in 0.192121 secs using 99.88% CPU
Optimizing NNI: done in 0.182579 secs using 99.84% CPU
Optimizing NNI: done in 0.18202 secs using 99.7% CPU
Optimizing NNI: done in 0.126299 secs using 99.92% CPU
Optimizing NNI: done in 0.137364 secs using 99.94% CPU
Optimizing NNI: done in 0.216476 secs using 99.87% CPU
Optimizing NNI: done in 0.13178 secs using 99.93% CPU
Optimizing NNI: done in 0.151264 secs using 99.94% CPU
Optimizing NNI: done in 0.181255 secs using 99.86% CPU
Optimizing NNI: done in 0.118719 secs using 99.94% CPU
Optimizing NNI: done in 0.217247 secs using 99.82% CPU
Optimizing NNI: done in 0.225974 secs using 99.77% CPU
Optimizing NNI: done in 0.178609 secs using 99.92% CPU
Optimizing NNI: done in 0.116858 secs using 99.88% CPU
Optimizing NNI: done in 0.167864 secs using 99.58% CPU
Optimizing NNI: done in 0.157398 secs using 99.93% CPU
Optimizing NNI: done in 0.242716 secs using 99.92% CPU
Optimizing NNI: done in 0.227286 secs using 99.94% CPU
Optimizing NNI: done in 0.125015 secs using 99.93% CPU
Optimizing NNI: done in 0.18154 secs using 99.93% CPU
Optimizing NNI: done in 0.1179 secs using 99.94% CPU
Optimizing NNI: done in 0.204036 secs using 99.94% CPU
Optimizing NNI: done in 0.117188 secs using 99.94% CPU
Optimizing NNI: done in 0.122453 secs using 99.88% CPU
Optimizing NNI: done in 0.118293 secs using 99.94% CPU
Optimizing NNI: done in 0.153879 secs using 99.69% CPU
Optimizing NNI: done in 0.22038 secs using 99.85% CPU
Optimizing NNI: done in 0.179855 secs using 99.93% CPU
Optimizing NNI: done in 0.117804 secs using 99.75% CPU
Optimizing NNI: done in 0.123227 secs using 99.94% CPU
Optimizing NNI: done in 0.145647 secs using 99.95% CPU
Optimizing NNI: done in 0.165328 secs using 99.89% CPU
Optimizing NNI: done in 0.246576 secs using 99.91% CPU
Optimizing NNI: done in 0.129454 secs using 99.55% CPU
Optimizing NNI: done in 0.0745199 secs using 99.7% CPU
Optimizing NNI: done in 0.155272 secs using 99.8% CPU
Optimizing NNI: done in 0.123821 secs using 99.43% CPU
Optimizing NNI: done in 0.150279 secs using 99.94% CPU
Optimizing NNI: done in 0.115165 secs using 99.94% CPU
Optimizing NNI: done in 0.14404 secs using 98.04% CPU
Optimizing NNI: done in 0.230737 secs using 99.75% CPU
Optimizing NNI: done in 0.131529 secs using 99.59% CPU
Optimizing NNI: done in 0.140453 secs using 99.94% CPU
500 samples done
Optimizing NNI: done in 0.128547 secs using 99.87% CPU
Optimizing NNI: done in 0.170589 secs using 99.92% CPU
Optimizing NNI: done in 0.127907 secs using 99.9% CPU
Optimizing NNI: done in 0.118403 secs using 99.94% CPU
Optimizing NNI: done in 0.129335 secs using 99.95% CPU
Optimizing NNI: done in 0.134138 secs using 99.94% CPU
Optimizing NNI: done in 0.124957 secs using 99.94% CPU
Optimizing NNI: done in 0.174695 secs using 99.94% CPU
Optimizing NNI: done in 0.188038 secs using 99.74% CPU
Optimizing NNI: done in 0.208147 secs using 99.9% CPU
Optimizing NNI: done in 0.196956 secs using 99.94% CPU
Optimizing NNI: done in 0.17567 secs using 99.88% CPU
Optimizing NNI: done in 0.170799 secs using 99.9% CPU
Optimizing NNI: done in 0.126608 secs using 99.89% CPU
Optimizing NNI: done in 0.174628 secs using 99.95% CPU
Optimizing NNI: done in 0.12088 secs using 99.94% CPU
Optimizing NNI: done in 0.19677 secs using 99.92% CPU
Optimizing NNI: done in 0.124971 secs using 99.93% CPU
Optimizing NNI: done in 0.148689 secs using 99.93% CPU
Optimizing NNI: done in 0.172092 secs using 99.91% CPU
Optimizing NNI: done in 0.129832 secs using 99.8% CPU
Optimizing NNI: done in 0.180458 secs using 99.83% CPU
Optimizing NNI: done in 0.131731 secs using 99.45% CPU
Optimizing NNI: done in 0.121168 secs using 99.93% CPU
Optimizing NNI: done in 0.13635 secs using 99.91% CPU
Optimizing NNI: done in 0.184487 secs using 99.87% CPU
Optimizing NNI: done in 0.16456 secs using 99.91% CPU
Optimizing NNI: done in 0.117622 secs using 99.94% CPU
Optimizing NNI: done in 0.219189 secs using 99.92% CPU
Optimizing NNI: done in 0.197012 secs using 99.82% CPU
Optimizing NNI: done in 0.0710881 secs using 99.92% CPU
Optimizing NNI: done in 0.184423 secs using 99.94% CPU
Optimizing NNI: done in 0.0717728 secs using 99.71% CPU
Optimizing NNI: done in 0.119143 secs using 99.88% CPU
Optimizing NNI: done in 0.069572 secs using 99.91% CPU
Optimizing NNI: done in 0.197193 secs using 99.35% CPU
Optimizing NNI: done in 0.139329 secs using 99.83% CPU
Optimizing NNI: done in 0.238135 secs using 99.87% CPU
Optimizing NNI: done in 0.130396 secs using 99.95% CPU
Optimizing NNI: done in 0.196847 secs using 99.89% CPU
Optimizing NNI: done in 0.131343 secs using 99.95% CPU
Optimizing NNI: done in 0.182038 secs using 99.94% CPU
Optimizing NNI: done in 0.178333 secs using 99.77% CPU
Optimizing NNI: done in 0.162842 secs using 99.93% CPU
Optimizing NNI: done in 0.130155 secs using 99.95% CPU
Optimizing NNI: done in 0.112418 secs using 99.94% CPU
Optimizing NNI: done in 0.12976 secs using 99.28% CPU
Optimizing NNI: done in 0.137214 secs using 99.89% CPU
Optimizing NNI: done in 0.138194 secs using 99.94% CPU
Optimizing NNI: done in 0.12509 secs using 99.93% CPU
Optimizing NNI: done in 0.123432 secs using 99.56% CPU
Optimizing NNI: done in 0.115539 secs using 99.94% CPU
Optimizing NNI: done in 0.134573 secs using 99.94% CPU
Optimizing NNI: done in 0.142955 secs using 99.94% CPU
Optimizing NNI: done in 0.185172 secs using 99.94% CPU
Optimizing NNI: done in 0.172686 secs using 99.93% CPU
Optimizing NNI: done in 0.136836 secs using 99.95% CPU
Optimizing NNI: done in 0.145417 secs using 99.94% CPU
Optimizing NNI: done in 0.157531 secs using 99.74% CPU
Optimizing NNI: done in 0.142385 secs using 99.6% CPU
Optimizing NNI: done in 0.131429 secs using 99.89% CPU
Optimizing NNI: done in 0.125458 secs using 99.94% CPU
Optimizing NNI: done in 0.155577 secs using 99.53% CPU
Optimizing NNI: done in 0.140837 secs using 99.89% CPU
Optimizing NNI: done in 0.123669 secs using 99.93% CPU
Optimizing NNI: done in 0.175487 secs using 99.91% CPU
Optimizing NNI: done in 0.147269 secs using 99.94% CPU
Optimizing NNI: done in 0.156915 secs using 99.9% CPU
Optimizing NNI: done in 0.130246 secs using 99.88% CPU
Optimizing NNI: done in 0.117717 secs using 99.65% CPU
Optimizing NNI: done in 0.18203 secs using 99.94% CPU
Optimizing NNI: done in 0.124426 secs using 99.91% CPU
Optimizing NNI: done in 0.16244 secs using 99.91% CPU
Optimizing NNI: done in 0.125882 secs using 99.92% CPU
Optimizing NNI: done in 0.190759 secs using 99.91% CPU
Optimizing NNI: done in 0.120489 secs using 99.91% CPU
Optimizing NNI: done in 0.130882 secs using 99.93% CPU
Optimizing NNI: done in 0.0694849 secs using 99.94% CPU
Optimizing NNI: done in 0.069438 secs using 99.93% CPU
Optimizing NNI: done in 0.133224 secs using 99.91% CPU
Optimizing NNI: done in 0.123309 secs using 99.91% CPU
Optimizing NNI: done in 0.132705 secs using 99.63% CPU
Optimizing NNI: done in 0.253291 secs using 99.56% CPU
Optimizing NNI: done in 0.209554 secs using 99.82% CPU
Optimizing NNI: done in 0.0723739 secs using 99.95% CPU
Optimizing NNI: done in 0.162783 secs using 99.94% CPU
Optimizing NNI: done in 0.11142 secs using 99.94% CPU
Optimizing NNI: done in 0.141928 secs using 99.94% CPU
Optimizing NNI: done in 0.120789 secs using 99.94% CPU
Optimizing NNI: done in 0.124165 secs using 99.92% CPU
Optimizing NNI: done in 0.149042 secs using 99.94% CPU
Optimizing NNI: done in 0.190902 secs using 99.94% CPU
Optimizing NNI: done in 0.200865 secs using 99.94% CPU
Optimizing NNI: done in 0.212729 secs using 99.93% CPU
Optimizing NNI: done in 0.105451 secs using 99.92% CPU
Optimizing NNI: done in 0.119269 secs using 99.76% CPU
Optimizing NNI: done in 0.151379 secs using 99.94% CPU
Optimizing NNI: done in 0.138335 secs using 99.95% CPU
Optimizing NNI: done in 0.118263 secs using 99.94% CPU
Optimizing NNI: done in 0.119722 secs using 99.94% CPU
600 samples done
Optimizing NNI: done in 0.214592 secs using 99.94% CPU
Optimizing NNI: done in 0.0695 secs using 99.94% CPU
Optimizing NNI: done in 0.122472 secs using 99.93% CPU
Optimizing NNI: done in 0.150612 secs using 99.35% CPU
Optimizing NNI: done in 0.136751 secs using 99.73% CPU
Optimizing NNI: done in 0.136032 secs using 99.7% CPU
Optimizing NNI: done in 0.131078 secs using 99.93% CPU
Optimizing NNI: done in 0.069284 secs using 99.9% CPU
Optimizing NNI: done in 0.118118 secs using 99.03% CPU
Optimizing NNI: done in 0.233805 secs using 99.88% CPU
Optimizing NNI: done in 0.123843 secs using 99.94% CPU
Optimizing NNI: done in 0.294415 secs using 99.67% CPU
Optimizing NNI: done in 0.128658 secs using 99.94% CPU
Optimizing NNI: done in 0.225586 secs using 99.9% CPU
Optimizing NNI: done in 0.109691 secs using 99.94% CPU
Optimizing NNI: done in 0.18469 secs using 99.86% CPU
Optimizing NNI: done in 0.0694959 secs using 99.92% CPU
Optimizing NNI: done in 0.199219 secs using 99.86% CPU
Optimizing NNI: done in 0.177334 secs using 99.93% CPU
Optimizing NNI: done in 0.140124 secs using 99.95% CPU
Optimizing NNI: done in 0.124779 secs using 99.94% CPU
Optimizing NNI: done in 0.119641 secs using 99.95% CPU
Optimizing NNI: done in 0.167678 secs using 99.94% CPU
Optimizing NNI: done in 0.161997 secs using 99.94% CPU
Optimizing NNI: done in 0.126291 secs using 99.94% CPU
Optimizing NNI: done in 0.123438 secs using 99.93% CPU
Optimizing NNI: done in 0.131076 secs using 99.94% CPU
Optimizing NNI: done in 0.116651 secs using 99.61% CPU
Optimizing NNI: done in 0.125897 secs using 99.74% CPU
Optimizing NNI: done in 0.128595 secs using 99.94% CPU
Optimizing NNI: done in 0.141992 secs using 99.94% CPU
Optimizing NNI: done in 0.193675 secs using 99.94% CPU
Optimizing NNI: done in 0.0680721 secs using 99.94% CPU
Optimizing NNI: done in 0.203892 secs using 99.93% CPU
Optimizing NNI: done in 0.120806 secs using 99.9% CPU
Optimizing NNI: done in 0.143477 secs using 99.94% CPU
Optimizing NNI: done in 0.151322 secs using 99.94% CPU
Optimizing NNI: done in 0.155535 secs using 99.94% CPU
Optimizing NNI: done in 0.145161 secs using 99.94% CPU
Optimizing NNI: done in 0.176559 secs using 99.94% CPU
Optimizing NNI: done in 0.119797 secs using 99.94% CPU
Optimizing NNI: done in 0.174609 secs using 99.95% CPU
Optimizing NNI: done in 0.179276 secs using 99.5% CPU
Optimizing NNI: done in 0.174116 secs using 99.81% CPU
Optimizing NNI: done in 0.137165 secs using 99.94% CPU
Optimizing NNI: done in 0.200811 secs using 99.78% CPU
Optimizing NNI: done in 0.192444 secs using 99.94% CPU
Optimizing NNI: done in 0.306404 secs using 99.89% CPU
Optimizing NNI: done in 0.169147 secs using 99.8% CPU
Optimizing NNI: done in 0.135897 secs using 99.71% CPU
Optimizing NNI: done in 0.17112 secs using 99.91% CPU
Optimizing NNI: done in 0.142963 secs using 99.37% CPU
Optimizing NNI: done in 0.145238 secs using 99.4% CPU
Optimizing NNI: done in 0.136758 secs using 99.95% CPU
Optimizing NNI: done in 0.134559 secs using 99.91% CPU
Optimizing NNI: done in 0.123998 secs using 99.86% CPU
Optimizing NNI: done in 0.127436 secs using 98.71% CPU
Optimizing NNI: done in 0.187006 secs using 99.94% CPU
Optimizing NNI: done in 0.115334 secs using 99.95% CPU
Optimizing NNI: done in 0.135298 secs using 99.94% CPU
Optimizing NNI: done in 0.131376 secs using 99.89% CPU
Optimizing NNI: done in 0.0690238 secs using 99.85% CPU
Optimizing NNI: done in 0.134212 secs using 99.9% CPU
Optimizing NNI: done in 0.126079 secs using 99.75% CPU
Optimizing NNI: done in 0.125888 secs using 99.95% CPU
Optimizing NNI: done in 0.0670359 secs using 99.92% CPU
Optimizing NNI: done in 0.117158 secs using 99.91% CPU
Optimizing NNI: done in 0.123689 secs using 99.93% CPU
Optimizing NNI: done in 0.173814 secs using 99.86% CPU
Optimizing NNI: done in 0.257902 secs using 99.93% CPU
Optimizing NNI: done in 0.149563 secs using 99.94% CPU
Optimizing NNI: done in 0.186026 secs using 99.94% CPU
Optimizing NNI: done in 0.193244 secs using 99.75% CPU
Optimizing NNI: done in 0.163487 secs using 99.91% CPU
Optimizing NNI: done in 0.140038 secs using 99.81% CPU
Optimizing NNI: done in 0.112933 secs using 99.92% CPU
Optimizing NNI: done in 0.229414 secs using 99.76% CPU
Optimizing NNI: done in 0.128998 secs using 99.91% CPU
Optimizing NNI: done in 0.114039 secs using 99.93% CPU
Optimizing NNI: done in 0.181114 secs using 99.93% CPU
Optimizing NNI: done in 0.140401 secs using 99.83% CPU
Optimizing NNI: done in 0.179624 secs using 99.9% CPU
Optimizing NNI: done in 0.110651 secs using 99.92% CPU
Optimizing NNI: done in 0.123016 secs using 99.94% CPU
Optimizing NNI: done in 0.142793 secs using 99.94% CPU
Optimizing NNI: done in 0.139768 secs using 99.93% CPU
Optimizing NNI: done in 0.185461 secs using 99.94% CPU
Optimizing NNI: done in 0.261867 secs using 99.94% CPU
Optimizing NNI: done in 0.075022 secs using 99.8% CPU
Optimizing NNI: done in 0.218709 secs using 99.92% CPU
Optimizing NNI: done in 0.203808 secs using 99.86% CPU
Optimizing NNI: done in 0.120781 secs using 99.94% CPU
Optimizing NNI: done in 0.112142 secs using 99.94% CPU
Optimizing NNI: done in 0.11504 secs using 99.94% CPU
Optimizing NNI: done in 0.184027 secs using 99.93% CPU
Optimizing NNI: done in 0.181294 secs using 99.92% CPU
Optimizing NNI: done in 0.0680509 secs using 99.94% CPU
Optimizing NNI: done in 0.116661 secs using 99.93% CPU
Optimizing NNI: done in 0.111557 secs using 99.2% CPU
Optimizing NNI: done in 0.187378 secs using 99.42% CPU
700 samples done
Optimizing NNI: done in 0.119021 secs using 99.93% CPU
Optimizing NNI: done in 0.174024 secs using 99.5% CPU
Optimizing NNI: done in 0.134527 secs using 99.9% CPU
Optimizing NNI: done in 0.0688241 secs using 99.87% CPU
Optimizing NNI: done in 0.139324 secs using 99.94% CPU
Optimizing NNI: done in 0.279004 secs using 99.89% CPU
Optimizing NNI: done in 0.183405 secs using 99.92% CPU
Optimizing NNI: done in 0.354529 secs using 99.93% CPU
Optimizing NNI: done in 0.155055 secs using 99.88% CPU
Optimizing NNI: done in 0.149406 secs using 99.45% CPU
Optimizing NNI: done in 0.181672 secs using 99.91% CPU
Optimizing NNI: done in 0.173794 secs using 99.94% CPU
Optimizing NNI: done in 0.174808 secs using 99.94% CPU
Optimizing NNI: done in 0.105217 secs using 99.48% CPU
Optimizing NNI: done in 0.184773 secs using 99.94% CPU
Optimizing NNI: done in 0.138164 secs using 99.94% CPU
Optimizing NNI: done in 0.132988 secs using 99.61% CPU
Optimizing NNI: done in 0.129088 secs using 99.92% CPU
Optimizing NNI: done in 0.122282 secs using 99.94% CPU
Optimizing NNI: done in 0.217798 secs using 99.46% CPU
Optimizing NNI: done in 0.113632 secs using 99.93% CPU
Optimizing NNI: done in 0.190579 secs using 99.74% CPU
Optimizing NNI: done in 0.135402 secs using 99.94% CPU
Optimizing NNI: done in 0.293472 secs using 99.69% CPU
Optimizing NNI: done in 0.17817 secs using 99.94% CPU
Optimizing NNI: done in 0.231811 secs using 99.92% CPU
Optimizing NNI: done in 0.13004 secs using 99.94% CPU
Optimizing NNI: done in 0.115167 secs using 99.92% CPU
Optimizing NNI: done in 0.116331 secs using 99.9% CPU
Optimizing NNI: done in 0.1392 secs using 99.63% CPU
Optimizing NNI: done in 0.184468 secs using 99.89% CPU
Optimizing NNI: done in 0.262597 secs using 99.94% CPU
Optimizing NNI: done in 0.123262 secs using 99.91% CPU
Optimizing NNI: done in 0.192803 secs using 99.92% CPU
Optimizing NNI: done in 0.13133 secs using 99.94% CPU
Optimizing NNI: done in 0.124911 secs using 99.93% CPU
Optimizing NNI: done in 0.119524 secs using 99.94% CPU
Optimizing NNI: done in 0.147553 secs using 99.94% CPU
Optimizing NNI: done in 0.112282 secs using 99.93% CPU
Optimizing NNI: done in 0.112876 secs using 99.91% CPU
Optimizing NNI: done in 0.206887 secs using 99.94% CPU
Optimizing NNI: done in 0.137928 secs using 99.85% CPU
Optimizing NNI: done in 0.181867 secs using 99.94% CPU
Optimizing NNI: done in 0.244395 secs using 99.9% CPU
Optimizing NNI: done in 0.122698 secs using 99.94% CPU
Optimizing NNI: done in 0.124091 secs using 99.89% CPU
Optimizing NNI: done in 0.122871 secs using 99.87% CPU
Optimizing NNI: done in 0.110154 secs using 99.89% CPU
Optimizing NNI: done in 0.207145 secs using 99.87% CPU
Optimizing NNI: done in 0.130675 secs using 99.95% CPU
Optimizing NNI: done in 0.186623 secs using 99.95% CPU
Optimizing NNI: done in 0.18801 secs using 99.94% CPU
Optimizing NNI: done in 0.178483 secs using 99.94% CPU
Optimizing NNI: done in 0.111251 secs using 99.94% CPU
Optimizing NNI: done in 0.122105 secs using 99.94% CPU
Optimizing NNI: done in 0.139509 secs using 99.94% CPU
Optimizing NNI: done in 0.112414 secs using 99.92% CPU
Optimizing NNI: done in 0.165793 secs using 99.93% CPU
Optimizing NNI: done in 0.133764 secs using 99.84% CPU
Optimizing NNI: done in 0.197909 secs using 99.94% CPU
Optimizing NNI: done in 0.135387 secs using 99.75% CPU
Optimizing NNI: done in 0.127899 secs using 99.95% CPU
Optimizing NNI: done in 0.222544 secs using 99.95% CPU
Optimizing NNI: done in 0.142107 secs using 99.95% CPU
Optimizing NNI: done in 0.178328 secs using 99.9% CPU
Optimizing NNI: done in 0.108933 secs using 99.9% CPU
Optimizing NNI: done in 0.139166 secs using 99.93% CPU
Optimizing NNI: done in 0.277768 secs using 99.72% CPU
Optimizing NNI: done in 0.148216 secs using 99.68% CPU
Optimizing NNI: done in 0.194494 secs using 99.92% CPU
Optimizing NNI: done in 0.131326 secs using 99.94% CPU
Optimizing NNI: done in 0.208804 secs using 99.92% CPU
Optimizing NNI: done in 0.0707352 secs using 99.92% CPU
Optimizing NNI: done in 0.170326 secs using 99.91% CPU
Optimizing NNI: done in 0.0707641 secs using 99.93% CPU
Optimizing NNI: done in 0.13595 secs using 99.64% CPU
Optimizing NNI: done in 0.108541 secs using 99.92% CPU
Optimizing NNI: done in 0.174002 secs using 99.92% CPU
Optimizing NNI: done in 0.146685 secs using 99.93% CPU
Optimizing NNI: done in 0.116318 secs using 99.93% CPU
Optimizing NNI: done in 0.071358 secs using 99.95% CPU
Optimizing NNI: done in 0.189076 secs using 99.91% CPU
Optimizing NNI: done in 0.147803 secs using 99.91% CPU
Optimizing NNI: done in 0.133437 secs using 99.68% CPU
Optimizing NNI: done in 0.17898 secs using 99.92% CPU
Optimizing NNI: done in 0.164369 secs using 99.7% CPU
Optimizing NNI: done in 0.197271 secs using 99.92% CPU
Optimizing NNI: done in 0.142197 secs using 99.95% CPU
Optimizing NNI: done in 0.161313 secs using 99.93% CPU
Optimizing NNI: done in 0.124418 secs using 99.93% CPU
Optimizing NNI: done in 0.208941 secs using 99.92% CPU
Optimizing NNI: done in 0.13945 secs using 99.92% CPU
Optimizing NNI: done in 0.110519 secs using 99.89% CPU
Optimizing NNI: done in 0.206681 secs using 99.93% CPU
Optimizing NNI: done in 0.123128 secs using 99.61% CPU
Optimizing NNI: done in 0.134557 secs using 99.9% CPU
Optimizing NNI: done in 0.125056 secs using 99.87% CPU
Optimizing NNI: done in 0.157278 secs using 99.89% CPU
Optimizing NNI: done in 0.197161 secs using 99.83% CPU
Optimizing NNI: done in 0.160377 secs using 99.45% CPU
800 samples done
Optimizing NNI: done in 0.118932 secs using 99.78% CPU
Optimizing NNI: done in 0.112472 secs using 99.94% CPU
Optimizing NNI: done in 0.12567 secs using 99.95% CPU
Optimizing NNI: done in 0.119857 secs using 99.62% CPU
Optimizing NNI: done in 0.195842 secs using 99.94% CPU
Optimizing NNI: done in 0.197491 secs using 99.86% CPU
Optimizing NNI: done in 0.172535 secs using 99.86% CPU
Optimizing NNI: done in 0.260124 secs using 99.93% CPU
Optimizing NNI: done in 0.204363 secs using 99.91% CPU
Optimizing NNI: done in 0.119233 secs using 99.93% CPU
Optimizing NNI: done in 0.121501 secs using 99.94% CPU
Optimizing NNI: done in 0.131854 secs using 99.69% CPU
Optimizing NNI: done in 0.192023 secs using 99.95% CPU
Optimizing NNI: done in 0.140718 secs using 99.95% CPU
Optimizing NNI: done in 0.168112 secs using 99.94% CPU
Optimizing NNI: done in 0.141709 secs using 99.95% CPU
Optimizing NNI: done in 0.125064 secs using 99.95% CPU
Optimizing NNI: done in 0.167463 secs using 99.94% CPU
Optimizing NNI: done in 0.174684 secs using 99.94% CPU
Optimizing NNI: done in 0.17433 secs using 99.94% CPU
Optimizing NNI: done in 0.163517 secs using 99.94% CPU
Optimizing NNI: done in 0.253132 secs using 99.93% CPU
Optimizing NNI: done in 0.125926 secs using 99.94% CPU
Optimizing NNI: done in 0.178612 secs using 99.95% CPU
Optimizing NNI: done in 0.216737 secs using 99.94% CPU
Optimizing NNI: done in 0.127503 secs using 99.94% CPU
Optimizing NNI: done in 0.182781 secs using 99.94% CPU
Optimizing NNI: done in 0.160904 secs using 99.77% CPU
Optimizing NNI: done in 0.137448 secs using 99.95% CPU
Optimizing NNI: done in 0.160512 secs using 99.95% CPU
Optimizing NNI: done in 0.131834 secs using 99.94% CPU
Optimizing NNI: done in 0.128497 secs using 99.95% CPU
Optimizing NNI: done in 0.130532 secs using 99.94% CPU
Optimizing NNI: done in 0.153904 secs using 99.94% CPU
Optimizing NNI: done in 0.141897 secs using 99.94% CPU
Optimizing NNI: done in 0.176033 secs using 99.93% CPU
Optimizing NNI: done in 0.187881 secs using 99.93% CPU
Optimizing NNI: done in 0.178991 secs using 99.72% CPU
Optimizing NNI: done in 0.072458 secs using 99.92% CPU
Optimizing NNI: done in 0.217734 secs using 99.89% CPU
Optimizing NNI: done in 0.104659 secs using 99.87% CPU
Optimizing NNI: done in 0.146944 secs using 99.95% CPU
Optimizing NNI: done in 0.205537 secs using 99.93% CPU
Optimizing NNI: done in 0.136011 secs using 99.93% CPU
Optimizing NNI: done in 0.183542 secs using 99.94% CPU
Optimizing NNI: done in 0.19058 secs using 99.74% CPU
Optimizing NNI: done in 0.223355 secs using 99.88% CPU
Optimizing NNI: done in 0.131109 secs using 99.91% CPU
Optimizing NNI: done in 0.163853 secs using 99.94% CPU
Optimizing NNI: done in 0.176527 secs using 99.9% CPU
Optimizing NNI: done in 0.129232 secs using 99.94% CPU
Optimizing NNI: done in 0.133209 secs using 99.94% CPU
Optimizing NNI: done in 0.171667 secs using 99.86% CPU
Optimizing NNI: done in 0.13657 secs using 99.95% CPU
Optimizing NNI: done in 0.264773 secs using 99.77% CPU
Optimizing NNI: done in 0.116348 secs using 99.94% CPU
Optimizing NNI: done in 0.236098 secs using 99.91% CPU
Optimizing NNI: done in 0.129685 secs using 99.92% CPU
Optimizing NNI: done in 0.118216 secs using 99.95% CPU
Optimizing NNI: done in 0.2601 secs using 99.95% CPU
Optimizing NNI: done in 0.112378 secs using 99.84% CPU
Optimizing NNI: done in 0.154602 secs using 99.94% CPU
Optimizing NNI: done in 0.068362 secs using 99.95% CPU
Optimizing NNI: done in 0.124788 secs using 99.95% CPU
Optimizing NNI: done in 0.15288 secs using 99.94% CPU
Optimizing NNI: done in 0.112098 secs using 99.94% CPU
Optimizing NNI: done in 0.183094 secs using 99.94% CPU
Optimizing NNI: done in 0.170504 secs using 99.94% CPU
Optimizing NNI: done in 0.226406 secs using 99.94% CPU
Optimizing NNI: done in 0.116825 secs using 99.94% CPU
Optimizing NNI: done in 0.117016 secs using 99.95% CPU
Optimizing NNI: done in 0.076088 secs using 99.95% CPU
Optimizing NNI: done in 0.206435 secs using 99.95% CPU
Optimizing NNI: done in 0.186566 secs using 99.95% CPU
Optimizing NNI: done in 0.223742 secs using 99.94% CPU
Optimizing NNI: done in 0.124811 secs using 99.86% CPU
Optimizing NNI: done in 0.130905 secs using 99.39% CPU
Optimizing NNI: done in 0.128889 secs using 99.94% CPU
Optimizing NNI: done in 0.118695 secs using 99.83% CPU
Optimizing NNI: done in 0.137301 secs using 99.91% CPU
Optimizing NNI: done in 0.197218 secs using 99.47% CPU
Optimizing NNI: done in 0.116732 secs using 99.95% CPU
Optimizing NNI: done in 0.193941 secs using 99.95% CPU
Optimizing NNI: done in 0.10818 secs using 99.95% CPU
Optimizing NNI: done in 0.118076 secs using 99.45% CPU
Optimizing NNI: done in 0.175104 secs using 99.95% CPU
Optimizing NNI: done in 0.113756 secs using 99.94% CPU
Optimizing NNI: done in 0.127785 secs using 99.94% CPU
Optimizing NNI: done in 0.147666 secs using 99.78% CPU
Optimizing NNI: done in 0.171064 secs using 99.92% CPU
Optimizing NNI: done in 0.136581 secs using 99.86% CPU
Optimizing NNI: done in 0.118619 secs using 99.92% CPU
Optimizing NNI: done in 0.124503 secs using 99.91% CPU
Optimizing NNI: done in 0.237987 secs using 99.94% CPU
Optimizing NNI: done in 0.131226 secs using 99.94% CPU
Optimizing NNI: done in 0.131948 secs using 99.93% CPU
Optimizing NNI: done in 0.133192 secs using 99.95% CPU
Optimizing NNI: done in 0.184346 secs using 99.94% CPU
Optimizing NNI: done in 0.161311 secs using 99.82% CPU
Optimizing NNI: done in 0.139365 secs using 99.94% CPU
900 samples done
Optimizing NNI: done in 0.173368 secs using 99.54% CPU
Optimizing NNI: done in 0.125936 secs using 99.5% CPU
Optimizing NNI: done in 0.118457 secs using 99.55% CPU
Optimizing NNI: done in 0.176699 secs using 99.95% CPU
Optimizing NNI: done in 0.108569 secs using 99.81% CPU
Optimizing NNI: done in 0.225474 secs using 99.55% CPU
Optimizing NNI: done in 0.130872 secs using 99.9% CPU
Optimizing NNI: done in 0.126053 secs using 99.91% CPU
Optimizing NNI: done in 0.174038 secs using 99.7% CPU
Optimizing NNI: done in 0.177715 secs using 99.86% CPU
Optimizing NNI: done in 0.0668769 secs using 99.93% CPU
Optimizing NNI: done in 0.0711229 secs using 99.93% CPU
Optimizing NNI: done in 0.193594 secs using 99.92% CPU
Optimizing NNI: done in 0.223136 secs using 99.95% CPU
Optimizing NNI: done in 0.126526 secs using 99.95% CPU
Optimizing NNI: done in 0.114042 secs using 99.91% CPU
Optimizing NNI: done in 0.142317 secs using 99.92% CPU
Optimizing NNI: done in 0.239414 secs using 99.88% CPU
Optimizing NNI: done in 0.127421 secs using 99.92% CPU
Optimizing NNI: done in 0.133653 secs using 99.93% CPU
Optimizing NNI: done in 0.142562 secs using 99.95% CPU
Optimizing NNI: done in 0.109624 secs using 99.92% CPU
Optimizing NNI: done in 0.127791 secs using 99.93% CPU
Optimizing NNI: done in 0.227755 secs using 99.94% CPU
Optimizing NNI: done in 0.221994 secs using 99.84% CPU
Optimizing NNI: done in 0.138372 secs using 99.94% CPU
Optimizing NNI: done in 0.130288 secs using 99.79% CPU
Optimizing NNI: done in 0.0672178 secs using 99.93% CPU
Optimizing NNI: done in 0.134851 secs using 99.93% CPU
Optimizing NNI: done in 0.128367 secs using 99.84% CPU
Optimizing NNI: done in 0.157652 secs using 99.94% CPU
Optimizing NNI: done in 0.119549 secs using 99.94% CPU
Optimizing NNI: done in 0.108525 secs using 99.94% CPU
Optimizing NNI: done in 0.237656 secs using 99.83% CPU
Optimizing NNI: done in 0.153105 secs using 99.94% CPU
Optimizing NNI: done in 0.13295 secs using 99.94% CPU
Optimizing NNI: done in 0.190488 secs using 99.94% CPU
Optimizing NNI: done in 0.128969 secs using 99.94% CPU
Optimizing NNI: done in 0.124495 secs using 99.93% CPU
Optimizing NNI: done in 0.123857 secs using 99.95% CPU
Optimizing NNI: done in 0.204967 secs using 99.92% CPU
Optimizing NNI: done in 0.130504 secs using 99.93% CPU
Optimizing NNI: done in 0.122665 secs using 99.94% CPU
Optimizing NNI: done in 0.171121 secs using 99.93% CPU
Optimizing NNI: done in 0.174882 secs using 99.93% CPU
Optimizing NNI: done in 0.213974 secs using 99.9% CPU
Optimizing NNI: done in 0.109435 secs using 99.93% CPU
Optimizing NNI: done in 0.189818 secs using 99.92% CPU
Optimizing NNI: done in 0.178528 secs using 99.94% CPU
Optimizing NNI: done in 0.115451 secs using 99.94% CPU
Optimizing NNI: done in 0.174671 secs using 99.94% CPU
Optimizing NNI: done in 0.114059 secs using 99.91% CPU
Optimizing NNI: done in 0.18547 secs using 99.92% CPU
Optimizing NNI: done in 0.252125 secs using 99.94% CPU
Optimizing NNI: done in 0.168853 secs using 99.9% CPU
Optimizing NNI: done in 0.124167 secs using 99.92% CPU
Optimizing NNI: done in 0.263471 secs using 99.95% CPU
Optimizing NNI: done in 0.127604 secs using 99.95% CPU
Optimizing NNI: done in 0.136057 secs using 99.94% CPU
Optimizing NNI: done in 0.222302 secs using 99.95% CPU
Optimizing NNI: done in 0.153743 secs using 99.95% CPU
Optimizing NNI: done in 0.186916 secs using 99.95% CPU
Optimizing NNI: done in 0.131566 secs using 99.95% CPU
Optimizing NNI: done in 0.148897 secs using 99.95% CPU
Optimizing NNI: done in 0.202322 secs using 99.95% CPU
Optimizing NNI: done in 0.273867 secs using 99.91% CPU
Optimizing NNI: done in 0.108556 secs using 99.89% CPU
Optimizing NNI: done in 0.236103 secs using 99.67% CPU
Optimizing NNI: done in 0.204009 secs using 99.89% CPU
Optimizing NNI: done in 0.132254 secs using 99.93% CPU
Optimizing NNI: done in 0.173842 secs using 99.89% CPU
Optimizing NNI: done in 0.129056 secs using 99.87% CPU
Optimizing NNI: done in 0.11864 secs using 99.88% CPU
Optimizing NNI: done in 0.144039 secs using 99.91% CPU
Optimizing NNI: done in 0.178331 secs using 99.92% CPU
Optimizing NNI: done in 0.128746 secs using 99.94% CPU
Optimizing NNI: done in 0.180012 secs using 99.83% CPU
Optimizing NNI: done in 0.138076 secs using 99.47% CPU
Optimizing NNI: done in 0.112081 secs using 99.9% CPU
Optimizing NNI: done in 0.145775 secs using 99.95% CPU
Optimizing NNI: done in 0.122403 secs using 99.89% CPU
Optimizing NNI: done in 0.181747 secs using 99.57% CPU
Optimizing NNI: done in 0.18802 secs using 99.86% CPU
Optimizing NNI: done in 0.124479 secs using 99.7% CPU
Optimizing NNI: done in 0.208869 secs using 99.91% CPU
Optimizing NNI: done in 0.184633 secs using 99.94% CPU
Optimizing NNI: done in 0.123235 secs using 99.93% CPU
Optimizing NNI: done in 0.130183 secs using 99.93% CPU
Optimizing NNI: done in 0.142718 secs using 99.93% CPU
Optimizing NNI: done in 0.114061 secs using 99.94% CPU
Optimizing NNI: done in 0.161934 secs using 99.93% CPU
Optimizing NNI: done in 0.200316 secs using 99.94% CPU
Optimizing NNI: done in 0.133076 secs using 99.94% CPU
Optimizing NNI: done in 0.137137 secs using 99.94% CPU
Optimizing NNI: done in 0.137638 secs using 99.94% CPU
Optimizing NNI: done in 0.180477 secs using 99.94% CPU
Optimizing NNI: done in 0.136113 secs using 99.94% CPU
Optimizing NNI: done in 0.156295 secs using 99.95% CPU
Optimizing NNI: done in 0.130985 secs using 99.64% CPU
Optimizing NNI: done in 0.159719 secs using 99.94% CPU
1000 samples done
Total 956 ufboot trees refined
TREE SEARCH COMPLETED AFTER 103 ITERATIONS / Time: 0h:6m:26s

--------------------------------------------------------------------
|                    FINALIZING TREE SEARCH                        |
--------------------------------------------------------------------
Performs final model parameters optimization
Estimate model parameters (epsilon = 0.010)
1. Initial log-likelihood: -26454.324
2. Current log-likelihood: -26454.287
3. Current log-likelihood: -26454.247
4. Current log-likelihood: -26454.216
5. Current log-likelihood: -26454.189
6. Current log-likelihood: -26454.174
7. Current log-likelihood: -26454.149
8. Current log-likelihood: -26454.135
9. Current log-likelihood: -26454.120
10. Current log-likelihood: -26454.105
11. Current log-likelihood: -26454.091
12. Current log-likelihood: -26454.077
13. Current log-likelihood: -26454.063
14. Current log-likelihood: -26454.050
15. Current log-likelihood: -26454.037
16. Current log-likelihood: -26454.024
17. Current log-likelihood: -26454.012
18. Current log-likelihood: -26454.000
19. Current log-likelihood: -26453.988
20. Current log-likelihood: -26453.976
21. Current log-likelihood: -26453.964
22. Current log-likelihood: -26453.953
23. Current log-likelihood: -26453.942
24. Current log-likelihood: -26453.931
Optimal log-likelihood: -26453.917
Site proportion and rates:  (0.081,0.089) (0.183,0.378) (0.357,0.854) (0.380,1.631)
Parameters optimization took 24 rounds (11.438 sec)
BEST SCORE FOUND : -26453.917

Testing tree branches by SH-like aLRT with 1000 replicates...
0.580 sec.
Creating bootstrap support values...
Split supports printed to NEXUS file 53fer.fasta.splits.nex
Total tree length: 32.204

Total number of iterations: 103
CPU time used for tree search: 382.925 sec (0h:6m:22s)
Wall-clock time used for tree search: 385.179 sec (0h:6m:25s)
Total CPU time used: 396.681 sec (0h:6m:36s)
Total wall-clock time used: 398.814 sec (0h:6m:38s)
UFBoot trees printed to 53fer.fasta.ufboot

Computing bootstrap consensus tree...
Reading input file 53fer.fasta.splits.nex...
53 taxa and 316 splits.
Consensus tree written to 53fer.fasta.contree
Reading input trees file 53fer.fasta.contree
Log-likelihood of consensus tree: -26454.353

Analysis results written to: 
  IQ-TREE report:                53fer.fasta.iqtree
  Maximum-likelihood tree:       53fer.fasta.treefile
  Likelihood distances:          53fer.fasta.mldist

Ultrafast bootstrap approximation results written to:
  Split support values:          53fer.fasta.splits.nex
  Consensus tree:                53fer.fasta.contree
  UFBoot trees:                  53fer.fasta.ufboot
  Screen log file:               53fer.fasta.log

Date and Time: Sat Nov 11 23:56:19 2023
```
