## Supplementary material for "Tertiary-interaction characters enable fast, model-based structural phylogenetics beyond the twilight zone": 53fer.fasta.mldist

```
53
1ji5_A     0.0000000 0.3182125 0.4262572 0.4865520 0.6005687 0.8712804 0.7274265 0.7605231 1.2758672 1.2758672 1.2724553 1.3491337 1.1067627 1.1067627 2.2545482 1.1493179 1.5151850 1.5151850 1.4627351 1.5229037 1.3621560 2.3094125 2.9908969 2.4196391 2.2023919 2.3392906 2.0883158 2.0435687 2.3839080 2.1888463 1.6667666 1.9108930 2.1459032 1.7689224 1.5810081 3.9589181 4.0988718 3.8386115 3.6692363 4.1575376 3.1020202 4.8984427 4.2823964 4.4702600 3.7449288 7.4127753 4.6354193 3.8510728 4.5471602 3.7193600 3.7193600 3.9153367 4.1467087 
1jig_A     0.3182125 0.0000000 0.3679491 0.5273636 0.6716507 0.8296634 0.7051538 0.6602283 1.1640658 1.1640658 1.1024380 1.3187820 1.0319887 1.0319887 2.6458031 1.1657060 1.5872599 1.5872599 1.6711262 1.5599522 1.3753319 2.4525890 2.7429393 2.3277978 2.3419019 2.4875463 2.2898920 2.2611365 2.2967936 2.5602398 1.8869548 2.3948223 2.4180793 2.4141113 2.0489614 4.1821898 4.9579175 4.5344005 4.0823307 5.2249439 3.3340260 5.2208396 4.3938891 4.6153910 3.4940648 8.9999984 5.4323426 4.1844498 4.2857132 3.4829776 3.4829776 3.3940062 4.2488138 
1n1q_A     0.4262572 0.3679491 0.0000000 0.5406586 0.7193180 0.8555713 0.6924341 0.7938878 1.1836224 1.1836224 1.0954917 1.2514122 1.0012104 1.0012104 2.5315311 1.3796873 1.7206387 1.7206387 1.7836959 1.8426525 1.4830112 2.2511174 3.0779883 2.5458278 2.2858693 2.4824201 2.2098946 2.2232636 2.1443545 2.2700589 2.1768940 2.5417856 2.5820098 2.4277222 2.2138896 3.9590481 4.3901923 3.9429098 3.8991205 4.3762192 3.4953791 4.2266378 3.9256461 4.0702988 3.8805514 6.6418436 5.4392960 4.2280489 5.0369222 3.9310093 3.9310093 3.8757830 4.5502860 
2chp_A     0.4865520 0.5273636 0.5406586 0.0000000 0.7573494 0.9418706 0.8604858 0.8447700 1.2558473 1.2558473 1.2396990 1.1680505 0.9744962 0.9744962 2.6900136 1.2056761 1.5418293 1.5418293 1.5349479 1.5613490 1.4835172 2.2271030 3.3256488 2.5492730 1.9091831 2.0670572 1.7994695 1.9599305 2.1304254 2.0684443 2.0591237 2.5412156 2.5429941 2.2989085 1.8564693 3.9500332 4.6931224 3.9891128 4.3856066 5.7871872 4.3456857 5.3338271 5.2077879 5.3641340 4.1019424 7.0353741 4.4772495 4.1160894 5.1895219 4.0509103 4.0509103 4.0424936 4.3600367 
1qgh_A     0.6005687 0.6716507 0.7193180 0.7573494 0.0000000 0.6109681 0.8962798 0.9207772 1.1987424 1.1987424 1.2993717 1.3144511 1.2826421 1.2826421 2.7150786 1.4644898 1.8881308 1.8881308 1.8497191 1.9143868 1.6940107 2.5269562 3.1237894 2.5553509 2.5416743 2.6018152 2.5014643 2.4582629 2.5134783 2.7240692 2.1218715 2.2057645 2.6807979 2.4138380 2.1486042 3.8751898 5.9497664 6.2192773 5.8202798 4.9592298 3.7385439 6.7477042 5.3246399 5.6633356 3.8628504 8.5148968 5.0053879 5.2793847 5.9799639 4.0860332 4.0860332 4.0143946 4.7800099 
2ux1_A     0.8712804 0.8296634 0.8555713 0.9418706 0.6109681 0.0000000 0.9937981 0.9556594 1.2598799 1.2598799 1.1610800 1.4859171 1.3007325 1.3007325 3.0561567 1.5160400 1.7952266 1.7952266 1.7980151 1.5318268 1.7621447 2.4384068 2.8797468 2.5261179 2.4556271 2.4489735 2.3633232 2.2746028 2.6126780 2.9034063 2.1766298 2.6352714 2.8096363 2.6410089 2.2770994 3.3171838 4.9328629 5.7978100 5.1566849 5.6992642 4.4852844 5.7885168 5.1945255 5.1554700 3.9648903 7.8691897 5.5634421 4.9491842 4.6366973 3.7850855 3.7850855 3.7905884 4.4531994 
1ji4_A     0.7274265 0.7051538 0.6924341 0.8604858 0.8962798 0.9937981 0.0000000 0.7040030 1.4211786 1.4211786 1.3040511 1.6092519 1.2322279 1.2322279 2.7779439 1.3393653 2.1519175 2.1519175 2.0352327 2.0068819 1.6621717 2.8393807 3.0010079 3.2671433 2.2818992 2.5498218 2.3228985 2.5821667 2.1126259 2.3616949 2.2875887 2.4560725 2.9752175 2.5637867 2.2866133 3.4435033 6.0747890 5.4970998 5.3231702 6.6977242 4.6068084 6.1495652 5.7654324 6.1770507 4.2147757 8.9999986 6.0338185 4.4532603 6.2850437 4.2906304 4.2906304 4.3412412 5.7522691 
2fjc_A     0.7605231 0.6602283 0.7938878 0.8447700 0.9207772 0.9556594 0.7040030 0.0000000 1.3850073 1.3850073 1.3260118 1.4495271 1.2327922 1.2327922 2.9674317 1.5299900 2.2831077 2.2831077 2.3039511 2.0258334 1.8618313 3.0264766 2.9318966 2.9856736 2.9037868 2.9260680 2.7821341 2.8471609 2.7503784 2.7566032 2.6063852 2.8913936 3.1554966 3.1449166 2.4808826 3.2888201 5.0796321 4.7831219 4.6269746 4.9097091 3.7486670 5.1773115 4.7924969 5.0116274 4.1774784 8.3769495 4.4390648 4.3471320 4.6680400 4.1753099 4.1753099 4.1587264 3.9065689 
1dps_A     1.2758672 1.1640658 1.1836224 1.2558473 1.1987424 1.2598799 1.4211786 1.3850073 0.0000000 0.0000010 0.4645338 1.0128722 1.3118506 1.3118506 3.3119955 1.7732715 2.2067838 2.2067838 2.4861430 2.1878741 2.1068150 2.7466169 3.0543131 2.7715016 2.8802054 2.7084308 2.5002428 2.4742181 2.8288674 2.5400628 2.3429493 2.8399496 3.2129792 2.9083588 2.7667510 3.3782094 3.7918825 3.6453892 3.6948059 4.2240434 3.9227327 5.4688767 5.5795062 5.4962713 4.6983944 7.4035868 5.0099170 3.9777183 5.4216825 4.1660084 4.1660084 4.5531291 3.2721484 
1jts_A     1.2758672 1.1640658 1.1836224 1.2558473 1.1987424 1.2598799 1.4211786 1.3850073 0.0000010 0.0000000 0.4645338 1.0128722 1.3118506 1.3118506 3.3119955 1.7732715 2.2067838 2.2067838 2.4861430 2.1878741 2.1068150 2.7466169 3.0543131 2.7715016 2.8802054 2.7084308 2.5002428 2.4742181 2.8288674 2.5400628 2.3429493 2.8399496 3.2129792 2.9083588 2.7667510 3.3782094 3.7918825 3.6453892 3.6948059 4.2240434 3.9227327 5.4688767 5.5795062 5.4962713 4.6983944 7.4035868 5.0099170 3.9777183 5.4216825 4.1660084 4.1660084 4.5531291 3.2721484 
1o9r_A     1.2724553 1.1024380 1.0954917 1.2396990 1.2993717 1.1610800 1.3040511 1.3260118 0.4645338 0.4645338 0.0000000 0.9961186 1.1741491 1.1741491 3.4837510 1.8025919 2.2966675 2.2966675 2.7930485 2.0472539 1.7565525 2.4847484 3.3002736 2.6025346 2.9714716 2.8765884 2.5654398 2.4961913 2.4288795 2.4655541 2.4126192 2.5043405 2.9531026 2.6997689 2.4888404 4.1185165 4.6689887 4.5894909 4.3589220 4.9498440 4.0355441 4.2613185 4.4834082 4.4068017 4.9650502 5.7158183 5.0952749 4.6744562 4.2451226 3.9125153 3.9125153 3.6529074 3.9259586 
1uvh_A     1.3491337 1.3187820 1.2514122 1.1680505 1.3144511 1.4859171 1.6092519 1.4495271 1.0128722 1.0128722 0.9961186 0.0000000 1.2201665 1.2201665 3.3607920 2.1327415 2.4657460 2.4657460 2.9928640 2.7082170 2.0456127 2.8957843 4.4807083 3.4899336 2.9494038 2.7983110 2.7359349 2.7867909 2.9813241 3.1914214 2.9120608 2.5539740 3.4777237 2.9590672 2.8057130 4.7151403 6.0397413 5.2391891 5.7239654 6.6604264 5.5463767 5.8317096 5.7660318 5.8639146 5.3501826 7.6889531 6.5212345 6.8382141 6.7333523 5.4872235 5.4872235 5.5356755 4.8980311 
1tjo_A     1.1067627 1.0319887 1.0012104 0.9744962 1.2826421 1.3007325 1.2322279 1.2327922 1.3118506 1.3118506 1.1741491 1.2201665 0.0000000 0.0000010 3.1792308 1.5912766 1.6797792 1.6797792 1.9284800 1.7782190 1.4872660 2.0880885 2.9683707 2.7122051 2.6661069 2.6108756 2.3836511 2.5189668 2.7317697 2.8058163 2.4572978 2.8146121 2.8704984 2.7314688 2.2961405 3.1909531 4.9175454 4.3553495 4.4060307 4.5816295 4.2418300 5.4612495 5.6339443 5.9283185 5.1948941 8.5152292 3.9575595 5.4403961 4.6103049 3.3145175 3.3145175 3.5301572 4.2660200 
1tk6_A     1.1067627 1.0319887 1.0012104 0.9744962 1.2826421 1.3007325 1.2322279 1.2327922 1.3118506 1.3118506 1.1741491 1.2201665 0.0000010 0.0000000 3.1792308 1.5912766 1.6797792 1.6797792 1.9284800 1.7782190 1.4872660 2.0880885 2.9683707 2.7122051 2.6661069 2.6108756 2.3836511 2.5189668 2.7317697 2.8058163 2.4572978 2.8146121 2.8704984 2.7314688 2.2961405 3.1909531 4.9175454 4.3553495 4.4060307 4.5816295 4.2418300 5.4612495 5.6339443 5.9283185 5.1948941 8.5152292 3.9575595 5.4403961 4.6103049 3.3145175 3.3145175 3.5301572 4.2660200 
2fzf_A     2.2545482 2.6458031 2.5315311 2.6900136 2.7150786 3.0561567 2.7779439 2.9674317 3.3119955 3.3119955 3.4837510 3.3607920 3.1792308 3.1792308 0.0000000 2.2197359 2.1993612 2.1993612 2.1540516 2.0104081 2.0343300 2.2317086 2.1905178 1.9942616 2.2741397 2.3763774 2.1803980 2.2150269 2.6080105 2.4940672 2.2622121 2.0511311 2.4218191 2.2416525 1.9765487 3.8356229 3.8525489 3.8100989 3.5630253 4.2826747 3.8151919 4.7575704 4.3545415 4.3586813 4.7668637 4.6847837 5.5627564 4.1326615 4.1408793 3.5501682 3.5501682 3.6221465 3.6094823 
2vzb_A     1.1493179 1.1657060 1.3796873 1.2056761 1.4644898 1.5160400 1.3393653 1.5299900 1.7732715 1.7732715 1.8025919 2.1327415 1.5912766 1.5912766 2.2197359 0.0000000 1.5816212 1.5816212 1.4720964 1.3335507 1.5938619 2.0162077 2.1640853 2.0636439 2.1201724 2.2131545 1.8013316 1.9961812 2.2190842 2.1281011 1.7235383 2.0115806 2.3723600 1.9266088 1.9358448 3.7608198 3.8985019 3.7853151 3.7827115 4.2049393 3.2556120 5.3360965 4.3904930 4.4618300 4.6949665 6.1264862 4.5506190 4.0840889 3.2578872 3.2770596 3.2770596 3.2419381 2.7497566 
1bcf_A     1.5151850 1.5872599 1.7206387 1.5418293 1.8881308 1.7952266 2.1519175 2.2831077 2.2067838 2.2067838 2.2966675 2.4657460 1.6797792 1.6797792 2.1993612 1.5816212 0.0000000 0.0000010 0.2559617 0.4635082 1.1177293 1.8542909 2.1305138 2.0935990 1.7963869 1.9477671 1.6257772 1.5308609 2.1676716 1.6465846 1.4600753 1.6300385 1.6599224 1.7313467 1.5290959 3.5814007 3.2096883 3.0343433 2.9395602 3.8870086 3.2667603 3.8083991 4.0544258 4.1421143 4.3555966 5.7218232 3.9157568 3.6778015 3.8726554 4.0148109 4.0148109 4.1401774 3.2448568 
3e1q_A     1.5151850 1.5872599 1.7206387 1.5418293 1.8881308 1.7952266 2.1519175 2.2831077 2.2067838 2.2067838 2.2966675 2.4657460 1.6797792 1.6797792 2.1993612 1.5816212 0.0000010 0.0000000 0.2559617 0.4635082 1.1177293 1.8542909 2.1305138 2.0935990 1.7963869 1.9477671 1.6257772 1.5308609 2.1676716 1.6465846 1.4600753 1.6300385 1.6599224 1.7313467 1.5290959 3.5814007 3.2096883 3.0343433 2.9395602 3.8870086 3.2667603 3.8083991 4.0544258 4.1421143 4.3555966 5.7218232 3.9157568 3.6778015 3.8726554 4.0148109 4.0148109 4.1401774 3.2448568 
2fkz_A     1.4627351 1.6711262 1.7836959 1.5349479 1.8497191 1.7980151 2.0352327 2.3039511 2.4861430 2.4861430 2.7930485 2.9928640 1.9284800 1.9284800 2.1540516 1.4720964 0.2559617 0.2559617 0.0000000 0.4395441 1.0644998 1.9988944 2.2832348 1.9478536 1.6429401 1.8601364 1.4545541 1.4570403 2.1466416 1.7677000 1.5260922 1.5440342 1.5546699 1.6735741 1.5459899 3.9101335 3.2984217 3.1892846 3.0767489 3.8264284 3.0066809 4.3513298 4.2294379 4.3339608 4.4459772 4.9042070 3.8970004 3.6647671 3.7538640 3.5265734 3.5265734 3.5628567 3.2235648 
1jgc_A     1.5229037 1.5599522 1.8426525 1.5613490 1.9143868 1.5318268 2.0068819 2.0258334 2.1878741 2.1878741 2.0472539 2.7082170 1.7782190 1.7782190 2.0104081 1.3335507 0.4635082 0.4635082 0.4395441 0.0000000 0.9621962 1.8925201 1.9440909 1.9001402 1.9766828 2.1893096 1.6261185 1.6823963 2.0657287 1.9865134 1.4553954 1.7738682 1.7602939 1.6257807 1.5308066 3.5519679 3.5637452 3.4918888 3.4034837 4.5953366 3.3859946 4.3516865 4.5292709 4.6691439 3.8744942 5.0793922 3.6745604 2.8869802 3.7107800 3.1435100 3.1435100 3.0724895 3.3110622 
1nfv_A     1.3621560 1.3753319 1.4830112 1.4835172 1.6940107 1.7621447 1.6621717 1.8618313 2.1068150 2.1068150 1.7565525 2.0456127 1.4872660 1.4872660 2.0343300 1.5938619 1.1177293 1.1177293 1.0644998 0.9621962 0.0000000 1.7006910 1.9205616 2.1904768 1.9974085 2.1900982 2.0017824 2.1889197 2.1269532 2.1704808 1.4295215 1.6290926 1.7752964 1.6808983 1.4281799 2.9217028 3.8090682 3.6934176 3.2749751 3.3243783 3.1543489 3.7301660 3.7867071 3.8346301 4.0237590 6.7153564 4.8862377 3.4869315 4.0317189 2.8436558 2.8436558 2.7443832 3.2366849 
1lko_A     2.3094125 2.4525890 2.2511174 2.2271030 2.5269562 2.4384068 2.8393807 3.0264766 2.7466169 2.7466169 2.4847484 2.8957843 2.0880885 2.0880885 2.2317086 2.0162077 1.8542909 1.8542909 1.9988944 1.8925201 1.7006910 0.0000000 1.0600597 1.3861638 2.1268828 2.3354087 2.0585118 2.1667910 2.4099454 2.1988807 1.8534530 1.8834764 2.1007596 2.1145991 2.0401937 3.7850326 3.6112629 4.0948218 3.6111380 3.8330716 2.8682308 4.0332713 4.1421544 4.2580447 5.0533702 5.7019108 5.0984520 4.5955039 3.5005237 3.0839047 3.0839047 2.9892307 3.7030634 
1yuz_A     2.9908969 2.7429393 3.0779883 3.3256488 3.1237894 2.8797468 3.0010079 2.9318966 3.0543131 3.0543131 3.3002736 4.4807083 2.9683707 2.9683707 2.1905178 2.1640853 2.1305138 2.1305138 2.2832348 1.9440909 1.9205616 1.0600597 0.0000000 1.5920185 3.1167047 3.1897045 2.9245303 2.7704506 3.3847236 2.6553155 2.0295386 2.2784272 2.1864697 2.2638186 2.4648827 4.0922868 4.3699689 4.1733202 4.4465660 3.8909298 3.1614787 4.1229353 3.4707832 3.5707238 4.2174706 7.1176810 4.0425807 3.5087987 3.0248782 3.7035629 3.7035629 3.5069248 4.0367330 
3qhb_A     2.4196391 2.3277978 2.5458278 2.5492730 2.5553509 2.5261179 3.2671433 2.9856736 2.7715016 2.7715016 2.6025346 3.4899336 2.7122051 2.7122051 1.9942616 2.0636439 2.0935990 2.0935990 1.9478536 1.9001402 2.1904768 1.3861638 1.5920185 0.0000000 2.1193424 2.3343162 2.0397489 1.8339351 2.7058264 2.5755309 2.0243746 2.0141565 2.3139922 1.8664408 1.8281490 3.2553503 3.6807578 3.9730929 3.3856644 3.3559177 2.7979675 4.6305223 4.6764201 4.5283430 3.3853871 5.2379198 4.5391605 4.0593320 3.1774942 3.2093739 3.2093739 3.0046045 3.7884090 
1lb3_A     2.2023919 2.3419019 2.2858693 1.9091831 2.5416743 2.4556271 2.2818992 2.9037868 2.8802054 2.8802054 2.9714716 2.9494038 2.6661069 2.6661069 2.2741397 2.1201724 1.7963869 1.7963869 1.6429401 1.9766828 1.9974085 2.1268828 3.1167047 2.1193424 0.0000000 0.1271978 0.3337020 0.4361347 1.1157673 1.1229466 1.2737326 1.1972303 1.2463554 1.0727698 1.0753035 4.0400241 3.5273355 3.9485901 3.4549815 4.6557933 4.1368539 4.7519228 4.5088321 4.5140479 5.6123113 5.6759233 6.0725365 4.9179941 4.3158935 4.7345130 4.7345130 4.4602583 3.5888862 
2za7_A     2.3392906 2.4875463 2.4824201 2.0670572 2.6018152 2.4489735 2.5498218 2.9260680 2.7084308 2.7084308 2.8765884 2.7983110 2.6108756 2.6108756 2.3763774 2.2131545 1.9477671 1.9477671 1.8601364 2.1893096 2.1900982 2.3354087 3.1897045 2.3343162 0.1271978 0.0000000 0.3428077 0.4354226 1.1424907 1.2707053 1.3687541 1.1975479 1.2964848 1.0785929 1.1179322 3.9163574 3.4667185 3.9311464 3.4976408 5.3689625 4.3282684 4.9718319 4.4764514 4.4812301 5.9644111 5.0142683 5.8339041 4.6720448 4.5186866 4.6972306 4.6972306 4.4715069 3.8667990 
1bg7_A     2.0883158 2.2898920 2.2098946 1.7994695 2.5014643 2.3633232 2.3228985 2.7821341 2.5002428 2.5002428 2.5654398 2.7359349 2.3836511 2.3836511 2.1803980 1.8013316 1.6257772 1.6257772 1.4545541 1.6261185 2.0017824 2.0585118 2.9245303 2.0397489 0.3337020 0.3428077 0.0000000 0.2380738 1.0442374 0.9784208 1.2174183 1.0319644 1.1770693 0.9333941 0.9465992 3.9656680 3.4758401 3.6142596 3.3777290 4.4908511 3.6479661 4.2288056 4.4828337 4.4580026 5.3268385 4.8878305 4.6542036 4.1512034 3.7333927 4.2374573 4.2374573 4.0473448 3.1101361 
1r03_A     2.0435687 2.2611365 2.2232636 1.9599305 2.4582629 2.2746028 2.5821667 2.8471609 2.4742181 2.4742181 2.4961913 2.7867909 2.5189668 2.5189668 2.2150269 1.9961812 1.5308609 1.5308609 1.4570403 1.6823963 2.1889197 2.1667910 2.7704506 1.8339351 0.4361347 0.4354226 0.2380738 0.0000000 1.1724139 1.0669054 1.1253818 0.9448715 1.0688133 0.8274985 0.9091298 3.9093359 3.2556082 3.5290081 3.0716799 3.9620923 3.4405744 4.2459773 4.4548519 4.5504778 5.5442230 4.7890934 4.7399582 4.0106972 3.8478941 4.2578318 4.2578318 4.2110636 3.2498270 
1z6o_A     2.3839080 2.2967936 2.1443545 2.1304254 2.5134783 2.6126780 2.1126259 2.7503784 2.8288674 2.8288674 2.4288795 2.9813241 2.7317697 2.7317697 2.6080105 2.2190842 2.1676716 2.1676716 2.1466416 2.0657287 2.1269532 2.4099454 3.3847236 2.7058264 1.1157673 1.1424907 1.0442374 1.1724139 0.0000000 1.3802594 1.9186619 1.9320468 1.9733113 1.5440036 1.5574621 3.4686067 4.0466903 4.3925445 3.8460945 4.9728159 4.3875607 5.9135434 5.9291991 6.1874727 5.3185730 6.0339449 7.3044136 5.3419972 6.8095252 5.4799485 5.4799485 4.8147925 3.7028385 
1z6o_M     2.1888463 2.5602398 2.2700589 2.0684443 2.7240692 2.9034063 2.3616949 2.7566032 2.5400628 2.5400628 2.4655541 3.1914214 2.8058163 2.8058163 2.4940672 2.1281011 1.6465846 1.6465846 1.7677000 1.9865134 2.1704808 2.1988807 2.6553155 2.5755309 1.1229466 1.2707053 0.9784208 1.0669054 1.3802594 0.0000000 1.3776048 1.2607365 1.4284907 1.2095446 1.2262959 3.6418771 3.8550005 3.8442008 3.6061383 4.7341301 4.7004790 6.6656948 6.9437440 7.3050589 6.8695682 5.9455093 6.7260230 4.7533442 5.5723224 4.2343974 4.2343974 4.1313662 2.8431988 
1eum_A     1.6667666 1.8869548 2.1768940 2.0591237 2.1218715 2.1766298 2.2875887 2.6063852 2.3429493 2.3429493 2.4126192 2.9120608 2.4572978 2.4572978 2.2622121 1.7235383 1.4600753 1.4600753 1.5260922 1.4553954 1.4295215 1.8534530 2.0295386 2.0243746 1.2737326 1.3687541 1.2174183 1.1253818 1.9186619 1.3776048 0.0000000 0.4717969 0.8950454 0.6612444 0.6814400 3.7648772 3.5822107 3.5224576 3.0622261 3.9383817 3.6438892 4.6155771 4.9432613 4.7927372 5.7944890 5.1006422 6.1829814 6.1000447 5.1086905 3.9457488 3.9457488 3.6337509 3.6630958 
1krq_A     1.9108930 2.3948223 2.5417856 2.5412156 2.2057645 2.6352714 2.4560725 2.8913936 2.8399496 2.8399496 2.5043405 2.5539740 2.8146121 2.8146121 2.0511311 2.0115806 1.6300385 1.6300385 1.5440342 1.7738682 1.6290926 1.8834764 2.2784272 2.0141565 1.1972303 1.1975479 1.0319644 0.9448715 1.9320468 1.2607365 0.4717969 0.0000000 0.9060370 0.6043308 0.7129815 3.3727086 3.0738643 3.5685426 2.8721335 4.3978885 3.4420243 4.9864181 4.8421972 4.6711554 7.3691166 6.1242784 5.4921105 4.9830324 5.7092812 4.0930237 4.0930237 3.8544604 3.7606710 
3e6s_A     2.1459032 2.4180793 2.5820098 2.5429941 2.6807979 2.8096363 2.9752175 3.1554966 3.2129792 3.2129792 2.9531026 3.4777237 2.8704984 2.8704984 2.4218191 2.3723600 1.6599224 1.6599224 1.5546699 1.7602939 1.7752964 2.1007596 2.1864697 2.3139922 1.2463554 1.2964848 1.1770693 1.0688133 1.9733113 1.4284907 0.8950454 0.9060370 0.0000000 0.9014781 0.8785104 4.6561348 3.7405653 3.5265534 3.2522138 5.5624438 3.8236482 5.5752836 5.8437463 5.7181858 6.3049785 6.1936269 5.7282381 5.3213474 4.5809323 4.1436966 4.1436966 3.9224510 3.2484657 
2jd7_A     1.7689224 2.4141113 2.4277222 2.2989085 2.4138380 2.6410089 2.5637867 3.1449166 2.9083588 2.9083588 2.6997689 2.9590672 2.7314688 2.7314688 2.2416525 1.9266088 1.7313467 1.7313467 1.6735741 1.6257807 1.6808983 2.1145991 2.2638186 1.8664408 1.0727698 1.0785929 0.9333941 0.8274985 1.5440036 1.2095446 0.6612444 0.6043308 0.9014781 0.0000000 0.3930404 3.3411949 3.3364260 3.8109305 3.0949067 3.8009390 3.9835751 5.1195693 5.2557099 5.3781930 6.2834953 6.3978590 4.6371207 4.2535279 5.1569914 3.5911881 3.5911881 3.3475313 3.5428388 
1vlg_A     1.5810081 2.0489614 2.2138896 1.8564693 2.1486042 2.2770994 2.2866133 2.4808826 2.7667510 2.7667510 2.4888404 2.8057130 2.2961405 2.2961405 1.9765487 1.9358448 1.5290959 1.5290959 1.5459899 1.5308066 1.4281799 2.0401937 2.4648827 1.8281490 1.0753035 1.1179322 0.9465992 0.9091298 1.5574621 1.2262959 0.6814400 0.7129815 0.8785104 0.3930404 0.0000000 3.3565628 3.5709965 3.8327595 3.2036319 3.8943544 4.0363427 4.0075150 4.2283922 4.3021546 5.9571748 5.5562616 4.8798017 4.3706383 4.6685359 4.1256271 4.1256271 3.7005584 3.3527132 
1otk_A     3.9589181 4.1821898 3.9590481 3.9500332 3.8751898 3.3171838 3.4435033 3.2888201 3.3782094 3.3782094 4.1185165 4.7151403 3.1909531 3.1909531 3.8356229 3.7608198 3.5814007 3.5814007 3.9101335 3.5519679 2.9217028 3.7850326 4.0922868 3.2553503 4.0400241 3.9163574 3.9656680 3.9093359 3.4686067 3.6418771 3.7648772 3.3727086 4.6561348 3.3411949 3.3565628 0.0000000 4.5899849 4.1627713 4.0964414 4.5751837 4.1178266 4.5808045 5.3419328 4.9149588 3.8653888 4.1233214 4.7263771 4.9743213 4.5732183 3.3506143 3.3506143 3.5090136 3.5753318 
1oqu_A     4.0988718 4.9579175 4.3901923 4.6931224 5.9497664 4.9328629 6.0747890 5.0796321 3.7918825 3.7918825 4.6689887 6.0397413 4.9175454 4.9175454 3.8525489 3.8985019 3.2096883 3.2096883 3.2984217 3.5637452 3.8090682 3.6112629 4.3699689 3.6807578 3.5273355 3.4667185 3.4758401 3.2556082 4.0466903 3.8550005 3.5822107 3.0738643 3.7405653 3.3364260 3.5709965 4.5899849 0.0000000 0.2514218 0.1629912 1.3491511 2.0063043 1.8685215 1.9123621 1.8670327 4.4428047 4.1901585 6.0964902 4.6749709 4.0096767 3.7127286 3.7127286 3.7283008 3.7719949 
1r2f_A     3.8386115 4.5344005 3.9429098 3.9891128 6.2192773 5.7978100 5.4970998 4.7831219 3.6453892 3.6453892 4.5894909 5.2391891 4.3553495 4.3553495 3.8100989 3.7853151 3.0343433 3.0343433 3.1892846 3.4918888 3.6934176 4.0948218 4.1733202 3.9730929 3.9485901 3.9311464 3.6142596 3.5290081 4.3925445 3.8442008 3.5224576 3.5685426 3.5265534 3.8109305 3.8327595 4.1627713 0.2514218 0.0000000 0.1988312 1.3689966 2.0616764 1.7142155 1.8005164 1.7517511 3.7355905 4.2058864 5.2325412 5.0730120 4.0989085 3.6851766 3.6851766 3.7993166 3.5288772 
1uzr_A     3.6692363 4.0823307 3.8991205 4.3856066 5.8202798 5.1566849 5.3231702 4.6269746 3.6948059 3.6948059 4.3589220 5.7239654 4.4060307 4.4060307 3.5630253 3.7827115 2.9395602 2.9395602 3.0767489 3.4034837 3.2749751 3.6111380 4.4465660 3.3856644 3.4549815 3.4976408 3.3777290 3.0716799 3.8460945 3.6061383 3.0622261 2.8721335 3.2522138 3.0949067 3.2036319 4.0964414 0.1629912 0.1988312 0.0000000 1.2896390 1.8742177 1.8172503 1.8054674 1.7520714 4.2734394 4.7232378 5.5244604 4.5482544 3.7646111 3.8393934 3.8393934 3.7808518 3.2728326 
1mxr_A     4.1575376 5.2249439 4.3762192 5.7871872 4.9592298 5.6992642 6.6977242 4.9097091 4.2240434 4.2240434 4.9498440 6.6604264 4.5816295 4.5816295 4.2826747 4.2049393 3.8870086 3.8870086 3.8264284 4.5953366 3.3243783 3.8330716 3.8909298 3.3559177 4.6557933 5.3689625 4.4908511 3.9620923 4.9728159 4.7341301 3.9383817 4.3978885 5.5624438 3.8009390 3.8943544 4.5751837 1.3491511 1.3689966 1.2896390 0.0000000 2.2894776 1.8263421 1.7528449 1.8214732 4.8784370 5.5408928 4.7380307 3.9245034 4.7117695 2.6310835 2.6310835 2.6345567 3.1454253 
3ee4_A     3.1020202 3.3340260 3.4953791 4.3456857 3.7385439 4.4852844 4.6068084 3.7486670 3.9227327 3.9227327 4.0355441 5.5463767 4.2418300 4.2418300 3.8151919 3.2556120 3.2667603 3.2667603 3.0066809 3.3859946 3.1543489 2.8682308 3.1614787 2.7979675 4.1368539 4.3282684 3.6479661 3.4405744 4.3875607 4.7004790 3.6438892 3.4420243 3.8236482 3.9835751 4.0363427 4.1178266 2.0063043 2.0616764 1.8742177 2.2894776 0.0000000 2.0683912 2.1434568 2.0622237 3.8117994 5.7557855 4.8792373 3.3517505 3.5022083 2.7839428 2.7839428 2.9728178 2.5485584 
1jk0_A     4.8984427 5.2208396 4.2266378 5.3338271 6.7477042 5.7885168 6.1495652 5.1773115 5.4688767 5.4688767 4.2613185 5.8317096 5.4612495 5.4612495 4.7575704 5.3360965 3.8083991 3.8083991 4.3513298 4.3516865 3.7301660 4.0332713 4.1229353 4.6305223 4.7519228 4.9718319 4.2288056 4.2459773 5.9135434 6.6656948 4.6155771 4.9864181 5.5752836 5.1195693 4.0075150 4.5808045 1.8685215 1.7142155 1.8172503 1.8263421 2.0683912 0.0000000 0.3147863 0.3456790 3.9300900 5.3436058 4.7745646 4.0936612 3.2769464 3.4520186 3.4520186 3.3863032 2.9689408 
2uw2_A     4.2823964 4.3938891 3.9256461 5.2077879 5.3246399 5.1945255 5.7654324 4.7924969 5.5795062 5.5795062 4.4834082 5.7660318 5.6339443 5.6339443 4.3545415 4.3904930 4.0544258 4.0544258 4.2294379 4.5292709 3.7867071 4.1421544 3.4707832 4.6764201 4.5088321 4.4764514 4.4828337 4.4548519 5.9291991 6.9437440 4.9432613 4.8421972 5.8437463 5.2557099 4.2283922 5.3419328 1.9123621 1.8005164 1.8054674 1.7528449 2.1434568 0.3147863 0.0000000 0.0427003 3.1523251 4.1636192 4.1986700 3.5861795 2.8556350 3.2837279 3.2837279 3.1363325 3.0185552 
1w68_A     4.4702600 4.6153910 4.0702988 5.3641340 5.6633356 5.1554700 6.1770507 5.0116274 5.4962713 5.4962713 4.4068017 5.8639146 5.9283185 5.9283185 4.3586813 4.4618300 4.1421143 4.1421143 4.3339608 4.6691439 3.8346301 4.2580447 3.5707238 4.5283430 4.5140479 4.4812301 4.4580026 4.5504778 6.1874727 7.3050589 4.7927372 4.6711554 5.7181858 5.3781930 4.3021546 4.9149588 1.8670327 1.7517511 1.7520714 1.8214732 2.0622237 0.3456790 0.0427003 0.0000000 3.0024049 3.9964526 4.1495432 3.5517790 2.8426978 3.3737449 3.3737449 3.2228591 2.9058084 
2inc_B     3.7449288 3.4940648 3.8805514 4.1019424 3.8628504 3.9648903 4.2147757 4.1774784 4.6983944 4.6983944 4.9650502 5.3501826 5.1948941 5.1948941 4.7668637 4.6949665 4.3555966 4.3555966 4.4459772 3.8744942 4.0237590 5.0533702 4.2174706 3.3853871 5.6123113 5.9644111 5.3268385 5.5442230 5.3185730 6.8695682 5.7944890 7.3691166 6.3049785 6.2834953 5.9571748 3.8653888 4.4428047 3.7355905 4.2734394 4.8784370 3.8117994 3.9300900 3.1523251 3.0024049 0.0000000 1.8102125 2.6427178 2.6600152 2.2562016 3.4033759 3.4033759 3.2191137 3.9637546 
2inp_C     7.4127753 8.9999984 6.6418436 7.0353741 8.5148968 7.8691897 8.9999986 8.3769495 7.4035868 7.4035868 5.7158183 7.6889531 8.5152292 8.5152292 4.6847837 6.1264862 5.7218232 5.7218232 4.9042070 5.0793922 6.7153564 5.7019108 7.1176810 5.2379198 5.6759233 5.0142683 4.8878305 4.7890934 6.0339449 5.9455093 5.1006422 6.1242784 6.1936269 6.3978590 5.5562616 4.1233214 4.1901585 4.2058864 4.7232378 5.5408928 5.7557855 5.3436058 4.1636192 3.9964526 1.8102125 0.0000000 2.3384080 3.9053441 3.8764444 5.8413851 5.8413851 5.1072273 6.2635308 
1mty_B     4.6354193 5.4323426 5.4392960 4.4772495 5.0053879 5.5634421 6.0338185 4.4390648 5.0099170 5.0099170 5.0952749 6.5212345 3.9575595 3.9575595 5.5627564 4.5506190 3.9157568 3.9157568 3.8970004 3.6745604 4.8862377 5.0984520 4.0425807 4.5391605 6.0725365 5.8339041 4.6542036 4.7399582 7.3044136 6.7260230 6.1829814 5.4921105 5.7282381 4.6371207 4.8798017 4.7263771 6.0964902 5.2325412 5.5244604 4.7380307 4.8792373 4.7745646 4.1986700 4.1495432 2.6427178 2.3384080 0.0000000 2.7506449 2.7945467 5.6456656 5.6456656 5.7389980 3.8233455 
1mty_D     3.8510728 4.1844498 4.2280489 4.1160894 5.2793847 4.9491842 4.4532603 4.3471320 3.9777183 3.9777183 4.6744562 6.8382141 5.4403961 5.4403961 4.1326615 4.0840889 3.6778015 3.6778015 3.6647671 2.8869802 3.4869315 4.5955039 3.5087987 4.0593320 4.9179941 4.6720448 4.1512034 4.0106972 5.3419972 4.7533442 6.1000447 4.9830324 5.3213474 4.2535279 4.3706383 4.9743213 4.6749709 5.0730120 4.5482544 3.9245034 3.3517505 4.0936612 3.5861795 3.5517790 2.6600152 3.9053441 2.7506449 0.0000000 1.8103582 3.3682375 3.3682375 3.3483930 3.3858260 
3dhg_A     4.5471602 4.2857132 5.0369222 5.1895219 5.9799639 4.6366973 6.2850437 4.6680400 5.4216825 5.4216825 4.2451226 6.7333523 4.6103049 4.6103049 4.1408793 3.2578872 3.8726554 3.8726554 3.7538640 3.7107800 4.0317189 3.5005237 3.0248782 3.1774942 4.3158935 4.5186866 3.7333927 3.8478941 6.8095252 5.5723224 5.1086905 5.7092812 4.5809323 5.1569914 4.6685359 4.5732183 4.0096767 4.0989085 3.7646111 4.7117695 3.5022083 3.2769464 2.8556350 2.8426978 2.2562016 3.8764444 2.7945467 1.8103582 0.0000000 2.7678961 2.7678961 2.7356800 3.0013905 
2uw1_A     3.7193600 3.4829776 3.9310093 4.0509103 4.0860332 3.7850855 4.2906304 4.1753099 4.1660084 4.1660084 3.9125153 5.4872235 3.3145175 3.3145175 3.5501682 3.2770596 4.0148109 4.0148109 3.5265734 3.1435100 2.8436558 3.0839047 3.7035629 3.2093739 4.7345130 4.6972306 4.2374573 4.2578318 5.4799485 4.2343974 3.9457488 4.0930237 4.1436966 3.5911881 4.1256271 3.3506143 3.7127286 3.6851766 3.8393934 2.6310835 2.7839428 3.4520186 3.2837279 3.3737449 3.4033759 5.8413851 5.6456656 3.3682375 2.7678961 0.0000000 0.0000010 0.1534279 1.8739652 
2uw1_B     3.7193600 3.4829776 3.9310093 4.0509103 4.0860332 3.7850855 4.2906304 4.1753099 4.1660084 4.1660084 3.9125153 5.4872235 3.3145175 3.3145175 3.5501682 3.2770596 4.0148109 4.0148109 3.5265734 3.1435100 2.8436558 3.0839047 3.7035629 3.2093739 4.7345130 4.6972306 4.2374573 4.2578318 5.4799485 4.2343974 3.9457488 4.0930237 4.1436966 3.5911881 4.1256271 3.3506143 3.7127286 3.6851766 3.8393934 2.6310835 2.7839428 3.4520186 3.2837279 3.3737449 3.4033759 5.8413851 5.6456656 3.3682375 2.7678961 0.0000010 0.0000000 0.1534279 1.8739652 
1afr_A     3.9153367 3.3940062 3.8757830 4.0424936 4.0143946 3.7905884 4.3412412 4.1587264 4.5531291 4.5531291 3.6529074 5.5356755 3.5301572 3.5301572 3.6221465 3.2419381 4.1401774 4.1401774 3.5628567 3.0724895 2.7443832 2.9892307 3.5069248 3.0046045 4.4602583 4.4715069 4.0473448 4.2110636 4.8147925 4.1313662 3.6337509 3.8544604 3.9224510 3.3475313 3.7005584 3.5090136 3.7283008 3.7993166 3.7808518 2.6345567 2.9728178 3.3863032 3.1363325 3.2228591 3.2191137 5.1072273 5.7389980 3.3483930 2.7356800 0.1534279 0.1534279 0.0000000 1.9530439 
1za0_A     4.1467087 4.2488138 4.5502860 4.3600367 4.7800099 4.4531994 5.7522691 3.9065689 3.2721484 3.2721484 3.9259586 4.8980311 4.2660200 4.2660200 3.6094823 2.7497566 3.2448568 3.2448568 3.2235648 3.3110622 3.2366849 3.7030634 4.0367330 3.7884090 3.5888862 3.8667990 3.1101361 3.2498270 3.7028385 2.8431988 3.6630958 3.7606710 3.2484657 3.5428388 3.3527132 3.5753318 3.7719949 3.5288772 3.2728326 3.1454253 2.5485584 2.9689408 3.0185552 2.9058084 3.9637546 6.2635308 3.8233455 3.3858260 3.0013905 1.8739652 1.8739652 1.9530439 0.0000000 
```
