## Supplementary material for "Tertiary-interaction characters enable fast, model-based structural phylogenetics beyond the twilight zone": 53fer.fasta.model

```
--- # IQ-TREE Checkpoint ver >= 1.6
3DI: -29251.19776 103 30.36293232
3DI+F: -28509.57222 122 27.6064996
3DI+F+G4: -27058.52113 123 47.91309063
3DI+F+R2: -27261.33383 124 43.46963386
3DI+F+R3: -27105.26279 126 54.03481281
3DI+F+R4: -27025.19399 128 54.32912896
3DI+F+R5: -27014.20352 130 55.12113533
3DI+F+R6: -27013.68774 132 55.1597323
3DI+G4: -27816.05941 104 48.9081718
3DI+R2: -28027.25156 105 46.20203579
3DI+R3: -27869.11984 107 55.06994119
3DI+R4: -27782.08618 109 55.36387409
3DI+R5: -27773.67135 111 57.92880678
3DI+R6: -27773.50957 113 57.93564427
Blosum62: -27683.07438 103 24.01063499
Blosum62+F: -27194.78931 122 27.27598039
Blosum62+F+G4: -26552.22415 123 29.68943045
Blosum62+F+R2: -26622.26891 124 31.55975118
Blosum62+F+R3: -26528.44226 126 32.70912787
Blosum62+F+R4: -26507.86157 128 33.43338456
Blosum62+F+R5: -26501.48171 130 34.25386973
Blosum62+F+R6: -26501.55786 132 34.11391849
Blosum62+G4: -26723.15714 104 27.5644254
Blosum62+R2: -26822.39704 105 30.16786006
Blosum62+R3: -26711.70179 107 31.11418021
Blosum62+R4: -26686.01358 109 31.96922178
Blosum62+R5: -26676.63558 111 32.98024192
Blosum62+R6: -26675.69034 113 33.06475995
DCMut: -28285.28417 103 28.04525394
DCMut+F: -27834.75541 122 32.97116642
DCMut+F+G4: -27053.69099 123 41.02495308
DCMut+F+R2: -27139.31437 124 41.52951059
DCMut+F+R3: -27050.79874 126 42.44046779
DCMut+F+R4: -27021.18705 128 44.78343632
DCMut+F+R5: -27012.0824 130 44.90844689
DCMut+F+R6: -27013.29981 132 44.86104324
DCMut+G4: -27241.03883 104 40.93369382
DCMut+R2: -27363.99203 105 37.59756242
DCMut+R3: -27244.01836 107 39.41374137
DCMut+R4: -27217.39948 109 42.37226833
DCMut+R5: -27192.60248 111 42.14014354
DCMut+R6: -27192.46706 113 42.14611561
Dayhoff: -28295.24543 103 28.12387806
Dayhoff+F: -27842.04653 122 33.09665459
Dayhoff+F+G4: -27060.70722 123 41.18063744
Dayhoff+F+R2: -27146.44561 124 41.69195155
Dayhoff+F+R3: -27057.87504 126 42.60088037
Dayhoff+F+R4: -27028.07925 128 44.9705048
Dayhoff+F+R5: -27019.01339 130 45.08987549
Dayhoff+F+R6: -27020.13955 132 45.06250163
Dayhoff+G4: -27249.24665 104 41.08097487
Dayhoff+R2: -27372.72224 105 37.71993095
Dayhoff+R3: -27252.39842 107 39.55322389
Dayhoff+R4: -27225.64789 109 42.53366254
Dayhoff+R5: -27200.60842 111 42.30397086
Dayhoff+R6: -27200.42681 113 42.31304785
EHO+F: -27560.74197 124 37.80479901
EHO+F+G: -26842.76168 125 42.4269277
EHO+F+R2: -26927.93973 126 47.27389459
EHO+F+R3: -26824.55947 128 48.89360516
EHO+F+R4: -26806.38845 130 49.89530762
EHO+F+R5: -26799.97726 132 51.49837637
EHO+F+R6: -26797.95245 134 51.63113792
EHO+FU: -28163.7861 105 29.77703059
EHO+FU+G: -27096.44467 106 37.99927508
EHO+FU+R2: -27240.00272 107 40.9617663
EHO+FU+R3: -27102.34868 109 43.55597224
EHO+FU+R4: -27066.11093 111 44.70433937
EHO+FU+R5: -27041.96639 113 50.10618322
EHO+FU+R6: -27042.0091 115 50.08298695
EX2+F: -27341.45101 123 43.32737532
EX2+F+G: -26777.48651 124 54.44334595
EX2+F+R2: -26830.53001 125 54.22641887
EX2+F+R3: -26779.33501 127 56.41989898
EX2+F+R4: -26756.67998 129 56.52125023
EX2+F+R5: -26747.9043 131 59.31882
EX2+F+R6: -26744.98512 133 59.57015455
EX2+FU: -27748.87681 104 30.18943105
EX2+FU+G: -27083.96734 105 53.11776601
EX2+FU+R2: -27194.6658 106 44.65387667
EX2+FU+R3: -27104.87163 108 54.62765251
EX2+FU+R4: -27067.70172 110 54.81802864
EX2+FU+R5: -27059.99312 112 54.94776839
EX2+FU+R6: -27051.80224 114 55.89190184
EX2+FU+R7: -27051.09946 116 56.02239138
EX3+F: -27286.46647 124 41.2563111
EX3+F+G: -26731.07715 125 57.80501313
EX3+F+R2: -26776.99158 126 56.24125722
EX3+F+R3: -26733.90688 128 61.13355946
EX3+F+R4: -26720.9862 130 59.1443215
EX3+F+R5: -26710.86977 132 63.50983424
EX3+F+R6: -26705.3055 134 63.69970506
EX3+FU: -27617.15297 105 30.68276232
EX3+FU+G: -27012.97333 106 53.29906872
EX3+FU+R2: -27070.71909 107 46.15725617
EX3+FU+R3: -27018.38842 109 46.11694727
EX3+FU+R4: -27006.87262 111 50.13202127
EX3+FU+R5: -26993.05489 113 50.16162441
EX3+FU+R6: -26988.94519 115 51.01426872
EX_EHO+F: -27100.44655 127 43.62143941
EX_EHO+F+G: -26701.3887 128 52.66043709
EX_EHO+F+R2: -26722.23655 129 53.24226778
EX_EHO+F+R3: -26693.73236 131 53.96854906
EX_EHO+F+R4: -26675.49671 133 54.12193992
EX_EHO+F+R5: -26667.35751 135 56.71248951
EX_EHO+F+R6: -26665.97286 137 56.7090072
EX_EHO+FU: -27512.32584 108 30.82829862
EX_EHO+FU+G: -26986.95063 109 54.59722564
EX_EHO+FU+R2: -27072.93567 110 50.81581394
EX_EHO+FU+R3: -26999.01236 112 56.98109462
EX_EHO+FU+R4: -26975.29882 114 56.70052224
EX_EHO+FU+R5: -26967.93704 116 56.69998424
EX_EHO+FU+R6: -26963.4389 118 57.90926309
JTT: -28205.80158 103 27.56503395
JTT+F: -27706.83418 122 31.56264084
JTT+F+G4: -26890.26651 123 36.2623606
JTT+F+R2: -27003.77872 124 38.45418946
JTT+F+R3: -26884.05548 126 39.60248391
JTT+F+R4: -26855.78865 128 40.84752162
JTT+F+R5: -26848.11592 130 41.3959498
JTT+F+R6: -26848.11624 132 41.46937095
JTT+G4: -27031.58939 104 36.39789635
JTT+R2: -27179.02937 105 37.20133518
JTT+R3: -27036.65207 107 38.87415153
JTT+R4: -27004.56742 109 39.7926777
JTT+R5: -26989.42008 111 41.33600768
JTT+R6: -26988.38597 113 41.58222297
JTTDCMut: -28205.15179 103 27.53158849
JTTDCMut+F: -27720.5261 122 31.59393272
JTTDCMut+F+G4: -26903.89754 123 36.38515533
JTTDCMut+F+R2: -27015.4751 124 38.52363328
JTTDCMut+F+R3: -26897.30523 126 39.6880522
JTTDCMut+F+R4: -26868.59385 128 40.87006268
JTTDCMut+F+R5: -26860.70247 130 41.52960233
JTTDCMut+F+R6: -26860.60668 132 41.62211699
JTTDCMut+G4: -27040.50025 104 36.3411065
JTTDCMut+R2: -27185.93234 105 37.04367426
JTTDCMut+R3: -27044.92981 107 38.75501192
JTTDCMut+R4: -27012.46198 109 39.63088999
JTTDCMut+R5: -26997.17973 111 41.30454044
JTTDCMut+R6: -26996.16201 113 41.60605054
LG: -28338.7098 103 28.90441107
LG+F: -27676.25692 122 33.79459828
LG+F+G4: -26887.46319 123 37.43057338
LG+F+R2: -26997.43833 124 41.75113267
LG+F+R3: -26871.08185 126 43.22557549
LG+F+R4: -26846.07309 128 44.28320026
LG+F+R5: -26838.15144 130 45.82755451
LG+F+R6: -26836.91853 132 45.89180782
LG+G4: -27120.94277 104 37.08084188
LG+R2: -27281.9623 105 39.57788866
LG+R3: -27131.80207 107 41.86687768
LG+R4: -27090.458 109 43.32977788
LG+R5: -27078.68737 111 45.78452729
LG+R6: -27074.53549 113 45.89979348
PMB: -27545.21389 103 23.66894736
PMB+F: -27147.93974 122 26.75896667
PMB+F+G4: -26522.04175 123 28.78027855
PMB+F+R2: -26592.18285 124 30.7746965
PMB+F+R3: -26498.27009 126 31.86166431
PMB+F+R4: -26479.90976 128 32.58524975
PMB+F+R5: -26473.96541 130 33.31894615
PMB+G4: -26646.0655 104 26.55790186
PMB+R2: -26739.37224 105 29.08709601
PMB+R3: -26629.74477 107 29.90294116
PMB+R4: -26608.80248 109 30.73238234
PMB+R5: -26600.33152 111 31.63257856
PMB+R6: -26601.31543 113 31.62419957
PhyloTree:
 newick: (0:0.1940256889,1:0.1609558568,(2:0.2567381489,((3:0.2847680767,(((((8:0.0000023690,9:0.0000023690):0.2809787252,10:0.1828621198):0.2961680742,11:0.5169428337):0.2490213836,(12:0.0000023690,13:0.0000023690):0.525328516):0.2449632631,(((((14:1.2681941300,(21:0.3713880404,22:0.6857511239):0.1837309661):0.168278149,23:0.8104379981):0.2950303233,(35:1.6818211156,((((((36:0.1086563238,37:0.1474498265):0.03502692539,38:0.0271512334):0.5026654068,39:0.6585522980):0.2656960968,(41:0.1536381181,(42:0.0115506065,43:0.0318871423):0.1374996554):0.6162335177):0.4469900336,40:0.6456697529):0.3535070035,(((44:0.7347206463,(45:0.9226480494,46:1.0074588521):0.2858496967):0.3916873716,(47:0.8355404836,48:0.7910317943):0.1274486562):0.6570076592,(((49:0.0000023690,50:0.0000023690):0.06393811622,51:0.0899761878):0.7390101788,52:1.0128946700):0.4590802389):0.1697657225):0.3891456773):0.7204152375):0.2041280739,(((((16:0.0000023690,17:0.0000023690):0.157304228,18:0.1076236785):0.1195994686,19:0.2250603189):0.3098873337,((((24:0.0626974738,25:0.0732064601):0.2269862188,(26:0.0496195900,(28:0.7284824314,29:0.6084628885):0.2810322154):0.03723689482):0.07333544702,27:0.1078610321):0.3739913523,(((30:0.2394492797,31:0.2425479619):0.2085095121,(33:0.1795754100,34:0.2225352309):0.08870085249):0.1033156808,32:0.5795554521):0.09983148645):0.5594295965):0.142104063,20:0.5167371491):0.1744659739):0.1931502054,15:0.6581358353):0.2525488452):0.08844656309):0.0554735084,((4:0.2566385032,5:0.3939488363):0.2361997272,(6:0.3852796362,7:0.3980070699):0.1694651157):0.08965231544):0.08364152489):0.02419264127);
Poisson: -28040.17927 103 21.78743169
Poisson+F: -27305.41494 122 22.90609807
Poisson+F+G4: -26752.99868 123 23.81015374
Poisson+F+R2: -26806.04934 124 25.59869375
Poisson+F+R3: -26716.04081 126 25.9759278
Poisson+F+R4: -26709.03738 128 26.64033944
Poisson+F+R5: -26705.485 130 27.16254563
Poisson+FQ: -28040.17927 103 21.78743169
Poisson+FQ+G4: -27343.81729 104 23.58546265
Poisson+FQ+R2: -27418.67732 105 25.27799495
Poisson+FQ+R3: -27318.44585 107 25.6812281
Poisson+FQ+R4: -27306.78274 109 26.53581893
Poisson+FQ+R5: -27304.7032 111 26.80285188
Poisson+G4: -27343.81729 104 23.58546265
Poisson+R2: -27418.67732 105 25.27799495
Poisson+R3: -27318.44585 107 25.6812281
Poisson+R4: -27306.78274 109 26.53581893
Poisson+R5: -27304.7032 111 26.80285188
RateFree3:
 prop: 0.1255803849, 0.3618317759, 0.5125878392
 rates: 0.1424454058, 0.6070684985, 1.487462089
RateFree4:
 prop: 0.08810670819, 0.2030507738, 0.3356442151, 0.3731983029
 rates: 0.09651956469, 0.408599029, 0.8837003736, 1.639666383
RateFree5:
 prop: 0.08188260201, 0.1606510478, 0.2665761875, 0.4253148921, 0.06557527058
 rates: 0.08691812518, 0.3495875963, 0.7233105238, 1.352528148, 2.571908241
RateGamma:
 gamma_shape: 1.512136611
RateGammaInvar:
 gamma_shape: 1.112012083
 p_invar: 0.0147070415
StopRule:
 curIteration: 0
 start_real_time: 1699697802
 time_vec: 
WAG: -27790.61965 103 26.11310865
WAG+F: -27366.36035 122 29.50764156
WAG+F+G4: -26687.31006 123 32.9145174
WAG+F+R2: -26766.33865 124 34.84750781
WAG+F+R3: -26669.63136 126 36.12151387
WAG+F+R4: -26646.92626 128 36.93398815
WAG+F+R5: -26637.79083 130 38.01343512
WAG+F+R6: -26637.58315 132 37.85556642
WAG+G4: -26836.60628 104 32.08323309
WAG+R2: -26936.86675 105 33.59174378
WAG+R3: -26832.02422 107 34.77788106
WAG+R4: -26803.36795 109 35.52654432
WAG+R5: -26788.01563 111 37.22575275
WAG+R6: -26786.87972 113 37.31606132
best_model_AIC: PMB+F+R5
best_model_AICc: PMB+F+R5
best_model_BIC: PMB+F+R4
best_model_list_BIC: PMB+F+R4 PMB+F+R5 PMB+F+R3 PMB+F+G4 Blosum62+F+R5 Blosum62+F+R4 Blosum62+F+R6 Blosum62+F+R3 Blosum62+F+G4 PMB+R5 PMB+R4 PMB+R6 PMB+R3 PMB+G4 PMB+F+R2 Blosum62+F+R2 Blosum62+R5 Blosum62+R4 Blosum62+R6 WAG+F+R5 WAG+F+R4 Blosum62+R3 WAG+F+R6 Blosum62+G4 WAG+F+R3 PMB+R2 WAG+F+G4 EX_EHO+F+R5 EX_EHO+F+R4 EX_EHO+F+R6 EX_EHO+F+G EX_EHO+F+R3 Poisson+F+R4 Poisson+F+R4 Poisson+F+R3 Poisson+F+R3 Poisson+F+R5 Poisson+F+R5 EX3+F+G EX3+F+R5 EX3+F+R6 EX_EHO+F+R2 EX3+F+R4 EX3+F+R3 WAG+R5 Poisson+F+G4 Poisson+F+G4 WAG+R6 WAG+R4 Blosum62+R2 WAG+F+R2 EX2+F+R5 EX2+F+R4 EX2+F+R6 WAG+G4 EX2+F+G WAG+R3 EX3+F+R2 EX2+F+R3 Poisson+F+R2 Poisson+F+R2 EHO+F+R5 EHO+F+R4 EHO+F+R6 EX2+F+R2 EHO+F+R3 EHO+F+G LG+F+R5 LG+F+R4 LG+F+R6 JTT+F+R5 JTT+F+R4 JTT+F+R6 LG+F+R3 JTTDCMut+F+R5 WAG+R2 JTTDCMut+F+R4 JTTDCMut+F+R6 LG+F+G4 JTT+F+G4 JTT+F+R3 JTTDCMut+F+G4 JTTDCMut+F+R3 EHO+F+R2 EX_EHO+FU+G EX_EHO+FU+R5 EX_EHO+FU+R4 EX_EHO+FU+R6 JTT+R5 JTT+R6 JTTDCMut+R5 EX3+FU+G JTT+R4 EX3+FU+R5 EX3+FU+R6 EX_EHO+FU+R3 JTTDCMut+R6 JTTDCMut+R4 EX3+FU+R4 JTT+G4 EX3+FU+R3 JTTDCMut+G4 JTT+R3 JTTDCMut+R3 LG+F+R2 JTT+F+R2 EHO+FU+R5 EHO+FU+R6 JTTDCMut+F+R2 EX3+FU+R2 EX2+FU+R6 EX2+FU+R5 EX2+FU+R4 EX2+FU+R7 EHO+FU+R4 EX2+FU+G DCMut+F+R5 EX_EHO+FU+R2 3DI+F+R5 DCMut+F+R4 Dayhoff+F+R5 DCMut+F+R6 3DI+F+R4 3DI+F+R6 Dayhoff+F+R4 LG+R5 LG+R6 EHO+FU+G Dayhoff+F+R6 LG+R4 DCMut+F+G4 3DI+F+G4 DCMut+F+R3 EX2+FU+R3 Dayhoff+F+G4 EHO+FU+R3 LG+G4 Dayhoff+F+R3 LG+R3 EX_EHO+F 3DI+F+R3 JTT+R2 JTTDCMut+R2 DCMut+F+R2 EX2+FU+R2 PMB+F Dayhoff+F+R2 DCMut+R5 DCMut+R6 Dayhoff+R5 Dayhoff+R6 DCMut+R4 Dayhoff+R4 DCMut+G4 Blosum62+F EHO+FU+R2 Dayhoff+G4 DCMut+R3 Dayhoff+R3 LG+R2 3DI+F+R2 Poisson+FQ+R4 Poisson+R4 Poisson+FQ+R4 Poisson+R4 Poisson+R5 Poisson+FQ+R5 Poisson+R5 Poisson+FQ+R5 Poisson+R3 Poisson+FQ+R3 Poisson+FQ+R3 Poisson+R3 Poisson+G4 Poisson+FQ+G4 Poisson+G4 Poisson+FQ+G4 EX3+F Poisson+F Poisson+F DCMut+R2 Dayhoff+R2 EX2+F WAG+F Poisson+R2 Poisson+FQ+R2 Poisson+R2 Poisson+FQ+R2 EX_EHO+FU PMB EX3+FU EHO+F Blosum62 LG+F EX2+FU JTT+F JTTDCMut+F WAG 3DI+R5 3DI+R4 3DI+R6 3DI+G4 3DI+R3 DCMut+F Dayhoff+F 3DI+R2 Poisson+FQ Poisson Poisson Poisson+FQ EHO+FU JTTDCMut JTT DCMut Dayhoff LG 3DI+F 3DI
best_score_AIC: 53207.93082
best_score_AICc: 53343.62803
best_score_BIC: 53720.83336
best_tree_AIC: (0:0.1961669749,1:0.1632744131,(2:0.2576337723,((3:0.2931496706,(((((8:0.0000023608,9:0.0000023608):0.2888645834,10:0.1859222936):0.3049262766,11:0.5309827719):0.2539516647,(12:0.0000023608,13:0.0000023608):0.537494785):0.2483697718,(((((14:1.2907009185,(21:0.3722023570,22:0.7010028689):0.194980972):0.1718007814,23:0.8415432810):0.2989136929,(35:1.7299834912,((((((36:0.1094385926,37:0.1483898675):0.03458126431,38:0.0281374148):0.5116889395,39:0.6738977125):0.2770932526,(41:0.1566481390,(42:0.0115987265,43:0.0321998065):0.1385551918):0.6255615065):0.4553559759,40:0.6698288220):0.3697819108,(((44:0.7330894087,(45:0.9315276695,46:1.0355013054):0.2959359844):0.4002492358,(47:0.8678321126,48:0.7932460912):0.1347959346):0.6852774809,(((49:0.0000023608,50:0.0000023608):0.06284075995,51:0.0927198242):0.7472195401,52:1.0457093748):0.4847254679):0.1685368185):0.4136925496):0.734233171):0.2114173346,(((((16:0.0000023608,17:0.0000023608):0.1604116251,18:0.1101920120):0.12157541,19:0.2296010943):0.3171868217,((((24:0.0633226774,25:0.0732286855):0.2301813759,(26:0.0497668688,(28:0.7418855100,29:0.6156528182):0.2865630534):0.03692572927):0.07585810468,27:0.1081355723):0.3812033071,(((30:0.2429424765,31:0.2487671897):0.2139825989,(33:0.1819130377,34:0.2261013598):0.08814804982):0.1088676533,32:0.5878555421):0.0993147975):0.5743929867):0.1427142372,20:0.5256916019):0.185077653):0.1959663335,15:0.6740273287):0.255891139):0.09171878963):0.05547190391,((4:0.2599647765,5:0.4036115920):0.2435524442,(6:0.3877766207,7:0.4067587426):0.1737515):0.09286807285):0.08155223977):0.02538340464);
best_tree_AICc: (0:0.1961669749,1:0.1632744131,(2:0.2576337723,((3:0.2931496706,(((((8:0.0000023608,9:0.0000023608):0.2888645834,10:0.1859222936):0.3049262766,11:0.5309827719):0.2539516647,(12:0.0000023608,13:0.0000023608):0.537494785):0.2483697718,(((((14:1.2907009185,(21:0.3722023570,22:0.7010028689):0.194980972):0.1718007814,23:0.8415432810):0.2989136929,(35:1.7299834912,((((((36:0.1094385926,37:0.1483898675):0.03458126431,38:0.0281374148):0.5116889395,39:0.6738977125):0.2770932526,(41:0.1566481390,(42:0.0115987265,43:0.0321998065):0.1385551918):0.6255615065):0.4553559759,40:0.6698288220):0.3697819108,(((44:0.7330894087,(45:0.9315276695,46:1.0355013054):0.2959359844):0.4002492358,(47:0.8678321126,48:0.7932460912):0.1347959346):0.6852774809,(((49:0.0000023608,50:0.0000023608):0.06284075995,51:0.0927198242):0.7472195401,52:1.0457093748):0.4847254679):0.1685368185):0.4136925496):0.734233171):0.2114173346,(((((16:0.0000023608,17:0.0000023608):0.1604116251,18:0.1101920120):0.12157541,19:0.2296010943):0.3171868217,((((24:0.0633226774,25:0.0732286855):0.2301813759,(26:0.0497668688,(28:0.7418855100,29:0.6156528182):0.2865630534):0.03692572927):0.07585810468,27:0.1081355723):0.3812033071,(((30:0.2429424765,31:0.2487671897):0.2139825989,(33:0.1819130377,34:0.2261013598):0.08814804982):0.1088676533,32:0.5878555421):0.0993147975):0.5743929867):0.1427142372,20:0.5256916019):0.185077653):0.1959663335,15:0.6740273287):0.255891139):0.09171878963):0.05547190391,((4:0.2599647765,5:0.4036115920):0.2435524442,(6:0.3877766207,7:0.4067587426):0.1737515):0.09286807285):0.08155223977):0.02538340464);
best_tree_BIC: (0:0.1940256889,1:0.1609558568,(2:0.2567381489,((3:0.2847680767,(((((8:0.0000023690,9:0.0000023690):0.2809787252,10:0.1828621198):0.2961680742,11:0.5169428337):0.2490213836,(12:0.0000023690,13:0.0000023690):0.525328516):0.2449632631,(((((14:1.2681941300,(21:0.3713880404,22:0.6857511239):0.1837309661):0.168278149,23:0.8104379981):0.2950303233,(35:1.6818211156,((((((36:0.1086563238,37:0.1474498265):0.03502692539,38:0.0271512334):0.5026654068,39:0.6585522980):0.2656960968,(41:0.1536381181,(42:0.0115506065,43:0.0318871423):0.1374996554):0.6162335177):0.4469900336,40:0.6456697529):0.3535070035,(((44:0.7347206463,(45:0.9226480494,46:1.0074588521):0.2858496967):0.3916873716,(47:0.8355404836,48:0.7910317943):0.1274486562):0.6570076592,(((49:0.0000023690,50:0.0000023690):0.06393811622,51:0.0899761878):0.7390101788,52:1.0128946700):0.4590802389):0.1697657225):0.3891456773):0.7204152375):0.2041280739,(((((16:0.0000023690,17:0.0000023690):0.157304228,18:0.1076236785):0.1195994686,19:0.2250603189):0.3098873337,((((24:0.0626974738,25:0.0732064601):0.2269862188,(26:0.0496195900,(28:0.7284824314,29:0.6084628885):0.2810322154):0.03723689482):0.07333544702,27:0.1078610321):0.3739913523,(((30:0.2394492797,31:0.2425479619):0.2085095121,(33:0.1795754100,34:0.2225352309):0.08870085249):0.1033156808,32:0.5795554521):0.09983148645):0.5594295965):0.142104063,20:0.5167371491):0.1744659739):0.1931502054,15:0.6581358353):0.2525488452):0.08844656309):0.0554735084,((4:0.2566385032,5:0.3939488363):0.2361997272,(6:0.3852796362,7:0.3980070699):0.1694651157):0.08965231544):0.08364152489):0.02419264127);
boot_consense_logl: 0
contree_rfdist: -1
finishedFastMLTree: true
initTree: (0:0.1624717651,(1:0.0982061417,(2:0.1310755723,((((4:0.1696979539,5:0.1660731628):0.1553382494,7:0.1995665222):0.06130830155,6:0.2433367947):0.1078551703,(((((8:0.0000010000,9:0.0000010000):0.1624717651,10:0.1210003107):0.1413421969,11:0.2516556291):0.1660731628,(12:0.0000010000,13:0.0000010000):0.2270399454):0.1696979539,(((((14:0.3226282761,(21:0.2111822162,22:0.2111822162):0.1413421969):0.1482956356,23:0.2729691380):0.2111822162,(35:0.5176670924,(((((((36:0.0825097335,37:0.1276961550):0.02969593635,38:0.0409600460):0.2995650598,39:0.3179477749):0.2433367947,(41:0.1344762504,(42:0.0132718636,43:0.0241593671):0.1046191496):0.2905721483):0.2558586919,((44:0.3041105857,45:0.5561380516):0.2600912601,(46:0.5430922477,(47:0.4078377314,48:0.3714066692):0.2600912601):0.2190573076):0.2474817645):0.2270399454,(((49:0.0000010000,50:0.0000010000):0.06428361283,51:0.0642836128):0.272969138,52:0.3514533786):0.2905721483):0.2270399454,40:0.4930933445):0.1770186335):0.2351323479):0.231072285,(((((16:0.0000010000,17:0.0000010000):0.1046191496,18:0.0613083016):0.07942669454,19:0.1310755723):0.1378983907,(((((24:0.0438166619,25:0.0466897947):0.1344762504,26:0.0613083016):0.05540974045,27:0.0794266945):0.09820614168,(28:0.2729691380,29:0.2516556291):0.2190573076):0.1243377999,(((30:0.1448078755,31:0.1276961550):0.1046191496,(33:0.0887315456,34:0.1413421969):0.1014028667):0.1014028667,32:0.1919509771):0.1482956356):0.195746095):0.1518056887,20:0.2600912601):0.231072285):0.1733463669,15:0.3273434605):0.2643536456):0.1588935349):0.09187065579):0.05540974045):0.05248618785,3:0.1957460950);
partition_type: 0
```
