## Supplementary material for "Tertiary-interaction characters enable fast, model-based structural phylogenetics beyond the twilight zone": 53fer.fasta.treefile

```
(1ji5_A:0.1920815024,(1jig_A:0.1581191764,((2chp_A:0.2775352888,(((((1dps_A:0.0000010868,1jts_A:0.0000010868)99.8/100:0.2821950334,1o9r_A:0.1804739920)99.2/100:0.2989918409,1uvh_A:0.5102971537)97.7/98:0.2488065768,(1tjo_A:0.0000010868,1tk6_A:0.0000010868)100/100:0.5245132155)97.7/100:0.2296301973,(((((2fzf_A:1.2817363254,(1lko_A:0.3787181626,1yuz_A:0.6685017002)70.1/74:0.1725425071)48.1/51:0.1592722896,3qhb_A:0.7920917332)98/72:0.3405752094,((((((1lb3_A:0.0629314326,2za7_A:0.0722487450)100/100:0.2387047906,1bg7_A:0.0611663592)36.8/58:0.0550842960,1r03_A:0.1405636316)95/91:0.1935010670,(1z6o_A:0.7408120920,1z6o_M:0.5349691328)63.1/68:0.1358793947)98.7/98:0.2355432701,(((1eum_A:0.2636709106,1krq_A:0.2115058706)97.7/99:0.1500926663,3e6s_A:0.6151373987)59.4/71:0.0895515153,(2jd7_A:0.1746186614,1vlg_A:0.2279615657)88.1/86:0.0846721806)95.7/92:0.1672971892)99.6/99:0.4094146708,(1otk_A:1.6689438564,((((((1oqu_A:0.1081413528,1r2f_A:0.1474067315)69.8/74:0.0355542624,1uzr_A:0.0264305881)99.9/100:0.5001942562,1mxr_A:0.6577428857)95/97:0.2508184475,(1jk0_A:0.1527695317,(2uw2_A:0.0114908484,1w68_A:0.0317590987)98.2/100:0.1375856981)100/100:0.6327265573)97.6/97:0.4348047814,3ee4_A:0.6593833783)78.6/72:0.3492949424,((((2inc_B:0.7328637407,2inp_C:0.8998963833)40.5/63:0.3831042501,1mty_B:0.9125328632)96.4/94:0.3552950698,(1mty_D:0.7956637409,3dhg_A:0.8206015847)83.5/82:0.1546154517)99.7/99:0.6751372939,(((2uw1_A:0.0000010868,2uw1_B:0.0000010868)86.7/100:0.0622252637,1afr_A:0.0912165341)99.3/100:0.7747932023,1za0_A:0.9757258411)92.5/94:0.4151174876)17.2/34:0.1834891366)84.1/74:0.4023273333)98.6/96:0.7533397438)54.4/26:0.0318548492)95.1/85:0.1871476725,((((1bcf_A:0.0000010868,3e1q_A:0.0000010868)99.9/100:0.1554920181,2fkz_A:0.1101147550)97.2/100:0.1314814058,1jgc_A:0.2127823530)99.9/100:0.3662737253,1nfv_A:0.4959966067)87/75:0.1736231433)96.7/96:0.2312657942,2vzb_A:0.6654372429)98.9/100:0.2407366440)79.9/83:0.0967259726)91.1/75:0.0631383620,((1qgh_A:0.2554217560,2ux1_A:0.3928851508)99.3/100:0.2330597619,(1ji4_A:0.3874306374,2fjc_A:0.3942841468)93.5/93:0.1653246220)85.3/83:0.0889551211)86.4/77:0.0887015715)15.4/43:0.0176455473,1n1q_A:0.2639481339);
```
